## Supplementary material for "All-at-once RNA folding with 3D motif prediction framed by evolutionary information": RF02746_AsrC.surv

```
5.480341	0.0037594
3.696598	0.0075188
2.390643	0.0112782
2.103970	0.0225564
1.912855	0.0263158
1.721739	0.0300752
1.689887	0.0338346
1.594329	0.037594
1.435066	0.0413534
0.861720	0.0451128
0.320227	0.0488722
0.256522	0.0526316
0.160964	0.0601504
0.097259	0.0639098
0.033554	0.0676692
0.001702	0.150376
-0.030151	0.898496
-0.062004	0.902256
-0.125709	0.909774
-0.157561	0.921053
-0.189414	0.924812
-0.221266	0.93609
-0.253119	0.93985
-0.284971	0.947368
-0.348677	0.951128
-0.380529	0.954887
-0.412382	0.966165
-0.476087	0.969925
-0.571644	0.977444
-0.603497	0.981203
-0.635350	0.984962
-0.699055	0.988722
-0.730907	0.992481
-0.762760	0.996241
-1.431663	1
&
8.421168	2.43543e-06
8.410775	7.30629e-06
8.347070	1.21772e-05
8.283365	1.46126e-05
8.124102	1.7048e-05
8.092250	1.94834e-05
8.060397	2.19189e-05
7.678167	2.43543e-05
7.550757	2.67897e-05
7.423346	3.16606e-05
7.009263	3.4096e-05
6.977411	4.62732e-05
6.913705	4.87086e-05
6.850000	6.33212e-05
6.818148	9.25464e-05
6.786295	9.49818e-05
6.754443	0.000124207
6.722590	0.000158303
6.690738	0.000163174
6.658885	0.000199705
6.627033	0.000219189
6.595180	0.000221624
6.563327	0.000233801
6.531475	0.000238672
6.499622	0.000248414
6.467770	0.000277639
6.435917	0.000331219
6.372212	0.000350702
6.340360	0.000382363
6.308507	0.00039454
6.276654	0.000404281
6.244802	0.000414023
6.117392	0.000416459
6.085539	0.00042133
6.053687	0.000423765
6.021834	0.0004262
5.989981	0.000428636
5.958129	0.000435942
5.926276	0.000455426
5.894424	0.000457861
5.862571	0.000465167
5.830719	0.000470038
5.798866	0.000472474
5.703308	0.000474909
5.671456	0.000477344
5.639603	0.00047978
5.575898	0.000491957
5.480341	0.000496828
5.448488	0.000504134
5.416636	0.00050657
5.384783	0.000509005
5.352930	0.000521182
5.321078	0.000533359
5.257373	0.000540666
5.225520	0.000552843
5.193668	0.000557714
5.129963	0.000562584
5.098110	0.000572326
5.066257	0.000611293
5.034405	0.00065026
5.002552	0.00070871
4.970700	0.000779338
4.938847	0.000781773
4.906995	0.000803692
4.875142	0.000808563
4.843290	0.000825611
4.811437	0.000842659
4.779584	0.000884061
4.747732	0.00090598
4.715879	0.000949818
4.684027	0.000954689
4.652174	0.000971737
4.620322	0.000983914
4.588469	0.00101557
4.556617	0.00105698
4.524764	0.0010789
4.492911	0.00109838
4.429206	0.00111786
4.397354	0.00118849
4.365501	0.00124938
4.333649	0.00129321
4.301796	0.0013127
4.269944	0.0013541
4.238091	0.00137602
4.206239	0.00140037
4.174386	0.00141742
4.142533	0.00156355
4.110681	0.00160738
4.078828	0.00164148
4.046976	0.00171211
4.015123	0.00193373
3.983271	0.00194591
3.951418	0.00199705
3.919566	0.00205063
3.887713	0.00213587
3.855860	0.0021651
3.824008	0.00220406
3.792155	0.00226982
3.760303	0.00231122
3.728450	0.00248901
3.696598	0.0025572
3.664745	0.00261565
3.632893	0.00262783
3.601040	0.00266193
3.569187	0.00268141
3.537335	0.00278857
3.505482	0.00287381
3.473630	0.00305159
3.441777	0.00307108
3.409925	0.00311735
3.378072	0.00313683
3.346220	0.00314901
3.314367	0.00316119
3.282514	0.0031758
3.250662	0.00320259
3.218809	0.00321477
3.186957	0.00326104
3.155104	0.00327809
3.123252	0.00332436
3.091399	0.00334385
3.059547	0.00337794
3.027694	0.00339255
2.995842	0.00345101
2.963989	0.00354112
2.932136	0.00357765
2.900284	0.00376274
2.868431	0.00386259
2.836579	0.00389182
2.804726	0.0039527
2.772874	0.00415972
2.741021	0.00421817
2.709169	0.004262
2.677316	0.00440326
2.645463	0.00443492
2.613611	0.00456887
2.581758	0.00463219
2.549906	0.00467359
2.518053	0.00471743
2.486201	0.00475883
2.454348	0.00496097
2.422496	0.00498046
2.390643	0.00518016
2.358790	0.00553817
2.326938	0.0056843
2.295085	0.00600577
2.263233	0.00625419
2.231380	0.0064685
2.199528	0.00660732
2.167675	0.0068947
2.135823	0.00721131
2.103970	0.00837545
2.072117	0.00920349
2.040265	0.00946895
2.008412	0.00967353
1.976560	0.00988541
1.944707	0.0102605
1.912855	0.0103287
1.881002	0.0104456
1.849150	0.0107281
1.817297	0.0108693
1.785445	0.0110179
1.753592	0.0112005
1.721739	0.0113101
1.689887	0.01141
1.658034	0.011673
1.626182	0.0117875
1.594329	0.0120895
1.562477	0.0122478
1.530624	0.0124231
1.498772	0.0125839
1.466919	0.0128298
1.435066	0.013351
1.403214	0.0135118
1.371361	0.0137212
1.339509	0.0139818
1.307656	0.014352
1.275804	0.0145079
1.243951	0.0147368
1.212099	0.0151947
1.180246	0.0156988
1.148393	0.0159667
1.116541	0.0161177
1.084688	0.0163296
1.052836	0.0165293
1.020983	0.0167387
0.989131	0.0171089
0.957278	0.0174645
0.925426	0.0178054
0.893573	0.0182536
0.861720	0.0185263
0.829868	0.0187699
0.798015	0.0192448
0.766163	0.0195443
0.734310	0.0199827
0.702458	0.0203407
0.670605	0.0208595
0.638753	0.0210762
0.606900	0.0215268
0.575048	0.0219432
0.543195	0.0225935
0.511342	0.0233582
0.479490	0.0240182
0.447637	0.0248243
0.415785	0.0256402
0.383932	0.0260859
0.352080	0.0266241
0.320227	0.0273353
0.288375	0.0280489
0.256522	0.0287527
0.224669	0.029968
0.192817	0.0309032
0.160964	0.0324497
0.129112	0.0338866
0.097259	0.0350799
0.065407	0.0365875
0.033554	0.0382557
0.001702	0.102946
-0.030151	0.886801
-0.062004	0.891
-0.093856	0.897303
-0.125709	0.90392
-0.157561	0.911299
-0.189414	0.921703
-0.221266	0.928257
-0.253119	0.933423
-0.284971	0.939458
-0.316824	0.945176
-0.348677	0.950841
-0.380529	0.954285
-0.412382	0.957248
-0.444234	0.960288
-0.476087	0.963225
-0.507939	0.965743
-0.539792	0.968729
-0.571644	0.971854
-0.603497	0.974623
-0.635350	0.977229
-0.667202	0.97925
-0.699055	0.981245
-0.730907	0.982718
-0.762760	0.984133
-0.794612	0.985548
-0.826465	0.986754
-0.858317	0.987903
-0.890170	0.988707
-0.922022	0.989681
-0.953875	0.9904
-0.985728	0.99134
-1.017580	0.9918
-1.049433	0.992438
-1.081285	0.992903
-1.113138	0.993551
-1.144990	0.993919
-1.176843	0.994313
-1.208695	0.994735
-1.240548	0.995231
-1.272401	0.995577
-1.304253	0.995792
-1.336106	0.99605
-1.367958	0.996344
-1.399811	0.996615
-1.431663	0.996858
-1.463516	0.997009
-1.495368	0.997202
-1.527221	0.997416
-1.559074	0.997604
-1.590926	0.997706
-1.622779	0.997864
-1.654631	0.997947
-1.686484	0.99811
-1.718336	0.998278
-1.750189	0.998505
-1.782041	0.998597
-1.813894	0.998726
-1.845747	0.998829
-1.877599	0.998955
-1.909452	0.999094
-1.941304	0.999201
-1.973157	0.999359
-2.005009	0.999479
-2.036862	0.999549
-2.068714	0.999598
-2.100567	0.999676
-2.132419	0.999732
-2.164272	0.999793
-2.196125	0.99983
-2.227977	0.999905
-2.259830	0.99991
-2.291682	0.999932
-2.323535	0.999942
-2.355387	0.999949
-2.387240	0.999976
-2.450945	0.999981
-2.482798	0.99999
-2.514650	0.999998
-2.578355	1
&
10.003403	1.21693e-07
9.971551	2.43385e-07
9.621172	3.65078e-07
9.047827	4.86771e-07
8.856711	6.08463e-07
8.824859	7.30156e-07
8.793006	8.51849e-07
8.729301	9.73542e-07
8.697448	1.09523e-06
8.665596	1.21693e-06
8.601891	1.33862e-06
8.570038	1.46031e-06
8.506333	1.58201e-06
8.442628	1.7037e-06
8.410775	1.94708e-06
8.347070	2.06878e-06
8.315218	2.31216e-06
8.283365	2.43385e-06
8.251513	2.67724e-06
8.187808	3.04232e-06
8.124102	3.16401e-06
8.092250	3.2857e-06
8.060397	3.4074e-06
7.964840	3.77247e-06
7.932987	3.89417e-06
7.901135	4.01586e-06
7.837430	4.25924e-06
7.805577	4.9894e-06
7.773724	5.47617e-06
7.741872	5.59786e-06
7.710019	6.08463e-06
7.678167	6.57141e-06
7.646314	7.17987e-06
7.614462	7.42325e-06
7.518904	7.54495e-06
7.487051	7.78833e-06
7.455199	8.2751e-06
7.391494	8.64018e-06
7.359641	9.00526e-06
7.327789	9.24864e-06
7.295936	9.49203e-06
7.264084	1.02222e-05
7.232231	1.05873e-05
7.200378	1.0709e-05
7.168526	1.1074e-05
7.136673	1.14391e-05
7.104821	1.18042e-05
7.072968	1.20476e-05
7.009263	1.2656e-05
6.977411	1.37513e-05
6.945558	1.4238e-05
6.913705	1.63068e-05
6.881853	1.83756e-05
6.850000	2.32433e-05
6.818148	2.89629e-05
6.786295	3.35872e-05
6.754443	4.0402e-05
6.722590	4.63649e-05
6.690738	4.91638e-05
6.658885	5.3058e-05
6.627033	5.53702e-05
6.595180	6.0603e-05
6.563327	6.77828e-05
6.531475	7.27722e-05
6.499622	7.54495e-05
6.467770	8.01955e-05
6.435917	8.53066e-05
6.404065	9.83277e-05
6.372212	0.000103439
6.340360	0.000113296
6.308507	0.000118285
6.276654	0.000135322
6.244802	0.000146518
6.212949	0.000155767
6.181097	0.000180835
6.149244	0.000188015
6.117392	0.000195195
6.085539	0.000216735
6.053687	0.000229026
6.021834	0.000245698
5.989981	0.000261639
5.958129	0.000285613
5.926276	0.000318957
5.894424	0.000355951
5.862571	0.000374814
5.830719	0.000399517
5.798866	0.000438215
5.767014	0.000463649
5.735161	0.000481903
5.703308	0.000496385
5.671456	0.000517072
5.639603	0.000539464
5.607751	0.000560638
5.575898	0.000599093
5.544046	0.000615643
5.512193	0.000664929
5.480341	0.000713606
5.448488	0.000763257
5.416636	0.000809743
5.384783	0.000876066
5.352930	0.000927907
5.321078	0.000977314
5.289225	0.00105155
5.257373	0.00109694
5.225520	0.0011259
5.193668	0.00116338
5.161815	0.00119429
5.129963	0.00121413
5.098110	0.0012521
5.066257	0.00125769
5.034405	0.00127072
5.002552	0.00127729
4.970700	0.00128885
4.938847	0.00130455
4.906995	0.00130966
4.875142	0.0013228
4.843290	0.00133059
4.811437	0.00134154
4.779584	0.00135055
4.747732	0.00136332
4.715879	0.00137452
4.684027	0.00138742
4.652174	0.00140932
4.620322	0.00142283
4.588469	0.00143573
4.556617	0.00145179
4.524764	0.00146421
4.492911	0.00147577
4.461059	0.00148855
4.429206	0.00150741
4.397354	0.00153528
4.365501	0.00156667
4.333649	0.00159211
4.301796	0.0016106
4.269944	0.00163348
4.238091	0.00165271
4.206239	0.00167936
4.174386	0.0017054
4.142533	0.00173509
4.110681	0.00177732
4.078828	0.00182941
4.046976	0.00187285
4.015123	0.00192871
3.983271	0.00199381
3.951418	0.00204626
3.919566	0.00209032
3.887713	0.00217441
3.855860	0.00225594
3.824008	0.00231849
3.792155	0.0024201
3.760303	0.00249081
3.728450	0.002548
3.696598	0.00262357
3.664745	0.00269695
3.632893	0.00274794
3.601040	0.00280538
3.569187	0.00284627
3.537335	0.00289057
3.505482	0.00297271
3.473630	0.00305035
3.441777	0.00318896
3.409925	0.00334302
3.378072	0.00341616
3.346220	0.00345765
3.314367	0.00349501
3.282514	0.00352763
3.250662	0.00355635
3.218809	0.00358361
3.186957	0.00364725
3.155104	0.00369946
3.123252	0.00373317
3.091399	0.00376529
3.059547	0.00379511
3.027694	0.00382358
2.995842	0.00385595
2.963989	0.00388759
2.932136	0.00398738
2.900284	0.00405346
2.868431	0.00412368
2.836579	0.00419523
2.804726	0.00426472
2.772874	0.00434309
2.741021	0.00441379
2.709169	0.004558
2.677316	0.00470926
2.645463	0.00496409
2.613611	0.00521039
2.581758	0.00532807
2.549906	0.00552035
2.518053	0.00574974
2.486201	0.00608342
2.454348	0.00637718
2.422496	0.00679873
2.390643	0.00718401
2.358790	0.00751246
2.326938	0.00780756
2.295085	0.00800799
2.263233	0.00815049
2.231380	0.00830139
2.199528	0.00855001
2.167675	0.00913876
2.135823	0.00983727
2.103970	0.0104171
2.072117	0.0110896
2.040265	0.0115482
2.008412	0.0119747
1.976560	0.0123585
1.944707	0.0126363
1.912855	0.0129531
1.881002	0.0131745
1.849150	0.0133855
1.817297	0.0136033
1.785445	0.0137835
1.753592	0.0139046
1.721739	0.0140263
1.689887	0.014189
1.658034	0.0143943
1.626182	0.0145912
1.594329	0.0147662
1.562477	0.0149222
1.530624	0.01509
1.498772	0.0152385
1.466919	0.0154446
1.435066	0.0156845
1.403214	0.0159004
1.371361	0.0161457
1.339509	0.016412
1.307656	0.0166769
1.275804	0.0169793
1.243951	0.0172669
1.212099	0.017708
1.180246	0.0180454
1.148393	0.0183144
1.116541	0.0185099
1.084688	0.0187322
1.052836	0.0189567
1.020983	0.01923
0.989131	0.0194823
0.957278	0.019811
0.925426	0.0202307
0.893573	0.0206741
0.861720	0.0211125
0.829868	0.0215379
0.798015	0.0218936
0.766163	0.0222591
0.734310	0.0228445
0.702458	0.0234802
0.670605	0.0240313
0.638753	0.0244705
0.606900	0.0249679
0.575048	0.0255557
0.543195	0.0262055
0.511342	0.0267507
0.479490	0.0275231
0.447637	0.028242
0.415785	0.0289497
0.383932	0.0297081
0.352080	0.0303758
0.320227	0.0312225
0.288375	0.032139
0.256522	0.0332374
0.224669	0.0343456
0.192817	0.0356176
0.160964	0.0369134
0.129112	0.0384306
0.097259	0.0399071
0.065407	0.0413019
0.033554	0.0434155
0.001702	0.0972098
-0.030151	0.864016
-0.062004	0.871138
-0.093856	0.879065
-0.125709	0.888441
-0.157561	0.90034
-0.189414	0.911244
-0.221266	0.919988
-0.253119	0.927262
-0.284971	0.934192
-0.316824	0.939897
-0.348677	0.944697
-0.380529	0.948975
-0.412382	0.9529
-0.444234	0.956452
-0.476087	0.959515
-0.507939	0.962355
-0.539792	0.965141
-0.571644	0.967733
-0.603497	0.970083
-0.635350	0.972281
-0.667202	0.974269
-0.699055	0.976087
-0.730907	0.977881
-0.762760	0.979458
-0.794612	0.98107
-0.826465	0.982495
-0.858317	0.983984
-0.890170	0.985178
-0.922022	0.986315
-0.953875	0.987355
-0.985728	0.988439
-1.017580	0.989396
-1.049433	0.99031
-1.081285	0.991152
-1.113138	0.991838
-1.144990	0.992541
-1.176843	0.993141
-1.208695	0.993628
-1.240548	0.994102
-1.272401	0.994524
-1.304253	0.99499
-1.336106	0.995393
-1.367958	0.995759
-1.399811	0.996099
-1.431663	0.996451
-1.463516	0.996762
-1.495368	0.997022
-1.527221	0.997275
-1.559074	0.997481
-1.590926	0.997661
-1.622779	0.997847
-1.654631	0.998046
-1.686484	0.998187
-1.718336	0.99829
-1.750189	0.998427
-1.782041	0.998512
-1.813894	0.998611
-1.845747	0.998699
-1.877599	0.998787
-1.909452	0.998888
-1.941304	0.99895
-1.973157	0.999019
-2.005009	0.999087
-2.036862	0.999165
-2.068714	0.999243
-2.100567	0.999315
-2.132419	0.999394
-2.164272	0.999448
-2.196125	0.999511
-2.227977	0.99957
-2.259830	0.999621
-2.291682	0.999672
-2.323535	0.999709
-2.355387	0.999752
-2.387240	0.999787
-2.419092	0.99981
-2.450945	0.999834
-2.482798	0.999845
-2.514650	0.999862
-2.546503	0.999885
-2.578355	0.999895
-2.610208	0.999903
-2.642060	0.999914
-2.673913	0.999923
-2.705765	0.999931
-2.737618	0.999939
-2.769471	0.999949
-2.801323	0.999955
-2.833176	0.999958
-2.865028	0.999965
-2.896881	0.999976
-2.928733	0.999978
-2.960586	0.999979
-2.992438	0.999982
-3.024291	0.999984
-3.056144	0.999986
-3.087996	0.999993
-3.119849	0.999994
-3.215406	0.999995
-3.247259	0.999998
-3.310964	0.999999
-3.374669	0.999999
-3.470227	0.999999
-3.533932	1
&
30.293479	1.35369e-40
30.261627	1.51418e-40
30.229774	1.6937e-40
30.197922	1.89451e-40
30.166069	2.11911e-40
30.134216	2.37035e-40
30.102364	2.65136e-40
30.070511	2.96569e-40
30.038659	3.31728e-40
30.006806	3.71054e-40
29.974954	4.15043e-40
29.943101	4.64245e-40
29.911249	5.1928e-40
29.879396	5.80839e-40
29.847543	6.49694e-40
29.815691	7.2671e-40
29.783838	8.12856e-40
29.751986	9.09212e-40
29.720133	1.01699e-39
29.688281	1.13754e-39
29.656428	1.27238e-39
29.624576	1.4232e-39
29.592723	1.5919e-39
29.560870	1.78059e-39
29.529018	1.99165e-39
29.497165	2.22772e-39
29.465313	2.49177e-39
29.433460	2.78711e-39
29.401608	3.11746e-39
29.369755	3.48695e-39
29.337903	3.90023e-39
29.306050	4.3625e-39
29.274197	4.87954e-39
29.242345	5.45786e-39
29.210492	6.10472e-39
29.178640	6.82823e-39
29.146787	7.63747e-39
29.114935	8.54262e-39
29.083082	9.55503e-39
29.051230	1.06874e-38
29.019377	1.1954e-38
28.987525	1.33706e-38
28.955672	1.49551e-38
28.923819	1.67274e-38
28.891967	1.87096e-38
28.860114	2.09268e-38
28.828262	2.34066e-38
28.796409	2.61803e-38
28.764557	2.92826e-38
28.732704	3.27525e-38
28.700852	3.66335e-38
28.668999	4.09744e-38
28.637146	4.58296e-38
28.605294	5.126e-38
28.573441	5.73338e-38
28.541589	6.41271e-38
28.509736	7.17254e-38
28.477884	8.02238e-38
28.446031	8.9729e-38
28.414179	1.0036e-37
28.382326	1.12251e-37
28.350473	1.25551e-37
28.318621	1.40426e-37
28.286768	1.57063e-37
28.254916	1.75671e-37
28.223063	1.96483e-37
28.191211	2.19761e-37
28.159358	2.45796e-37
28.127506	2.74916e-37
28.095653	3.07484e-37
28.063800	3.43911e-37
28.031948	3.84652e-37
28.000095	4.30219e-37
27.968243	4.81184e-37
27.936390	5.38185e-37
27.904538	6.01938e-37
27.872685	6.73241e-37
27.840833	7.52991e-37
27.808980	8.42186e-37
27.777128	9.41945e-37
27.745275	1.05352e-36
27.713422	1.17831e-36
27.681570	1.31788e-36
27.649717	1.47397e-36
27.617865	1.64856e-36
27.586012	1.84382e-36
27.554160	2.0622e-36
27.522307	2.30645e-36
27.490455	2.57962e-36
27.458602	2.88515e-36
27.426749	3.22685e-36
27.394897	3.60902e-36
27.363044	4.03644e-36
27.331192	4.51448e-36
27.299339	5.04912e-36
27.267487	5.64708e-36
27.235634	6.31584e-36
27.203782	7.06378e-36
27.171929	7.9003e-36
27.140076	8.83585e-36
27.108224	9.88219e-36
27.076371	1.10524e-35
27.044519	1.23612e-35
27.012666	1.38249e-35
26.980814	1.5462e-35
26.948961	1.72929e-35
26.917109	1.93405e-35
26.885256	2.16305e-35
26.853403	2.41917e-35
26.821551	2.70561e-35
26.789698	3.02597e-35
26.757846	3.38424e-35
26.725993	3.78493e-35
26.694141	4.23306e-35
26.662288	4.73424e-35
26.630436	5.29474e-35
26.598583	5.9216e-35
26.566731	6.62266e-35
26.534878	7.40671e-35
26.503025	8.28357e-35
26.471173	9.26422e-35
26.439320	1.0361e-34
26.407468	1.15875e-34
26.375615	1.29592e-34
26.343763	1.44933e-34
26.311910	1.6209e-34
26.280058	1.81277e-34
26.248205	2.02736e-34
26.216352	2.26734e-34
26.184500	2.53572e-34
26.152647	2.83587e-34
26.120795	3.17154e-34
26.088942	3.54694e-34
26.057090	3.96676e-34
26.025237	4.43627e-34
25.993385	4.96134e-34
25.961532	5.54855e-34
25.929679	6.20525e-34
25.897827	6.93966e-34
25.865974	7.76098e-34
25.834122	8.67949e-34
25.802269	9.70669e-34
25.770417	1.08554e-33
25.738564	1.21401e-33
25.706712	1.35768e-33
25.674859	1.51835e-33
25.643006	1.69803e-33
25.611154	1.89897e-33
25.579301	2.12368e-33
25.547449	2.37498e-33
25.515596	2.65601e-33
25.483744	2.9703e-33
25.451891	3.32176e-33
25.420039	3.71481e-33
25.388186	4.15436e-33
25.356334	4.64591e-33
25.324481	5.19561e-33
25.292628	5.81034e-33
25.260776	6.49779e-33
25.228923	7.26656e-33
25.197071	8.12628e-33
25.165218	9.0877e-33
25.133366	1.01628e-32
25.101513	1.13652e-32
25.069661	1.27097e-32
25.037808	1.42133e-32
25.005955	1.58947e-32
24.974103	1.7775e-32
24.942250	1.98777e-32
24.910398	2.22291e-32
24.878545	2.48586e-32
24.846693	2.77991e-32
24.814840	3.10874e-32
24.782988	3.47646e-32
24.751135	3.88767e-32
24.719282	4.3475e-32
24.687430	4.86172e-32
24.655577	5.43675e-32
24.623725	6.07978e-32
24.591872	6.79886e-32
24.560020	7.60296e-32
24.528167	8.50215e-32
24.496315	9.50767e-32
24.464462	1.06321e-31
24.432609	1.18895e-31
24.400757	1.32955e-31
24.368904	1.48678e-31
24.337052	1.6626e-31
24.305199	1.85921e-31
24.273347	2.07907e-31
24.241494	2.32491e-31
24.209642	2.59983e-31
24.177789	2.90725e-31
24.145937	3.25101e-31
24.114084	3.63541e-31
24.082231	4.06525e-31
24.050379	4.54591e-31
24.018526	5.08339e-31
23.986674	5.68441e-31
23.954821	6.35648e-31
23.922969	7.10799e-31
23.891116	7.94833e-31
23.859264	8.888e-31
23.827411	9.93875e-31
23.795558	1.11137e-30
23.763706	1.24275e-30
23.731853	1.38966e-30
23.700001	1.55393e-30
23.668148	1.73762e-30
23.636296	1.94302e-30
23.604443	2.17269e-30
23.572591	2.42951e-30
23.540738	2.71668e-30
23.508885	3.03778e-30
23.477033	3.39683e-30
23.445180	3.79832e-30
23.413328	4.24724e-30
23.381475	4.74921e-30
23.349623	5.3105e-30
23.317770	5.93811e-30
23.285918	6.63988e-30
23.254065	7.42457e-30
23.222212	8.30198e-30
23.190360	9.28305e-30
23.158507	1.038e-29
23.126655	1.16066e-29
23.094802	1.29781e-29
23.062950	1.45117e-29
23.031097	1.62264e-29
22.999245	1.81437e-29
22.967392	2.02875e-29
22.935540	2.26845e-29
22.903687	2.53647e-29
22.871834	2.83615e-29
22.839982	3.17123e-29
22.808129	3.54589e-29
22.776277	3.96481e-29
22.744424	4.43321e-29
22.712572	4.95693e-29
22.680719	5.5425e-29
22.648867	6.19724e-29
22.617014	6.92931e-29
22.585161	7.74784e-29
22.553309	8.66304e-29
22.521456	9.68632e-29
22.489604	1.08304e-28
22.457751	1.21097e-28
22.425899	1.354e-28
22.394046	1.51392e-28
22.362194	1.69272e-28
22.330341	1.89264e-28
22.298488	2.11617e-28
22.266636	2.36608e-28
22.234783	2.64551e-28
22.202931	2.95792e-28
22.171078	3.30723e-28
22.139226	3.69777e-28
22.107373	4.13442e-28
22.075521	4.62263e-28
22.043668	5.16847e-28
22.011815	5.77874e-28
21.979963	6.46106e-28
21.948110	7.22393e-28
21.916258	8.07685e-28
21.884405	9.03045e-28
21.852553	1.00966e-27
21.820700	1.12886e-27
21.788848	1.26213e-27
21.756995	1.41113e-27
21.725143	1.57772e-27
21.693290	1.76396e-27
21.661437	1.97219e-27
21.629585	2.20499e-27
21.597732	2.46527e-27
21.565880	2.75626e-27
21.534027	3.0816e-27
21.502175	3.44532e-27
21.470322	3.85196e-27
21.438470	4.30659e-27
21.406617	4.81486e-27
21.374764	5.38311e-27
21.342912	6.0184e-27
21.311059	6.72865e-27
21.279207	7.52269e-27
21.247354	8.41042e-27
21.215502	9.40288e-27
21.183649	1.05124e-26
21.151797	1.17529e-26
21.119944	1.31396e-26
21.088091	1.469e-26
21.056239	1.64232e-26
21.024386	1.83609e-26
20.992534	2.05272e-26
20.960681	2.2949e-26
20.928829	2.56564e-26
20.896976	2.86831e-26
20.865124	3.20668e-26
20.833271	3.58496e-26
20.801418	4.00785e-26
20.769566	4.48061e-26
20.737713	5.00913e-26
20.705861	5.59997e-26
20.674008	6.26048e-26
20.642156	6.99888e-26
20.610303	7.82435e-26
20.578451	8.74715e-26
20.546598	9.77875e-26
20.514745	1.0932e-25
20.482893	1.22212e-25
20.451040	1.36624e-25
20.419188	1.52735e-25
20.387335	1.70745e-25
20.355483	1.90879e-25
20.323630	2.13386e-25
20.291778	2.38546e-25
20.259925	2.66672e-25
20.228073	2.98113e-25
20.196220	3.3326e-25
20.164367	3.72549e-25
20.132515	4.16469e-25
20.100662	4.65566e-25
20.068810	5.20449e-25
20.036957	5.81799e-25
20.005105	6.5038e-25
19.973252	7.27043e-25
19.941400	8.12739e-25
19.909547	9.08533e-25
19.877694	1.01561e-24
19.845842	1.13531e-24
19.813989	1.26912e-24
19.782137	1.41868e-24
19.750284	1.58587e-24
19.718432	1.77276e-24
19.686579	1.98166e-24
19.654727	2.21517e-24
19.622874	2.47619e-24
19.591021	2.76795e-24
19.559169	3.09409e-24
19.527316	3.45864e-24
19.495464	3.86612e-24
19.463611	4.3216e-24
19.431759	4.83073e-24
19.399906	5.39981e-24
19.368054	6.03592e-24
19.336201	6.74693e-24
19.304348	7.54168e-24
19.272496	8.43001e-24
19.240643	9.42294e-24
19.208791	1.05328e-23
19.176938	1.17733e-23
19.145086	1.31599e-23
19.113233	1.47097e-23
19.081381	1.6442e-23
19.049528	1.83783e-23
19.017676	2.05424e-23
18.985823	2.29613e-23
18.953970	2.5665e-23
18.922118	2.86869e-23
18.890265	3.20645e-23
18.858413	3.58397e-23
18.826560	4.00591e-23
18.794708	4.47752e-23
18.762855	5.00463e-23
18.731003	5.59377e-23
18.699150	6.25223e-23
18.667297	6.98818e-23
18.635445	7.81073e-23
18.603592	8.73007e-23
18.571740	9.75757e-23
18.539887	1.0906e-22
18.508035	1.21895e-22
18.476182	1.3624e-22
18.444330	1.52272e-22
18.412477	1.70191e-22
18.380624	1.90217e-22
18.348772	2.12599e-22
18.316919	2.37613e-22
18.285067	2.6557e-22
18.253214	2.96815e-22
18.221362	3.31734e-22
18.189509	3.7076e-22
18.157657	4.14375e-22
18.125804	4.63119e-22
18.093951	5.17595e-22
18.062099	5.78476e-22
18.030246	6.46516e-22
17.998394	7.22554e-22
17.966541	8.07533e-22
17.934689	9.02502e-22
17.902836	1.00864e-21
17.870984	1.12724e-21
17.839131	1.2598e-21
17.807279	1.40793e-21
17.775426	1.57347e-21
17.743573	1.75847e-21
17.711721	1.96521e-21
17.679868	2.19625e-21
17.648016	2.45444e-21
17.616163	2.74296e-21
17.584311	3.06539e-21
17.552458	3.42571e-21
17.520606	3.82836e-21
17.488753	4.27832e-21
17.456900	4.78114e-21
17.425048	5.34303e-21
17.393195	5.97093e-21
17.361343	6.67258e-21
17.329490	7.45665e-21
17.297638	8.33281e-21
17.265785	9.31187e-21
17.233933	1.04059e-20
17.202080	1.16285e-20
17.170227	1.29945e-20
17.138375	1.45211e-20
17.106522	1.62268e-20
17.074670	1.81328e-20
17.042817	2.02627e-20
17.010965	2.26425e-20
16.979112	2.53018e-20
16.947260	2.82732e-20
16.915407	3.15934e-20
16.883554	3.53033e-20
16.851702	3.94487e-20
16.819849	4.40806e-20
16.787997	4.92561e-20
16.756144	5.5039e-20
16.724292	6.15005e-20
16.692439	6.87201e-20
16.660587	7.67869e-20
16.628734	8.58001e-20
16.596882	9.58708e-20
16.565029	1.07123e-19
16.533176	1.19695e-19
16.501324	1.33742e-19
16.469471	1.49436e-19
16.437619	1.66972e-19
16.405766	1.86564e-19
16.373914	2.08453e-19
16.342061	2.3291e-19
16.310209	2.60234e-19
16.278356	2.90762e-19
16.246503	3.2487e-19
16.214651	3.62976e-19
16.182798	4.0555e-19
16.150946	4.53115e-19
16.119093	5.06255e-19
16.087241	5.65624e-19
16.055388	6.31952e-19
16.023536	7.06053e-19
15.991683	7.88838e-19
15.959830	8.81325e-19
15.927978	9.84649e-19
15.896125	1.10008e-18
15.864273	1.22903e-18
15.832420	1.3731e-18
15.800568	1.53404e-18
15.768715	1.71383e-18
15.736863	1.91468e-18
15.705010	2.13906e-18
15.673157	2.38971e-18
15.641305	2.66972e-18
15.609452	2.98252e-18
15.577600	3.33195e-18
15.545747	3.72229e-18
15.513895	4.15833e-18
15.482042	4.64542e-18
15.450190	5.18953e-18
15.418337	5.79733e-18
15.386485	6.47627e-18
15.354632	7.23468e-18
15.322779	8.08184e-18
15.290927	9.02814e-18
15.259074	1.00852e-17
15.227222	1.12659e-17
15.195369	1.25847e-17
15.163517	1.40579e-17
15.131664	1.57034e-17
15.099812	1.75413e-17
15.067959	1.95942e-17
15.036106	2.18872e-17
15.004254	2.44484e-17
14.972401	2.73091e-17
14.940549	3.05043e-17
14.908696	3.4073e-17
14.876844	3.8059e-17
14.844991	4.2511e-17
14.813139	4.74833e-17
14.781286	5.30368e-17
14.749433	5.92394e-17
14.717581	6.61669e-17
14.685728	7.39039e-17
14.653876	8.25449e-17
14.622023	9.21955e-17
14.590171	1.02974e-16
14.558318	1.15011e-16
14.526466	1.28454e-16
14.494613	1.43467e-16
14.462760	1.60234e-16
14.430908	1.78958e-16
14.399055	1.99869e-16
14.367203	2.23222e-16
14.335350	2.49301e-16
14.303498	2.78424e-16
14.271645	3.10947e-16
14.239793	3.47266e-16
14.207940	3.87823e-16
14.176088	4.33113e-16
14.144235	4.83688e-16
14.112382	5.40164e-16
14.080530	6.03229e-16
14.048677	6.7365e-16
14.016825	7.52285e-16
13.984972	8.40092e-16
13.953120	9.38138e-16
13.921267	1.04762e-15
13.889415	1.16986e-15
13.857562	1.30636e-15
13.825709	1.45877e-15
13.793857	1.62894e-15
13.762004	1.81895e-15
13.730152	2.0311e-15
13.698299	2.26798e-15
13.666447	2.53245e-15
13.634594	2.82774e-15
13.602742	3.15742e-15
13.570889	3.52551e-15
13.539036	3.93646e-15
13.507184	4.39528e-15
13.475331	4.90752e-15
13.443479	5.4794e-15
13.411626	6.11786e-15
13.379774	6.83064e-15
13.347921	7.62638e-15
13.316069	8.51472e-15
13.284216	9.50644e-15
13.252363	1.06136e-14
13.220511	1.18495e-14
13.188658	1.32291e-14
13.156806	1.47693e-14
13.124953	1.64886e-14
13.093101	1.84078e-14
13.061248	2.05501e-14
13.029396	2.29415e-14
12.997543	2.56109e-14
12.965691	2.85906e-14
12.933838	3.19165e-14
12.901985	3.56289e-14
12.870133	3.97726e-14
12.838280	4.43978e-14
12.806428	4.95601e-14
12.774575	5.5322e-14
12.742723	6.1753e-14
12.710870	6.89308e-14
12.679018	7.69418e-14
12.647165	8.58827e-14
12.615312	9.58614e-14
12.583460	1.06998e-13
12.551607	1.19427e-13
12.519755	1.33298e-13
12.487902	1.48778e-13
12.456050	1.66053e-13
12.424197	1.85331e-13
12.392345	2.06845e-13
12.360492	2.30853e-13
12.328639	2.57644e-13
12.296787	2.8754e-13
12.264934	3.20901e-13
12.233082	3.58126e-13
12.201229	3.99664e-13
12.169377	4.46014e-13
12.137524	4.97731e-13
12.105672	5.55436e-13
12.073819	6.19822e-13
12.041966	6.91661e-13
12.010114	7.71815e-13
11.978261	8.61243e-13
11.946409	9.61018e-13
11.914556	1.07234e-12
11.882704	1.19653e-12
11.850851	1.33508e-12
11.818999	1.48965e-12
11.787146	1.66209e-12
11.755294	1.85447e-12
11.723441	2.06907e-12
11.691588	2.30846e-12
11.659736	2.57551e-12
11.627883	2.8734e-12
11.596031	3.2057e-12
11.564178	3.57635e-12
11.532326	3.98979e-12
11.500473	4.45094e-12
11.468621	4.96531e-12
11.436768	5.53901e-12
11.404915	6.17888e-12
11.373063	6.89254e-12
11.341210	7.68848e-12
11.309358	8.57616e-12
11.277505	9.56615e-12
11.245653	1.06702e-11
11.213800	1.19014e-11
11.181948	1.32745e-11
11.150095	1.48056e-11
11.118242	1.6513e-11
11.086390	1.8417e-11
11.054537	2.054e-11
11.022685	2.29072e-11
10.990832	2.55467e-11
10.958980	2.84898e-11
10.927127	3.17712e-11
10.895275	3.54297e-11
10.863422	3.95086e-11
10.831569	4.40561e-11
10.799717	4.91259e-11
10.767864	5.47778e-11
10.736012	6.10785e-11
10.704159	6.81023e-11
10.672307	7.59319e-11
10.640454	8.46597e-11
10.608602	9.43882e-11
10.576749	1.05232e-10
10.544896	1.17319e-10
10.513044	1.3079e-10
10.481191	1.45805e-10
10.449339	1.62539e-10
10.417486	1.81188e-10
10.385634	2.01972e-10
10.353781	2.25134e-10
10.321929	2.50945e-10
10.290076	2.79708e-10
10.258224	3.11758e-10
10.226371	3.4747e-10
10.194518	3.87263e-10
10.162666	4.31599e-10
10.130813	4.80996e-10
10.098961	5.36031e-10
10.067108	5.97344e-10
10.035256	6.6565e-10
10.003403	7.41743e-10
9.971551	8.26507e-10
9.939698	9.20928e-10
9.907845	1.0261e-09
9.875993	1.14325e-09
9.844140	1.27373e-09
9.812288	1.41905e-09
9.780435	1.58089e-09
9.748583	1.76113e-09
9.716730	1.96185e-09
9.684878	2.18536e-09
9.653025	2.43425e-09
9.621172	2.71138e-09
9.589320	3.01995e-09
9.557467	3.3635e-09
9.525615	3.74598e-09
9.493762	4.1718e-09
9.461910	4.64583e-09
9.430057	5.1735e-09
9.398205	5.76087e-09
9.366352	6.41465e-09
9.334499	7.14231e-09
9.302647	7.95217e-09
9.270794	8.85347e-09
9.238942	9.85646e-09
9.207089	1.09726e-08
9.175237	1.22145e-08
9.143384	1.35963e-08
9.111532	1.51338e-08
9.079679	1.68442e-08
9.047827	1.87471e-08
9.015974	2.08638e-08
8.984121	2.32183e-08
8.952269	2.58371e-08
8.920416	2.87498e-08
8.888564	3.1989e-08
8.856711	3.55913e-08
8.824859	3.95969e-08
8.793006	4.40508e-08
8.761154	4.90028e-08
8.729301	5.45081e-08
8.697448	6.06282e-08
8.665596	6.74313e-08
8.633743	7.4993e-08
8.601891	8.33972e-08
8.570038	9.27371e-08
8.538186	1.03116e-07
8.506333	1.14649e-07
8.474481	1.27462e-07
8.442628	1.41697e-07
8.410775	1.57511e-07
8.378923	1.75076e-07
8.347070	1.94585e-07
8.315218	2.16251e-07
8.283365	2.4031e-07
8.251513	2.67025e-07
8.219660	2.96684e-07
8.187808	3.29609e-07
8.155955	3.66156e-07
8.124102	4.0672e-07
8.092250	4.51736e-07
8.060397	5.01687e-07
8.028545	5.57108e-07
7.996692	6.18591e-07
7.964840	6.86789e-07
7.932987	7.62429e-07
7.901135	8.46309e-07
7.869282	9.39315e-07
7.837430	1.04243e-06
7.805577	1.15673e-06
7.773724	1.28341e-06
7.741872	1.42379e-06
7.710019	1.57934e-06
7.678167	1.75165e-06
7.646314	1.94251e-06
7.614462	2.15388e-06
7.582609	2.38792e-06
7.550757	2.64702e-06
7.518904	2.93379e-06
7.487051	3.25115e-06
7.455199	3.60228e-06
7.423346	3.99069e-06
7.391494	4.42025e-06
7.359641	4.89522e-06
7.327789	5.42027e-06
7.295936	6.00054e-06
7.264084	6.64169e-06
7.232231	7.34991e-06
7.200378	8.13202e-06
7.168526	8.99548e-06
7.136673	9.94847e-06
7.104821	1.1e-05
7.072968	1.21598e-05
7.041116	1.34386e-05
7.009263	1.48483e-05
6.977411	1.64015e-05
6.945558	1.81124e-05
6.913705	1.9996e-05
6.881853	2.2069e-05
6.850000	2.43495e-05
6.818148	2.6857e-05
6.786295	2.96128e-05
6.754443	3.264e-05
6.722590	3.59634e-05
6.690738	3.961e-05
6.658885	4.36087e-05
6.627033	4.79906e-05
6.595180	5.27893e-05
6.563327	5.80405e-05
6.531475	6.37822e-05
6.499622	7.00552e-05
6.467770	7.69022e-05
6.435917	8.43685e-05
6.404065	9.25017e-05
6.372212	0.000101351
6.340360	0.000110968
6.308507	0.000121404
6.276654	0.000132714
6.244802	0.000144949
6.212949	0.000158162
6.181097	0.000172403
6.149244	0.000187716
6.117392	0.000204142
6.085539	0.000221711
6.053687	0.000240441
6.021834	0.000260333
5.989981	0.000281368
5.958129	0.000303495
5.926276	0.000326626
5.894424	0.000350623
5.862571	0.00037528
5.830719	0.000400306
5.798866	0.000425291
5.767014	0.000449666
5.735161	0.000472628
5.703308	0.00049302
5.671456	0.000509047
&
```
