## Supplementary material for "All-at-once RNA folding with 3D motif prediction framed by evolutionary information": RF02747_FtrA.cacofold.power

```
# Power analysis of CaCoFold structure 
#
# Powertype = SINGLE SUBSTITUTIONS
# covary  left_pos      right_pos    substitutions      power
#----------------------------------------------------------------
          6		41		0		0.00
          7		40		0		0.00
          8		39		0		0.00
          9		38		0		0.00
          10		37		0		0.00
          14		30		0		0.00
          15		29		0		0.00
          16		28		0		0.00
          17		27		0		0.00
          46		68		0		0.00
          47		67		0		0.00
          48		66		0		0.00
          49		65		0		0.00
          50		64		0		0.00
          76		111		0		0.00
          77		110		0		0.00
          78		109		0		0.00
          80		108		0		0.00
          81		107		0		0.00
          82		106		1		0.00
          92		105		0		0.00
          93		104		0		0.00
          94		103		0		0.00
          95		102		0		0.00
          96		101		0		0.00
#
# BPAIRS 25
# avg substitutions per BP  0.0
# BPAIRS expected to covary 0.0 +/- 0.0
# BPAIRS observed to covary 0
#
```
