## Supplementary material for "All-at-once RNA folding with 3D motif prediction framed by evolutionary information": RF02747_FtrA.surv

```
0.000247	0.0454545
-0.003361	1
&
1.685139	0.000164393
1.683633	0.000328785
1.606513	0.00065757
1.587233	0.000986355
1.163075	0.00131514
0.632877	0.00147953
0.083399	0.00180832
-0.003361	0.997534
-0.032280	0.998192
-0.167240	0.998356
-0.302199	0.99852
-0.379319	0.998685
-0.726358	0.998849
-0.774557	0.999507
-0.832397	0.999671
-1.275835	0.999836
-2.172352	1
&
1.764596	8.19001e-07
1.760752	1.8018e-05
1.731832	2.457e-05
1.693273	3.6036e-05
1.683633	0.000307944
1.673993	0.000308763
1.664353	0.000331695
1.645073	0.000332514
1.606513	0.000604423
1.587233	0.000876331
1.519753	0.000878788
1.481193	0.000890254
1.432994	0.000896806
1.404074	0.000908272
1.346234	0.000913186
1.230554	0.000915643
1.201635	0.000920557
1.191995	0.000921376
1.163075	0.00119328
1.124515	0.00120475
1.114875	0.0012113
1.095595	0.00121212
1.047395	0.00121867
1.028115	0.00122523
1.018475	0.00122604
0.970276	0.00122686
0.787116	0.00122932
0.671437	0.00124079
0.632877	0.00137674
0.546117	0.00138821
0.295478	0.00139148
0.266558	0.0014095
0.150879	0.00141605
0.121959	0.00141687
0.112319	0.00141769
0.102679	0.0014226
0.083399	0.00170352
0.073759	0.00171499
0.044839	0.00172154
0.035199	0.00172809
0.015919	0.00173546
0.006279	0.00174365
-0.003361	0.997711
-0.022640	0.997712
-0.032280	0.998267
-0.051560	0.998268
-0.061200	0.998282
-0.070840	0.998283
-0.080480	0.998295
-0.099760	0.998306
-0.109400	0.998309
-0.128680	0.99832
-0.147960	0.998332
-0.157600	0.998335
-0.167240	0.998471
-0.273279	0.998477
-0.282919	0.998489
-0.302199	0.998625
-0.379319	0.998761
-0.427519	0.998762
-0.475719	0.998768
-0.523918	0.998781
-0.533558	0.998782
-0.562478	0.998785
-0.591398	0.998808
-0.610678	0.998808
-0.629958	0.998814
-0.678158	0.998826
-0.697438	0.998829
-0.707078	0.998852
-0.726358	0.998988
-0.735998	0.998991
-0.774557	0.999535
-0.803477	0.999537
-0.832397	0.999673
-0.851677	0.999679
-0.861317	0.999682
-0.890237	0.999686
-0.899877	0.999688
-0.957717	0.999693
-0.967357	0.999694
-1.198716	0.999696
-1.208356	0.999708
-1.275835	0.999844
-1.468635	0.999855
-1.757833	0.999858
-2.172352	0.999994
-2.249471	1
&
4.392462	4.94066e-324
4.382822	5.43472e-323
4.373182	9.68369e-322
4.363542	1.65463e-320
4.353902	2.82606e-319
4.344262	4.82499e-318
4.334622	8.23525e-317
4.324982	1.40515e-315
4.315342	2.39681e-314
4.305702	4.08702e-313
4.296062	6.96695e-312
4.286422	1.18725e-310
4.276782	2.02255e-309
4.267142	3.44442e-308
4.257502	5.86396e-307
4.247862	9.97986e-306
4.238222	1.69791e-304
4.228582	2.88774e-303
4.218942	4.90973e-302
4.209302	8.34467e-301
4.199662	1.41779e-299
4.190022	2.40807e-298
4.180383	4.08859e-297
4.170743	6.93948e-296
4.161103	1.17741e-294
4.151463	1.99699e-293
4.141823	3.38586e-292
4.132183	5.7386e-291
4.122543	9.72269e-290
4.112903	1.64668e-288
4.103263	2.78786e-287
4.093623	4.71816e-286
4.083983	7.982e-285
4.074343	1.34986e-283
4.064703	2.28192e-282
4.055063	3.85609e-281
4.045423	6.51368e-280
4.035783	1.09986e-278
4.026143	1.85643e-277
4.016503	3.13219e-276
4.006863	5.28258e-275
3.997223	8.90574e-274
3.987583	1.50079e-272
3.977943	2.52808e-271
3.968303	4.25682e-270
3.958663	7.16473e-269
3.949023	1.20541e-267
3.939383	2.02715e-266
3.929744	3.40763e-265
3.920104	5.72577e-264
3.910464	9.61677e-263
3.900824	1.61449e-261
3.891184	2.70927e-260
3.881544	4.54439e-259
3.871904	7.61916e-258
3.862264	1.27686e-256
3.852624	2.13886e-255
3.842984	3.58116e-254
3.833344	5.99329e-253
3.823704	1.00255e-251
3.814064	1.67626e-250
3.804424	2.80137e-249
3.794784	4.67945e-248
3.785144	7.81285e-247
3.775504	1.30381e-245
3.765864	2.17473e-244
3.756224	3.62561e-243
3.746584	6.04146e-242
3.736944	1.0062e-240
3.727304	1.67496e-239
3.717664	2.7868e-238
3.708024	4.63426e-237
3.698384	7.70245e-236
3.688744	1.27953e-234
3.679105	2.12441e-233
3.669465	3.5253e-232
3.659825	5.8468e-231
3.650185	9.69178e-230
3.640545	1.60564e-228
3.630905	2.6586e-227
3.621265	4.39961e-226
3.611625	7.2766e-225
3.601985	1.2028e-223
3.592345	1.98705e-222
3.582705	3.28073e-221
3.573065	5.41348e-220
3.563425	8.92738e-219
3.553785	1.47133e-217
3.544145	2.42345e-216
3.534505	3.98925e-215
3.524865	6.56266e-214
3.515225	1.07894e-212
3.505585	1.77272e-211
3.495945	2.91076e-210
3.486305	4.77631e-209
3.476665	7.83244e-208
3.467025	1.28356e-206
3.457385	2.10207e-205
3.447745	3.44021e-204
3.438106	5.62639e-203
3.428466	9.19554e-202
3.418826	1.50184e-200
3.409186	2.45113e-199
3.399546	3.99763e-198
3.389906	6.5152e-197
3.380266	1.06106e-195
3.370626	1.72677e-194
3.360986	2.80808e-193
3.351346	4.5631e-192
3.341706	7.40939e-191
3.332066	1.20219e-189
3.322426	1.94909e-188
3.312786	3.15754e-187
3.303146	5.11123e-186
3.293506	8.26713e-185
3.283866	1.33609e-183
3.274226	2.15754e-182
3.264586	3.48118e-181
3.254946	5.61217e-180
3.245306	9.04e-179
3.235666	1.45491e-177
3.226026	2.33952e-176
3.216386	3.75871e-175
3.206746	6.03346e-174
3.197106	9.67621e-173
3.187467	1.55042e-171
3.177827	2.48197e-170
3.168187	3.96954e-169
3.158547	6.34273e-168
3.148907	1.01251e-166
3.139267	1.61474e-165
3.129627	2.57266e-164
3.119987	4.09481e-163
3.110347	6.51105e-162
3.100707	1.03426e-160
3.091067	1.6412e-159
3.081427	2.6016e-158
3.071787	4.11969e-157
3.062147	6.51666e-156
3.052507	1.02971e-154
3.042867	1.62529e-153
3.033227	2.56251e-152
3.023587	4.03563e-151
3.013947	6.34837e-150
3.004307	9.97497e-149
2.994667	1.5655e-147
2.985027	2.45402e-146
2.975387	3.84221e-145
2.965747	6.00833e-144
2.956107	9.38402e-143
2.946468	1.46379e-141
2.936828	2.28043e-140
2.927188	3.54808e-139
2.917548	5.51318e-138
2.907908	8.55525e-137
2.898268	1.3258e-135
2.888628	2.05177e-134
2.878988	3.17085e-133
2.869348	4.89339e-132
2.859708	7.5409e-131
2.850068	1.16039e-129
2.840428	1.78298e-128
2.830788	2.7355e-127
2.821148	4.19051e-126
2.811508	6.40951e-125
2.801868	9.78816e-124
2.792228	1.4924e-122
2.782588	2.27176e-121
2.772948	3.45244e-120
2.763308	5.23796e-119
2.753668	7.93339e-118
2.744028	1.19951e-116
2.734388	1.81044e-115
2.724748	2.72764e-114
2.715108	4.10204e-113
2.705468	6.15755e-112
2.695829	9.22566e-111
2.686189	1.37961e-109
2.676549	2.05904e-108
2.666909	3.06699e-107
2.657269	4.55913e-106
2.647629	6.76328e-105
2.637989	1.0012e-103
2.628349	1.47897e-102
2.618709	2.17998e-101
2.609069	3.20614e-100
2.599429	4.70471e-99
2.589789	6.88783e-98
2.580149	1.00603e-96
2.570509	1.4659e-95
2.560869	2.13077e-94
2.551229	3.08949e-93
2.541589	4.46823e-92
2.531949	6.44552e-91
2.522309	9.27325e-90
2.512669	1.33056e-88
2.503029	1.90387e-87
2.493389	2.71657e-86
2.483749	3.86503e-85
2.474109	5.4829e-84
2.464469	7.75466e-83
2.454829	1.09341e-81
2.445190	1.53687e-80
2.435550	2.15328e-79
2.425910	3.00702e-78
2.416270	4.18516e-77
2.406630	5.80491e-76
2.396990	8.02322e-75
2.387350	1.10493e-73
2.377710	1.51607e-72
2.368070	2.07232e-71
2.358430	2.8217e-70
2.348790	3.8268e-69
2.339150	5.16879e-68
2.329510	6.95223e-67
2.319870	9.31092e-66
2.310230	1.2415e-64
2.300590	1.6479e-63
2.290950	2.17718e-62
2.281310	2.86273e-61
2.271670	3.74568e-60
2.262030	4.87622e-59
2.252390	6.31501e-58
2.242750	8.13463e-57
2.233110	1.04209e-55
2.223470	1.3274e-54
2.213830	1.68094e-53
2.204191	2.11582e-52
2.194551	2.64665e-51
2.184911	3.28941e-50
2.175271	4.06118e-49
2.165631	4.9797e-48
2.155991	6.06273e-47
2.146351	7.32728e-46
2.136711	8.78849e-45
2.127071	1.04584e-43
2.117431	1.23444e-42
2.107791	1.44477e-41
2.098151	1.67615e-40
2.088511	1.92692e-39
2.078871	2.19432e-38
2.069231	2.47431e-37
2.059591	2.76154e-36
2.049951	3.04936e-35
2.040311	3.32988e-34
2.030671	3.59418e-33
2.021031	3.83265e-32
2.011391	4.03541e-31
2.001751	4.19286e-30
1.992111	4.29628e-29
1.982471	4.33851e-28
1.972831	4.31459e-27
1.963191	4.22231e-26
1.953552	4.06261e-25
1.943912	3.83982e-24
1.934272	3.56154e-23
1.924632	3.23833e-22
1.914992	2.88309e-21
1.905352	2.51014e-20
1.895712	2.13421e-19
1.886072	1.76938e-18
1.876432	1.428e-17
1.866792	1.11985e-16
1.857152	8.51607e-16
1.847512	6.26603e-15
1.837872	4.44976e-14
1.828232	3.04134e-13
1.818592	1.99446e-12
1.808952	1.25053e-11
1.799312	7.46726e-11
1.789672	4.22743e-10
1.780032	2.25748e-09
1.770392	1.13051e-08
1.760752	5.27369e-08
1.751112	2.27404e-07
1.741472	8.98368e-07
1.731832	3.21817e-06
1.722192	1.03303e-05
1.712553	2.93157e-05
1.702913	7.24534e-05
1.693273	0.000153526
1.683633	0.000274999
1.673993	0.00041324
1.664353	0.000525192
1.654713	0.000584122
1.645073	0.000601817
1.635433	0.000604303
1.625793	0.000604422
1.616153	0.000604423
1.606513	0.000604423
&
```
