## Supplementary material for "All-at-once RNA folding with 3D motif prediction framed by evolutionary information": RF02748_FtrB.cacofold.power

```
# Power analysis of CaCoFold structure 
#
# Powertype = SINGLE SUBSTITUTIONS
# covary  left_pos      right_pos    substitutions      power
#----------------------------------------------------------------
          3		26		0		0.00
          4		25		0		0.00
          5		24		1		0.00
          6		22		2		0.00
     *    7		21		2		0.00
          8		20		1		0.00
          9		19		2		0.00
          10		18		2		0.00
          11		17		3		0.02
          27		87		0		0.00
          28		86		0		0.00
          29		85		0		0.00
          30		84		0		0.00
          31		83		1		0.00
          32		82		0		0.00
          33		81		0		0.00
          35		79		0		0.00
          36		78		1		0.00
          40		71		0		0.00
          41		70		1		0.00
          42		69		0		0.00
          43		68		1		0.00
          44		67		1		0.00
          45		66		0		0.00
          46		65		1		0.00
          47		64		0		0.00
          48		63		0		0.00
          49		62		0		0.00
#
# BPAIRS 28
# avg substitutions per BP  0.7
# BPAIRS expected to covary 0.0 +/- 0.1
# BPAIRS observed to covary 1
#
```
