## Supplementary material for "All-at-once RNA folding with 3D motif prediction framed by evolutionary information": RF02748_FtrB.power

```
# Power analysis of given structure 
#
# Powertype = SINGLE SUBSTITUTIONS
# covary  left_pos      right_pos    substitutions      power
#----------------------------------------------------------------
          3		26		0		0.00
          4		25		0		0.00
          5		24		1		0.00
          6		22		2		0.00
     *    7		21		2		0.00
          8		20		1		0.00
          10		18		2		0.00
          11		17		3		0.02
          27		46		0		0.00
          28		45		0		0.00
          29		44		0		0.00
          30		43		1		0.00
          31		42		1		0.00
          32		41		0		0.00
          33		40		0		0.00
          34		39		0		0.00
          56		107		1		0.00
          57		106		1		0.00
          58		105		1		0.00
          59		104		0		0.00
          60		103		1		0.00
          62		102		0		0.00
          63		101		0		0.00
          64		100		0		0.00
          65		87		1		0.00
          66		86		0		0.00
          67		85		1		0.00
          68		84		0		0.00
          70		82		1		0.00
          71		81		0		0.00
          72		80		0		0.00
          73		79		0		0.00
          74		78		0		0.00
#
# BPAIRS 33
# avg substitutions per BP  0.6
# BPAIRS expected to covary 0.0 +/- 0.1
# BPAIRS observed to covary 1
#
```
