## Supplementary material for "All-at-once RNA folding with 3D motif prediction framed by evolutionary information": RF02748_FtrB.sorted.cacofold.cov

```
# The predicted CaCoFold structure
# BPAIRS observed to covary 1
#
#
# Method Target_E-val [cov_min,cov_max] [FP | TP True Found | Sen PPV F] 
# GTp    0.05         [-2.89,5.09]     [0 | 1 28 1 | 3.57 100.00 6.90] 
#
# in_fold in_given   left_pos       right_pos      score           E-value    pvalue       substitutions      power
#-----------------------------------------------------------------------------------------------------------------------
*	*	         7	        21	5.08728	0.00117353	3.55616e-05	2		0.00
```
