## Supplementary material for "All-at-once RNA folding with 3D motif prediction framed by evolutionary information": RF02748_FtrB.surv

```
5.078320	0.030303
2.290401	0.0606061
1.328373	0.0909091
-0.006687	0.969697
-0.360085	1
&
3.900326	0.000153327
3.841426	0.000613309
3.350596	0.00107329
2.663433	0.00199325
2.486734	0.00214658
2.290401	0.00413983
2.074436	0.00459982
1.838837	0.00490647
1.760304	0.00536645
1.740671	0.00582643
1.642505	0.00643974
1.583605	0.00735971
1.505072	0.00950629
1.485439	0.00965961
1.328373	0.0110396
1.308740	0.0125728
1.171307	0.0153327
1.151674	0.0162527
0.896442	0.016866
0.876809	0.0233057
0.857176	0.0237657
0.700110	0.0240724
0.680476	0.0269856
0.601944	0.0275989
0.562677	0.0286722
0.503777	0.0309721
0.484144	0.0312787
0.464511	0.0315854
0.405611	0.0340386
0.366345	0.0344986
0.327078	0.0346519
0.307445	0.0349586
0.287812	0.0351119
0.228912	0.0360319
0.150379	0.0381785
0.130746	0.0383318
0.111113	0.0386385
0.091480	0.0390984
0.071846	0.0392518
-0.006687	0.959062
-0.026320	0.959368
-0.045953	0.959828
-0.065586	0.960288
-0.085219	0.960595
-0.104853	0.961362
-0.124486	0.961822
-0.144119	0.963048
-0.163752	0.963355
-0.183386	0.964121
-0.203019	0.964735
-0.222652	0.966115
-0.242285	0.966268
-0.261919	0.966421
-0.320818	0.966575
-0.360085	0.967341
-0.379718	0.967801
-0.399351	0.968875
-0.438618	0.971021
-0.458251	0.974701
-0.497517	0.975314
-0.517150	0.975468
-0.556417	0.976848
-0.615317	0.980067
-0.674216	0.980374
-0.733116	0.981294
-0.752749	0.981601
-0.772382	0.981907
-0.792016	0.982214
-0.831282	0.983134
-0.949082	0.984207
-1.066881	0.984361
-1.106147	0.985741
-1.361379	0.986661
-1.439912	0.9885
-1.577345	0.989727
-1.616611	0.9908
-1.636245	0.99126
-1.714777	0.99218
-1.754044	0.9931
-1.773677	0.99494
-1.911110	0.99816
-2.028909	0.99862
-2.264508	0.99954
-2.421574	0.999847
-2.912404	1
&
6.059981	7.62777e-07
5.863649	1.52555e-06
5.667317	2.28833e-06
5.569150	3.05111e-06
5.549517	4.57666e-06
5.529884	6.10221e-06
5.451351	7.62777e-06
5.431718	8.39054e-06
5.412085	9.15332e-06
5.392451	9.91609e-06
5.353185	1.14416e-05
5.333552	1.29672e-05
5.313918	1.373e-05
5.294285	1.67811e-05
5.274652	1.98322e-05
5.255019	2.0595e-05
5.235386	2.21205e-05
5.215752	2.51716e-05
5.196119	2.746e-05
5.176486	3.05111e-05
5.156853	3.27994e-05
5.137219	3.7376e-05
5.117586	4.4241e-05
5.097953	5.03432e-05
5.078320	5.56827e-05
5.058687	6.02593e-05
5.039053	6.17849e-05
5.019420	6.71243e-05
4.999787	7.01754e-05
4.980154	7.32265e-05
4.960520	8.23799e-05
4.940887	8.5431e-05
4.921254	9.15332e-05
4.901621	9.53471e-05
4.881987	9.76354e-05
4.862354	0.000103738
4.842721	0.000106026
4.823088	0.00010984
4.803455	0.000113654
4.783821	0.000116705
4.764188	0.000119756
4.744555	0.000121281
4.724922	0.00012357
4.705288	0.000128146
4.666022	0.000134249
4.646389	0.000138063
4.567856	0.000140351
4.548223	0.000142639
4.528589	0.000143402
4.469690	0.000144165
4.410790	0.00014569
4.391157	0.00015103
4.371523	0.000154081
4.351890	0.000154844
4.273357	0.000156369
4.234091	0.000160946
4.214458	0.000162471
4.175191	0.000166285
4.155558	0.000167811
4.135925	0.00017315
4.116292	0.000175439
4.096658	0.00017849
4.077025	0.000183829
4.057392	0.000187643
4.037759	0.000196034
4.018125	0.000204424
3.998492	0.000210526
3.978859	0.000218917
3.959226	0.000224256
3.939592	0.000231884
3.919959	0.000254005
3.900326	0.000267735
3.880693	0.000295195
3.861060	0.000318841
3.841426	0.00033791
3.821793	0.000356217
3.802160	0.000385202
3.782527	0.000403509
3.762893	0.000417239
3.743260	0.000437834
3.723627	0.00045614
3.703994	0.00046148
3.684360	0.000477498
3.664727	0.000490465
3.645094	0.000507246
3.625461	0.000532418
3.605828	0.000544622
3.586194	0.000569031
3.566561	0.000581236
3.546928	0.000595728
3.527295	0.000616323
3.507661	0.000636918
3.488028	0.000649123
3.468395	0.000658276
3.448762	0.000679634
3.429129	0.000688024
3.409495	0.00070328
3.389862	0.000732265
3.370229	0.000749047
3.350596	0.000767353
3.330962	0.000797864
3.311329	0.000823036
3.291696	0.000842105
3.272063	0.000869565
3.252429	0.000880244
3.232796	0.000905416
3.213163	0.000915332
3.193530	0.000925248
3.173897	0.000942792
3.154263	0.000957285
3.134630	0.000973303
3.114997	0.000985507
3.095364	0.000995423
3.075730	0.000998474
3.056097	0.00100992
3.036464	0.00101831
3.016831	0.00102822
2.997197	0.00103966
2.977564	0.00104882
2.957931	0.00105034
2.938298	0.00107018
2.918665	0.00109458
2.899031	0.00112052
2.879398	0.00114798
2.859765	0.00116629
2.840132	0.00118993
2.820498	0.00120137
2.800865	0.00124867
2.781232	0.00127613
2.761599	0.00131808
2.741966	0.00134325
2.722332	0.00139359
2.702699	0.00142258
2.683066	0.00147597
2.663433	0.00150801
2.643799	0.0015492
2.624166	0.00159344
2.604533	0.00164836
2.584900	0.00168574
2.565266	0.0017643
2.545633	0.00184821
2.526000	0.00192601
2.506367	0.00197254
2.486734	0.00201526
2.467100	0.0020717
2.447467	0.00210755
2.427834	0.00220137
2.408201	0.00223875
2.388567	0.00232189
2.368934	0.00240885
2.349301	0.00249199
2.329668	0.002627
2.310034	0.00280854
2.290401	0.0029733
2.270768	0.00314569
2.251135	0.0033013
2.231502	0.00344546
2.211868	0.00353089
2.192235	0.00364073
2.172602	0.00374218
2.152969	0.00383371
2.133335	0.00393669
2.113702	0.00403051
2.094069	0.00405492
2.074436	0.00409992
2.054802	0.00413043
2.035169	0.00417086
2.015536	0.00420137
1.995903	0.00421892
1.976270	0.00424638
1.956636	0.00426926
1.937003	0.00432342
1.917370	0.00438368
1.897737	0.00443555
1.878103	0.00449504
1.858470	0.00454844
1.838837	0.00458658
1.819204	0.00465523
1.799571	0.00472311
1.779937	0.004791
1.760304	0.00486346
1.740671	0.00493211
1.721038	0.00503356
1.701404	0.00511823
1.681771	0.00524104
1.662138	0.0053852
1.642505	0.00549733
1.622871	0.00570481
1.603238	0.00588024
1.583605	0.00608696
1.563972	0.00637376
1.544339	0.00665141
1.524705	0.00689016
1.505072	0.00718078
1.485439	0.00748589
1.465806	0.00788406
1.446172	0.00832494
1.426539	0.0087315
1.406906	0.00906865
1.387273	0.00941571
1.367639	0.00975591
1.348006	0.00989245
1.328373	0.0101617
1.308740	0.0104012
1.289107	0.0106102
1.269473	0.0108978
1.249840	0.0111037
1.230207	0.0112654
1.210574	0.0114851
1.190940	0.0116865
1.171307	0.0118474
1.151674	0.0119939
1.132041	0.0122166
1.112408	0.0124798
1.092774	0.0126667
1.073141	0.0128993
1.053508	0.0130953
1.033875	0.0134226
1.014241	0.0136537
0.994608	0.0139466
0.974975	0.0141869
0.955342	0.0145698
0.935708	0.0151419
0.916075	0.0157086
0.896442	0.016405
0.876809	0.0171609
0.857176	0.0178932
0.837542	0.0184935
0.817909	0.0189176
0.798276	0.0195469
0.778643	0.0201587
0.759009	0.0208238
0.739376	0.0213242
0.719743	0.0218619
0.700110	0.0222708
0.680476	0.0226568
0.660843	0.0230153
0.641210	0.0233219
0.621577	0.0236903
0.601944	0.0241007
0.582310	0.02473
0.562677	0.0252548
0.543044	0.0256545
0.523411	0.0259985
0.503777	0.0263074
0.484144	0.0267407
0.464511	0.0268871
0.444878	0.0272403
0.425245	0.0276674
0.405611	0.0286186
0.385978	0.0292792
0.366345	0.0297986
0.346712	0.0301556
0.327078	0.0303722
0.307445	0.0307002
0.287812	0.0309817
0.268179	0.0312647
0.248545	0.0315072
0.228912	0.0318383
0.209279	0.0321892
0.189646	0.0324836
0.170013	0.0327994
0.150379	0.0331045
0.130746	0.0334401
0.111113	0.0337468
0.091480	0.0339908
0.071846	0.0340641
0.052213	0.0342807
0.032580	0.0344752
0.012947	0.0346514
-0.006687	0.962863
-0.026320	0.963512
-0.045953	0.964132
-0.065586	0.964724
-0.085219	0.965267
-0.104853	0.965773
-0.124486	0.966355
-0.144119	0.967129
-0.163752	0.967889
-0.183386	0.96873
-0.203019	0.969715
-0.222652	0.970428
-0.242285	0.970893
-0.261919	0.97132
-0.281552	0.971622
-0.301185	0.972038
-0.320818	0.972391
-0.340451	0.972792
-0.360085	0.973202
-0.379718	0.973753
-0.399351	0.974391
-0.418984	0.974959
-0.438618	0.975668
-0.458251	0.976573
-0.477884	0.977286
-0.497517	0.978034
-0.517150	0.978831
-0.536784	0.979369
-0.556417	0.980074
-0.576050	0.980749
-0.595683	0.9814
-0.615317	0.981923
-0.634950	0.982709
-0.654583	0.983126
-0.674216	0.983682
-0.693850	0.984097
-0.713483	0.984431
-0.733116	0.984632
-0.752749	0.984915
-0.772382	0.985037
-0.792016	0.985211
-0.811649	0.985405
-0.831282	0.985536
-0.850915	0.985641
-0.870549	0.985793
-0.890182	0.985966
-0.909815	0.98609
-0.929448	0.986297
-0.949082	0.986423
-0.968715	0.986556
-0.988348	0.986743
-1.007981	0.986903
-1.027614	0.98702
-1.047248	0.987233
-1.066881	0.987371
-1.086514	0.987612
-1.106147	0.987747
-1.125781	0.987915
-1.145414	0.988032
-1.165047	0.988206
-1.184680	0.988365
-1.204313	0.98851
-1.223947	0.98872
-1.243580	0.988867
-1.263213	0.989016
-1.282846	0.989186
-1.302480	0.989365
-1.322113	0.989503
-1.341746	0.989709
-1.361379	0.98985
-1.381013	0.990031
-1.400646	0.990205
-1.420279	0.990389
-1.439912	0.990587
-1.459545	0.990765
-1.479179	0.990996
-1.498812	0.991177
-1.518445	0.991435
-1.538078	0.991718
-1.557712	0.99188
-1.577345	0.992192
-1.596978	0.992439
-1.616611	0.99273
-1.636245	0.993013
-1.655878	0.993201
-1.675511	0.993519
-1.695144	0.993748
-1.714777	0.993927
-1.734411	0.994191
-1.754044	0.994516
-1.773677	0.994773
-1.793310	0.995006
-1.812944	0.995308
-1.832577	0.995629
-1.852210	0.995988
-1.871843	0.996192
-1.891476	0.996509
-1.911110	0.996959
-1.930743	0.997219
-1.950376	0.997438
-1.970009	0.997703
-1.989643	0.997857
-2.009276	0.998013
-2.028909	0.998231
-2.048542	0.998329
-2.068176	0.998439
-2.087809	0.998625
-2.107442	0.99872
-2.127075	0.998808
-2.146708	0.998856
-2.166342	0.999003
-2.185975	0.999024
-2.205608	0.999088
-2.225241	0.999159
-2.244875	0.999248
-2.264508	0.999319
-2.284141	0.999356
-2.303774	0.999413
-2.323408	0.999436
-2.343041	0.999468
-2.362674	0.999488
-2.382307	0.999525
-2.401940	0.999565
-2.421574	0.999607
-2.441207	0.999636
-2.460840	0.999665
-2.480473	0.999684
-2.500107	0.999711
-2.519740	0.999728
-2.539373	0.999754
-2.559006	0.999771
-2.578640	0.999788
-2.598273	0.999796
-2.617906	0.999801
-2.637539	0.999809
-2.657172	0.999821
-2.676806	0.999828
-2.696439	0.999831
-2.716072	0.999841
-2.735705	0.999849
-2.755339	0.99985
-2.774972	0.999861
-2.794605	0.999874
-2.814238	0.999876
-2.833871	0.999886
-2.853505	0.99989
-2.873138	0.999892
-2.892771	0.999895
-2.912404	0.9999
-2.932038	0.99991
-2.951671	0.999917
-2.971304	0.999926
-2.990937	0.999928
-3.010571	0.999929
-3.030204	0.999932
-3.049837	0.99994
-3.089103	0.999946
-3.108737	0.999959
-3.128370	0.999964
-3.148003	0.999967
-3.167636	0.999971
-3.187270	0.99998
-3.206903	0.999982
-3.226536	0.999982
-3.246169	0.999985
-3.265803	0.999989
-3.344335	0.999989
-3.383602	0.99999
-3.422868	0.999995
-3.442502	0.999998
-3.462135	0.999998
-3.540668	0.999999
-3.619201	1
&
22.296661	1.30813e-19
22.277028	1.35897e-19
22.257395	1.41178e-19
22.237762	1.46664e-19
22.218128	1.52364e-19
22.198495	1.58285e-19
22.178862	1.64436e-19
22.159229	1.70826e-19
22.139596	1.77464e-19
22.119962	1.84361e-19
22.100329	1.91525e-19
22.080696	1.98968e-19
22.061063	2.067e-19
22.041429	2.14732e-19
22.021796	2.23077e-19
22.002163	2.31746e-19
21.982530	2.40751e-19
21.962897	2.50107e-19
21.943263	2.59826e-19
21.923630	2.69922e-19
21.903997	2.80411e-19
21.884364	2.91308e-19
21.864730	3.02628e-19
21.845097	3.14388e-19
21.825464	3.26604e-19
21.805831	3.39296e-19
21.786197	3.5248e-19
21.766564	3.66177e-19
21.746931	3.80406e-19
21.727298	3.95188e-19
21.707665	4.10544e-19
21.688031	4.26497e-19
21.668398	4.4307e-19
21.648765	4.60286e-19
21.629132	4.78172e-19
21.609498	4.96752e-19
21.589865	5.16055e-19
21.570232	5.36107e-19
21.550599	5.56939e-19
21.530965	5.7858e-19
21.511332	6.01061e-19
21.491699	6.24416e-19
21.472066	6.48679e-19
21.452433	6.73884e-19
21.432799	7.00069e-19
21.413166	7.2727e-19
21.393533	7.55529e-19
21.373900	7.84886e-19
21.354266	8.15383e-19
21.334633	8.47065e-19
21.315000	8.79978e-19
21.295367	9.14169e-19
21.275734	9.49689e-19
21.256100	9.86589e-19
21.236467	1.02492e-18
21.216834	1.06475e-18
21.197201	1.10612e-18
21.177567	1.14909e-18
21.157934	1.19374e-18
21.138301	1.24012e-18
21.118668	1.28831e-18
21.099034	1.33836e-18
21.079401	1.39036e-18
21.059768	1.44438e-18
21.040135	1.5005e-18
21.020502	1.5588e-18
21.000868	1.61936e-18
20.981235	1.68228e-18
20.961602	1.74764e-18
20.941969	1.81554e-18
20.922335	1.88608e-18
20.902702	1.95936e-18
20.883069	2.03548e-18
20.863436	2.11456e-18
20.843802	2.19672e-18
20.824169	2.28207e-18
20.804536	2.37073e-18
20.784903	2.46283e-18
20.765270	2.55852e-18
20.745636	2.65792e-18
20.726003	2.76118e-18
20.706370	2.86845e-18
20.686737	2.9799e-18
20.667103	3.09567e-18
20.647470	3.21593e-18
20.627837	3.34087e-18
20.608204	3.47067e-18
20.588571	3.6055e-18
20.568937	3.74557e-18
20.549304	3.89109e-18
20.529671	4.04225e-18
20.510038	4.19929e-18
20.490404	4.36243e-18
20.470771	4.5319e-18
20.451138	4.70796e-18
20.431505	4.89086e-18
20.411871	5.08086e-18
20.392238	5.27825e-18
20.372605	5.4833e-18
20.352972	5.69631e-18
20.333339	5.9176e-18
20.313705	6.14749e-18
20.294072	6.3863e-18
20.274439	6.63439e-18
20.254806	6.89212e-18
20.235172	7.15986e-18
20.215539	7.43799e-18
20.195906	7.72694e-18
20.176273	8.0271e-18
20.156639	8.33893e-18
20.137006	8.66286e-18
20.117373	8.99938e-18
20.097740	9.34897e-18
20.078107	9.71214e-18
20.058473	1.00894e-17
20.038840	1.04813e-17
20.019207	1.08885e-17
19.999574	1.13115e-17
19.979940	1.17508e-17
19.960307	1.22073e-17
19.940674	1.26815e-17
19.921041	1.31741e-17
19.901407	1.36858e-17
19.881774	1.42174e-17
19.862141	1.47697e-17
19.842508	1.53434e-17
19.822875	1.59394e-17
19.803241	1.65586e-17
19.783608	1.72017e-17
19.763975	1.78699e-17
19.744342	1.8564e-17
19.724708	1.92851e-17
19.705075	2.00342e-17
19.685442	2.08124e-17
19.665809	2.16208e-17
19.646176	2.24606e-17
19.626542	2.3333e-17
19.606909	2.42393e-17
19.587276	2.51808e-17
19.567643	2.61588e-17
19.548009	2.71749e-17
19.528376	2.82304e-17
19.508743	2.93269e-17
19.489110	3.04659e-17
19.469476	3.16493e-17
19.449843	3.28785e-17
19.430210	3.41555e-17
19.410577	3.54821e-17
19.390944	3.68603e-17
19.371310	3.82919e-17
19.351677	3.97791e-17
19.332044	4.13241e-17
19.312411	4.29291e-17
19.292777	4.45964e-17
19.273144	4.63285e-17
19.253511	4.81279e-17
19.233878	4.99971e-17
19.214244	5.19389e-17
19.194611	5.39561e-17
19.174978	5.60516e-17
19.155345	5.82285e-17
19.135712	6.049e-17
19.116078	6.28393e-17
19.096445	6.52798e-17
19.076812	6.7815e-17
19.057179	7.04487e-17
19.037545	7.31847e-17
19.017912	7.6027e-17
18.998279	7.89796e-17
18.978646	8.20468e-17
18.959013	8.52332e-17
18.939379	8.85433e-17
18.919746	9.19819e-17
18.900113	9.5554e-17
18.880480	9.92649e-17
18.860846	1.0312e-16
18.841213	1.07124e-16
18.821580	1.11285e-16
18.801947	1.15606e-16
18.782313	1.20096e-16
18.762680	1.2476e-16
18.743047	1.29604e-16
18.723414	1.34637e-16
18.703781	1.39866e-16
18.684147	1.45297e-16
18.664514	1.5094e-16
18.644881	1.56801e-16
18.625248	1.6289e-16
18.605614	1.69216e-16
18.585981	1.75787e-16
18.566348	1.82613e-16
18.546715	1.89704e-16
18.527081	1.9707e-16
18.507448	2.04723e-16
18.487815	2.12673e-16
18.468182	2.20931e-16
18.448549	2.2951e-16
18.428915	2.38422e-16
18.409282	2.4768e-16
18.389649	2.57298e-16
18.370016	2.67288e-16
18.350382	2.77667e-16
18.330749	2.88449e-16
18.311116	2.99649e-16
18.291483	3.11284e-16
18.271849	3.23371e-16
18.252216	3.35927e-16
18.232583	3.48971e-16
18.212950	3.62521e-16
18.193317	3.76597e-16
18.173683	3.9122e-16
18.154050	4.0641e-16
18.134417	4.2219e-16
18.114784	4.38583e-16
18.095150	4.55611e-16
18.075517	4.73302e-16
18.055884	4.91678e-16
18.036251	5.10769e-16
18.016618	5.306e-16
17.996984	5.51201e-16
17.977351	5.72602e-16
17.957718	5.94834e-16
17.938085	6.17929e-16
17.918451	6.4192e-16
17.898818	6.66842e-16
17.879185	6.92733e-16
17.859552	7.19628e-16
17.839918	7.47567e-16
17.820285	7.76591e-16
17.800652	8.06741e-16
17.781019	8.38062e-16
17.761386	8.70599e-16
17.741752	9.04398e-16
17.722119	9.3951e-16
17.702486	9.75985e-16
17.682853	1.01387e-15
17.663219	1.05324e-15
17.643586	1.09413e-15
17.623953	1.1366e-15
17.604320	1.18073e-15
17.584686	1.22656e-15
17.565053	1.27418e-15
17.545420	1.32365e-15
17.525787	1.37503e-15
17.506154	1.42841e-15
17.486520	1.48386e-15
17.466887	1.54147e-15
17.447254	1.60131e-15
17.427621	1.66347e-15
17.407987	1.72805e-15
17.388354	1.79513e-15
17.368721	1.86481e-15
17.349088	1.9372e-15
17.329455	2.0124e-15
17.309821	2.09052e-15
17.290188	2.17167e-15
17.270555	2.25597e-15
17.250922	2.34354e-15
17.231288	2.43451e-15
17.211655	2.52902e-15
17.192022	2.62718e-15
17.172389	2.72916e-15
17.152755	2.8351e-15
17.133122	2.94515e-15
17.113489	3.05947e-15
17.093856	3.17823e-15
17.074223	3.30159e-15
17.054589	3.42974e-15
17.034956	3.56287e-15
17.015323	3.70116e-15
16.995690	3.84482e-15
16.976056	3.99406e-15
16.956423	4.14908e-15
16.936790	4.31013e-15
16.917157	4.47742e-15
16.897523	4.6512e-15
16.877890	4.83173e-15
16.858257	5.01926e-15
16.838624	5.21408e-15
16.818991	5.41645e-15
16.799357	5.62667e-15
16.779724	5.84505e-15
16.760091	6.07191e-15
16.740458	6.30757e-15
16.720824	6.55238e-15
16.701191	6.80668e-15
16.681558	7.07085e-15
16.661925	7.34528e-15
16.642292	7.63035e-15
16.622658	7.92648e-15
16.603025	8.23411e-15
16.583392	8.55367e-15
16.563759	8.88563e-15
16.544125	9.23047e-15
16.524492	9.5887e-15
16.504859	9.96082e-15
16.485226	1.03474e-14
16.465592	1.07489e-14
16.445959	1.11661e-14
16.426326	1.15994e-14
16.406693	1.20496e-14
16.387060	1.25172e-14
16.367426	1.30029e-14
16.347793	1.35075e-14
16.328160	1.40317e-14
16.308527	1.45762e-14
16.288893	1.51418e-14
16.269260	1.57294e-14
16.249627	1.63398e-14
16.229994	1.69738e-14
16.210360	1.76325e-14
16.190727	1.83167e-14
16.171094	1.90275e-14
16.151461	1.97658e-14
16.131828	2.05328e-14
16.112194	2.13295e-14
16.092561	2.21572e-14
16.072928	2.30169e-14
16.053295	2.39101e-14
16.033661	2.48378e-14
16.014028	2.58016e-14
15.994395	2.68027e-14
15.974762	2.78427e-14
15.955128	2.8923e-14
15.935495	3.00452e-14
15.915862	3.1211e-14
15.896229	3.2422e-14
15.876596	3.368e-14
15.856962	3.49867e-14
15.837329	3.63442e-14
15.817696	3.77543e-14
15.798063	3.92191e-14
15.778429	4.07407e-14
15.758796	4.23214e-14
15.739163	4.39634e-14
15.719530	4.5669e-14
15.699897	4.74409e-14
15.680263	4.92814e-14
15.660630	5.11934e-14
15.640997	5.31795e-14
15.621364	5.52426e-14
15.601730	5.73858e-14
15.582097	5.96121e-14
15.562464	6.19248e-14
15.542831	6.43271e-14
15.523197	6.68227e-14
15.503564	6.9415e-14
15.483931	7.21079e-14
15.464298	7.49052e-14
15.444665	7.7811e-14
15.425031	8.08295e-14
15.405398	8.39651e-14
15.385765	8.72223e-14
15.366132	9.06059e-14
15.346498	9.41206e-14
15.326865	9.77717e-14
15.307232	1.01564e-13
15.287599	1.05504e-13
15.267965	1.09597e-13
15.248332	1.13848e-13
15.228699	1.18264e-13
15.209066	1.22851e-13
15.189433	1.27617e-13
15.169799	1.32567e-13
15.150166	1.37709e-13
15.130533	1.4305e-13
15.110900	1.48599e-13
15.091266	1.54363e-13
15.071633	1.6035e-13
15.052000	1.6657e-13
15.032367	1.7303e-13
15.012734	1.79742e-13
14.993100	1.86713e-13
14.973467	1.93955e-13
14.953834	2.01477e-13
14.934201	2.09292e-13
14.914567	2.17409e-13
14.894934	2.25841e-13
14.875301	2.346e-13
14.855668	2.43699e-13
14.836034	2.5315e-13
14.816401	2.62968e-13
14.796768	2.73167e-13
14.777135	2.83761e-13
14.757502	2.94765e-13
14.737868	3.06197e-13
14.718235	3.18071e-13
14.698602	3.30407e-13
14.678969	3.4322e-13
14.659335	3.5653e-13
14.639702	3.70356e-13
14.620069	3.84718e-13
14.600436	3.99637e-13
14.580802	4.15135e-13
14.561169	4.31233e-13
14.541536	4.47956e-13
14.521903	4.65326e-13
14.502270	4.8337e-13
14.482636	5.02114e-13
14.463003	5.21584e-13
14.443370	5.41809e-13
14.423737	5.62819e-13
14.404103	5.84642e-13
14.384470	6.07312e-13
14.364837	6.3086e-13
14.345204	6.55321e-13
14.325571	6.80731e-13
14.305937	7.07125e-13
14.286304	7.34543e-13
14.266671	7.63023e-13
14.247038	7.92608e-13
14.227404	8.23339e-13
14.207771	8.55261e-13
14.188138	8.88421e-13
14.168505	9.22866e-13
14.148871	9.58646e-13
14.129238	9.95813e-13
14.109605	1.03442e-12
14.089972	1.07452e-12
14.070339	1.11618e-12
14.050705	1.15946e-12
14.031072	1.20441e-12
14.011439	1.2511e-12
13.991806	1.2996e-12
13.972172	1.34998e-12
13.952539	1.40232e-12
13.932906	1.45668e-12
13.913273	1.51315e-12
13.893639	1.57181e-12
13.874006	1.63274e-12
13.854373	1.69603e-12
13.834740	1.76178e-12
13.815107	1.83007e-12
13.795473	1.90101e-12
13.775840	1.9747e-12
13.756207	2.05124e-12
13.736574	2.13075e-12
13.716940	2.21335e-12
13.697307	2.29914e-12
13.677674	2.38826e-12
13.658041	2.48083e-12
13.638407	2.57698e-12
13.618774	2.67687e-12
13.599141	2.78062e-12
13.579508	2.88839e-12
13.559875	3.00034e-12
13.540241	3.11663e-12
13.520608	3.23743e-12
13.500975	3.3629e-12
13.481342	3.49323e-12
13.461708	3.62862e-12
13.442075	3.76925e-12
13.422442	3.91533e-12
13.402809	4.06707e-12
13.383176	4.22469e-12
13.363542	4.38841e-12
13.343909	4.55848e-12
13.324276	4.73513e-12
13.304643	4.91863e-12
13.285009	5.10924e-12
13.265376	5.30724e-12
13.245743	5.5129e-12
13.226110	5.72653e-12
13.206476	5.94844e-12
13.186843	6.17894e-12
13.167210	6.41837e-12
13.147577	6.66708e-12
13.127944	6.92542e-12
13.108310	7.19377e-12
13.088677	7.47251e-12
13.069044	7.76205e-12
13.049411	8.0628e-12
13.029777	8.37521e-12
13.010144	8.69971e-12
12.990511	9.03679e-12
12.970878	9.38692e-12
12.951244	9.75061e-12
12.931611	1.01284e-11
12.911978	1.05208e-11
12.892345	1.09284e-11
12.872712	1.13518e-11
12.853078	1.17916e-11
12.833445	1.22484e-11
12.813812	1.27229e-11
12.794179	1.32158e-11
12.774545	1.37278e-11
12.754912	1.42596e-11
12.735279	1.4812e-11
12.715646	1.53858e-11
12.696013	1.59818e-11
12.676379	1.66009e-11
12.656746	1.7244e-11
12.637113	1.7912e-11
12.617480	1.86058e-11
12.597846	1.93265e-11
12.578213	2.00751e-11
12.558580	2.08527e-11
12.538947	2.16604e-11
12.519313	2.24994e-11
12.499680	2.33709e-11
12.480047	2.42761e-11
12.460414	2.52163e-11
12.440781	2.6193e-11
12.421147	2.72075e-11
12.401514	2.82612e-11
12.381881	2.93558e-11
12.362248	3.04927e-11
12.342614	3.16736e-11
12.322981	3.29003e-11
12.303348	3.41744e-11
12.283715	3.54979e-11
12.264081	3.68726e-11
12.244448	3.83005e-11
12.224815	3.97837e-11
12.205182	4.13243e-11
12.185549	4.29245e-11
12.165915	4.45867e-11
12.146282	4.63133e-11
12.126649	4.81066e-11
12.107016	4.99694e-11
12.087382	5.19043e-11
12.067749	5.3914e-11
12.048116	5.60016e-11
12.028483	5.81699e-11
12.008850	6.04222e-11
11.989216	6.27617e-11
11.969583	6.51917e-11
11.949950	6.77157e-11
11.930317	7.03374e-11
11.910683	7.30606e-11
11.891050	7.58891e-11
11.871417	7.88271e-11
11.851784	8.18789e-11
11.832150	8.50487e-11
11.812517	8.83412e-11
11.792884	9.1761e-11
11.773251	9.53133e-11
11.753618	9.90029e-11
11.733984	1.02835e-10
11.714351	1.06816e-10
11.694718	1.10951e-10
11.675085	1.15246e-10
11.655451	1.19706e-10
11.635818	1.2434e-10
11.616185	1.29153e-10
11.596552	1.34152e-10
11.576918	1.39344e-10
11.557285	1.44737e-10
11.537652	1.50339e-10
11.518019	1.56158e-10
11.498386	1.62202e-10
11.478752	1.68479e-10
11.459119	1.74999e-10
11.439486	1.81772e-10
11.419853	1.88807e-10
11.400219	1.96113e-10
11.380586	2.03702e-10
11.360953	2.11585e-10
11.341320	2.19773e-10
11.321686	2.28278e-10
11.302053	2.37111e-10
11.282420	2.46286e-10
11.262787	2.55816e-10
11.243154	2.65714e-10
11.223520	2.75996e-10
11.203887	2.86674e-10
11.184254	2.97766e-10
11.164621	3.09287e-10
11.144987	3.21253e-10
11.125354	3.33683e-10
11.105721	3.46592e-10
11.086088	3.60001e-10
11.066455	3.73929e-10
11.046821	3.88395e-10
11.027188	4.0342e-10
11.007555	4.19026e-10
10.987922	4.35236e-10
10.968288	4.52072e-10
10.948655	4.6956e-10
10.929022	4.87723e-10
10.909389	5.06589e-10
10.889755	5.26184e-10
10.870122	5.46536e-10
10.850489	5.67676e-10
10.830856	5.89632e-10
10.811223	6.12437e-10
10.791589	6.36124e-10
10.771956	6.60727e-10
10.752323	6.8628e-10
10.732690	7.12822e-10
10.713056	7.40389e-10
10.693423	7.69021e-10
10.673790	7.98761e-10
10.654157	8.29649e-10
10.634523	8.61732e-10
10.614890	8.95054e-10
10.595257	9.29664e-10
10.575624	9.65612e-10
10.555991	1.00295e-09
10.536357	1.04173e-09
10.516724	1.08201e-09
10.497091	1.12384e-09
10.477458	1.16729e-09
10.457824	1.21242e-09
10.438191	1.2593e-09
10.418558	1.30798e-09
10.398925	1.35855e-09
10.379292	1.41107e-09
10.359658	1.46562e-09
10.340025	1.52227e-09
10.320392	1.58112e-09
10.300759	1.64224e-09
10.281125	1.70572e-09
10.261492	1.77165e-09
10.241859	1.84013e-09
10.222226	1.91125e-09
10.202592	1.98512e-09
10.182959	2.06185e-09
10.163326	2.14153e-09
10.143693	2.2243e-09
10.124060	2.31026e-09
10.104426	2.39954e-09
10.084793	2.49228e-09
10.065160	2.58859e-09
10.045527	2.68862e-09
10.025893	2.79251e-09
10.006260	2.90042e-09
9.986627	3.01249e-09
9.966994	3.12889e-09
9.947360	3.24978e-09
9.927727	3.37534e-09
9.908094	3.50575e-09
9.888461	3.6412e-09
9.868828	3.78187e-09
9.849194	3.92798e-09
9.829561	4.07972e-09
9.809928	4.23733e-09
9.790295	4.40101e-09
9.770661	4.57102e-09
9.751028	4.74759e-09
9.731395	4.93097e-09
9.711762	5.12143e-09
9.692129	5.31924e-09
9.672495	5.52469e-09
9.652862	5.73807e-09
9.633229	5.95968e-09
9.613596	6.18984e-09
9.593962	6.42889e-09
9.574329	6.67716e-09
9.554696	6.93501e-09
9.535063	7.20281e-09
9.515429	7.48094e-09
9.495796	7.7698e-09
9.476163	8.06981e-09
9.456530	8.38139e-09
9.436897	8.705e-09
9.417263	9.04109e-09
9.397630	9.39014e-09
9.377997	9.75266e-09
9.358364	1.01292e-08
9.338730	1.05202e-08
9.319097	1.09263e-08
9.299464	1.13481e-08
9.279831	1.17861e-08
9.260197	1.2241e-08
9.240564	1.27135e-08
9.220931	1.32042e-08
9.201298	1.37138e-08
9.181665	1.42431e-08
9.162031	1.47928e-08
9.142398	1.53636e-08
9.122765	1.59565e-08
9.103132	1.65723e-08
9.083498	1.72117e-08
9.063865	1.78759e-08
9.044232	1.85656e-08
9.024599	1.92819e-08
9.004965	2.00259e-08
8.985332	2.07985e-08
8.965699	2.16009e-08
8.946066	2.24342e-08
8.926433	2.32996e-08
8.906799	2.41984e-08
8.887166	2.51318e-08
8.867533	2.61012e-08
8.847900	2.7108e-08
8.828266	2.81535e-08
8.808633	2.92393e-08
8.789000	3.0367e-08
8.769367	3.15381e-08
8.749734	3.27543e-08
8.730100	3.40174e-08
8.710467	3.53291e-08
8.690834	3.66914e-08
8.671201	3.81061e-08
8.651567	3.95753e-08
8.631934	4.11011e-08
8.612301	4.26857e-08
8.592668	4.43313e-08
8.573034	4.60403e-08
8.553401	4.7815e-08
8.533768	4.96581e-08
8.514135	5.15722e-08
8.494502	5.356e-08
8.474868	5.56243e-08
8.455235	5.7768e-08
8.435602	5.99943e-08
8.415969	6.23063e-08
8.396335	6.47073e-08
8.376702	6.72007e-08
8.357069	6.97901e-08
8.337436	7.24791e-08
8.317802	7.52715e-08
8.298169	7.81715e-08
8.278536	8.1183e-08
8.258903	8.43104e-08
8.239270	8.75582e-08
8.219636	9.09308e-08
8.200003	9.44333e-08
8.180370	9.80704e-08
8.160737	1.01848e-07
8.141103	1.0577e-07
8.121470	1.09843e-07
8.101837	1.14073e-07
8.082204	1.18465e-07
8.062571	1.23027e-07
8.042937	1.27764e-07
8.023304	1.32683e-07
8.003671	1.37791e-07
7.984038	1.43095e-07
7.964404	1.48604e-07
7.944771	1.54324e-07
7.925138	1.60264e-07
7.905505	1.66432e-07
7.885871	1.72837e-07
7.866238	1.79489e-07
7.846605	1.86396e-07
7.826972	1.93568e-07
7.807339	2.01017e-07
7.787705	2.08751e-07
7.768072	2.16782e-07
7.748439	2.25122e-07
7.728806	2.33782e-07
7.709172	2.42775e-07
7.689539	2.52113e-07
7.669906	2.6181e-07
7.650273	2.71879e-07
7.630639	2.82335e-07
7.611006	2.93193e-07
7.591373	3.04467e-07
7.571740	3.16174e-07
7.552107	3.2833e-07
7.532473	3.40953e-07
7.512840	3.5406e-07
7.493207	3.67671e-07
7.473574	3.81803e-07
7.453940	3.96478e-07
7.434307	4.11716e-07
7.414674	4.27539e-07
7.395041	4.43968e-07
7.375408	4.61028e-07
7.355774	4.78742e-07
7.336141	4.97135e-07
7.316508	5.16234e-07
7.296875	5.36065e-07
7.277241	5.56656e-07
7.257608	5.78037e-07
7.237975	6.00238e-07
7.218342	6.23289e-07
7.198708	6.47224e-07
7.179075	6.72076e-07
7.159442	6.9788e-07
7.139809	7.24674e-07
7.120176	7.52493e-07
7.100542	7.81379e-07
7.080909	8.1137e-07
7.061276	8.42511e-07
7.041643	8.74844e-07
7.022009	9.08415e-07
7.002376	9.43272e-07
6.982743	9.79463e-07
6.963110	1.01704e-06
6.943476	1.05605e-06
6.923843	1.09656e-06
6.904210	1.13862e-06
6.884577	1.18229e-06
6.864944	1.22763e-06
6.845310	1.2747e-06
6.825677	1.32357e-06
6.806044	1.37431e-06
6.786411	1.427e-06
6.766777	1.48169e-06
6.747144	1.53848e-06
6.727511	1.59744e-06
6.707878	1.65865e-06
6.688244	1.72221e-06
6.668611	1.78819e-06
6.648978	1.85669e-06
6.629345	1.92781e-06
6.609712	2.00164e-06
6.590078	2.0783e-06
6.570445	2.15788e-06
6.550812	2.2405e-06
6.531179	2.32628e-06
6.511545	2.41533e-06
6.491912	2.50777e-06
6.472279	2.60375e-06
6.452646	2.70339e-06
6.433013	2.80683e-06
6.413379	2.91421e-06
6.393746	3.02569e-06
6.374113	3.14142e-06
6.354480	3.26156e-06
6.334846	3.38628e-06
6.315213	3.51576e-06
6.295580	3.65017e-06
6.275947	3.7897e-06
6.256313	3.93454e-06
6.236680	4.0849e-06
6.217047	4.24099e-06
6.197414	4.40302e-06
6.177781	4.57122e-06
6.158147	4.74582e-06
6.138514	4.92706e-06
6.118881	5.1152e-06
6.099248	5.31049e-06
6.079614	5.51321e-06
6.059981	5.72364e-06
6.040348	5.94207e-06
6.020715	6.1688e-06
6.001081	6.40414e-06
5.981448	6.64843e-06
5.961815	6.90199e-06
5.942182	7.16518e-06
5.922549	7.43837e-06
5.902915	7.72192e-06
5.883282	8.01623e-06
5.863649	8.32171e-06
5.844016	8.63877e-06
5.824382	8.96786e-06
5.804749	9.30942e-06
5.785116	9.66393e-06
5.765483	1.00319e-05
5.745850	1.04137e-05
5.726216	1.08101e-05
5.706583	1.12214e-05
5.686950	1.16483e-05
5.667317	1.20914e-05
5.647683	1.25512e-05
5.628050	1.30284e-05
5.608417	1.35237e-05
5.588784	1.40377e-05
5.569150	1.45711e-05
5.549517	1.51246e-05
5.529884	1.5699e-05
5.510251	1.62951e-05
5.490618	1.69138e-05
5.470984	1.75557e-05
5.451351	1.82218e-05
5.431718	1.89131e-05
5.412085	1.96304e-05
5.392451	2.03747e-05
5.372818	2.1147e-05
5.353185	2.19484e-05
5.333552	2.27799e-05
5.313918	2.36427e-05
5.294285	2.4538e-05
5.274652	2.54668e-05
5.255019	2.64306e-05
5.235386	2.74305e-05
5.215752	2.84679e-05
5.196119	2.95442e-05
5.176486	3.06609e-05
5.156853	3.18194e-05
5.137219	3.30213e-05
5.117586	3.42681e-05
5.097953	3.55616e-05
5.078320	3.69035e-05
5.058687	3.82954e-05
5.039053	3.97394e-05
5.019420	4.12372e-05
4.999787	4.27908e-05
4.980154	4.44024e-05
4.960520	4.60739e-05
4.940887	4.78077e-05
4.921254	4.9606e-05
4.901621	5.1471e-05
4.881987	5.34054e-05
4.862354	5.54115e-05
4.842721	5.74919e-05
4.823088	5.96495e-05
4.803455	6.18868e-05
4.783821	6.4207e-05
4.764188	6.66128e-05
4.744555	6.91074e-05
4.724922	7.1694e-05
4.705288	7.43759e-05
4.685655	7.71565e-05
4.666022	8.00393e-05
4.646389	8.30279e-05
4.626755	8.61261e-05
4.607122	8.93378e-05
4.587489	9.26669e-05
4.567856	9.61177e-05
4.548223	9.96943e-05
4.528589	0.000103401
4.508956	0.000107243
4.489323	0.000111224
4.469690	0.00011535
4.450056	0.000119624
4.430423	0.000124054
4.410790	0.000128642
4.391157	0.000133396
4.371523	0.000138321
4.351890	0.000143422
4.332257	0.000148705
4.312624	0.000154177
4.292991	0.000159843
4.273357	0.00016571
4.253724	0.000171784
4.234091	0.000178072
4.214458	0.000184581
4.194824	0.000191318
4.175191	0.000198289
4.155558	0.000205502
4.135925	0.000212964
4.116292	0.000220682
4.096658	0.000228665
4.077025	0.000236918
4.057392	0.00024545
4.037759	0.000254268
4.018125	0.000263379
3.998492	0.000272791
3.978859	0.00028251
3.959226	0.000292543
3.939592	0.000302896
3.919959	0.000313575
3.900326	0.000324585
3.880693	0.000335929
3.861060	0.000347611
3.841426	0.000359632
3.821793	0.000371989
3.802160	0.000384681
3.782527	0.000397697
3.762893	0.000411026
3.743260	0.000424646
3.723627	0.000438525
3.703994	0.000452611
3.684360	0.000466824
3.664727	0.00048102
3.645094	0.000494902
&
```
