## Supplementary material for "All-at-once RNA folding with 3D motif prediction framed by evolutionary information": RF02749_Ncrwmel02.surv

```
0.000000	0.0128205
-0.010551	1
&
3.471610	3.19519e-05
1.197324	9.58558e-05
1.121151	0.000287567
0.729408	0.000351471
0.533537	0.000383423
0.359429	0.000575135
0.250611	0.000639039
0.065621	0.000670991
0.054739	0.000766847
-0.010551	0.999009
-0.108487	0.999041
-0.162896	0.999105
-0.173777	0.999169
-0.217304	0.999233
-0.358767	0.999361
-0.402294	0.999425
-0.456703	0.999585
-0.467585	0.99968
-0.598166	0.999712
-0.674338	0.99984
-0.750510	0.999872
-0.859328	0.999904
-0.881091	1
&
3.724094	1.06242e-07
3.721890	2.12483e-07
3.471610	2.83665e-05
3.449846	2.9004e-05
3.297502	3.04914e-05
3.177803	3.07039e-05
3.134276	3.14475e-05
1.262614	3.29349e-05
1.229969	3.30412e-05
1.197324	9.44489e-05
1.175560	9.63612e-05
1.164678	9.64675e-05
1.153797	9.94422e-05
1.142915	0.000101355
1.121151	0.000270279
1.055861	0.000270704
1.023215	0.000271979
0.957925	0.000272935
0.936161	0.000275485
0.859989	0.000276972
0.729408	0.00033328
0.696763	0.000334555
0.653236	0.000334661
0.555300	0.000336574
0.533537	0.000366003
0.500891	0.000366746
0.479128	0.000368234
0.468246	0.000369721
0.435601	0.000372696
0.424719	0.000377371
0.413837	0.000378645
0.381192	0.00038247
0.359429	0.000553944
0.337665	0.00055405
0.315902	0.000555538
0.294138	0.000555963
0.283256	0.000556175
0.272375	0.000556388
0.261493	0.0005566
0.250611	0.000612908
0.217966	0.000613546
0.207084	0.000613865
0.196202	0.000613971
0.109148	0.000614927
0.087385	0.000617902
0.076503	0.000618008
0.065621	0.000652537
0.054739	0.000736999
0.032976	0.000738699
0.011212	0.000739017
-0.010551	0.999043
-0.043196	0.999044
-0.064960	0.999044
-0.075842	0.999045
-0.108487	0.999075
-0.119369	0.999076
-0.130250	0.999077
-0.152014	0.999078
-0.162896	0.999136
-0.173777	0.999193
-0.184659	0.999194
-0.195541	0.999195
-0.217304	0.99926
-0.228186	0.999261
-0.239068	0.999261
-0.260831	0.999262
-0.271713	0.999263
-0.282595	0.999264
-0.293477	0.999265
-0.304358	0.999267
-0.315240	0.999273
-0.326122	0.999274
-0.347885	0.999279
-0.358767	0.999394
-0.369649	0.999398
-0.380531	0.9994
-0.391412	0.999401
-0.402294	0.999457
-0.413176	0.999457
-0.434939	0.999458
-0.445821	0.999459
-0.456703	0.999601
-0.467585	0.999685
-0.489348	0.999687
-0.500230	0.999689
-0.521993	0.999689
-0.532875	0.99969
-0.543757	0.999693
-0.554639	0.999697
-0.565520	0.999698
-0.576402	0.999703
-0.598166	0.999731
-0.652574	0.999731
-0.663456	0.999732
-0.674338	0.999844
-0.685220	0.999846
-0.696101	0.999846
-0.706983	0.999847
-0.717865	0.999849
-0.728747	0.999851
-0.750510	0.999879
-0.761392	0.99988
-0.772274	0.999882
-0.815801	0.999884
-0.848446	0.999884
-0.859328	0.999912
-0.881091	0.999997
-1.109608	0.999997
-1.131372	0.999999
-1.327243	1
&
```
