## Supplementary material for "All-at-once RNA folding with 3D motif prediction framed by evolutionary information": RF02750_ES003.cacofold.helixcov

```
# RMs = 1 L = 53

# RM_HELIX NESTED 1-7 19-25, nbp = 7 nbp_cov = 0
# pvals: 0.990762,0.990762,0.990762,0.990762,0.990762,0.990762,0.990762
# aggregated NONE
NESTED  <<<<<<<___________>>>>>>>::::::::::::::::::::::::::::
        :::::::::::::::::::::::::::::::::::::::::::::::::::::
```
