## Supplementary material for "All-at-once RNA folding with 3D motif prediction framed by evolutionary information": RF02750_ES003.helixcov

```
# RMs = 2 L = 53

# RM_HELIX NESTED 1-10 17-25, nbp = 9 nbp_cov = 0
# pvals: 0.990762,0.990762,0.990762,0.990762,0.990762,0.990762,0.990762,0.990762,0.990762
# aggregated NONE
NESTED  <<<<<<<-<<______>>>>>>>>>::::::::::::::::::::::::::::
        :::::::::::::::::::::::::::::::::::::::::::::::::::::

# RM_HELIX NESTED 33-39 47-53, nbp = 6 nbp_cov = 0
# pvals: 0.990762,0.990762,0.990762,0.990762,0.990762,0.990762
# aggregated NONE
NESTED  ::::::::::::::::::::::::::::::::<<-<<<<_______>>>>->>
        :::::::::::::::::::::::::::::::::::::::::::::::::::::
```
