## Supplementary material for "All-at-once RNA folding with 3D motif prediction framed by evolutionary information": RF02750_ES003.surv

```
0.000000	0.0666667
-0.000397	1
&
3.051933	0.000733676
0.102780	0.00146735
0.059790	0.0029347
0.025397	0.00366838
0.016799	0.00513573
-0.000397	0.991196
-0.008995	0.99193
-0.017593	0.996332
-0.034789	0.997799
-0.051986	0.998533
-0.060584	0.999266
-0.292733	1
&
3.172306	3.62845e-06
3.146512	7.25689e-06
3.129316	4.35414e-05
3.103521	7.98258e-05
3.094923	9.43396e-05
3.086325	0.000152395
3.077727	0.000174165
3.069129	0.000177794
3.060531	0.000486212
3.051933	0.000551524
3.043334	0.000555152
3.034736	0.000591437
3.026138	0.000634978
3.017540	0.000642235
3.008942	0.000656749
3.000344	0.000664006
2.991746	0.000707547
2.974550	0.000718433
2.957353	0.000725689
0.248948	0.000780116
0.214556	0.000820029
0.205958	0.000823657
0.154369	0.000827286
0.145771	0.00086357
0.137173	0.000870827
0.128575	0.000874456
0.119977	0.000907112
0.111379	0.00091074
0.102780	0.00143687
0.094182	0.00150943
0.085584	0.00155298
0.076986	0.00160015
0.068388	0.0016074
0.059790	0.00222061
0.051192	0.00256894
0.042594	0.00265965
0.033996	0.00320392
0.025397	0.00384253
0.016799	0.00444122
0.008201	0.00515602
-0.000397	0.990762
-0.008995	0.993106
-0.017593	0.99545
-0.026191	0.99664
-0.034789	0.997819
-0.043387	0.997827
-0.051986	0.99848
-0.060584	0.999013
-0.077780	0.999078
-0.103574	0.999082
-0.112172	0.999165
-0.120770	0.999169
-0.129369	0.999263
-0.137967	0.999274
-0.163761	0.999278
-0.198153	0.999289
-0.206752	0.999296
-0.215350	0.999307
-0.232546	0.999358
-0.241144	0.999361
-0.249742	0.999372
-0.258340	0.99938
-0.266938	0.999409
-0.275536	0.999445
-0.284135	0.99947
-0.292733	0.999514
-0.301331	0.999826
-0.318527	0.999906
-0.327125	0.999909
-0.335723	0.999956
-0.361518	0.99996
-0.370116	0.999993
-0.378714	0.999996
-0.404508	1
&
13.378264	4.94066e-324
13.369666	4.94066e-324
13.361068	1.4822e-323
13.352470	2.47033e-323
13.343871	4.44659e-323
13.335273	8.39912e-323
13.326675	1.5316e-322
13.318077	2.81617e-322
13.309479	5.2371e-322
13.300881	9.68369e-322
13.292283	1.7984e-321
13.283685	3.33494e-321
13.275087	6.1857e-321
13.266488	1.14722e-320
13.257890	2.12843e-320
13.249292	3.94808e-320
13.240694	7.32403e-320
13.232096	1.35873e-319
13.223498	2.52062e-319
13.214900	4.67599e-319
13.206302	8.67451e-319
13.197704	1.60921e-318
13.189105	2.98526e-318
13.180507	5.53797e-318
13.171909	1.02735e-317
13.163311	1.90584e-317
13.154713	3.53553e-317
13.146115	6.55875e-317
13.137517	1.21671e-316
13.128919	2.25712e-316
13.120321	4.18718e-316
13.111722	7.76761e-316
13.103124	1.44096e-315
13.094526	2.67312e-315
13.085928	4.95888e-315
13.077330	9.19916e-315
13.068732	1.70652e-314
13.060134	3.16575e-314
13.051536	5.87273e-314
13.042938	1.08944e-313
13.034339	2.021e-313
13.025741	3.74912e-313
13.017143	6.95492e-313
13.008545	1.29019e-312
12.999947	2.39341e-312
12.991349	4.43995e-312
12.982751	8.23643e-312
12.974153	1.52792e-311
12.965555	2.8344e-311
12.956956	5.25801e-311
12.948358	9.75396e-311
12.939760	1.80943e-310
12.931162	3.3566e-310
12.922564	6.22671e-310
12.913966	1.15509e-309
12.905368	2.14277e-309
12.896770	3.97497e-309
12.888172	7.3738e-309
12.879573	1.36788e-308
12.870975	2.5375e-308
12.862377	4.7072e-308
12.853779	8.73211e-308
12.845181	1.61985e-307
12.836583	3.00491e-307
12.827985	5.57425e-307
12.819387	1.03405e-306
12.810789	1.91821e-306
12.802190	3.55836e-306
12.793592	6.60092e-306
12.784994	1.2245e-305
12.776396	2.27149e-305
12.767798	4.21371e-305
12.759200	7.81659e-305
12.750602	1.45001e-304
12.742004	2.68981e-304
12.733406	4.98969e-304
12.724807	9.25603e-304
12.716209	1.71702e-303
12.707611	3.18513e-303
12.699013	5.9085e-303
12.690415	1.09604e-302
12.681817	2.03318e-302
12.673219	3.7716e-302
12.664621	6.9964e-302
12.656023	1.29785e-301
12.647424	2.40753e-301
12.638826	4.46601e-301
12.630228	8.28452e-301
12.621630	1.53679e-300
12.613032	2.85077e-300
12.604434	5.2882e-300
12.595836	9.80967e-300
12.587238	1.8197e-299
12.578640	3.37556e-299
12.570041	6.26168e-299
12.561443	1.16154e-298
12.552845	2.15467e-298
12.544247	3.99691e-298
12.535649	7.41427e-298
12.527051	1.37535e-297
12.518453	2.55126e-297
12.509855	4.73258e-297
12.501257	8.7789e-297
12.492658	1.62848e-296
12.484060	3.02081e-296
12.475462	5.60357e-296
12.466864	1.03946e-295
12.458266	1.92818e-295
12.449668	3.57673e-295
12.441070	6.63478e-295
12.432472	1.23074e-294
12.423874	2.283e-294
12.415275	4.23491e-294
12.406677	7.85566e-294
12.398079	1.45721e-293
12.389481	2.70308e-293
12.380883	5.01413e-293
12.372285	9.30107e-293
12.363687	1.72532e-292
12.355089	3.20041e-292
12.346491	5.93665e-292
12.337892	1.10123e-291
12.329294	2.04274e-291
12.320696	3.7892e-291
12.312098	7.0288e-291
12.303500	1.30381e-290
12.294902	2.41852e-290
12.286304	4.48624e-290
12.277706	8.32177e-290
12.269108	1.54365e-289
12.260509	2.86339e-289
12.251911	5.31144e-289
12.243313	9.85243e-289
12.234715	1.82757e-288
12.226117	3.39004e-288
12.217519	6.28833e-288
12.208921	1.16645e-287
12.200323	2.16369e-287
12.191725	4.01351e-287
12.183126	7.4448e-287
12.174528	1.38096e-286
12.165930	2.56159e-286
12.157332	4.75157e-286
12.148734	8.81383e-286
12.140136	1.6349e-285
12.131538	3.03262e-285
12.122940	5.62528e-285
12.114342	1.04345e-284
12.105743	1.93551e-284
12.097145	3.59021e-284
12.088547	6.65955e-284
12.079949	1.23529e-283
12.071351	2.29136e-283
12.062753	4.25027e-283
12.054155	7.88387e-283
12.045557	1.46239e-282
12.036959	2.71259e-282
12.028360	5.0316e-282
12.019762	9.33314e-282
12.011164	1.73121e-281
12.002566	3.21122e-281
11.993968	5.95648e-281
11.985370	1.10487e-280
11.976772	2.04941e-280
11.968174	3.80144e-280
11.959576	7.05127e-280
11.950977	1.30793e-279
11.942379	2.42607e-279
11.933781	4.50009e-279
11.925183	8.34715e-279
11.916585	1.5483e-278
11.907987	2.87191e-278
11.899389	5.32705e-278
11.890791	9.88104e-278
11.882193	1.83281e-277
11.873595	3.39964e-277
11.864996	6.30589e-277
11.856398	1.16966e-276
11.847800	2.16957e-276
11.839202	4.02427e-276
11.830604	7.46448e-276
11.822006	1.38456e-275
11.813408	2.56817e-275
11.804810	4.7636e-275
11.796212	8.83581e-275
11.787613	1.63892e-274
11.779015	3.03995e-274
11.770417	5.63867e-274
11.761819	1.04589e-273
11.753221	1.93997e-273
11.744623	3.59835e-273
11.736025	6.67439e-273
11.727427	1.238e-272
11.718829	2.29629e-272
11.710230	4.25925e-272
11.701632	7.90023e-272
11.693034	1.46537e-271
11.684436	2.71801e-271
11.675838	5.04146e-271
11.667240	9.35107e-271
11.658642	1.73447e-270
11.650044	3.21714e-270
11.641446	5.96723e-270
11.632847	1.10682e-269
11.624249	2.05295e-269
11.615651	3.80786e-269
11.607053	7.06289e-269
11.598455	1.31004e-268
11.589857	2.42988e-268
11.581259	4.50697e-268
11.572661	8.35959e-268
11.564063	1.55055e-267
11.555464	2.87597e-267
11.546866	5.33436e-267
11.538268	9.8942e-267
11.529670	1.83518e-266
11.521072	3.40389e-266
11.512474	6.31353e-266
11.503876	1.17103e-265
11.495278	2.17203e-265
11.486680	4.02866e-265
11.478081	7.47233e-265
11.469483	1.38596e-264
11.460885	2.57066e-264
11.452287	4.76803e-264
11.443689	8.84366e-264
11.435091	1.64031e-263
11.426493	3.04241e-263
11.417895	5.64299e-263
11.409297	1.04665e-262
11.400698	1.9413e-262
11.392100	3.60066e-262
11.383502	6.67841e-262
11.374904	1.23869e-261
11.366306	2.29748e-261
11.357708	4.26129e-261
11.349110	7.90367e-261
11.340512	1.46594e-260
11.331914	2.71897e-260
11.323315	5.04303e-260
11.314717	9.35358e-260
11.306119	1.73486e-259
11.297521	3.21773e-259
11.288923	5.96808e-259
11.280325	1.10693e-258
11.271727	2.05307e-258
11.263129	3.80792e-258
11.254531	7.0627e-258
11.245932	1.30995e-257
11.237334	2.4296e-257
11.228736	4.50627e-257
11.220138	8.35793e-257
11.211540	1.55017e-256
11.202942	2.87515e-256
11.194344	5.33261e-256
11.185746	9.89053e-256
11.177148	1.83442e-255
11.168549	3.40234e-255
11.159951	6.31037e-255
11.151353	1.1704e-254
11.142755	2.17075e-254
11.134157	4.02612e-254
11.125559	7.46728e-254
11.116961	1.38496e-253
11.108363	2.5687e-253
11.099765	4.76418e-253
11.091166	8.83613e-253
11.082568	1.63884e-252
11.073970	3.03955e-252
11.065372	5.63744e-252
11.056774	1.04557e-251
11.048176	1.93921e-251
11.039578	3.59664e-251
11.030980	6.67064e-251
11.022382	1.23719e-250
11.013783	2.2946e-250
11.005185	4.25575e-250
10.996587	7.89306e-250
10.987989	1.46391e-249
10.979391	2.71507e-249
10.970793	5.03557e-249
10.962195	9.33932e-249
10.953597	1.73213e-248
10.944999	3.21253e-248
10.936400	5.95816e-248
10.927802	1.10504e-247
10.919204	2.04947e-247
10.910606	3.80106e-247
10.902008	7.04966e-247
10.893410	1.30747e-246
10.884812	2.42489e-246
10.876214	4.49733e-246
10.867616	8.34095e-246
10.859017	1.54695e-245
10.850419	2.86904e-245
10.841821	5.32103e-245
10.833223	9.86858e-245
10.824625	1.83026e-244
10.816027	3.39446e-244
10.807429	6.29547e-244
10.798831	1.16758e-243
10.790233	2.16542e-243
10.781634	4.01604e-243
10.773036	7.44823e-243
10.764438	1.38136e-242
10.755840	2.5619e-242
10.747242	4.75134e-242
10.738644	8.81189e-242
10.730046	1.63426e-241
10.721448	3.03092e-241
10.712850	5.62115e-241
10.704251	1.0425e-240
10.695653	1.93342e-240
10.687055	3.58573e-240
10.678457	6.65007e-240
10.669859	1.23332e-239
10.661261	2.2873e-239
10.652663	4.24201e-239
10.644065	7.86717e-239
10.635467	1.45903e-238
10.626868	2.7059e-238
10.618270	5.01831e-238
10.609672	9.30684e-238
10.601074	1.72602e-237
10.592476	3.20104e-237
10.583878	5.93655e-237
10.575280	1.10097e-236
10.566682	2.04183e-236
10.558084	3.7867e-236
10.549485	7.02267e-236
10.540887	1.3024e-235
10.532289	2.41537e-235
10.523691	4.47942e-235
10.515093	8.30732e-235
10.506495	1.54063e-234
10.497897	2.85718e-234
10.489299	5.29876e-234
10.480701	9.82678e-234
10.472102	1.82241e-233
10.463504	3.37973e-233
10.454906	6.26783e-233
10.446308	1.16239e-232
10.437710	2.15569e-232
10.429112	3.99778e-232
10.420514	7.41398e-232
10.411916	1.37494e-231
10.403318	2.54985e-231
10.394719	4.72874e-231
10.386121	8.76952e-231
10.377523	1.62632e-230
10.368925	3.01602e-230
10.360327	5.59323e-230
10.351729	1.03727e-229
10.343131	1.92362e-229
10.334533	3.56734e-229
10.325935	6.61563e-229
10.317336	1.22686e-228
10.308738	2.27521e-228
10.300140	4.21935e-228
10.291542	7.82473e-228
10.282944	1.45108e-227
10.274346	2.69101e-227
10.265748	4.99042e-227
10.257150	9.25461e-227
10.248552	1.71624e-226
10.239953	3.18272e-226
10.231355	5.90226e-226
10.222757	1.09455e-225
10.214159	2.02981e-225
10.205561	3.7642e-225
10.196963	6.98056e-225
10.188365	1.29451e-224
10.179767	2.40061e-224
10.171169	4.45182e-224
10.162570	8.25566e-224
10.153972	1.53097e-223
10.145374	2.83909e-223
10.136776	5.26492e-223
10.128178	9.76346e-223
10.119580	1.81057e-222
10.110982	3.35758e-222
10.102384	6.22639e-222
10.093786	1.15464e-221
10.085187	2.14119e-221
10.076589	3.97066e-221
10.067991	7.36326e-221
10.059393	1.36545e-220
10.050795	2.53211e-220
10.042197	4.69558e-220
10.033599	8.70751e-220
10.025001	1.61472e-219
10.016403	2.99435e-219
10.007804	5.55271e-219
9.999206	1.02969e-218
9.990608	1.90945e-218
9.982010	3.54087e-218
9.973412	6.56615e-218
9.964814	1.21762e-217
9.956216	2.25792e-217
9.947618	4.18705e-217
9.939020	7.76436e-217
9.930421	1.4398e-216
9.921823	2.66993e-216
9.913225	4.95102e-216
9.904627	9.181e-216
9.896029	1.70249e-215
9.887431	3.15703e-215
9.878833	5.85425e-215
9.870235	1.08558e-214
9.861637	2.01305e-214
9.853038	3.7329e-214
9.844440	6.92208e-214
9.835842	1.28359e-213
9.827244	2.38021e-213
9.818646	4.41371e-213
9.810048	8.18448e-213
9.801450	1.51767e-212
9.792852	2.81426e-212
9.784254	5.21855e-212
9.775655	9.67687e-212
9.767057	1.7944e-211
9.758459	3.32738e-211
9.749861	6.17e-211
9.741263	1.14411e-210
9.732665	2.12153e-210
9.724067	3.93395e-210
9.715469	7.29472e-210
9.706871	1.35266e-209
9.698272	2.50823e-209
9.689674	4.65098e-209
9.681076	8.62425e-209
9.672478	1.59918e-208
9.663880	2.96533e-208
9.655282	5.49855e-208
9.646684	1.01958e-207
9.638086	1.89058e-207
9.629488	3.50565e-207
9.620889	6.5004e-207
9.612291	1.20535e-206
9.603693	2.23502e-206
9.595095	4.14431e-206
9.586497	7.68459e-206
9.577899	1.42492e-205
9.569301	2.64215e-205
9.560703	4.89918e-205
9.552105	9.08426e-205
9.543506	1.68444e-204
9.534908	3.12334e-204
9.526310	5.7914e-204
9.517712	1.07386e-203
9.509114	1.99117e-203
9.500516	3.69207e-203
9.491918	6.84591e-203
9.483320	1.26938e-202
9.474722	2.3537e-202
9.466123	4.36424e-202
9.457525	8.0922e-202
9.448927	1.50046e-201
9.440329	2.78214e-201
9.431731	5.15864e-201
9.423133	9.56511e-201
9.414535	1.77355e-200
9.405937	3.28849e-200
9.397339	6.09746e-200
9.388740	1.13058e-199
9.380142	2.09629e-199
9.371544	3.88688e-199
9.362946	7.20693e-199
9.354348	1.33628e-198
9.345750	2.47769e-198
9.337152	4.59402e-198
9.328554	8.51803e-198
9.319956	1.57937e-197
9.311357	2.92839e-197
9.302759	5.42965e-197
9.294161	1.00673e-196
9.285563	1.86662e-196
9.276965	3.46097e-196
9.268367	6.41709e-196
9.259769	1.18981e-195
9.251171	2.20606e-195
9.242573	4.09029e-195
9.233974	7.58388e-195
9.225376	1.40614e-194
9.216778	2.60713e-194
9.208180	4.8339e-194
9.199582	8.96254e-194
9.190984	1.66174e-193
9.182386	3.08103e-193
9.173788	5.71251e-193
9.165190	1.05915e-192
9.156591	1.96375e-192
9.147993	3.64096e-192
9.139395	6.75062e-192
9.130797	1.25161e-191
9.122199	2.32058e-191
9.113601	4.30251e-191
9.105003	7.97713e-191
9.096405	1.47901e-190
9.087807	2.74216e-190
9.079208	5.0841e-190
9.070610	9.42617e-190
9.062012	1.74765e-189
9.053414	3.24022e-189
9.044816	6.00749e-189
9.036218	1.11381e-188
9.027620	2.06503e-188
9.019022	3.82862e-188
9.010424	7.09835e-188
9.001825	1.31605e-187
8.993227	2.43997e-187
8.984629	4.52373e-187
8.976031	8.38702e-187
8.967433	1.55496e-186
8.958835	2.88289e-186
8.950237	5.34486e-186
8.941639	9.90931e-186
8.933041	1.83717e-185
8.924442	3.40609e-185
8.915844	6.31482e-185
8.907246	1.17075e-184
8.898648	2.17054e-184
8.890050	4.02411e-184
8.881452	7.46056e-184
8.872854	1.38316e-183
8.864256	2.56431e-183
8.855658	4.75411e-183
8.847059	8.81387e-183
8.838461	1.63404e-182
8.829863	3.02941e-182
8.821265	5.61634e-182
8.812667	1.04123e-181
8.804069	1.93037e-181
8.795471	3.57875e-181
8.786873	6.63472e-181
8.778275	1.23002e-180
8.769676	2.28035e-180
8.761078	4.22755e-180
8.752480	7.83747e-180
8.743882	1.45299e-179
8.735284	2.69369e-179
8.726686	4.9938e-179
8.718088	9.25793e-179
8.709490	1.71631e-178
8.700892	3.18183e-178
8.692293	5.89871e-178
8.683695	1.09354e-177
8.675097	2.02728e-177
8.666499	3.7583e-177
8.657901	6.96735e-177
8.649303	1.29164e-176
8.640705	2.39451e-176
8.632107	4.43905e-176
8.623509	8.22929e-176
8.614910	1.52557e-175
8.606312	2.82816e-175
8.597714	5.24291e-175
8.589116	9.71942e-175
8.580518	1.8018e-174
8.571920	3.34021e-174
8.563322	6.19211e-174
8.554724	1.1479e-173
8.546126	2.12797e-173
8.537527	3.94482e-173
8.528929	7.31287e-173
8.520331	1.35565e-172
8.511733	2.51308e-172
8.503135	4.65869e-172
8.494537	8.63615e-172
8.485939	1.60094e-171
8.477341	2.96777e-171
8.468743	5.50153e-171
8.460144	1.01985e-170
8.451546	1.89054e-170
8.442948	3.50459e-170
8.434350	6.49659e-170
8.425752	1.2043e-169
8.417154	2.23244e-169
8.408556	4.13834e-169
8.399958	7.67133e-169
8.391360	1.42205e-168
8.382761	2.63607e-168
8.374163	4.8865e-168
8.365565	9.05812e-168
8.356967	1.6791e-167
8.348369	3.11254e-167
8.339771	5.76968e-167
8.331173	1.06952e-166
8.322575	1.98254e-166
8.313977	3.67499e-166
8.305378	6.81221e-166
8.296780	1.26276e-165
8.288182	2.34072e-165
8.279584	4.33888e-165
8.270986	8.04277e-165
8.262388	1.49084e-164
8.253790	2.76349e-164
8.245192	5.1225e-164
8.236594	9.49522e-164
8.227995	1.76006e-163
8.219397	3.26248e-163
8.210799	6.04738e-163
8.202201	1.12095e-162
8.193603	2.07779e-162
8.185005	3.8514e-162
8.176407	7.13893e-162
8.167809	1.32326e-161
8.159211	2.45278e-161
8.150612	4.54643e-161
8.142014	8.42714e-161
8.133416	1.56203e-160
8.124818	2.89532e-160
8.116220	5.36664e-160
8.107622	9.94736e-160
8.099024	1.84379e-159
8.090426	3.41754e-159
8.081828	6.33455e-159
8.073229	1.17413e-158
8.064631	2.17628e-158
8.056033	4.03378e-158
8.047435	7.47667e-158
8.038837	1.38581e-157
8.030239	2.5686e-157
8.021641	4.76091e-157
8.013043	8.82432e-157
8.004445	1.63558e-156
7.995846	3.03151e-156
7.987248	5.61885e-156
7.978650	1.04144e-155
7.970052	1.93027e-155
7.961454	3.57768e-155
7.952856	6.63107e-155
7.944258	1.22904e-154
7.935660	2.27795e-154
7.927062	4.22204e-154
7.918463	7.82527e-154
7.909865	1.45036e-153
7.901267	2.68812e-153
7.892669	4.98221e-153
7.884071	9.23408e-153
7.875473	1.71145e-152
7.866875	3.172e-152
7.858277	5.87896e-152
7.849679	1.0896e-151
7.841080	2.01944e-151
7.832482	3.74278e-151
7.823884	6.93676e-151
7.815286	1.28563e-150
7.806688	2.38274e-150
7.798090	4.41606e-150
7.789492	8.18448e-150
7.780894	1.51686e-149
7.772296	2.81125e-149
7.763697	5.21017e-149
7.755099	9.65612e-149
7.746501	1.78958e-148
7.737903	3.31665e-148
7.729305	6.14677e-148
7.720707	1.13918e-147
7.712109	2.11123e-147
7.703511	3.91271e-147
7.694913	7.25134e-147
7.686314	1.34387e-146
7.677716	2.49055e-146
7.669118	4.61564e-146
7.660520	8.55395e-146
7.651922	1.58526e-145
7.643324	2.93787e-145
7.634726	5.44456e-145
7.626128	1.009e-144
7.617530	1.8699e-144
7.608931	3.46533e-144
7.600333	6.42198e-144
7.591735	1.19012e-143
7.583137	2.20553e-143
7.574539	4.08727e-143
7.565941	7.57445e-143
7.557343	1.40368e-142
7.548745	2.60126e-142
7.540147	4.82055e-142
7.531548	8.93324e-142
7.522950	1.65546e-141
7.514352	3.06781e-141
7.505754	5.68507e-141
7.497156	1.05352e-140
7.488558	1.95229e-140
7.479960	3.61783e-140
7.471362	6.70423e-140
7.462764	1.24236e-139
7.454165	2.30222e-139
7.445567	4.26621e-139
7.436969	7.90563e-139
7.428371	1.46497e-138
7.419773	2.71469e-138
7.411175	5.03049e-138
7.402577	9.32176e-138
7.393979	1.72736e-137
7.385381	3.20087e-137
7.376782	5.93132e-137
7.368184	1.09909e-136
7.359586	2.03663e-136
7.350988	3.7739e-136
7.342390	6.99304e-136
7.333792	1.29581e-135
7.325194	2.40112e-135
7.316596	4.44922e-135
7.307998	8.24429e-135
7.299399	1.52764e-134
7.290801	2.83065e-134
7.282203	5.24506e-134
7.273605	9.7188e-134
7.265007	1.80083e-133
7.256409	3.33681e-133
7.247811	6.18285e-133
7.239213	1.14563e-132
7.230615	2.12274e-132
7.222016	3.93322e-132
7.213418	7.28783e-132
7.204820	1.35035e-131
7.196222	2.50203e-131
7.187624	4.63593e-131
7.179026	8.58972e-131
7.170428	1.59155e-130
7.161830	2.94889e-130
7.153232	5.4638e-130
7.144633	1.01235e-129
7.136035	1.8757e-129
7.127437	3.47532e-129
7.118839	6.43908e-129
7.110241	1.19303e-128
7.101643	2.21043e-128
7.093045	4.09544e-128
7.084447	7.58791e-128
7.075849	1.40586e-127
7.067250	2.60471e-127
7.058652	4.82587e-127
7.050054	8.94106e-127
7.041456	1.65654e-126
7.032858	3.0691e-126
7.024260	5.68616e-126
7.015662	1.05348e-125
7.007064	1.95177e-125
6.998466	3.61602e-125
6.989867	6.69932e-125
6.981269	1.24116e-124
6.972671	2.29945e-124
6.964073	4.26009e-124
6.955475	7.89242e-124
6.946877	1.46218e-123
6.938279	2.70887e-123
6.929681	5.01849e-123
6.921083	9.29729e-123
6.912484	1.72242e-122
6.903886	3.19093e-122
6.895288	5.91145e-122
6.886690	1.09514e-121
6.878092	2.02881e-121
6.869494	3.75849e-121
6.860896	6.96276e-121
6.852298	1.28988e-120
6.843700	2.38953e-120
6.835101	4.42664e-120
6.826503	8.20038e-120
6.817905	1.51912e-119
6.809307	2.81415e-119
6.800709	5.21315e-119
6.792111	9.6572e-119
6.783513	1.78896e-118
6.774915	3.31395e-118
6.766317	6.1389e-118
6.757718	1.13719e-117
6.749120	2.10655e-117
6.740522	3.9022e-117
6.731924	7.22844e-117
6.723326	1.33899e-116
6.714728	2.48032e-116
6.706130	4.59448e-116
6.697532	8.51063e-116
6.688934	1.57647e-115
6.680335	2.92015e-115
6.671737	5.40909e-115
6.663139	1.00194e-114
6.654541	1.8559e-114
6.645943	3.43768e-114
6.637345	6.36758e-114
6.628747	1.17945e-113
6.620149	2.18467e-113
6.611551	4.04657e-113
6.602952	7.49524e-113
6.594354	1.3883e-112
6.585756	2.57144e-112
6.577158	4.76286e-112
6.568560	8.8218e-112
6.559962	1.63397e-111
6.551364	3.02641e-111
6.542766	5.60543e-111
6.534168	1.03822e-110
6.525569	1.92293e-110
6.516971	3.56154e-110
6.508373	6.59642e-110
6.499775	1.22173e-109
6.491177	2.26278e-109
6.482579	4.19089e-109
6.473981	7.76187e-109
6.465383	1.43755e-108
6.456785	2.66244e-108
6.448186	4.93096e-108
6.439588	9.13232e-108
6.430990	1.69133e-107
6.422392	3.13236e-107
6.413794	5.80114e-107
6.405196	1.07437e-106
6.396598	1.9897e-106
6.388000	3.68486e-106
6.379402	6.82419e-106
6.370803	1.2638e-105
6.362205	2.34047e-105
6.353607	4.33436e-105
6.345009	8.02682e-105
6.336411	1.48648e-104
6.327813	2.75278e-104
6.319215	5.09779e-104
6.310617	9.44038e-104
6.302019	1.74821e-103
6.293420	3.23739e-103
6.284822	5.99505e-103
6.276224	1.11017e-102
6.267626	2.0558e-102
6.259028	3.80688e-102
6.250430	7.04946e-102
6.241832	1.30539e-101
6.233234	2.41723e-101
6.224636	4.47606e-101
6.216037	8.28837e-101
6.207439	1.53476e-100
6.198841	2.84189e-100
6.190243	5.26225e-100
6.181645	9.7439e-100
6.173047	1.80423e-99
6.164449	3.34076e-99
6.155851	6.18582e-99
6.147253	1.14537e-98
6.138654	2.12075e-98
6.130056	3.92674e-98
6.121458	7.2706e-98
6.112860	1.34619e-97
6.104262	2.49251e-97
6.095664	4.61493e-97
6.087066	8.54457e-97
6.078468	1.58202e-96
6.069870	2.92907e-96
6.061271	5.42306e-96
6.052673	1.00405e-95
6.044075	1.85893e-95
6.035477	3.44166e-95
6.026879	6.37189e-95
6.018281	1.17968e-94
6.009683	2.18403e-94
6.001085	4.04343e-94
5.992487	7.48576e-94
5.983888	1.38586e-93
5.975290	2.56565e-93
5.966692	4.74978e-93
5.958094	8.79317e-93
5.949496	1.62785e-92
5.940898	3.01355e-92
5.932300	5.57877e-92
5.923702	1.03275e-91
5.915104	1.91183e-91
5.906505	3.53914e-91
5.897907	6.55154e-91
5.889309	1.21279e-90
5.880711	2.24503e-90
5.872113	4.15581e-90
5.863515	7.69283e-90
5.854917	1.42401e-89
5.846319	2.63593e-89
5.837721	4.87923e-89
5.829122	9.03162e-89
5.820524	1.67177e-88
5.811926	3.09443e-88
5.803328	5.72773e-88
5.794730	1.06018e-87
5.786132	1.96234e-87
5.777534	3.63214e-87
5.768936	6.72276e-87
5.760338	1.24431e-86
5.751739	2.30306e-86
5.743141	4.26262e-86
5.734543	7.88941e-86
5.725945	1.46019e-85
5.717347	2.70251e-85
5.708749	5.00175e-85
5.700151	9.25704e-85
5.691553	1.71324e-84
5.682955	3.17073e-84
5.674356	5.86808e-84
5.665758	1.086e-83
5.657160	2.00981e-83
5.648562	3.71945e-83
5.639964	6.88331e-83
5.631366	1.27383e-82
5.622768	2.35733e-82
5.614170	4.36239e-82
5.605572	8.0728e-82
5.596973	1.49389e-81
5.588375	2.76445e-81
5.579777	5.11557e-81
5.571179	9.46618e-81
5.562581	1.75166e-80
5.553983	3.24131e-80
5.545385	5.99771e-80
5.536787	1.1098e-79
5.528189	2.05353e-79
5.519590	3.79972e-79
5.510992	7.03067e-79
5.502394	1.30088e-78
5.493796	2.40697e-78
5.485198	4.45349e-78
5.476600	8.23996e-78
5.468002	1.52456e-77
5.459404	2.8207e-77
5.450806	5.21874e-77
5.442207	9.65536e-77
5.433609	1.78635e-76
5.425011	3.30489e-76
5.416413	6.11426e-76
5.407815	1.13116e-75
5.399217	2.09266e-75
5.390619	3.87141e-75
5.382021	7.16197e-75
5.373423	1.32492e-74
5.364824	2.451e-74
5.356226	4.53408e-74
5.347628	8.38744e-74
5.339030	1.55154e-73
5.330432	2.87007e-73
5.321834	5.30903e-73
5.313236	9.82045e-73
5.304638	1.81653e-72
5.296040	3.36005e-72
5.287441	6.21505e-72
5.278843	1.14957e-71
5.270245	2.12629e-71
5.261647	3.93279e-71
5.253049	7.27401e-71
5.244451	1.34537e-70
5.235853	2.48829e-70
5.227255	4.60207e-70
5.218657	8.51139e-70
5.210058	1.57413e-69
5.201460	2.91121e-69
5.192862	5.38395e-69
5.184264	9.95683e-69
5.175666	1.84134e-68
5.167068	3.40518e-68
5.158470	6.29709e-68
5.149872	1.16448e-67
5.141274	2.15336e-67
5.132675	3.98194e-67
5.124077	7.36319e-67
5.115479	1.36154e-66
5.106881	2.5176e-66
5.098283	4.65516e-66
5.089685	8.60749e-66
5.081087	1.59151e-65
5.072489	2.94264e-65
5.063891	5.44071e-65
5.055292	1.00593e-64
5.046694	1.85982e-64
5.038096	3.43848e-64
5.029498	6.35702e-64
5.020900	1.17526e-63
5.012302	2.17273e-63
5.003704	4.0167e-63
4.995106	7.42548e-63
4.986508	1.37269e-62
4.977909	2.53753e-62
4.969311	4.69074e-62
4.960713	8.67089e-62
4.952115	1.60279e-61
4.943517	2.96267e-61
4.934919	5.4762e-61
4.926321	1.0122e-60
4.917723	1.87088e-60
4.909125	3.45792e-60
4.900526	6.39111e-60
4.891928	1.18121e-59
4.883330	2.18308e-59
4.874732	4.03463e-59
4.866134	7.45638e-59
4.857536	1.37798e-58
4.848938	2.54652e-58
4.840340	4.70591e-58
4.831742	8.69619e-58
4.823143	1.60696e-57
4.814545	2.96942e-57
4.805947	5.4869e-57
4.797349	1.01385e-56
4.788751	1.87331e-56
4.780153	3.46127e-56
4.771555	6.39514e-56
4.762957	1.18156e-55
4.754359	2.18298e-55
4.745760	4.03304e-55
4.737162	7.45084e-55
4.728564	1.37647e-54
4.719966	2.54283e-54
4.711368	4.6974e-54
4.702770	8.67733e-54
4.694172	1.60289e-53
4.685574	2.9608e-53
4.676976	5.46894e-53
4.668377	1.01015e-52
4.659779	1.86576e-52
4.651181	3.44599e-52
4.642583	6.36445e-52
4.633985	1.17543e-51
4.625387	2.17079e-51
4.616789	4.00891e-51
4.608191	7.40326e-51
4.599593	1.36712e-50
4.590994	2.52452e-50
4.582396	4.66161e-50
4.573798	8.60758e-50
4.565200	1.58932e-49
4.556602	2.93448e-49
4.548004	5.41795e-49
4.539406	1.00029e-48
4.530808	1.84673e-48
4.522210	3.4093e-48
4.513611	6.29381e-48
4.505013	1.16184e-47
4.496415	2.1447e-47
4.487817	3.95887e-47
4.479219	7.30737e-47
4.470621	1.34876e-46
4.462023	2.4894e-46
4.453425	4.5945e-46
4.444827	8.47942e-46
4.436228	1.56487e-45
4.427630	2.88785e-45
4.419032	5.3291e-45
4.410434	9.83371e-45
4.401836	1.81453e-44
4.393238	3.34806e-44
4.384640	6.17741e-44
4.376042	1.13973e-43
4.367444	2.10271e-43
4.358845	3.87918e-43
4.350247	7.15619e-43
4.341649	1.3201e-42
4.333051	2.43507e-42
4.324453	4.49156e-42
4.315855	8.28448e-42
4.307257	1.52797e-41
4.298659	2.81801e-41
4.290061	5.19699e-41
4.281462	9.58388e-41
4.272864	1.7673e-40
4.264266	3.25881e-40
4.255668	6.00878e-40
4.247070	1.10788e-39
4.238472	2.04257e-39
4.229874	3.76566e-39
4.221276	6.94196e-39
4.212678	1.27968e-38
4.204079	2.35883e-38
4.195481	4.34781e-38
4.186883	8.01346e-38
4.178285	1.47688e-37
4.169687	2.72175e-37
4.161089	5.01563e-37
4.152491	9.24225e-37
4.143893	1.70296e-36
4.135295	3.13767e-36
4.126696	5.78073e-36
4.118098	1.06496e-35
4.109500	1.9618e-35
4.100902	3.61368e-35
4.092304	6.65606e-35
4.083706	1.2259e-34
4.075108	2.25771e-34
4.066510	4.15766e-34
4.057912	7.65599e-34
4.049313	1.40969e-33
4.040715	2.59546e-33
4.032117	4.77832e-33
4.023519	8.79639e-33
4.014921	1.6192e-32
4.006323	2.98033e-32
3.997725	5.48524e-32
3.989127	1.00947e-31
3.980529	1.85761e-31
3.971930	3.41807e-31
3.963332	6.28887e-31
3.954734	1.15698e-30
3.946136	2.12836e-30
3.937538	3.91494e-30
3.928940	7.20056e-30
3.920342	1.32424e-29
3.911744	2.43517e-29
3.903146	4.47766e-29
3.894547	8.23248e-29
3.885949	1.51345e-28
3.877351	2.78202e-28
3.868753	5.11341e-28
3.860155	9.39755e-28
3.851557	1.72692e-27
3.842959	3.1731e-27
3.834361	5.82971e-27
3.825763	1.07093e-26
3.817164	1.96709e-26
3.808566	3.61274e-26
3.799968	6.63434e-26
3.791370	1.21816e-25
3.782772	2.23643e-25
3.774174	4.10537e-25
3.765576	7.53512e-25
3.756978	1.38283e-24
3.748380	2.53741e-24
3.739781	4.65531e-24
3.731183	8.53972e-24
3.722585	1.5663e-23
3.713987	2.87236e-23
3.705389	5.26666e-23
3.696791	9.65523e-23
3.688193	1.76978e-22
3.679595	3.2434e-22
3.670997	5.94303e-22
3.662398	1.08877e-21
3.653800	1.99429e-21
3.645202	3.65222e-21
3.636604	6.68717e-21
3.628006	1.22417e-20
3.619408	2.24053e-20
3.610810	4.09987e-20
3.602212	7.50058e-20
3.593614	1.3719e-19
3.585015	2.50871e-19
3.576417	4.58644e-19
3.567819	8.3829e-19
3.559221	1.5318e-18
3.550623	2.79833e-18
3.542025	5.11066e-18
3.533427	9.33114e-18
3.524829	1.70321e-17
3.516231	3.10792e-17
3.507632	5.66941e-17
3.499034	1.03387e-16
3.490436	1.88475e-16
3.481838	3.4347e-16
3.473240	6.25704e-16
3.464642	1.13943e-15
3.456044	2.07414e-15
3.447446	3.77411e-15
3.438848	6.8645e-15
3.430249	1.248e-14
3.421651	2.26788e-14
3.413053	4.11926e-14
3.404455	7.47831e-14
3.395857	1.35694e-13
3.387259	2.46083e-13
3.378661	4.46019e-13
3.370063	8.07914e-13
3.361465	1.46252e-12
3.352866	2.64576e-12
3.344268	4.78295e-12
3.335670	8.64012e-12
3.327072	1.55957e-11
3.318474	2.81274e-11
3.309876	5.06845e-11
3.301278	9.12463e-11
3.292680	1.64106e-10
3.284082	2.94833e-10
3.275483	5.29098e-10
3.266885	9.48354e-10
3.258287	1.69762e-09
3.249689	3.03461e-09
3.241091	5.41639e-09
3.232493	9.65176e-09
3.223895	1.71684e-08
3.215297	3.04799e-08
3.206699	5.39976e-08
3.198100	9.54383e-08
3.189502	1.68248e-07
3.180904	2.95758e-07
3.172306	5.18244e-07
3.163708	9.04837e-07
3.155110	1.5734e-06
3.146512	2.72326e-06
3.137914	4.68827e-06
3.129316	8.02092e-06
3.120717	1.36218e-05
3.112119	2.29304e-05
3.103521	3.81863e-05
3.094923	6.27431e-05
3.086325	0.00010133
3.077727	0.000159939
3.069129	0.000244505
3.060531	0.000356358
3.051933	0.000479838
&
```
