## Supplementary material for "All-at-once RNA folding with 3D motif prediction framed by evolutionary information": RF02751_ES036.cacofold.power

```
# Power analysis of CaCoFold structure 
#
# Powertype = SINGLE SUBSTITUTIONS
# covary  left_pos      right_pos    substitutions      power
#----------------------------------------------------------------
          4		31		2		0.00
          5		30		0		0.00
          6		29		0		0.00
          7		28		1		0.00
          8		27		0		0.00
          9		26		1		0.00
          10		25		0		0.00
          11		24		0		0.00
          12		23		0		0.00
#
# BPAIRS 9
# avg substitutions per BP  0.4
# BPAIRS expected to covary 0.0 +/- 0.0
# BPAIRS observed to covary 0
#
```
