## Supplementary material for "All-at-once RNA folding with 3D motif prediction framed by evolutionary information": RF02751_ES036.helixcov

```
# RMs = 1 L = 43

# RM_HELIX NESTED 4-12 23-31, nbp = 8 nbp_cov = 0
# pvals: 0.998173,0.98361,0.98361,0.98361,0.98361,0.98361,0.98361,0.98361
# aggregated NONE
NESTED  :::<<<-<<<<<__________>>>>>->>>::::::::::::
        :::::::::::::::::::::::::::::::::::::::::::
```
