## Supplementary material for "All-at-once RNA folding with 3D motif prediction framed by evolutionary information": RF02751_ES036.surv

```
0.000000	0.125
-0.004637	0.875
-0.583422	1
&
2.411161	0.00111732
2.099120	0.00335196
1.807211	0.00446927
1.550533	0.00558659
0.216811	0.00670391
0.116153	0.00782123
0.090988	0.00893855
0.030593	0.0111732
-0.004637	0.982123
-0.014703	0.98324
-0.044900	0.984358
-0.054966	0.985475
-0.080131	0.986592
-0.095229	0.987709
-0.125427	0.988827
-0.175756	0.989944
-0.417336	0.992179
-0.462632	0.993296
-0.523027	0.995531
-0.528060	0.997765
-0.648850	1
&
2.879222	5.5371e-06
2.849024	6.64452e-05
2.491687	8.30565e-05
2.411161	0.000769657
2.396062	0.000786268
2.370897	0.000880399
2.199778	0.000885936
2.099120	0.00225914
2.063890	0.00227021
2.048791	0.00245847
2.033692	0.00246401
2.008528	0.00247508
1.837409	0.0025969
1.807211	0.0032835
1.792113	0.00328904
1.782047	0.00330011
1.777014	0.00339424
1.706553	0.00341639
1.646158	0.00343854
1.595829	0.00347176
1.580730	0.00348837
1.570664	0.00349945
1.550533	0.00418605
1.480072	0.00442968
1.464973	0.00449059
1.424710	0.00450166
1.414644	0.00452381
1.369348	0.00457364
1.298887	0.00462348
1.233459	0.00463455
1.223394	0.00464009
1.047242	0.00465116
1.032143	0.0046567
0.966715	0.00477852
0.891221	0.00480066
0.755333	0.00486157
0.725135	0.00492248
0.699971	0.00493355
0.684872	0.00498339
0.669773	0.00499446
0.664740	0.005
0.589247	0.00509413
0.579181	0.0051052
0.564082	0.00511074
0.543950	0.00520487
0.483555	0.00521595
0.392963	0.00522148
0.342634	0.00522702
0.327535	0.00532115
0.317469	0.00533776
0.282239	0.00547065
0.247009	0.00548173
0.221844	0.00553156
0.216811	0.00621816
0.206745	0.0062237
0.181581	0.00624585
0.171515	0.00625692
0.126219	0.00631783
0.121186	0.00637874
0.116153	0.00706534
0.111120	0.00719269
0.106087	0.00720377
0.101054	0.00732558
0.096021	0.00739203
0.090988	0.00807863
0.075890	0.00808416
0.070857	0.00812846
0.065824	0.00813953
0.060791	0.00823367
0.045692	0.00825581
0.040659	0.00826135
0.035626	0.00832226
0.030593	0.00969546
0.025561	0.00982281
0.020528	0.00985604
0.015495	0.00986157
0.000396	0.00987265
-0.004637	0.98361
-0.009670	0.983787
-0.014703	0.984496
-0.019736	0.984745
-0.024769	0.984839
-0.029802	0.984961
-0.034834	0.984978
-0.039867	0.985388
-0.044900	0.986113
-0.049933	0.986185
-0.054966	0.987032
-0.059999	0.987038
-0.070065	0.987115
-0.080131	0.987824
-0.085164	0.988029
-0.090196	0.988272
-0.095229	0.989042
-0.100262	0.989186
-0.105295	0.989247
-0.110328	0.989258
-0.115361	0.989413
-0.120394	0.989424
-0.125427	0.990111
-0.130460	0.990183
-0.140526	0.990233
-0.155624	0.99026
-0.170723	0.99031
-0.175756	0.991262
-0.185822	0.991268
-0.251250	0.991318
-0.256283	0.991329
-0.271381	0.991351
-0.296546	0.991539
-0.301579	0.99155
-0.306612	0.9916
-0.316678	0.991711
-0.326743	0.991822
-0.336809	0.991838
-0.361974	0.991849
-0.367007	0.991944
-0.377072	0.991966
-0.392171	0.991971
-0.417336	0.993378
-0.427402	0.993411
-0.432434	0.993422
-0.437467	0.99361
-0.452566	0.993621
-0.462632	0.994308
-0.467665	0.99433
-0.472698	0.99438
-0.512961	0.994402
-0.523027	0.995786
-0.528060	0.99722
-0.533093	0.997409
-0.538126	0.997425
-0.568323	0.997486
-0.583422	0.998173
-0.588455	0.998234
-0.593488	0.998328
-0.628718	0.998389
-0.648850	0.999762
-0.684080	0.99995
-0.724343	0.999983
-0.885397	1
&
15.803739	1.1558e-51
15.798706	1.20817e-51
15.793673	1.26291e-51
15.788641	1.32014e-51
15.783608	1.37995e-51
15.778575	1.44248e-51
15.773542	1.50784e-51
15.768509	1.57616e-51
15.763476	1.64758e-51
15.758443	1.72223e-51
15.753410	1.80026e-51
15.748377	1.88183e-51
15.743344	1.96709e-51
15.738311	2.05622e-51
15.733279	2.14938e-51
15.728246	2.24676e-51
15.723213	2.34855e-51
15.718180	2.45496e-51
15.713147	2.56619e-51
15.708114	2.68245e-51
15.703081	2.80398e-51
15.698048	2.93101e-51
15.693015	3.0638e-51
15.687982	3.20261e-51
15.682949	3.3477e-51
15.677917	3.49936e-51
15.672884	3.6579e-51
15.667851	3.82361e-51
15.662818	3.99683e-51
15.657785	4.1779e-51
15.652752	4.36717e-51
15.647719	4.56501e-51
15.642686	4.77181e-51
15.637653	4.98798e-51
15.632620	5.21394e-51
15.627587	5.45013e-51
15.622554	5.69702e-51
15.617522	5.9551e-51
15.612489	6.22486e-51
15.607456	6.50684e-51
15.602423	6.80159e-51
15.597390	7.1097e-51
15.592357	7.43175e-51
15.587324	7.76839e-51
15.582291	8.12028e-51
15.577258	8.4881e-51
15.572225	8.87259e-51
15.567192	9.27448e-51
15.562160	9.69458e-51
15.557127	1.01337e-50
15.552094	1.05927e-50
15.547061	1.10725e-50
15.542028	1.1574e-50
15.536995	1.20983e-50
15.531962	1.26462e-50
15.526929	1.3219e-50
15.521896	1.38178e-50
15.516863	1.44436e-50
15.511830	1.50978e-50
15.506798	1.57816e-50
15.501765	1.64964e-50
15.496732	1.72435e-50
15.491699	1.80245e-50
15.486666	1.88408e-50
15.481633	1.96942e-50
15.476600	2.05861e-50
15.471567	2.15184e-50
15.466534	2.2493e-50
15.461501	2.35117e-50
15.456468	2.45765e-50
15.451435	2.56895e-50
15.446403	2.68529e-50
15.441370	2.8069e-50
15.436337	2.93402e-50
15.431304	3.06689e-50
15.426271	3.20578e-50
15.421238	3.35096e-50
15.416205	3.50271e-50
15.411172	3.66133e-50
15.406139	3.82713e-50
15.401106	4.00044e-50
15.396073	4.1816e-50
15.391041	4.37096e-50
15.386008	4.56889e-50
15.380975	4.77579e-50
15.375942	4.99205e-50
15.370909	5.2181e-50
15.365876	5.45439e-50
15.360843	5.70137e-50
15.355810	5.95954e-50
15.350777	6.22939e-50
15.345744	6.51146e-50
15.340711	6.8063e-50
15.335679	7.11449e-50
15.330646	7.43663e-50
15.325613	7.77336e-50
15.320580	8.12532e-50
15.315547	8.49323e-50
15.310514	8.87778e-50
15.305481	9.27975e-50
15.300448	9.69991e-50
15.295415	1.01391e-49
15.290382	1.05982e-49
15.285349	1.1078e-49
15.280316	1.15796e-49
15.275284	1.21038e-49
15.270251	1.26518e-49
15.265218	1.32247e-49
15.260185	1.38234e-49
15.255152	1.44492e-49
15.250119	1.51034e-49
15.245086	1.57872e-49
15.240053	1.65019e-49
15.235020	1.7249e-49
15.229987	1.80299e-49
15.224954	1.88462e-49
15.219922	1.96994e-49
15.214889	2.05912e-49
15.209856	2.15233e-49
15.204823	2.24977e-49
15.199790	2.35162e-49
15.194757	2.45808e-49
15.189724	2.56935e-49
15.184691	2.68566e-49
15.179658	2.80724e-49
15.174625	2.93432e-49
15.169592	3.06715e-49
15.164560	3.20599e-49
15.159527	3.35111e-49
15.154494	3.50281e-49
15.149461	3.66137e-49
15.144428	3.8271e-49
15.139395	4.00034e-49
15.134362	4.18141e-49
15.129329	4.37069e-49
15.124296	4.56852e-49
15.119263	4.77531e-49
15.114230	4.99146e-49
15.109197	5.21739e-49
15.104165	5.45355e-49
15.099132	5.70039e-49
15.094099	5.9584e-49
15.089066	6.22809e-49
15.084033	6.50998e-49
15.079000	6.80463e-49
15.073967	7.11261e-49
15.068934	7.43453e-49
15.063901	7.77101e-49
15.058868	8.12273e-49
15.053835	8.49036e-49
15.048803	8.87462e-49
15.043770	9.27627e-49
15.038737	9.6961e-49
15.033704	1.01349e-48
15.028671	1.05936e-48
15.023638	1.1073e-48
15.018605	1.15742e-48
15.013572	1.2098e-48
15.008539	1.26455e-48
15.003506	1.32177e-48
14.998473	1.38159e-48
14.993441	1.44411e-48
14.988408	1.50947e-48
14.983375	1.57778e-48
14.978342	1.64917e-48
14.973309	1.72381e-48
14.968276	1.80181e-48
14.963243	1.88335e-48
14.958210	1.96857e-48
14.953177	2.05765e-48
14.948144	2.15077e-48
14.943111	2.24809e-48
14.938078	2.34982e-48
14.933046	2.45615e-48
14.928013	2.56728e-48
14.922980	2.68345e-48
14.917947	2.80488e-48
14.912914	2.93179e-48
14.907881	3.06445e-48
14.902848	3.20311e-48
14.897815	3.34804e-48
14.892782	3.49953e-48
14.887749	3.65787e-48
14.882716	3.82338e-48
14.877684	3.99637e-48
14.872651	4.17718e-48
14.867618	4.36618e-48
14.862585	4.56373e-48
14.857552	4.77021e-48
14.852519	4.98603e-48
14.847486	5.21162e-48
14.842453	5.4474e-48
14.837420	5.69386e-48
14.832387	5.95146e-48
14.827354	6.22072e-48
14.822321	6.50215e-48
14.817289	6.79632e-48
14.812256	7.10379e-48
14.807223	7.42516e-48
14.802190	7.76108e-48
14.797157	8.11218e-48
14.792124	8.47917e-48
14.787091	8.86276e-48
14.782058	9.26369e-48
14.777025	9.68276e-48
14.771992	1.01208e-47
14.766959	1.05786e-47
14.761927	1.10572e-47
14.756894	1.15573e-47
14.751861	1.20802e-47
14.746828	1.26266e-47
14.741795	1.31978e-47
14.736762	1.37948e-47
14.731729	1.44188e-47
14.726696	1.5071e-47
14.721663	1.57527e-47
14.716630	1.64652e-47
14.711597	1.721e-47
14.706565	1.79885e-47
14.701532	1.88021e-47
14.696499	1.96526e-47
14.691466	2.05415e-47
14.686433	2.14706e-47
14.681400	2.24417e-47
14.676367	2.34567e-47
14.671334	2.45177e-47
14.666301	2.56266e-47
14.661268	2.67856e-47
14.656235	2.79971e-47
14.651202	2.92633e-47
14.646170	3.05869e-47
14.641137	3.19702e-47
14.636104	3.34161e-47
14.631071	3.49274e-47
14.626038	3.6507e-47
14.621005	3.81581e-47
14.615972	3.98838e-47
14.610939	4.16875e-47
14.605906	4.35728e-47
14.600873	4.55433e-47
14.595840	4.76029e-47
14.590808	4.97557e-47
14.585775	5.20058e-47
14.580742	5.43576e-47
14.575709	5.68157e-47
14.570676	5.9385e-47
14.565643	6.20705e-47
14.560610	6.48773e-47
14.555577	6.78111e-47
14.550544	7.08775e-47
14.545511	7.40825e-47
14.540478	7.74325e-47
14.535446	8.09339e-47
14.530413	8.45935e-47
14.525380	8.84187e-47
14.520347	9.24167e-47
14.515314	9.65955e-47
14.510281	1.00963e-46
14.505248	1.05528e-46
14.500215	1.103e-46
14.495182	1.15287e-46
14.490149	1.205e-46
14.485116	1.25948e-46
14.480083	1.31643e-46
14.475051	1.37595e-46
14.470018	1.43816e-46
14.464985	1.50318e-46
14.459952	1.57114e-46
14.454919	1.64218e-46
14.449886	1.71642e-46
14.444853	1.79403e-46
14.439820	1.87513e-46
14.434787	1.95991e-46
14.429754	2.04852e-46
14.424721	2.14113e-46
14.419689	2.23793e-46
14.414656	2.3391e-46
14.409623	2.44485e-46
14.404590	2.55537e-46
14.399557	2.67089e-46
14.394524	2.79164e-46
14.389491	2.91784e-46
14.384458	3.04974e-46
14.379425	3.18761e-46
14.374392	3.3317e-46
14.369359	3.48231e-46
14.364327	3.63973e-46
14.359294	3.80426e-46
14.354261	3.97622e-46
14.349228	4.15596e-46
14.344195	4.34382e-46
14.339162	4.54017e-46
14.334129	4.74539e-46
14.329096	4.95989e-46
14.324063	5.18408e-46
14.319030	5.41841e-46
14.313997	5.66332e-46
14.308964	5.9193e-46
14.303932	6.18685e-46
14.298899	6.46649e-46
14.293866	6.75876e-46
14.288833	7.06424e-46
14.283800	7.38353e-46
14.278767	7.71724e-46
14.273734	8.06604e-46
14.268701	8.43059e-46
14.263668	8.81162e-46
14.258635	9.20986e-46
14.253602	9.6261e-46
14.248570	1.00611e-45
14.243537	1.05159e-45
14.238504	1.09911e-45
14.233471	1.14878e-45
14.228438	1.2007e-45
14.223405	1.25496e-45
14.218372	1.31168e-45
14.213339	1.37095e-45
14.208306	1.43291e-45
14.203273	1.49766e-45
14.198240	1.56534e-45
14.193208	1.63608e-45
14.188175	1.71001e-45
14.183142	1.78728e-45
14.178109	1.86805e-45
14.173076	1.95246e-45
14.168043	2.04069e-45
14.163010	2.1329e-45
14.157977	2.22928e-45
14.152944	2.33001e-45
14.147911	2.4353e-45
14.142878	2.54534e-45
14.137845	2.66035e-45
14.132813	2.78055e-45
14.127780	2.90619e-45
14.122747	3.0375e-45
14.117714	3.17475e-45
14.112681	3.31819e-45
14.107648	3.46812e-45
14.102615	3.62481e-45
14.097582	3.78858e-45
14.092549	3.95976e-45
14.087516	4.13866e-45
14.082483	4.32565e-45
14.077451	4.52108e-45
14.072418	4.72534e-45
14.067385	4.93882e-45
14.062352	5.16195e-45
14.057319	5.39515e-45
14.052286	5.63889e-45
14.047253	5.89364e-45
14.042220	6.15989e-45
14.037187	6.43817e-45
14.032154	6.72902e-45
14.027121	7.03301e-45
14.022089	7.35072e-45
14.017056	7.68278e-45
14.012023	8.02985e-45
14.006990	8.39258e-45
14.001957	8.7717e-45
13.996924	9.16794e-45
13.991891	9.58207e-45
13.986858	1.00149e-44
13.981825	1.04673e-44
13.976792	1.09401e-44
13.971759	1.14343e-44
13.966726	1.19508e-44
13.961694	1.24906e-44
13.956661	1.30548e-44
13.951628	1.36444e-44
13.946595	1.42607e-44
13.941562	1.49048e-44
13.936529	1.5578e-44
13.931496	1.62816e-44
13.926463	1.7017e-44
13.921430	1.77856e-44
13.916397	1.85889e-44
13.911364	1.94285e-44
13.906332	2.03059e-44
13.901299	2.1223e-44
13.896266	2.21815e-44
13.891233	2.31833e-44
13.886200	2.42303e-44
13.881167	2.53246e-44
13.876134	2.64683e-44
13.871101	2.76637e-44
13.866068	2.8913e-44
13.861035	3.02187e-44
13.856002	3.15833e-44
13.850970	3.30096e-44
13.845937	3.45003e-44
13.840904	3.60583e-44
13.835871	3.76866e-44
13.830838	3.93884e-44
13.825805	4.11671e-44
13.820772	4.3026e-44
13.815739	4.49689e-44
13.810706	4.69995e-44
13.805673	4.91218e-44
13.800640	5.13399e-44
13.795607	5.36581e-44
13.790575	5.60809e-44
13.785542	5.86132e-44
13.780509	6.12597e-44
13.775476	6.40257e-44
13.770443	6.69166e-44
13.765410	6.9938e-44
13.760377	7.30957e-44
13.755344	7.6396e-44
13.750311	7.98453e-44
13.745278	8.34503e-44
13.740245	8.7218e-44
13.735213	9.11557e-44
13.730180	9.52713e-44
13.725147	9.95725e-44
13.720114	1.04068e-43
13.715081	1.08766e-43
13.710048	1.13677e-43
13.705015	1.18809e-43
13.699982	1.24172e-43
13.694949	1.29778e-43
13.689916	1.35637e-43
13.684883	1.4176e-43
13.679850	1.48159e-43
13.674818	1.54848e-43
13.669785	1.61838e-43
13.664752	1.69144e-43
13.659719	1.76779e-43
13.654686	1.84759e-43
13.649653	1.93099e-43
13.644620	2.01816e-43
13.639587	2.10925e-43
13.634554	2.20446e-43
13.629521	2.30397e-43
13.624488	2.40797e-43
13.619456	2.51666e-43
13.614423	2.63025e-43
13.609390	2.74897e-43
13.604357	2.87305e-43
13.599324	3.00273e-43
13.594291	3.13826e-43
13.589258	3.2799e-43
13.584225	3.42794e-43
13.579192	3.58265e-43
13.574159	3.74435e-43
13.569126	3.91334e-43
13.564094	4.08996e-43
13.559061	4.27455e-43
13.554028	4.46746e-43
13.548995	4.66908e-43
13.543962	4.8798e-43
13.538929	5.10002e-43
13.533896	5.33019e-43
13.528863	5.57073e-43
13.523830	5.82213e-43
13.518797	6.08487e-43
13.513764	6.35946e-43
13.508731	6.64645e-43
13.503699	6.94638e-43
13.498666	7.25984e-43
13.493633	7.58744e-43
13.488600	7.92982e-43
13.483567	8.28765e-43
13.478534	8.66163e-43
13.473501	9.05247e-43
13.468468	9.46094e-43
13.463435	9.88784e-43
13.458402	1.0334e-42
13.453369	1.08003e-42
13.448337	1.12876e-42
13.443304	1.17969e-42
13.438271	1.23292e-42
13.433238	1.28855e-42
13.428205	1.34669e-42
13.423172	1.40745e-42
13.418139	1.47095e-42
13.413106	1.53731e-42
13.408073	1.60667e-42
13.403040	1.67916e-42
13.398007	1.75492e-42
13.392975	1.83409e-42
13.387942	1.91683e-42
13.382909	2.00331e-42
13.377876	2.09369e-42
13.372843	2.18814e-42
13.367810	2.28686e-42
13.362777	2.39002e-42
13.357744	2.49784e-42
13.352711	2.61052e-42
13.347678	2.72829e-42
13.342645	2.85136e-42
13.337612	2.97999e-42
13.332580	3.11441e-42
13.327547	3.2549e-42
13.322514	3.40172e-42
13.317481	3.55517e-42
13.312448	3.71553e-42
13.307415	3.88313e-42
13.302382	4.05828e-42
13.297349	4.24133e-42
13.292316	4.43264e-42
13.287283	4.63258e-42
13.282250	4.84153e-42
13.277218	5.0599e-42
13.272185	5.28812e-42
13.267152	5.52663e-42
13.262119	5.77589e-42
13.257086	6.03639e-42
13.252053	6.30864e-42
13.247020	6.59317e-42
13.241987	6.89052e-42
13.236954	7.20128e-42
13.231921	7.52605e-42
13.226888	7.86547e-42
13.221856	8.22019e-42
13.216823	8.5909e-42
13.211790	8.97833e-42
13.206757	9.38322e-42
13.201724	9.80637e-42
13.196691	1.02486e-41
13.191658	1.07108e-41
13.186625	1.11937e-41
13.181592	1.16985e-41
13.176559	1.22261e-41
13.171526	1.27774e-41
13.166493	1.33535e-41
13.161461	1.39557e-41
13.156428	1.45849e-41
13.151395	1.52426e-41
13.146362	1.59299e-41
13.141329	1.66482e-41
13.136296	1.73988e-41
13.131263	1.81833e-41
13.126230	1.90032e-41
13.121197	1.986e-41
13.116164	2.07554e-41
13.111131	2.16912e-41
13.106099	2.26692e-41
13.101066	2.36912e-41
13.096033	2.47594e-41
13.091000	2.58756e-41
13.085967	2.70422e-41
13.080934	2.82614e-41
13.075901	2.95355e-41
13.070868	3.0867e-41
13.065835	3.22586e-41
13.060802	3.37128e-41
13.055769	3.52326e-41
13.050737	3.68209e-41
13.045704	3.84808e-41
13.040671	4.02155e-41
13.035638	4.20284e-41
13.030605	4.39229e-41
13.025572	4.59029e-41
13.020539	4.79721e-41
13.015506	5.01345e-41
13.010473	5.23944e-41
13.005440	5.47561e-41
13.000407	5.72242e-41
12.995374	5.98036e-41
12.990342	6.24991e-41
12.985309	6.53162e-41
12.980276	6.82602e-41
12.975243	7.13368e-41
12.970210	7.45521e-41
12.965177	7.79123e-41
12.960144	8.14238e-41
12.955111	8.50936e-41
12.950078	8.89288e-41
12.945045	9.29367e-41
12.940012	9.71252e-41
12.934980	1.01502e-40
12.929947	1.06077e-40
12.924914	1.10858e-40
12.919881	1.15853e-40
12.914848	1.21074e-40
12.909815	1.26531e-40
12.904782	1.32233e-40
12.899749	1.38192e-40
12.894716	1.44419e-40
12.889683	1.50927e-40
12.884650	1.57728e-40
12.879618	1.64836e-40
12.874585	1.72264e-40
12.869552	1.80026e-40
12.864519	1.88138e-40
12.859486	1.96616e-40
12.854453	2.05475e-40
12.849420	2.14733e-40
12.844387	2.24409e-40
12.839354	2.3452e-40
12.834321	2.45087e-40
12.829288	2.5613e-40
12.824255	2.6767e-40
12.819223	2.7973e-40
12.814190	2.92333e-40
12.809157	3.05504e-40
12.804124	3.19268e-40
12.799091	3.33652e-40
12.794058	3.48684e-40
12.789025	3.64393e-40
12.783992	3.80809e-40
12.778959	3.97965e-40
12.773926	4.15893e-40
12.768893	4.34629e-40
12.763861	4.54209e-40
12.758828	4.74671e-40
12.753795	4.96054e-40
12.748762	5.184e-40
12.743729	5.41752e-40
12.738696	5.66156e-40
12.733663	5.91659e-40
12.728630	6.1831e-40
12.723597	6.46162e-40
12.718564	6.75268e-40
12.713531	7.05684e-40
12.708499	7.3747e-40
12.703466	7.70688e-40
12.698433	8.05401e-40
12.693400	8.41677e-40
12.688367	8.79587e-40
12.683334	9.19204e-40
12.678301	9.60604e-40
12.673268	1.00387e-39
12.668235	1.04908e-39
12.663202	1.09633e-39
12.658169	1.14571e-39
12.653136	1.1973e-39
12.648104	1.25123e-39
12.643071	1.30758e-39
12.638038	1.36646e-39
12.633005	1.428e-39
12.627972	1.49231e-39
12.622939	1.55951e-39
12.617906	1.62974e-39
12.612873	1.70313e-39
12.607840	1.77983e-39
12.602807	1.85997e-39
12.597774	1.94373e-39
12.592742	2.03126e-39
12.587709	2.12272e-39
12.582676	2.2183e-39
12.577643	2.31819e-39
12.572610	2.42257e-39
12.567577	2.53165e-39
12.562544	2.64565e-39
12.557511	2.76477e-39
12.552478	2.88925e-39
12.547445	3.01934e-39
12.542412	3.15528e-39
12.537379	3.29734e-39
12.532347	3.4458e-39
12.527314	3.60094e-39
12.522281	3.76305e-39
12.517248	3.93247e-39
12.512215	4.10951e-39
12.507182	4.29452e-39
12.502149	4.48786e-39
12.497116	4.6899e-39
12.492083	4.90103e-39
12.487050	5.12166e-39
12.482017	5.35222e-39
12.476985	5.59316e-39
12.471952	5.84494e-39
12.466919	6.10805e-39
12.461886	6.383e-39
12.456853	6.67032e-39
12.451820	6.97057e-39
12.446787	7.28434e-39
12.441754	7.61222e-39
12.436721	7.95486e-39
12.431688	8.31291e-39
12.426655	8.68708e-39
12.421623	9.07808e-39
12.416590	9.48668e-39
12.411557	9.91366e-39
12.406524	1.03599e-38
12.401491	1.08261e-38
12.396458	1.13134e-38
12.391425	1.18225e-38
12.386392	1.23546e-38
12.381359	1.29106e-38
12.376326	1.34917e-38
12.371293	1.40988e-38
12.366260	1.47333e-38
12.361228	1.53964e-38
12.356195	1.60892e-38
12.351162	1.68133e-38
12.346129	1.75699e-38
12.341096	1.83605e-38
12.336063	1.91867e-38
12.331030	2.00501e-38
12.325997	2.09523e-38
12.320964	2.18951e-38
12.315931	2.28804e-38
12.310898	2.39099e-38
12.305866	2.49857e-38
12.300833	2.611e-38
12.295800	2.72848e-38
12.290767	2.85124e-38
12.285734	2.97953e-38
12.280701	3.11359e-38
12.275668	3.25367e-38
12.270635	3.40006e-38
12.265602	3.55303e-38
12.260569	3.71288e-38
12.255536	3.87992e-38
12.250504	4.05448e-38
12.245471	4.23688e-38
12.240438	4.42749e-38
12.235405	4.62667e-38
12.230372	4.83481e-38
12.225339	5.0523e-38
12.220306	5.27958e-38
12.215273	5.51708e-38
12.210240	5.76526e-38
12.205207	6.0246e-38
12.200174	6.29561e-38
12.195141	6.57879e-38
12.190109	6.87472e-38
12.185076	7.18395e-38
12.180043	7.50708e-38
12.175010	7.84475e-38
12.169977	8.1976e-38
12.164944	8.56631e-38
12.159911	8.9516e-38
12.154878	9.35422e-38
12.149845	9.77494e-38
12.144812	1.02146e-37
12.139779	1.0674e-37
12.134747	1.1154e-37
12.129714	1.16557e-37
12.124681	1.21799e-37
12.119648	1.27276e-37
12.114615	1.33e-37
12.109582	1.38981e-37
12.104549	1.45231e-37
12.099516	1.51762e-37
12.094483	1.58587e-37
12.089450	1.65718e-37
12.084417	1.73171e-37
12.079385	1.80958e-37
12.074352	1.89095e-37
12.069319	1.97597e-37
12.064286	2.06483e-37
12.059253	2.15767e-37
12.054220	2.25469e-37
12.049187	2.35607e-37
12.044154	2.462e-37
12.039121	2.5727e-37
12.034088	2.68837e-37
12.029055	2.80924e-37
12.024022	2.93555e-37
12.018990	3.06753e-37
12.013957	3.20544e-37
12.008924	3.34955e-37
12.003891	3.50014e-37
11.998858	3.6575e-37
11.993825	3.82193e-37
11.988792	3.99374e-37
11.983759	4.17328e-37
11.978726	4.36089e-37
11.973693	4.55693e-37
11.968660	4.76178e-37
11.963628	4.97583e-37
11.958595	5.1995e-37
11.953562	5.43323e-37
11.948529	5.67745e-37
11.943496	5.93265e-37
11.938463	6.19932e-37
11.933430	6.47797e-37
11.928397	6.76914e-37
11.923364	7.07339e-37
11.918331	7.39132e-37
11.913298	7.72353e-37
11.908266	8.07066e-37
11.903233	8.4334e-37
11.898200	8.81242e-37
11.893167	9.20848e-37
11.888134	9.62233e-37
11.883101	1.00548e-36
11.878068	1.05067e-36
11.873035	1.09788e-36
11.868002	1.14722e-36
11.862969	1.19878e-36
11.857936	1.25265e-36
11.852903	1.30894e-36
11.847871	1.36776e-36
11.842838	1.42922e-36
11.837805	1.49344e-36
11.832772	1.56055e-36
11.827739	1.63067e-36
11.822706	1.70395e-36
11.817673	1.78051e-36
11.812640	1.86051e-36
11.807607	1.94411e-36
11.802574	2.03146e-36
11.797541	2.12273e-36
11.792509	2.21811e-36
11.787476	2.31776e-36
11.782443	2.4219e-36
11.777410	2.53071e-36
11.772377	2.6444e-36
11.767344	2.76321e-36
11.762311	2.88735e-36
11.757278	3.01706e-36
11.752245	3.1526e-36
11.747212	3.29422e-36
11.742179	3.44221e-36
11.737147	3.59684e-36
11.732114	3.75842e-36
11.727081	3.92725e-36
11.722048	4.10366e-36
11.717015	4.28799e-36
11.711982	4.4806e-36
11.706949	4.68186e-36
11.701916	4.89216e-36
11.696883	5.1119e-36
11.691850	5.3415e-36
11.686817	5.58142e-36
11.681784	5.8321e-36
11.676752	6.09404e-36
11.671719	6.36775e-36
11.666686	6.65374e-36
11.661653	6.95257e-36
11.656620	7.26481e-36
11.651587	7.59108e-36
11.646554	7.93199e-36
11.641521	8.2882e-36
11.636488	8.66041e-36
11.631455	9.04933e-36
11.626422	9.4557e-36
11.621390	9.88032e-36
11.616357	1.0324e-35
11.611324	1.07876e-35
11.606291	1.1272e-35
11.601258	1.17781e-35
11.596225	1.2307e-35
11.591192	1.28596e-35
11.586159	1.3437e-35
11.581126	1.40404e-35
11.576093	1.46708e-35
11.571060	1.53295e-35
11.566027	1.60177e-35
11.560995	1.67369e-35
11.555962	1.74883e-35
11.550929	1.82735e-35
11.545896	1.90939e-35
11.540863	1.99511e-35
11.535830	2.08468e-35
11.530797	2.17826e-35
11.525764	2.27605e-35
11.520731	2.37823e-35
11.515698	2.48499e-35
11.510665	2.59654e-35
11.505633	2.7131e-35
11.500600	2.83488e-35
11.495567	2.96214e-35
11.490534	3.0951e-35
11.485501	3.23403e-35
11.480468	3.37919e-35
11.475435	3.53086e-35
11.470402	3.68935e-35
11.465369	3.85494e-35
11.460336	4.02796e-35
11.455303	4.20874e-35
11.450271	4.39764e-35
11.445238	4.595e-35
11.440205	4.80123e-35
11.435172	5.0167e-35
11.430139	5.24185e-35
11.425106	5.47709e-35
11.420073	5.72288e-35
11.415040	5.97971e-35
11.410007	6.24805e-35
11.404974	6.52843e-35
11.399941	6.82139e-35
11.394908	7.12748e-35
11.389876	7.44731e-35
11.384843	7.78149e-35
11.379810	8.13065e-35
11.374777	8.49548e-35
11.369744	8.87666e-35
11.364711	9.27495e-35
11.359678	9.6911e-35
11.354645	1.01259e-34
11.349612	1.05802e-34
11.344579	1.10549e-34
11.339546	1.15509e-34
11.334514	1.20691e-34
11.329481	1.26106e-34
11.324448	1.31763e-34
11.319415	1.37675e-34
11.314382	1.43851e-34
11.309349	1.50304e-34
11.304316	1.57047e-34
11.299283	1.64092e-34
11.294250	1.71452e-34
11.289217	1.79143e-34
11.284184	1.87179e-34
11.279152	1.95575e-34
11.274119	2.04348e-34
11.269086	2.13514e-34
11.264053	2.23091e-34
11.259020	2.33097e-34
11.253987	2.43552e-34
11.248954	2.54475e-34
11.243921	2.65889e-34
11.238888	2.77814e-34
11.233855	2.90274e-34
11.228822	3.03292e-34
11.223789	3.16894e-34
11.218757	3.31106e-34
11.213724	3.45954e-34
11.208691	3.61469e-34
11.203658	3.77679e-34
11.198625	3.94615e-34
11.193592	4.12311e-34
11.188559	4.308e-34
11.183526	4.50117e-34
11.178493	4.70301e-34
11.173460	4.91389e-34
11.168427	5.13422e-34
11.163395	5.36443e-34
11.158362	5.60496e-34
11.153329	5.85627e-34
11.148296	6.11884e-34
11.143263	6.39318e-34
11.138230	6.67981e-34
11.133197	6.97929e-34
11.128164	7.29219e-34
11.123131	7.61911e-34
11.118098	7.96069e-34
11.113065	8.31757e-34
11.108033	8.69044e-34
11.103000	9.08002e-34
11.097967	9.48706e-34
11.092934	9.91234e-34
11.087901	1.03567e-33
11.082868	1.08209e-33
11.077835	1.1306e-33
11.072802	1.18127e-33
11.067769	1.23422e-33
11.062736	1.28954e-33
11.057703	1.34734e-33
11.052670	1.40773e-33
11.047638	1.47083e-33
11.042605	1.53675e-33
11.037572	1.60562e-33
11.032539	1.67758e-33
11.027506	1.75277e-33
11.022473	1.83132e-33
11.017440	1.91339e-33
11.012407	1.99914e-33
11.007374	2.08872e-33
11.002341	2.18233e-33
10.997308	2.28012e-33
10.992276	2.38229e-33
10.987243	2.48904e-33
10.982210	2.60058e-33
10.977177	2.71711e-33
10.972144	2.83885e-33
10.967111	2.96605e-33
10.962078	3.09895e-33
10.957045	3.2378e-33
10.952012	3.38287e-33
10.946979	3.53443e-33
10.941946	3.69279e-33
10.936914	3.85823e-33
10.931881	4.03109e-33
10.926848	4.21168e-33
10.921815	4.40036e-33
10.916782	4.59749e-33
10.911749	4.80345e-33
10.906716	5.01863e-33
10.901683	5.24345e-33
10.896650	5.47833e-33
10.891617	5.72373e-33
10.886584	5.98012e-33
10.881551	6.24798e-33
10.876519	6.52784e-33
10.871486	6.82023e-33
10.866453	7.12571e-33
10.861420	7.44487e-33
10.856387	7.77832e-33
10.851354	8.12669e-33
10.846321	8.49066e-33
10.841288	8.87093e-33
10.836255	9.26822e-33
10.831222	9.68329e-33
10.826189	1.01169e-32
10.821157	1.057e-32
10.816124	1.10434e-32
10.811091	1.15379e-32
10.806058	1.20546e-32
10.801025	1.25944e-32
10.795992	1.31583e-32
10.790959	1.37475e-32
10.785926	1.43631e-32
10.780893	1.50062e-32
10.775860	1.56781e-32
10.770827	1.63801e-32
10.765795	1.71135e-32
10.760762	1.78797e-32
10.755729	1.86802e-32
10.750696	1.95165e-32
10.745663	2.03903e-32
10.740630	2.13031e-32
10.735597	2.22568e-32
10.730564	2.32532e-32
10.725531	2.42942e-32
10.720498	2.53817e-32
10.715465	2.65179e-32
10.710432	2.7705e-32
10.705400	2.89452e-32
10.700367	3.02408e-32
10.695334	3.15944e-32
10.690301	3.30086e-32
10.685268	3.44861e-32
10.680235	3.60296e-32
10.675202	3.76422e-32
10.670169	3.9327e-32
10.665136	4.10871e-32
10.660103	4.2926e-32
10.655070	4.48471e-32
10.650038	4.68541e-32
10.645005	4.8951e-32
10.639972	5.11416e-32
10.634939	5.34302e-32
10.629906	5.58212e-32
10.624873	5.83192e-32
10.619840	6.09289e-32
10.614807	6.36553e-32
10.609774	6.65036e-32
10.604741	6.94793e-32
10.599708	7.25882e-32
10.594676	7.5836e-32
10.589643	7.92291e-32
10.584610	8.2774e-32
10.579577	8.64774e-32
10.574544	9.03464e-32
10.569511	9.43884e-32
10.564478	9.86112e-32
10.559445	1.03023e-31
10.554412	1.07632e-31
10.549379	1.12447e-31
10.544346	1.17477e-31
10.539313	1.22732e-31
10.534281	1.28222e-31
10.529248	1.33958e-31
10.524215	1.3995e-31
10.519182	1.4621e-31
10.514149	1.5275e-31
10.509116	1.59582e-31
10.504083	1.6672e-31
10.499050	1.74177e-31
10.494017	1.81967e-31
10.488984	1.90105e-31
10.483951	1.98607e-31
10.478919	2.0749e-31
10.473886	2.16769e-31
10.468853	2.26463e-31
10.463820	2.3659e-31
10.458787	2.47171e-31
10.453754	2.58224e-31
10.448721	2.69771e-31
10.443688	2.81834e-31
10.438655	2.94436e-31
10.433622	3.07602e-31
10.428589	3.21356e-31
10.423556	3.35724e-31
10.418524	3.50735e-31
10.413491	3.66417e-31
10.408458	3.82799e-31
10.403425	3.99914e-31
10.398392	4.17793e-31
10.393359	4.36471e-31
10.388326	4.55984e-31
10.383293	4.76369e-31
10.378260	4.97665e-31
10.373227	5.19912e-31
10.368194	5.43154e-31
10.363162	5.67433e-31
10.358129	5.92798e-31
10.353096	6.19295e-31
10.348063	6.46977e-31
10.343030	6.75895e-31
10.337997	7.06106e-31
10.332964	7.37666e-31
10.327931	7.70635e-31
10.322898	8.05078e-31
10.317865	8.41059e-31
10.312832	8.78648e-31
10.307800	9.17915e-31
10.302767	9.58937e-31
10.297734	1.00179e-30
10.292701	1.04656e-30
10.287668	1.09333e-30
10.282635	1.14218e-30
10.277602	1.19322e-30
10.272569	1.24654e-30
10.267536	1.30224e-30
10.262503	1.36043e-30
10.257470	1.42121e-30
10.252437	1.48471e-30
10.247405	1.55105e-30
10.242372	1.62035e-30
10.237339	1.69274e-30
10.232306	1.76836e-30
10.227273	1.84737e-30
10.222240	1.9299e-30
10.217207	2.01611e-30
10.212174	2.10618e-30
10.207141	2.20026e-30
10.202108	2.29855e-30
10.197075	2.40122e-30
10.192043	2.50848e-30
10.187010	2.62053e-30
10.181977	2.73758e-30
10.176944	2.85986e-30
10.171911	2.98759e-30
10.166878	3.12103e-30
10.161845	3.26042e-30
10.156812	3.40604e-30
10.151779	3.55815e-30
10.146746	3.71706e-30
10.141713	3.88306e-30
10.136681	4.05646e-30
10.131648	4.23761e-30
10.126615	4.42684e-30
10.121582	4.62452e-30
10.116549	4.83102e-30
10.111516	5.04674e-30
10.106483	5.27209e-30
10.101450	5.50749e-30
10.096417	5.7534e-30
10.091384	6.01028e-30
10.086351	6.27862e-30
10.081318	6.55894e-30
10.076286	6.85177e-30
10.071253	7.15766e-30
10.066220	7.4772e-30
10.061187	7.811e-30
10.056154	8.1597e-30
10.051121	8.52395e-30
10.046088	8.90445e-30
10.041055	9.30193e-30
10.036022	9.71714e-30
10.030989	1.01509e-29
10.025956	1.0604e-29
10.020924	1.10773e-29
10.015891	1.15717e-29
10.010858	1.20882e-29
10.005825	1.26277e-29
10.000792	1.31912e-29
9.995759	1.37799e-29
9.990726	1.43949e-29
9.985693	1.50373e-29
9.980660	1.57084e-29
9.975627	1.64094e-29
9.970594	1.71416e-29
9.965562	1.79065e-29
9.960529	1.87055e-29
9.955496	1.95402e-29
9.950463	2.04121e-29
9.945430	2.13228e-29
9.940397	2.22742e-29
9.935364	2.3268e-29
9.930331	2.43061e-29
9.925298	2.53905e-29
9.920265	2.65233e-29
9.915232	2.77065e-29
9.910199	2.89425e-29
9.905167	3.02337e-29
9.900134	3.15824e-29
9.895101	3.29912e-29
9.890068	3.44628e-29
9.885035	3.60001e-29
9.880002	3.76059e-29
9.874969	3.92832e-29
9.869936	4.10353e-29
9.864903	4.28656e-29
9.859870	4.47774e-29
9.854837	4.67745e-29
9.849805	4.88605e-29
9.844772	5.10396e-29
9.839739	5.33158e-29
9.834706	5.56934e-29
9.829673	5.8177e-29
9.824640	6.07712e-29
9.819607	6.34812e-29
9.814574	6.63118e-29
9.809541	6.92686e-29
9.804508	7.23572e-29
9.799475	7.55835e-29
9.794443	7.89535e-29
9.789410	8.24736e-29
9.784377	8.61507e-29
9.779344	8.99915e-29
9.774311	9.40035e-29
9.769278	9.81943e-29
9.764245	1.02572e-28
9.759212	1.07144e-28
9.754179	1.11921e-28
9.749146	1.1691e-28
9.744113	1.22121e-28
9.739080	1.27564e-28
9.734048	1.3325e-28
9.729015	1.39189e-28
9.723982	1.45393e-28
9.718949	1.51873e-28
9.713916	1.58642e-28
9.708883	1.65713e-28
9.703850	1.73098e-28
9.698817	1.80812e-28
9.693784	1.8887e-28
9.688751	1.97286e-28
9.683718	2.06078e-28
9.678686	2.15261e-28
9.673653	2.24853e-28
9.668620	2.34872e-28
9.663587	2.45337e-28
9.658554	2.56268e-28
9.653521	2.67687e-28
9.648488	2.79613e-28
9.643455	2.92071e-28
9.638422	3.05083e-28
9.633389	3.18675e-28
9.628356	3.32871e-28
9.623324	3.477e-28
9.618291	3.63189e-28
9.613258	3.79368e-28
9.608225	3.96267e-28
9.603192	4.13918e-28
9.598159	4.32355e-28
9.593126	4.51613e-28
9.588093	4.71728e-28
9.583060	4.92738e-28
9.578027	5.14684e-28
9.572994	5.37606e-28
9.567961	5.61548e-28
9.562929	5.86557e-28
9.557896	6.12678e-28
9.552863	6.39962e-28
9.547830	6.6846e-28
9.542797	6.98226e-28
9.537764	7.29318e-28
9.532731	7.61792e-28
9.527698	7.95712e-28
9.522665	8.31141e-28
9.517632	8.68147e-28
9.512599	9.06799e-28
9.507567	9.47171e-28
9.502534	9.8934e-28
9.497501	1.03338e-27
9.492468	1.07939e-27
9.487435	1.12744e-27
9.482402	1.17763e-27
9.477369	1.23005e-27
9.472336	1.2848e-27
9.467303	1.34199e-27
9.462270	1.40173e-27
9.457237	1.46412e-27
9.452205	1.52928e-27
9.447172	1.59735e-27
9.442139	1.66844e-27
9.437106	1.74269e-27
9.432073	1.82025e-27
9.427040	1.90125e-27
9.422007	1.98586e-27
9.416974	2.07423e-27
9.411941	2.16653e-27
9.406908	2.26294e-27
9.401875	2.36363e-27
9.396842	2.4688e-27
9.391810	2.57864e-27
9.386777	2.69338e-27
9.381744	2.81321e-27
9.376711	2.93837e-27
9.371678	3.06909e-27
9.366645	3.20563e-27
9.361612	3.34824e-27
9.356579	3.49719e-27
9.351546	3.65275e-27
9.346513	3.81524e-27
9.341480	3.98495e-27
9.336448	4.1622e-27
9.331415	4.34733e-27
9.326382	4.54069e-27
9.321349	4.74264e-27
9.316316	4.95358e-27
9.311283	5.17388e-27
9.306250	5.40398e-27
9.301217	5.6443e-27
9.296184	5.89531e-27
9.291151	6.15747e-27
9.286118	6.43128e-27
9.281085	6.71725e-27
9.276053	7.01594e-27
9.271020	7.32789e-27
9.265987	7.65371e-27
9.260954	7.99401e-27
9.255921	8.34942e-27
9.250888	8.72063e-27
9.245855	9.10833e-27
9.240822	9.51326e-27
9.235789	9.93617e-27
9.230756	1.03779e-26
9.225723	1.08392e-26
9.220691	1.1321e-26
9.215658	1.18242e-26
9.210625	1.23498e-26
9.205592	1.28987e-26
9.200559	1.3472e-26
9.195526	1.40708e-26
9.190493	1.46961e-26
9.185460	1.53493e-26
9.180427	1.60314e-26
9.175394	1.67438e-26
9.170361	1.74879e-26
9.165329	1.8265e-26
9.160296	1.90766e-26
9.155263	1.99243e-26
9.150230	2.08096e-26
9.145197	2.17342e-26
9.140164	2.26999e-26
9.135131	2.37084e-26
9.130098	2.47617e-26
9.125065	2.58618e-26
9.120032	2.70107e-26
9.114999	2.82107e-26
9.109966	2.94638e-26
9.104934	3.07727e-26
9.099901	3.21396e-26
9.094868	3.35672e-26
9.089835	3.50582e-26
9.084802	3.66153e-26
9.079769	3.82415e-26
9.074736	3.994e-26
9.069703	4.17138e-26
9.064670	4.35663e-26
9.059637	4.55011e-26
9.054604	4.75217e-26
9.049572	4.9632e-26
9.044539	5.18359e-26
9.039506	5.41376e-26
9.034473	5.65415e-26
9.029440	5.9052e-26
9.024407	6.16739e-26
9.019374	6.44121e-26
9.014341	6.72718e-26
9.009308	7.02584e-26
9.004275	7.33775e-26
8.999242	7.66349e-26
8.994210	8.00369e-26
8.989177	8.35897e-26
8.984144	8.73002e-26
8.979111	9.11752e-26
8.974078	9.52222e-26
8.969045	9.94486e-26
8.964012	1.03862e-25
8.958979	1.08472e-25
8.953946	1.13286e-25
8.948913	1.18314e-25
8.943880	1.23564e-25
8.938847	1.29048e-25
8.933815	1.34774e-25
8.928782	1.40754e-25
8.923749	1.47e-25
8.918716	1.53523e-25
8.913683	1.60334e-25
8.908650	1.67448e-25
8.903617	1.74877e-25
8.898584	1.82636e-25
8.893551	1.90738e-25
8.888518	1.992e-25
8.883485	2.08036e-25
8.878453	2.17265e-25
8.873420	2.26902e-25
8.868387	2.36967e-25
8.863354	2.47477e-25
8.858321	2.58454e-25
8.853288	2.69917e-25
8.848255	2.81888e-25
8.843222	2.9439e-25
8.838189	3.07446e-25
8.833156	3.2108e-25
8.828123	3.35318e-25
8.823091	3.50187e-25
8.818058	3.65716e-25
8.813025	3.81932e-25
8.807992	3.98866e-25
8.802959	4.16551e-25
8.797926	4.3502e-25
8.792893	4.54306e-25
8.787860	4.74448e-25
8.782827	4.95481e-25
8.777794	5.17446e-25
8.772761	5.40384e-25
8.767728	5.64338e-25
8.762696	5.89353e-25
8.757663	6.15476e-25
8.752630	6.42756e-25
8.747597	6.71244e-25
8.742564	7.00994e-25
8.737531	7.32061e-25
8.732498	7.64504e-25
8.727465	7.98384e-25
8.722432	8.33764e-25
8.717399	8.70711e-25
8.712366	9.09293e-25
8.707334	9.49584e-25
8.702301	9.91659e-25
8.697268	1.0356e-24
8.692235	1.08148e-24
8.687202	1.12939e-24
8.682169	1.17943e-24
8.677136	1.23168e-24
8.672103	1.28624e-24
8.667070	1.34322e-24
8.662037	1.40272e-24
8.657004	1.46485e-24
8.651972	1.52973e-24
8.646939	1.59749e-24
8.641906	1.66824e-24
8.636873	1.74213e-24
8.631840	1.81928e-24
8.626807	1.89985e-24
8.621774	1.98398e-24
8.616741	2.07184e-24
8.611708	2.16358e-24
8.606675	2.25939e-24
8.601642	2.35943e-24
8.596609	2.4639e-24
8.591577	2.57298e-24
8.586544	2.6869e-24
8.581511	2.80585e-24
8.576478	2.93007e-24
8.571445	3.05978e-24
8.566412	3.19523e-24
8.561379	3.33667e-24
8.556346	3.48436e-24
8.551313	3.63859e-24
8.546280	3.79963e-24
8.541247	3.9678e-24
8.536215	4.14341e-24
8.531182	4.32678e-24
8.526149	4.51826e-24
8.521116	4.71821e-24
8.516083	4.927e-24
8.511050	5.14502e-24
8.506017	5.37267e-24
8.500984	5.6104e-24
8.495951	5.85863e-24
8.490918	6.11784e-24
8.485885	6.3885e-24
8.480853	6.67113e-24
8.475820	6.96625e-24
8.470787	7.27442e-24
8.465754	7.5962e-24
8.460721	7.93221e-24
8.455688	8.28307e-24
8.450655	8.64944e-24
8.445622	9.03199e-24
8.440589	9.43145e-24
8.435556	9.84857e-24
8.430523	1.02841e-23
8.425490	1.07389e-23
8.420458	1.12138e-23
8.415425	1.17096e-23
8.410392	1.22274e-23
8.405359	1.27681e-23
8.400326	1.33326e-23
8.395293	1.39221e-23
8.390260	1.45376e-23
8.385227	1.51803e-23
8.380194	1.58513e-23
8.375161	1.65521e-23
8.370128	1.72837e-23
8.365096	1.80477e-23
8.360063	1.88455e-23
8.355030	1.96784e-23
8.349997	2.05481e-23
8.344964	2.14563e-23
8.339931	2.24045e-23
8.334898	2.33946e-23
8.329865	2.44285e-23
8.324832	2.5508e-23
8.319799	2.66351e-23
8.314766	2.7812e-23
8.309733	2.90408e-23
8.304701	3.03239e-23
8.299668	3.16636e-23
8.294635	3.30625e-23
8.289602	3.45231e-23
8.284569	3.60482e-23
8.279536	3.76406e-23
8.274503	3.93033e-23
8.269470	4.10393e-23
8.264437	4.28519e-23
8.259404	4.47446e-23
8.254371	4.67207e-23
8.249339	4.87841e-23
8.244306	5.09385e-23
8.239273	5.31879e-23
8.234240	5.55366e-23
8.229207	5.79889e-23
8.224174	6.05494e-23
8.219141	6.32228e-23
8.214108	6.60142e-23
8.209075	6.89287e-23
8.204042	7.19717e-23
8.199009	7.5149e-23
8.193977	7.84664e-23
8.188944	8.19301e-23
8.183911	8.55465e-23
8.178878	8.93225e-23
8.173845	9.32649e-23
8.168812	9.73812e-23
8.163779	1.01679e-22
8.158746	1.06166e-22
8.153713	1.10851e-22
8.148680	1.15743e-22
8.143647	1.2085e-22
8.138614	1.26183e-22
8.133582	1.3175e-22
8.128549	1.37563e-22
8.123516	1.43633e-22
8.118483	1.49969e-22
8.113450	1.56585e-22
8.108417	1.63493e-22
8.103384	1.70705e-22
8.098351	1.78235e-22
8.093318	1.86096e-22
8.088285	1.94304e-22
8.083252	2.02874e-22
8.078220	2.11821e-22
8.073187	2.21163e-22
8.068154	2.30916e-22
8.063121	2.41099e-22
8.058088	2.5173e-22
8.053055	2.6283e-22
8.048022	2.74418e-22
8.042989	2.86517e-22
8.037956	2.99149e-22
8.032923	3.12337e-22
8.027890	3.26107e-22
8.022858	3.40482e-22
8.017825	3.55491e-22
8.012792	3.7116e-22
8.007759	3.8752e-22
8.002726	4.046e-22
7.997693	4.22432e-22
7.992660	4.41049e-22
7.987627	4.60485e-22
7.982594	4.80778e-22
7.977561	5.01963e-22
7.972528	5.24081e-22
7.967495	5.47173e-22
7.962463	5.71282e-22
7.957430	5.96451e-22
7.952397	6.22728e-22
7.947364	6.50162e-22
7.942331	6.78803e-22
7.937298	7.08704e-22
7.932265	7.39921e-22
7.927232	7.72512e-22
7.922199	8.06536e-22
7.917166	8.42058e-22
7.912133	8.79142e-22
7.907101	9.17858e-22
7.902068	9.58278e-22
7.897035	1.00047e-21
7.892002	1.04453e-21
7.886969	1.09052e-21
7.881936	1.13853e-21
7.876903	1.18866e-21
7.871870	1.24099e-21
7.866837	1.29562e-21
7.861804	1.35266e-21
7.856771	1.4122e-21
7.851739	1.47436e-21
7.846706	1.53925e-21
7.841673	1.607e-21
7.836640	1.67772e-21
7.831607	1.75156e-21
7.826574	1.82864e-21
7.821541	1.90911e-21
7.816508	1.99311e-21
7.811475	2.08081e-21
7.806442	2.17236e-21
7.801409	2.26794e-21
7.796376	2.36772e-21
7.791344	2.47188e-21
7.786311	2.58062e-21
7.781278	2.69414e-21
7.776245	2.81264e-21
7.771212	2.93635e-21
7.766179	3.0655e-21
7.761146	3.20032e-21
7.756113	3.34107e-21
7.751080	3.48799e-21
7.746047	3.64138e-21
7.741014	3.80149e-21
7.735982	3.96865e-21
7.730949	4.14314e-21
7.725916	4.3253e-21
7.720883	4.51545e-21
7.715850	4.71396e-21
7.710817	4.92118e-21
7.705784	5.1375e-21
7.700751	5.36332e-21
7.695718	5.59906e-21
7.690685	5.84515e-21
7.685652	6.10203e-21
7.680620	6.3702e-21
7.675587	6.65014e-21
7.670554	6.94236e-21
7.665521	7.24741e-21
7.660488	7.56585e-21
7.655455	7.89827e-21
7.650422	8.24527e-21
7.645389	8.6075e-21
7.640356	8.98563e-21
7.635323	9.38034e-21
7.630290	9.79238e-21
7.625257	1.02225e-20
7.620225	1.06715e-20
7.615192	1.11402e-20
7.610159	1.16294e-20
7.605126	1.21401e-20
7.600093	1.26732e-20
7.595060	1.32297e-20
7.590027	1.38106e-20
7.584994	1.44169e-20
7.579961	1.50499e-20
7.574928	1.57106e-20
7.569895	1.64003e-20
7.564863	1.71202e-20
7.559830	1.78717e-20
7.554797	1.86562e-20
7.549764	1.9475e-20
7.544731	2.03297e-20
7.539698	2.12219e-20
7.534665	2.21532e-20
7.529632	2.31253e-20
7.524599	2.414e-20
7.519566	2.51992e-20
7.514533	2.63048e-20
7.509501	2.74589e-20
7.504468	2.86635e-20
7.499435	2.99209e-20
7.494402	3.12334e-20
7.489369	3.26034e-20
7.484336	3.40335e-20
7.479303	3.55261e-20
7.474270	3.70842e-20
7.469237	3.87105e-20
7.464204	4.0408e-20
7.459171	4.21799e-20
7.454138	4.40294e-20
7.449106	4.59598e-20
7.444073	4.79748e-20
7.439040	5.00781e-20
7.434007	5.22734e-20
7.428974	5.45649e-20
7.423941	5.69566e-20
7.418908	5.94531e-20
7.413875	6.20589e-20
7.408842	6.47787e-20
7.403809	6.76175e-20
7.398776	7.05807e-20
7.393744	7.36735e-20
7.388711	7.69016e-20
7.383678	8.0271e-20
7.378645	8.37879e-20
7.373612	8.74586e-20
7.368579	9.129e-20
7.363546	9.52889e-20
7.358513	9.94628e-20
7.353480	1.03819e-19
7.348447	1.08366e-19
7.343414	1.13112e-19
7.338382	1.18066e-19
7.333349	1.23236e-19
7.328316	1.28632e-19
7.323283	1.34265e-19
7.318250	1.40143e-19
7.313217	1.46279e-19
7.308184	1.52683e-19
7.303151	1.59367e-19
7.298118	1.66343e-19
7.293085	1.73624e-19
7.288052	1.81223e-19
7.283019	1.89154e-19
7.277987	1.97432e-19
7.272954	2.06072e-19
7.267921	2.1509e-19
7.262888	2.24501e-19
7.257855	2.34324e-19
7.252822	2.44576e-19
7.247789	2.55276e-19
7.242756	2.66443e-19
7.237723	2.78099e-19
7.232690	2.90263e-19
7.227657	3.02959e-19
7.222625	3.16209e-19
7.217592	3.30038e-19
7.212559	3.44471e-19
7.207526	3.59534e-19
7.202493	3.75255e-19
7.197460	3.91663e-19
7.192427	4.08787e-19
7.187394	4.26658e-19
7.182361	4.4531e-19
7.177328	4.64776e-19
7.172295	4.85092e-19
7.167262	5.06294e-19
7.162230	5.28422e-19
7.157197	5.51516e-19
7.152164	5.75617e-19
7.147131	6.0077e-19
7.142098	6.27021e-19
7.137065	6.54417e-19
7.132032	6.83009e-19
7.126999	7.12847e-19
7.121966	7.43988e-19
7.116933	7.76487e-19
7.111900	8.10403e-19
7.106868	8.45799e-19
7.101835	8.82738e-19
7.096802	9.21289e-19
7.091769	9.6152e-19
7.086736	1.00351e-18
7.081703	1.04732e-18
7.076670	1.09305e-18
7.071637	1.14077e-18
7.066604	1.19057e-18
7.061571	1.24254e-18
7.056538	1.29678e-18
7.051506	1.35338e-18
7.046473	1.41245e-18
7.041440	1.47409e-18
7.036407	1.53842e-18
7.031374	1.60555e-18
7.026341	1.6756e-18
7.021308	1.74871e-18
7.016275	1.825e-18
7.011242	1.90462e-18
7.006209	1.9877e-18
7.001176	2.07441e-18
6.996143	2.16489e-18
6.991111	2.25931e-18
6.986078	2.35784e-18
6.981045	2.46066e-18
6.976012	2.56796e-18
6.970979	2.67993e-18
6.965946	2.79678e-18
6.960913	2.91871e-18
6.955880	3.04595e-18
6.950847	3.17873e-18
6.945814	3.31728e-18
6.940781	3.46187e-18
6.935749	3.61275e-18
6.930716	3.7702e-18
6.925683	3.93449e-18
6.920650	4.10594e-18
6.915617	4.28484e-18
6.910584	4.47152e-18
6.905551	4.66633e-18
6.900518	4.86961e-18
6.895485	5.08173e-18
6.890452	5.30308e-18
6.885419	5.53405e-18
6.880387	5.77507e-18
6.875354	6.02656e-18
6.870321	6.28899e-18
6.865288	6.56283e-18
6.860255	6.84858e-18
6.855222	7.14674e-18
6.850189	7.45787e-18
6.845156	7.78252e-18
6.840123	8.12128e-18
6.835090	8.47475e-18
6.830057	8.84359e-18
6.825024	9.22846e-18
6.819992	9.63004e-18
6.814959	1.00491e-17
6.809926	1.04863e-17
6.804893	1.09425e-17
6.799860	1.14186e-17
6.794827	1.19153e-17
6.789794	1.24336e-17
6.784761	1.29744e-17
6.779728	1.35387e-17
6.774695	1.41274e-17
6.769662	1.47418e-17
6.764630	1.53828e-17
6.759597	1.60516e-17
6.754564	1.67495e-17
6.749531	1.74777e-17
6.744498	1.82374e-17
6.739465	1.90302e-17
6.734432	1.98573e-17
6.729399	2.07203e-17
6.724366	2.16208e-17
6.719333	2.25603e-17
6.714300	2.35406e-17
6.709268	2.45634e-17
6.704235	2.56305e-17
6.699202	2.6744e-17
6.694169	2.79057e-17
6.689136	2.91178e-17
6.684103	3.03825e-17
6.679070	3.1702e-17
6.674037	3.30787e-17
6.669004	3.4515e-17
6.663971	3.60137e-17
6.658938	3.75773e-17
6.653905	3.92086e-17
6.648873	4.09107e-17
6.643840	4.26865e-17
6.638807	4.45392e-17
6.633774	4.64723e-17
6.628741	4.8489e-17
6.623708	5.05931e-17
6.618675	5.27884e-17
6.613642	5.50788e-17
6.608609	5.74683e-17
6.603576	5.99613e-17
6.598543	6.25623e-17
6.593511	6.52759e-17
6.588478	6.81069e-17
6.583445	7.10605e-17
6.578412	7.4142e-17
6.573379	7.73569e-17
6.568346	8.07109e-17
6.563313	8.421e-17
6.558280	8.78606e-17
6.553247	9.16691e-17
6.548214	9.56424e-17
6.543181	9.97876e-17
6.538149	1.04112e-16
6.533116	1.08624e-16
6.528083	1.1333e-16
6.523050	1.18241e-16
6.518017	1.23363e-16
6.512984	1.28707e-16
6.507951	1.34282e-16
6.502918	1.40099e-16
6.497885	1.46166e-16
6.492852	1.52496e-16
6.487819	1.591e-16
6.482786	1.65988e-16
6.477754	1.73175e-16
6.472721	1.80672e-16
6.467688	1.88493e-16
6.462655	1.96652e-16
6.457622	2.05164e-16
6.452589	2.14043e-16
6.447556	2.23305e-16
6.442523	2.32968e-16
6.437490	2.43048e-16
6.432457	2.53563e-16
6.427424	2.64532e-16
6.422392	2.75975e-16
6.417359	2.87911e-16
6.412326	3.00363e-16
6.407293	3.13353e-16
6.402260	3.26903e-16
6.397227	3.41038e-16
6.392194	3.55782e-16
6.387161	3.71163e-16
6.382128	3.87208e-16
6.377095	4.03944e-16
6.372062	4.21403e-16
6.367030	4.39614e-16
6.361997	4.58611e-16
6.356964	4.78427e-16
6.351931	4.99098e-16
6.346898	5.2066e-16
6.341865	5.43151e-16
6.336832	5.66612e-16
6.331799	5.91084e-16
6.326766	6.16611e-16
6.321733	6.43238e-16
6.316700	6.71013e-16
6.311667	6.99984e-16
6.306635	7.30203e-16
6.301602	7.61724e-16
6.296569	7.94603e-16
6.291536	8.28898e-16
6.286503	8.6467e-16
6.281470	9.01983e-16
6.276437	9.40902e-16
6.271404	9.81497e-16
6.266371	1.02384e-15
6.261338	1.068e-15
6.256305	1.11407e-15
6.251273	1.16212e-15
6.246240	1.21224e-15
6.241207	1.26451e-15
6.236174	1.31903e-15
6.231141	1.3759e-15
6.226108	1.43521e-15
6.221075	1.49708e-15
6.216042	1.5616e-15
6.211009	1.6289e-15
6.205976	1.6991e-15
6.200943	1.77231e-15
6.195910	1.84867e-15
6.190878	1.92831e-15
6.185845	2.01138e-15
6.180812	2.09802e-15
6.175779	2.18838e-15
6.170746	2.28262e-15
6.165713	2.38091e-15
6.160680	2.48343e-15
6.155647	2.59034e-15
6.150614	2.70185e-15
6.145581	2.81815e-15
6.140548	2.93945e-15
6.135516	3.06595e-15
6.130483	3.19789e-15
6.125450	3.33548e-15
6.120417	3.47899e-15
6.115384	3.62865e-15
6.110351	3.78474e-15
6.105318	3.94753e-15
6.100285	4.1173e-15
6.095252	4.29435e-15
6.090219	4.479e-15
6.085186	4.67157e-15
6.080154	4.8724e-15
6.075121	5.08185e-15
6.070088	5.30027e-15
6.065055	5.52806e-15
6.060022	5.76561e-15
6.054989	6.01335e-15
6.049956	6.27171e-15
6.044923	6.54114e-15
6.039890	6.82212e-15
6.034857	7.11513e-15
6.029824	7.4207e-15
6.024791	7.73936e-15
6.019759	8.07167e-15
6.014726	8.41822e-15
6.009693	8.7796e-15
6.004660	9.15646e-15
5.999627	9.54946e-15
5.994594	9.95928e-15
5.989561	1.03866e-14
5.984528	1.08323e-14
5.979495	1.1297e-14
5.974462	1.17816e-14
5.969429	1.2287e-14
5.964397	1.2814e-14
5.959364	1.33635e-14
5.954331	1.39365e-14
5.949298	1.4534e-14
5.944265	1.51571e-14
5.939232	1.58068e-14
5.934199	1.64843e-14
5.929166	1.71907e-14
5.924133	1.79274e-14
5.919100	1.86955e-14
5.914067	1.94965e-14
5.909035	2.03317e-14
5.904002	2.12025e-14
5.898969	2.21106e-14
5.893936	2.30575e-14
5.888903	2.40447e-14
5.883870	2.50742e-14
5.878837	2.61476e-14
5.873804	2.72668e-14
5.868771	2.84339e-14
5.863738	2.96507e-14
5.858705	3.09194e-14
5.853672	3.22423e-14
5.848640	3.36217e-14
5.843607	3.50599e-14
5.838574	3.65594e-14
5.833541	3.81229e-14
5.828508	3.97531e-14
5.823475	4.14527e-14
5.818442	4.32249e-14
5.813409	4.50726e-14
5.808376	4.69991e-14
5.803343	4.90076e-14
5.798310	5.11018e-14
5.793278	5.32852e-14
5.788245	5.55616e-14
5.783212	5.7935e-14
5.778179	6.04094e-14
5.773146	6.29893e-14
5.768113	6.5679e-14
5.763080	6.84832e-14
5.758047	7.14068e-14
5.753014	7.44549e-14
5.747981	7.76327e-14
5.742948	8.09457e-14
5.737916	8.43997e-14
5.732883	8.80006e-14
5.727850	9.17547e-14
5.722817	9.56685e-14
5.717784	9.97488e-14
5.712751	1.04002e-13
5.707718	1.08437e-13
5.702685	1.1306e-13
5.697652	1.1788e-13
5.692619	1.22904e-13
5.687586	1.28142e-13
5.682553	1.33603e-13
5.677521	1.39295e-13
5.672488	1.45229e-13
5.667455	1.51416e-13
5.662422	1.57865e-13
5.657389	1.64587e-13
5.652356	1.71596e-13
5.647323	1.78901e-13
5.642290	1.86517e-13
5.637257	1.94456e-13
5.632224	2.02732e-13
5.627191	2.11359e-13
5.622159	2.20351e-13
5.617126	2.29726e-13
5.612093	2.39497e-13
5.607060	2.49683e-13
5.602027	2.60301e-13
5.596994	2.71369e-13
5.591961	2.82906e-13
5.586928	2.94932e-13
5.581895	3.07468e-13
5.576862	3.20534e-13
5.571829	3.34154e-13
5.566797	3.48351e-13
5.561764	3.63149e-13
5.556731	3.78573e-13
5.551698	3.94651e-13
5.546665	4.11409e-13
5.541632	4.28876e-13
5.536599	4.47082e-13
5.531566	4.66059e-13
5.526533	4.85838e-13
5.521500	5.06454e-13
5.516467	5.27942e-13
5.511434	5.50338e-13
5.506402	5.73681e-13
5.501369	5.98011e-13
5.496336	6.23369e-13
5.491303	6.49799e-13
5.486270	6.77345e-13
5.481237	7.06055e-13
5.476204	7.35978e-13
5.471171	7.67164e-13
5.466138	7.99668e-13
5.461105	8.33543e-13
5.456072	8.68848e-13
5.451040	9.05644e-13
5.446007	9.43992e-13
5.440974	9.83958e-13
5.435941	1.02561e-12
5.430908	1.06902e-12
5.425875	1.11426e-12
5.420842	1.16141e-12
5.415809	1.21054e-12
5.410776	1.26175e-12
5.405743	1.31511e-12
5.400710	1.37072e-12
5.395678	1.42868e-12
5.390645	1.48908e-12
5.385612	1.55202e-12
5.380579	1.61761e-12
5.375546	1.68596e-12
5.370513	1.75719e-12
5.365480	1.83142e-12
5.360447	1.90877e-12
5.355414	1.98938e-12
5.350381	2.07337e-12
5.345348	2.1609e-12
5.340315	2.25211e-12
5.335283	2.34716e-12
5.330250	2.4462e-12
5.325217	2.54941e-12
5.320184	2.65695e-12
5.315151	2.76901e-12
5.310118	2.88578e-12
5.305085	3.00746e-12
5.300052	3.13424e-12
5.295019	3.26635e-12
5.289986	3.404e-12
5.284953	3.54743e-12
5.279921	3.69688e-12
5.274888	3.8526e-12
5.269855	4.01486e-12
5.264822	4.18392e-12
5.259789	4.36007e-12
5.254756	4.5436e-12
5.249723	4.73483e-12
5.244690	4.93408e-12
5.239657	5.14167e-12
5.234624	5.35797e-12
5.229591	5.58332e-12
5.224559	5.81811e-12
5.219526	6.06274e-12
5.214493	6.3176e-12
5.209460	6.58314e-12
5.204427	6.85979e-12
5.199394	7.14801e-12
5.194361	7.44829e-12
5.189328	7.76114e-12
5.184295	8.08706e-12
5.179262	8.42662e-12
5.174229	8.78037e-12
5.169196	9.14891e-12
5.164164	9.53284e-12
5.159131	9.93282e-12
5.154098	1.03495e-11
5.149065	1.07836e-11
5.144032	1.12358e-11
5.138999	1.17069e-11
5.133966	1.21977e-11
5.128933	1.27089e-11
5.123900	1.32415e-11
5.118867	1.37963e-11
5.113834	1.43742e-11
5.108802	1.49762e-11
5.103769	1.56033e-11
5.098736	1.62566e-11
5.093703	1.69371e-11
5.088670	1.76459e-11
5.083637	1.83843e-11
5.078604	1.91534e-11
5.073571	1.99545e-11
5.068538	2.0789e-11
5.063505	2.16583e-11
5.058472	2.25637e-11
5.053439	2.35067e-11
5.048407	2.4489e-11
5.043374	2.55122e-11
5.038341	2.65778e-11
5.033308	2.76878e-11
5.028275	2.88439e-11
5.023242	3.00481e-11
5.018209	3.13023e-11
5.013176	3.26085e-11
5.008143	3.39691e-11
5.003110	3.5386e-11
4.998077	3.68619e-11
4.993045	3.83989e-11
4.988012	3.99997e-11
4.982979	4.16669e-11
4.977946	4.34033e-11
4.972913	4.52116e-11
4.967880	4.7095e-11
4.962847	4.90563e-11
4.957814	5.10989e-11
4.952781	5.32261e-11
4.947748	5.54415e-11
4.942715	5.77485e-11
4.937683	6.01511e-11
4.932650	6.2653e-11
4.927617	6.52585e-11
4.922584	6.79718e-11
4.917551	7.07973e-11
4.912518	7.37396e-11
4.907485	7.68035e-11
4.902452	7.99941e-11
4.897419	8.33164e-11
4.892386	8.6776e-11
4.887353	9.03785e-11
4.882320	9.41297e-11
4.877288	9.80358e-11
4.872255	1.02103e-10
4.867222	1.06338e-10
4.862189	1.10748e-10
4.857156	1.15339e-10
4.852123	1.2012e-10
4.847090	1.25098e-10
4.842057	1.30281e-10
4.837024	1.35678e-10
4.831991	1.41297e-10
4.826958	1.47147e-10
4.821926	1.53238e-10
4.816893	1.59579e-10
4.811860	1.66182e-10
4.806827	1.73056e-10
4.801794	1.80213e-10
4.796761	1.87664e-10
4.791728	1.95421e-10
4.786695	2.03497e-10
4.781662	2.11905e-10
4.776629	2.20658e-10
4.771596	2.2977e-10
4.766564	2.39257e-10
4.761531	2.49133e-10
4.756498	2.59414e-10
4.751465	2.70116e-10
4.746432	2.81258e-10
4.741399	2.92856e-10
4.736366	3.04929e-10
4.731333	3.17497e-10
4.726300	3.3058e-10
4.721267	3.44198e-10
4.716234	3.58374e-10
4.711201	3.7313e-10
4.706169	3.88489e-10
4.701136	4.04477e-10
4.696103	4.21119e-10
4.691070	4.38441e-10
4.686037	4.5647e-10
4.681004	4.75236e-10
4.675971	4.94769e-10
4.670938	5.15099e-10
4.665905	5.36259e-10
4.660872	5.58282e-10
4.655839	5.81204e-10
4.650807	6.05061e-10
4.645774	6.2989e-10
4.640741	6.55731e-10
4.635708	6.82624e-10
4.630675	7.10614e-10
4.625642	7.39743e-10
4.620609	7.70058e-10
4.615576	8.01606e-10
4.610543	8.34438e-10
4.605510	8.68605e-10
4.600477	9.04161e-10
4.595445	9.41162e-10
4.590412	9.79667e-10
4.585379	1.01974e-09
4.580346	1.06143e-09
4.575313	1.10482e-09
4.570280	1.14997e-09
4.565247	1.19695e-09
4.560214	1.24583e-09
4.555181	1.2967e-09
4.550148	1.34963e-09
4.545115	1.4047e-09
4.540082	1.46201e-09
4.535050	1.52163e-09
4.530017	1.58367e-09
4.524984	1.64822e-09
4.519951	1.71537e-09
4.514918	1.78525e-09
4.509885	1.85794e-09
4.504852	1.93358e-09
4.499819	2.01227e-09
4.494786	2.09413e-09
4.489753	2.1793e-09
4.484720	2.26791e-09
4.479688	2.36009e-09
4.474655	2.45599e-09
4.469622	2.55575e-09
4.464589	2.65953e-09
4.459556	2.7675e-09
4.454523	2.87981e-09
4.449490	2.99664e-09
4.444457	3.11817e-09
4.439424	3.24458e-09
4.434391	3.37608e-09
4.429358	3.51287e-09
4.424326	3.65515e-09
4.419293	3.80314e-09
4.414260	3.95708e-09
4.409227	4.11719e-09
4.404194	4.28372e-09
4.399161	4.45693e-09
4.394128	4.63709e-09
4.389095	4.82446e-09
4.384062	5.01934e-09
4.379029	5.22202e-09
4.373996	5.43281e-09
4.368963	5.65203e-09
4.363931	5.88002e-09
4.358898	6.11712e-09
4.353865	6.3637e-09
4.348832	6.62012e-09
4.343799	6.88678e-09
4.338766	7.16409e-09
4.333733	7.45245e-09
4.328700	7.75231e-09
4.323667	8.06413e-09
4.318634	8.38837e-09
4.313601	8.72552e-09
4.308569	9.07609e-09
4.303536	9.44061e-09
4.298503	9.81963e-09
4.293470	1.02137e-08
4.288437	1.06235e-08
4.283404	1.10495e-08
4.278371	1.14924e-08
4.273338	1.1953e-08
4.268305	1.24317e-08
4.263272	1.29295e-08
4.258239	1.3447e-08
4.253207	1.3985e-08
4.248174	1.45443e-08
4.243141	1.51258e-08
4.238108	1.57302e-08
4.233075	1.63586e-08
4.228042	1.70118e-08
4.223009	1.76908e-08
4.217976	1.83966e-08
4.212943	1.91303e-08
4.207910	1.98929e-08
4.202877	2.06855e-08
4.197844	2.15095e-08
4.192812	2.23659e-08
4.187779	2.3256e-08
4.182746	2.41811e-08
4.177713	2.51426e-08
4.172680	2.6142e-08
4.167647	2.71806e-08
4.162614	2.826e-08
4.157581	2.93817e-08
4.152548	3.05475e-08
4.147515	3.1759e-08
4.142482	3.3018e-08
4.137450	3.43264e-08
4.132417	3.56859e-08
4.127384	3.70987e-08
4.122351	3.85667e-08
4.117318	4.00921e-08
4.112285	4.16771e-08
4.107252	4.33241e-08
4.102219	4.50353e-08
4.097186	4.68132e-08
4.092153	4.86605e-08
4.087120	5.05798e-08
4.082088	5.25738e-08
4.077055	5.46455e-08
4.072022	5.67977e-08
4.066989	5.90336e-08
4.061956	6.13564e-08
4.056923	6.37694e-08
4.051890	6.62761e-08
4.046857	6.888e-08
4.041824	7.15849e-08
4.036791	7.43945e-08
4.031758	7.7313e-08
4.026725	8.03444e-08
4.021693	8.3493e-08
4.016660	8.67634e-08
4.011627	9.01601e-08
4.006594	9.36879e-08
4.001561	9.73518e-08
3.996528	1.01157e-07
3.991495	1.05109e-07
3.986462	1.09213e-07
3.981429	1.13475e-07
3.976396	1.17901e-07
3.971363	1.22497e-07
3.966331	1.27269e-07
3.961298	1.32225e-07
3.956265	1.37371e-07
3.951232	1.42714e-07
3.946199	1.48262e-07
3.941166	1.54022e-07
3.936133	1.60002e-07
3.931100	1.66212e-07
3.926067	1.72658e-07
3.921034	1.79351e-07
3.916001	1.86298e-07
3.910968	1.93511e-07
3.905936	2.00999e-07
3.900903	2.08771e-07
3.895870	2.1684e-07
3.890837	2.25215e-07
3.885804	2.33908e-07
3.880771	2.42931e-07
3.875738	2.52297e-07
3.870705	2.62017e-07
3.865672	2.72106e-07
3.860639	2.82576e-07
3.855606	2.93443e-07
3.850574	3.0472e-07
3.845541	3.16423e-07
3.840508	3.28567e-07
3.835475	3.4117e-07
3.830442	3.54247e-07
3.825409	3.67816e-07
3.820376	3.81896e-07
3.815343	3.96505e-07
3.810310	4.11662e-07
3.805277	4.27388e-07
3.800244	4.43704e-07
3.795212	4.60631e-07
3.790179	4.78191e-07
3.785146	4.96408e-07
3.780113	5.15305e-07
3.775080	5.34908e-07
3.770047	5.55242e-07
3.765014	5.76334e-07
3.759981	5.98211e-07
3.754948	6.20902e-07
3.749915	6.44436e-07
3.744882	6.68843e-07
3.739849	6.94157e-07
3.734817	7.20408e-07
3.729784	7.47631e-07
3.724751	7.75862e-07
3.719718	8.05135e-07
3.714685	8.3549e-07
3.709652	8.66964e-07
3.704619	8.99598e-07
3.699586	9.33433e-07
3.694553	9.68513e-07
3.689520	1.00488e-06
3.684487	1.04259e-06
3.679455	1.08167e-06
3.674422	1.12219e-06
3.669389	1.16419e-06
3.664356	1.20772e-06
3.659323	1.25285e-06
3.654290	1.29962e-06
3.649257	1.3481e-06
3.644224	1.39833e-06
3.639191	1.4504e-06
3.634158	1.50436e-06
3.629125	1.56027e-06
3.624093	1.61821e-06
3.619060	1.67825e-06
3.614027	1.74046e-06
3.608994	1.80491e-06
3.603961	1.87169e-06
3.598928	1.94088e-06
3.593895	2.01255e-06
3.588862	2.0868e-06
3.583829	2.16372e-06
3.578796	2.24339e-06
3.573763	2.32592e-06
3.568730	2.4114e-06
3.563698	2.49993e-06
3.558665	2.59162e-06
3.553632	2.68658e-06
3.548599	2.78492e-06
3.543566	2.88675e-06
3.538533	2.99219e-06
3.533500	3.10137e-06
3.528467	3.21442e-06
3.523434	3.33146e-06
3.518401	3.45263e-06
3.513368	3.57808e-06
3.508336	3.70794e-06
3.503303	3.84236e-06
3.498270	3.9815e-06
3.493237	4.12552e-06
3.488204	4.27458e-06
3.483171	4.42884e-06
3.478138	4.58849e-06
3.473105	4.7537e-06
3.468072	4.92466e-06
3.463039	5.10155e-06
3.458006	5.28458e-06
3.452974	5.47395e-06
3.447941	5.66986e-06
3.442908	5.87253e-06
3.437875	6.08218e-06
3.432842	6.29904e-06
3.427809	6.52336e-06
3.422776	6.75536e-06
3.417743	6.9953e-06
3.412710	7.24343e-06
3.407677	7.50003e-06
3.402644	7.76537e-06
3.397611	8.03972e-06
3.392579	8.32337e-06
3.387546	8.61663e-06
3.382513	8.9198e-06
3.377480	9.23319e-06
3.372447	9.55714e-06
3.367414	9.89197e-06
3.362381	1.0238e-05
3.357348	1.05957e-05
3.352315	1.09652e-05
3.347282	1.13472e-05
3.342249	1.17418e-05
3.337217	1.21495e-05
3.332184	1.25707e-05
3.327151	1.30058e-05
3.322118	1.34553e-05
3.317085	1.39196e-05
3.312052	1.43991e-05
3.307019	1.48944e-05
3.301986	1.54058e-05
3.296953	1.59339e-05
3.291920	1.64792e-05
3.286887	1.70422e-05
3.281855	1.76234e-05
3.276822	1.82234e-05
3.271789	1.88427e-05
3.266756	1.9482e-05
3.261723	2.01417e-05
3.256690	2.08225e-05
3.251657	2.15251e-05
3.246624	2.225e-05
3.241591	2.29978e-05
3.236558	2.37694e-05
3.231525	2.45653e-05
3.226492	2.53862e-05
3.221460	2.62329e-05
3.216427	2.71061e-05
3.211394	2.80065e-05
3.206361	2.89349e-05
3.201328	2.9892e-05
3.196295	3.08788e-05
3.191262	3.1896e-05
3.186229	3.29443e-05
3.181196	3.40248e-05
3.176163	3.51383e-05
3.171130	3.62856e-05
3.166098	3.74677e-05
3.161065	3.86854e-05
3.156032	3.99399e-05
3.150999	4.12319e-05
3.145966	4.25625e-05
3.140933	4.39328e-05
3.135900	4.53437e-05
3.130867	4.67962e-05
3.125834	4.82915e-05
3.120801	4.98307e-05
3.115768	5.14147e-05
3.110736	5.30448e-05
3.105703	5.47222e-05
3.100670	5.64478e-05
3.095637	5.8223e-05
3.090604	6.0049e-05
3.085571	6.19268e-05
3.080538	6.38579e-05
3.075505	6.58434e-05
3.070472	6.78845e-05
3.065439	6.99827e-05
3.060406	7.21391e-05
3.055373	7.43551e-05
3.050341	7.6632e-05
3.045308	7.89712e-05
3.040275	8.13741e-05
3.035242	8.38419e-05
3.030209	8.63761e-05
3.025176	8.89781e-05
3.020143	9.16493e-05
3.015110	9.4391e-05
3.010077	9.72048e-05
3.005044	0.000100092
3.000011	0.000103054
2.994979	0.000106092
2.989946	0.000109209
2.984913	0.000112404
2.979880	0.00011568
2.974847	0.000119038
2.969814	0.00012248
2.964781	0.000126006
2.959748	0.000129619
2.954715	0.000133319
2.949682	0.000137109
2.944649	0.00014099
2.939616	0.000144962
2.934584	0.000149027
2.929551	0.000153187
2.924518	0.000157443
2.919485	0.000161796
2.914452	0.000166247
2.909419	0.000170798
2.904386	0.000175449
2.899353	0.000180203
2.894320	0.000185059
2.889287	0.000190019
2.884254	0.000195084
2.879222	0.000200254
2.874189	0.000205531
2.869156	0.000210916
2.864123	0.000216408
2.859090	0.000222009
2.854057	0.000227719
2.849024	0.000233538
2.843991	0.000239468
2.838958	0.000245507
2.833925	0.000251657
2.828892	0.000257917
2.823860	0.000264287
2.818827	0.000270768
2.813794	0.000277357
2.808761	0.000284056
2.803728	0.000290863
2.798695	0.000297778
2.793662	0.0003048
2.788629	0.000311927
2.783596	0.000319158
2.778563	0.000326492
2.773530	0.000333928
2.768497	0.000341462
2.763465	0.000349094
2.758432	0.000356821
2.753399	0.00036464
2.748366	0.000372549
2.743333	0.000380545
2.738300	0.000388624
2.733267	0.000396784
2.728234	0.00040502
2.723201	0.000413329
2.718168	0.000421706
2.713135	0.000430147
2.708103	0.000438647
2.703070	0.000447201
2.698037	0.000455804
2.693004	0.000464451
2.687971	0.000473134
2.682938	0.000481849
2.677905	0.000490588
2.672872	0.000499345
2.667839	0.000508113
2.662806	0.000516884
2.657773	0.000525651
2.652741	0.000534405
2.647708	0.000543138
2.642675	0.000551842
2.637642	0.000560508
2.632609	0.000569127
2.627576	0.000577689
2.622543	0.000586184
2.617510	0.000594604
2.612477	0.000602937
2.607444	0.000611173
2.602411	0.000619303
2.597378	0.000627315
2.592346	0.000635199
2.587313	0.000642944
2.582280	0.000650539
2.577247	0.000657973
2.572214	0.000665236
2.567181	0.000672316
2.562148	0.000679203
2.557115	0.000685887
2.552082	0.000692357
2.547049	0.000698603
2.542016	0.000704617
2.536984	0.000710388
2.531951	0.000715908
2.526918	0.000721169
2.521885	0.000726164
2.516852	0.000730887
2.511819	0.000735331
2.506786	0.000739492
2.501753	0.000743367
2.496720	0.000746953
2.491687	0.000750249
2.486654	0.000753256
2.481622	0.000755975
2.476589	0.000758411
2.471556	0.000760568
2.466523	0.000762455
2.461490	0.000764081
2.456457	0.000765457
2.451424	0.000766597
2.446391	0.000767518
2.441358	0.000768238
2.436325	0.000768778
2.431292	0.000769161
2.426259	0.000769413
2.421227	0.00076956
2.416194	0.000769631
2.411161	0.000769654
&
```
