## Supplementary material for "All-at-once RNA folding with 3D motif prediction framed by evolutionary information": RF02752_ES056.cacofold.helixcov

```
# RMs = 4 L = 97

# RM_HELIX NESTED 12-22 37-46, nbp = 10 nbp_cov = 0
# pvals: 0.987106,0.987106,0.987106,0.987106,0.987106,0.987106,0.987106,0.987106,0.00324892,0.987106
# aggregated NONE
NESTED  :::::::::::<<<<<<<<<<_____________>>>>>>>>>>::::::::::::::::::::::::::::::::::::::::::::::::
        ::::::::::::::::::::::::::::::::::::::::::::::::::::::::::::::::::::::::::::::::::::::::::::

# RM_HELIX NESTED 5-9 52-56, nbp = 5 nbp_cov = 0
# pvals: 0.987106,0.987106,0.987106,0.987106,0.987106
# aggregated NONE
NESTED  ::::<<<<<_____________________________________>>>>>:::::::::::::::::::::::::::::::::::::::::
        ::::::::::::::::::::::::::::::::::::::::::::::::::::::::::::::::::::::::::::::::::::::::::::

# RM_HELIX NESTED 65-68 77-80, nbp = 4 nbp_cov = 0
# pvals: 0.987106,0.987106,0.987106,0.987106
# aggregated NONE
NESTED  :::::::::::::::::::::::::::::::::::::::::::::::::::::::::::<<<<________>>>>:::::::::::::::::
        ::::::::::::::::::::::::::::::::::::::::::::::::::::::::::::::::::::::::::::::::::::::::::::

# RM_HELIX NESTED 83-86 92-95, nbp = 4 nbp_cov = 0
# pvals: 0.987106,0.987106,0.987106,0.987106
# aggregated NONE
NESTED  :::::::::::::::::::::::::::::::::::::::::::::::::::::::::::::::::::::::::::::<<<<_____>>>>::
        ::::::::::::::::::::::::::::::::::::::::::::::::::::::::::::::::::::::::::::::::::::::::::::
```
