## Supplementary material for "All-at-once RNA folding with 3D motif prediction framed by evolutionary information": RF02752_ES056.power

```
# Power analysis of given structure 
#
# Powertype = SINGLE SUBSTITUTIONS
# covary  left_pos      right_pos    substitutions      power
#----------------------------------------------------------------
          5		56		1		0.00
          6		55		1		0.00
          7		54		0		0.00
          8		53		1		0.00
          9		52		0		0.00
          12		46		0		0.00
          13		45		0		0.00
          14		44		1		0.00
          15		43		1		0.00
          16		42		1		0.00
          17		41		0		0.00
          18		40		0		0.00
          20		39		1		0.00
          21		38		2		0.00
          22		37		0		0.00
          59		94		1		0.00
          60		93		0		0.00
          61		92		0		0.00
          63		91		0		0.00
          64		90		0		0.00
          65		89		1		0.00
          67		87		0		0.00
          68		86		0		0.00
          69		85		0		0.00
          70		84		0		0.00
          71		83		0		0.00
          73		80		1		0.00
          74		79		0		0.00
#
# BPAIRS 28
# avg substitutions per BP  0.4
# BPAIRS expected to covary 0.0 +/- 0.0
# BPAIRS observed to covary 0
#
```
