## Supplementary material for "All-at-once RNA folding with 3D motif prediction framed by evolutionary information": RF02752_ES056.surv

```
1.217812	0.0357143
-0.008426	1
&
2.843714	0.0002405
1.626559	0.0026455
1.217812	0.0036075
0.936232	0.003848
0.890815	0.0040885
0.799983	0.004329
0.772733	0.0045695
0.636484	0.00481
0.491153	0.00505051
0.463903	0.00529101
0.373070	0.00553151
0.309488	0.00577201
0.254988	0.00601251
0.218655	0.00625301
0.173239	0.00649351
0.164156	0.00673401
0.127823	0.00697451
0.118739	0.00721501
0.082406	0.00745551
0.064240	0.00865801
0.036990	0.00889851
-0.008426	0.985329
-0.017509	0.986291
-0.026593	0.987253
-0.044759	0.987494
-0.062926	0.987734
-0.081092	0.989177
-0.090175	0.989418
-0.144675	0.989658
-0.153758	0.989899
-0.162841	0.990139
-0.181008	0.991342
-0.208258	0.992544
-0.217341	0.992785
-0.235507	0.993987
-0.244591	0.99519
-0.253674	0.99543
-0.262757	0.995671
-0.280924	0.995911
-0.408089	0.996152
-0.417172	0.997354
-0.580671	0.998557
-0.626087	0.998797
-0.789586	1
&
2.886333	1.19446e-06
2.880047	7.16675e-06
2.870964	1.43335e-05
2.852797	4.30005e-05
2.843714	0.000177974
2.834631	0.000185141
2.798298	0.000186335
2.789214	0.000188724
2.780131	0.000189919
2.771048	0.000192308
2.761965	0.000194697
2.752881	0.000195891
2.734715	0.000213808
2.598466	0.000220975
2.553050	0.000228141
2.471301	0.000231725
2.453134	0.000246058
2.444051	0.000324892
2.425885	0.000328476
2.380468	0.000335643
2.371385	0.000349976
2.316886	0.000353559
2.244220	0.000357143
2.226053	0.00036431
2.126137	0.000365504
2.117054	0.000373865
2.080721	0.00037506
2.071638	0.000377449
2.062555	0.000381032
2.053471	0.000389393
2.044388	0.00039656
2.035305	0.000397754
2.017138	0.000409699
1.980805	0.000424032
1.880890	0.000431199
1.871806	0.000432394
1.862723	0.000437172
1.853640	0.000457477
1.835473	0.000458672
1.808224	0.000459866
1.799140	0.00046345
1.790057	0.000470616
1.780974	0.000477783
1.753724	0.000478978
1.735558	0.000486144
1.726474	0.000596034
1.690141	0.00060559
1.681058	0.000628285
1.671975	0.000634257
1.662892	0.000703536
1.653808	0.000708313
1.626559	0.00184305
1.617475	0.00186455
1.590226	0.00190516
1.581142	0.0020473
1.572059	0.00213569
1.562976	0.00223364
1.553893	0.00237458
1.544809	0.00237817
1.535726	0.00240444
1.517560	0.00243311
1.508476	0.00245939
1.499393	0.00247372
1.490310	0.00248806
1.390394	0.00251792
1.372228	0.00252986
1.363144	0.00253106
1.354061	0.00253703
1.344978	0.00254658
1.335895	0.00255375
1.326811	0.00256808
1.317728	0.00263856
1.299562	0.00264095
1.281395	0.00264931
1.272312	0.00266006
1.263229	0.00266484
1.254145	0.00267678
1.245062	0.00267797
1.235979	0.00268275
1.217812	0.00324892
1.208729	0.0032549
1.199646	0.00325729
1.190563	0.00326445
1.181479	0.00328237
1.172396	0.00330029
1.163313	0.00334806
1.154230	0.00339823
1.145146	0.00352962
1.126980	0.00353798
1.108813	0.00355232
1.099730	0.00356785
1.090647	0.00360248
1.081564	0.00361323
1.045231	0.00362398
1.036147	0.00362518
1.027064	0.00362637
1.017981	0.00362757
1.008898	0.00362876
0.981648	0.00365265
0.963481	0.00366101
0.945315	0.0036861
0.936232	0.00383182
0.927148	0.00385571
0.918065	0.00386527
0.890815	0.00397874
0.881732	0.00398471
0.872649	0.00398829
0.863566	0.00399427
0.854482	0.00399666
0.845399	0.00400024
0.836316	0.00400143
0.818149	0.00400263
0.809066	0.00403846
0.799983	0.00417582
0.790900	0.0041806
0.781816	0.00420927
0.772733	0.00436933
0.763650	0.0043968
0.745483	0.00439799
0.727317	0.00440397
0.718234	0.00440994
0.700067	0.00441352
0.690984	0.0044183
0.681901	0.00441949
0.654651	0.00444697
0.645568	0.00445533
0.636484	0.00460225
0.627401	0.00460583
0.609235	0.00460702
0.600151	0.004613
0.591068	0.00461419
0.581985	0.00461658
0.572902	0.00462613
0.563818	0.00464883
0.554735	0.00465958
0.527486	0.00466077
0.518402	0.00466197
0.509319	0.00466675
0.500236	0.00472289
0.491153	0.00483516
0.482069	0.00483755
0.472986	0.00483875
0.463903	0.00496058
0.445736	0.00496894
0.436653	0.00497014
0.427570	0.00497969
0.418487	0.00501553
0.400320	0.00502508
0.382154	0.00502747
0.373070	0.00519589
0.363987	0.00520067
0.354904	0.00520306
0.345821	0.005215
0.336737	0.00521859
0.327654	0.00523411
0.309488	0.00538581
0.300404	0.00539059
0.273155	0.0054085
0.264071	0.00542284
0.254988	0.00556259
0.245905	0.00558528
0.236822	0.00559484
0.227738	0.00560678
0.218655	0.0057752
0.209572	0.0057764
0.200489	0.00577998
0.191405	0.0057967
0.182322	0.00585165
0.173239	0.00599259
0.164156	0.00613712
0.155072	0.00616699
0.145989	0.00617415
0.136906	0.0062076
0.127823	0.00638318
0.118739	0.00653846
0.109656	0.00660057
0.100573	0.0066376
0.091490	0.00664596
0.082406	0.00679049
0.073323	0.00686813
0.064240	0.00762303
0.055157	0.00770067
0.046073	0.00774845
0.036990	0.00789298
0.027907	0.00800764
0.018824	0.00811395
0.009740	0.00818084
0.000657	0.00819517
-0.008426	0.987106
-0.017509	0.987801
-0.026593	0.988679
-0.035676	0.988936
-0.044759	0.989144
-0.053842	0.989322
-0.062926	0.989517
-0.072009	0.989617
-0.081092	0.990521
-0.090175	0.990663
-0.099259	0.990799
-0.108342	0.990893
-0.117425	0.990996
-0.126508	0.991034
-0.135592	0.99112
-0.144675	0.991284
-0.153758	0.991473
-0.162841	0.991687
-0.171925	0.99178
-0.181008	0.992324
-0.190091	0.992418
-0.199174	0.992484
-0.208258	0.993292
-0.217341	0.993426
-0.226424	0.993512
-0.235507	0.994347
-0.244591	0.994928
-0.253674	0.995334
-0.262757	0.995442
-0.271840	0.995497
-0.280924	0.99572
-0.290007	0.995739
-0.299090	0.995758
-0.308173	0.995823
-0.317257	0.995916
-0.326340	0.995983
-0.335423	0.996113
-0.344506	0.996173
-0.353590	0.996187
-0.362673	0.996273
-0.371756	0.996279
-0.380839	0.996289
-0.389923	0.996307
-0.399006	0.996314
-0.408089	0.99645
-0.417172	0.997
-0.426256	0.997031
-0.435339	0.997086
-0.444422	0.997133
-0.453505	0.997271
-0.462589	0.997296
-0.471672	0.99736
-0.480755	0.997406
-0.489838	0.997432
-0.498922	0.997523
-0.508005	0.997561
-0.517088	0.997588
-0.526171	0.997605
-0.535255	0.99761
-0.544338	0.997613
-0.562504	0.997619
-0.571588	0.997648
-0.580671	0.998218
-0.589754	0.998456
-0.598837	0.998503
-0.607921	0.998511
-0.617004	0.998512
-0.626087	0.998632
-0.635170	0.998687
-0.644254	0.998737
-0.653337	0.998747
-0.662420	0.998763
-0.671503	0.998832
-0.680587	0.998838
-0.689670	0.998841
-0.698753	0.998954
-0.707836	0.998969
-0.716920	0.998994
-0.726003	0.999035
-0.735086	0.99904
-0.744169	0.999046
-0.753253	0.999087
-0.762336	0.999138
-0.771419	0.999147
-0.780502	0.999148
-0.789586	0.999785
-0.798669	0.999799
-0.807752	0.99984
-0.816835	0.999865
-0.825919	0.999875
-0.835002	0.999877
-0.844085	0.999914
-0.862252	0.999927
-0.925834	0.999932
-0.934918	0.999938
-0.962167	0.999943
-0.980334	0.999949
-1.025750	0.99995
-1.098416	0.999952
-1.171082	0.999953
-1.180165	0.999955
-1.189249	0.999956
-1.261915	0.999958
-1.298248	0.999982
-1.316414	0.999987
-1.325497	0.999988
-1.352747	0.999989
-1.389080	0.999992
-1.407247	0.999993
-1.416330	0.999994
-1.570745	0.999995
-1.697910	0.999999
-1.806909	1
&
15.841843	1.58549e-19
15.832760	1.62572e-19
15.823677	1.66696e-19
15.814593	1.70925e-19
15.805510	1.75261e-19
15.796427	1.79708e-19
15.787344	1.84267e-19
15.778260	1.88941e-19
15.769177	1.93734e-19
15.760094	1.98649e-19
15.751011	2.03688e-19
15.741927	2.08854e-19
15.732844	2.14152e-19
15.723761	2.19584e-19
15.714678	2.25154e-19
15.705594	2.30865e-19
15.696511	2.3672e-19
15.687428	2.42724e-19
15.678345	2.4888e-19
15.669261	2.55193e-19
15.660178	2.61665e-19
15.651095	2.68301e-19
15.642012	2.75105e-19
15.632928	2.82082e-19
15.623845	2.89236e-19
15.614762	2.96571e-19
15.605679	3.04091e-19
15.596595	3.11803e-19
15.587512	3.19709e-19
15.578429	3.27816e-19
15.569346	3.36129e-19
15.560262	3.44652e-19
15.551179	3.53391e-19
15.542096	3.62351e-19
15.533013	3.71539e-19
15.523929	3.80959e-19
15.514846	3.90618e-19
15.505763	4.00522e-19
15.496680	4.10676e-19
15.487596	4.21088e-19
15.478513	4.31763e-19
15.469430	4.42709e-19
15.460347	4.53932e-19
15.451263	4.6544e-19
15.442180	4.77239e-19
15.433097	4.89337e-19
15.424014	5.01741e-19
15.414930	5.1446e-19
15.405847	5.275e-19
15.396764	5.40871e-19
15.387681	5.54581e-19
15.378597	5.68638e-19
15.369514	5.83051e-19
15.360431	5.97828e-19
15.351348	6.1298e-19
15.342264	6.28516e-19
15.333181	6.44446e-19
15.324098	6.60778e-19
15.315015	6.77525e-19
15.305931	6.94695e-19
15.296848	7.123e-19
15.287765	7.30351e-19
15.278682	7.48859e-19
15.269599	7.67835e-19
15.260515	7.87293e-19
15.251432	8.07242e-19
15.242349	8.27697e-19
15.233266	8.4867e-19
15.224182	8.70174e-19
15.215099	8.92222e-19
15.206016	9.14828e-19
15.196933	9.38007e-19
15.187849	9.61772e-19
15.178766	9.8614e-19
15.169683	1.01112e-18
15.160600	1.03674e-18
15.151516	1.063e-18
15.142433	1.08993e-18
15.133350	1.11755e-18
15.124267	1.14586e-18
15.115183	1.17488e-18
15.106100	1.20464e-18
15.097017	1.23516e-18
15.087934	1.26645e-18
15.078850	1.29853e-18
15.069767	1.33142e-18
15.060684	1.36514e-18
15.051601	1.39972e-18
15.042517	1.43517e-18
15.033434	1.47152e-18
15.024351	1.50879e-18
15.015268	1.547e-18
15.006184	1.58618e-18
14.997101	1.62635e-18
14.988018	1.66753e-18
14.978935	1.70976e-18
14.969851	1.75306e-18
14.960768	1.79745e-18
14.951685	1.84297e-18
14.942602	1.88964e-18
14.933518	1.93749e-18
14.924435	1.98655e-18
14.915352	2.03685e-18
14.906269	2.08842e-18
14.897185	2.1413e-18
14.888102	2.19551e-18
14.879019	2.2511e-18
14.869936	2.30809e-18
14.860852	2.36653e-18
14.851769	2.42644e-18
14.842686	2.48787e-18
14.833603	2.55085e-18
14.824519	2.61542e-18
14.815436	2.68163e-18
14.806353	2.74951e-18
14.797270	2.81911e-18
14.788186	2.89047e-18
14.779103	2.96364e-18
14.770020	3.03865e-18
14.760937	3.11557e-18
14.751853	3.19442e-18
14.742770	3.27528e-18
14.733687	3.35817e-18
14.724604	3.44316e-18
14.715520	3.53031e-18
14.706437	3.61965e-18
14.697354	3.71126e-18
14.688271	3.80518e-18
14.679187	3.90147e-18
14.670104	4.0002e-18
14.661021	4.10143e-18
14.651938	4.20521e-18
14.642854	4.31162e-18
14.633771	4.42072e-18
14.624688	4.53258e-18
14.615605	4.64726e-18
14.606521	4.76485e-18
14.597438	4.88541e-18
14.588355	5.00901e-18
14.579272	5.13574e-18
14.570188	5.26567e-18
14.561105	5.39889e-18
14.552022	5.53548e-18
14.542939	5.67551e-18
14.533855	5.81909e-18
14.524772	5.96629e-18
14.515689	6.11722e-18
14.506606	6.27196e-18
14.497522	6.43061e-18
14.488439	6.59327e-18
14.479356	6.76004e-18
14.470273	6.93102e-18
14.461189	7.10633e-18
14.452106	7.28607e-18
14.443023	7.47034e-18
14.433940	7.65928e-18
14.424856	7.85298e-18
14.415773	8.05159e-18
14.406690	8.25521e-18
14.397607	8.46397e-18
14.388523	8.67801e-18
14.379440	8.89746e-18
14.370357	9.12245e-18
14.361274	9.35313e-18
14.352190	9.58963e-18
14.343107	9.83211e-18
14.334024	1.00807e-17
14.324941	1.03356e-17
14.315857	1.05969e-17
14.306774	1.08648e-17
14.297691	1.11395e-17
14.288608	1.14212e-17
14.279524	1.17099e-17
14.270441	1.20059e-17
14.261358	1.23095e-17
14.252275	1.26206e-17
14.243191	1.29397e-17
14.234108	1.32668e-17
14.225025	1.36021e-17
14.215942	1.39459e-17
14.206858	1.42984e-17
14.197775	1.46599e-17
14.188692	1.50304e-17
14.179609	1.54103e-17
14.170525	1.57998e-17
14.161442	1.61991e-17
14.152359	1.66085e-17
14.143276	1.70282e-17
14.134192	1.74586e-17
14.125109	1.78998e-17
14.116026	1.83521e-17
14.106943	1.88158e-17
14.097859	1.92913e-17
14.088776	1.97788e-17
14.079693	2.02786e-17
14.070610	2.0791e-17
14.061526	2.13163e-17
14.052443	2.18549e-17
14.043360	2.2407e-17
14.034277	2.29732e-17
14.025193	2.35536e-17
14.016110	2.41486e-17
14.007027	2.47587e-17
13.997944	2.53842e-17
13.988860	2.60254e-17
13.979777	2.66829e-17
13.970694	2.73569e-17
13.961611	2.8048e-17
13.952527	2.87564e-17
13.943444	2.94828e-17
13.934361	3.02275e-17
13.925278	3.0991e-17
13.916194	3.17737e-17
13.907111	3.25762e-17
13.898028	3.3399e-17
13.888945	3.42425e-17
13.879861	3.51073e-17
13.870778	3.59939e-17
13.861695	3.69028e-17
13.852612	3.78347e-17
13.843528	3.87901e-17
13.834445	3.97697e-17
13.825362	4.07739e-17
13.816279	4.18034e-17
13.807195	4.2859e-17
13.798112	4.39411e-17
13.789029	4.50505e-17
13.779946	4.6188e-17
13.770862	4.73541e-17
13.761779	4.85496e-17
13.752696	4.97753e-17
13.743613	5.10319e-17
13.734529	5.23202e-17
13.725446	5.36409e-17
13.716363	5.4995e-17
13.707280	5.63832e-17
13.698196	5.78065e-17
13.689113	5.92656e-17
13.680030	6.07615e-17
13.670947	6.22951e-17
13.661863	6.38674e-17
13.652780	6.54794e-17
13.643697	6.71319e-17
13.634614	6.88262e-17
13.625530	7.05631e-17
13.616447	7.23439e-17
13.607364	7.41695e-17
13.598281	7.60412e-17
13.589197	7.796e-17
13.580114	7.99273e-17
13.571031	8.19441e-17
13.561948	8.40117e-17
13.552864	8.61314e-17
13.543781	8.83046e-17
13.534698	9.05326e-17
13.525615	9.28167e-17
13.516531	9.51584e-17
13.507448	9.75591e-17
13.498365	1.0002e-16
13.489282	1.02543e-16
13.480198	1.0513e-16
13.471115	1.07782e-16
13.462032	1.10501e-16
13.452949	1.13288e-16
13.443865	1.16146e-16
13.434782	1.19075e-16
13.425699	1.22079e-16
13.416616	1.25158e-16
13.407532	1.28314e-16
13.398449	1.31551e-16
13.389366	1.34868e-16
13.380283	1.38269e-16
13.371199	1.41756e-16
13.362116	1.45331e-16
13.353033	1.48996e-16
13.343950	1.52753e-16
13.334866	1.56605e-16
13.325783	1.60554e-16
13.316700	1.64602e-16
13.307617	1.68752e-16
13.298533	1.73007e-16
13.289450	1.77369e-16
13.280367	1.8184e-16
13.271284	1.86425e-16
13.262200	1.91124e-16
13.253117	1.95943e-16
13.244034	2.00882e-16
13.234951	2.05946e-16
13.225867	2.11137e-16
13.216784	2.16459e-16
13.207701	2.21915e-16
13.198618	2.27509e-16
13.189534	2.33243e-16
13.180451	2.39122e-16
13.171368	2.45148e-16
13.162285	2.51327e-16
13.153202	2.5766e-16
13.144118	2.64154e-16
13.135035	2.70811e-16
13.125952	2.77635e-16
13.116869	2.84631e-16
13.107785	2.91803e-16
13.098702	2.99156e-16
13.089619	3.06694e-16
13.080536	3.14421e-16
13.071452	3.22343e-16
13.062369	3.30464e-16
13.053286	3.3879e-16
13.044203	3.47325e-16
13.035119	3.56075e-16
13.026036	3.65045e-16
13.016953	3.74241e-16
13.007870	3.83668e-16
12.998786	3.93333e-16
12.989703	4.0324e-16
12.980620	4.13397e-16
12.971537	4.2381e-16
12.962453	4.34484e-16
12.953370	4.45427e-16
12.944287	4.56645e-16
12.935204	4.68146e-16
12.926120	4.79935e-16
12.917037	4.92022e-16
12.907954	5.04412e-16
12.898871	5.17114e-16
12.889787	5.30135e-16
12.880704	5.43484e-16
12.871621	5.57168e-16
12.862538	5.71197e-16
12.853454	5.85579e-16
12.844371	6.00322e-16
12.835288	6.15436e-16
12.826205	6.3093e-16
12.817121	6.46814e-16
12.808038	6.63097e-16
12.798955	6.79789e-16
12.789872	6.96901e-16
12.780788	7.14443e-16
12.771705	7.32427e-16
12.762622	7.50862e-16
12.753539	7.69761e-16
12.744455	7.89135e-16
12.735372	8.08996e-16
12.726289	8.29357e-16
12.717206	8.50229e-16
12.708122	8.71626e-16
12.699039	8.9356e-16
12.689956	9.16046e-16
12.680873	9.39097e-16
12.671789	9.62727e-16
12.662706	9.86952e-16
12.653623	1.01178e-15
12.644540	1.03724e-15
12.635456	1.06334e-15
12.626373	1.09009e-15
12.617290	1.11752e-15
12.608207	1.14563e-15
12.599123	1.17445e-15
12.590040	1.20399e-15
12.580957	1.23428e-15
12.571874	1.26533e-15
12.562790	1.29716e-15
12.553707	1.32978e-15
12.544624	1.36323e-15
12.535541	1.39752e-15
12.526457	1.43266e-15
12.517374	1.4687e-15
12.508291	1.50563e-15
12.499208	1.5435e-15
12.490124	1.58231e-15
12.481041	1.6221e-15
12.471958	1.66289e-15
12.462875	1.7047e-15
12.453791	1.74757e-15
12.444708	1.7915e-15
12.435625	1.83655e-15
12.426542	1.88272e-15
12.417458	1.93005e-15
12.408375	1.97858e-15
12.399292	2.02832e-15
12.390209	2.07931e-15
12.381125	2.13157e-15
12.372042	2.18516e-15
12.362959	2.24008e-15
12.353876	2.29639e-15
12.344792	2.35411e-15
12.335709	2.41327e-15
12.326626	2.47393e-15
12.317543	2.5361e-15
12.308459	2.59984e-15
12.299376	2.66517e-15
12.290293	2.73215e-15
12.281210	2.8008e-15
12.272126	2.87118e-15
12.263043	2.94332e-15
12.253960	3.01728e-15
12.244877	3.09309e-15
12.235793	3.1708e-15
12.226710	3.25047e-15
12.217627	3.33213e-15
12.208544	3.41584e-15
12.199460	3.50165e-15
12.190377	3.58961e-15
12.181294	3.67978e-15
12.172211	3.77221e-15
12.163127	3.86696e-15
12.154044	3.96409e-15
12.144961	4.06365e-15
12.135878	4.16571e-15
12.126794	4.27033e-15
12.117711	4.37758e-15
12.108628	4.48751e-15
12.099545	4.6002e-15
12.090461	4.71572e-15
12.081378	4.83413e-15
12.072295	4.95552e-15
12.063212	5.07994e-15
12.054128	5.20749e-15
12.045045	5.33823e-15
12.035962	5.47226e-15
12.026879	5.60964e-15
12.017795	5.75046e-15
12.008712	5.89482e-15
11.999629	6.0428e-15
11.990546	6.19448e-15
11.981462	6.34997e-15
11.972379	6.50936e-15
11.963296	6.67273e-15
11.954213	6.84021e-15
11.945129	7.01188e-15
11.936046	7.18786e-15
11.926963	7.36824e-15
11.917880	7.55314e-15
11.908796	7.74268e-15
11.899713	7.93697e-15
11.890630	8.13613e-15
11.881547	8.34027e-15
11.872463	8.54953e-15
11.863380	8.76404e-15
11.854297	8.98392e-15
11.845214	9.2093e-15
11.836130	9.44034e-15
11.827047	9.67716e-15
11.817964	9.91991e-15
11.808881	1.01687e-14
11.799797	1.04238e-14
11.790714	1.06853e-14
11.781631	1.09533e-14
11.772548	1.1228e-14
11.763464	1.15096e-14
11.754381	1.17982e-14
11.745298	1.20941e-14
11.736215	1.23974e-14
11.727131	1.27083e-14
11.718048	1.30269e-14
11.708965	1.33536e-14
11.699882	1.36884e-14
11.690798	1.40316e-14
11.681715	1.43834e-14
11.672632	1.4744e-14
11.663549	1.51136e-14
11.654465	1.54925e-14
11.645382	1.58808e-14
11.636299	1.62789e-14
11.627216	1.6687e-14
11.618132	1.71052e-14
11.609049	1.75339e-14
11.599966	1.79734e-14
11.590883	1.84239e-14
11.581799	1.88856e-14
11.572716	1.93589e-14
11.563633	1.9844e-14
11.554550	2.03412e-14
11.545466	2.08509e-14
11.536383	2.13734e-14
11.527300	2.19089e-14
11.518217	2.24578e-14
11.509133	2.30205e-14
11.500050	2.35972e-14
11.490967	2.41884e-14
11.481884	2.47943e-14
11.472800	2.54154e-14
11.463717	2.60521e-14
11.454634	2.67046e-14
11.445551	2.73735e-14
11.436467	2.80591e-14
11.427384	2.87618e-14
11.418301	2.94821e-14
11.409218	3.02205e-14
11.400134	3.09772e-14
11.391051	3.1753e-14
11.381968	3.25481e-14
11.372885	3.3363e-14
11.363801	3.41984e-14
11.354718	3.50546e-14
11.345635	3.59323e-14
11.336552	3.68319e-14
11.327468	3.77539e-14
11.318385	3.8699e-14
11.309302	3.96678e-14
11.300219	4.06607e-14
11.291135	4.16785e-14
11.282052	4.27216e-14
11.272969	4.37909e-14
11.263886	4.48869e-14
11.254802	4.60102e-14
11.245719	4.71617e-14
11.236636	4.83419e-14
11.227553	4.95515e-14
11.218469	5.07914e-14
11.209386	5.20623e-14
11.200303	5.33649e-14
11.191220	5.47001e-14
11.182136	5.60686e-14
11.173053	5.74713e-14
11.163970	5.8909e-14
11.154887	6.03827e-14
11.145803	6.18931e-14
11.136720	6.34413e-14
11.127637	6.50281e-14
11.118554	6.66545e-14
11.109470	6.83215e-14
11.100387	7.00302e-14
11.091304	7.17815e-14
11.082221	7.35766e-14
11.073138	7.54165e-14
11.064054	7.73023e-14
11.054971	7.92351e-14
11.045888	8.12162e-14
11.036805	8.32468e-14
11.027721	8.53281e-14
11.018638	8.74612e-14
11.009555	8.96477e-14
11.000472	9.18887e-14
10.991388	9.41856e-14
10.982305	9.65398e-14
10.973222	9.89528e-14
10.964139	1.01426e-13
10.955055	1.03961e-13
10.945972	1.06559e-13
10.936889	1.09222e-13
10.927806	1.11951e-13
10.918722	1.14749e-13
10.909639	1.17616e-13
10.900556	1.20555e-13
10.891473	1.23567e-13
10.882389	1.26654e-13
10.873306	1.29818e-13
10.864223	1.33061e-13
10.855140	1.36385e-13
10.846056	1.39792e-13
10.836973	1.43284e-13
10.827890	1.46863e-13
10.818807	1.50531e-13
10.809723	1.5429e-13
10.800640	1.58144e-13
10.791557	1.62093e-13
10.782474	1.66141e-13
10.773390	1.70289e-13
10.764307	1.74541e-13
10.755224	1.789e-13
10.746141	1.83366e-13
10.737057	1.87944e-13
10.727974	1.92636e-13
10.718891	1.97445e-13
10.709808	2.02374e-13
10.700724	2.07426e-13
10.691641	2.12603e-13
10.682558	2.1791e-13
10.673475	2.23349e-13
10.664391	2.28923e-13
10.655308	2.34636e-13
10.646225	2.40491e-13
10.637142	2.46492e-13
10.628058	2.52643e-13
10.618975	2.58947e-13
10.609892	2.65408e-13
10.600809	2.7203e-13
10.591725	2.78816e-13
10.582642	2.85772e-13
10.573559	2.92901e-13
10.564476	3.00207e-13
10.555392	3.07695e-13
10.546309	3.1537e-13
10.537226	3.23236e-13
10.528143	3.31298e-13
10.519059	3.3956e-13
10.509976	3.48028e-13
10.500893	3.56706e-13
10.491810	3.65601e-13
10.482726	3.74717e-13
10.473643	3.8406e-13
10.464560	3.93635e-13
10.455477	4.03449e-13
10.446393	4.13507e-13
10.437310	4.23815e-13
10.428227	4.3438e-13
10.419144	4.45207e-13
10.410060	4.56304e-13
10.400977	4.67676e-13
10.391894	4.79332e-13
10.382811	4.91278e-13
10.373727	5.0352e-13
10.364644	5.16068e-13
10.355561	5.28927e-13
10.346478	5.42106e-13
10.337394	5.55612e-13
10.328311	5.69455e-13
10.319228	5.83642e-13
10.310145	5.98181e-13
10.301061	6.13082e-13
10.291978	6.28353e-13
10.282895	6.44004e-13
10.273812	6.60045e-13
10.264728	6.76483e-13
10.255645	6.93331e-13
10.246562	7.10597e-13
10.237479	7.28292e-13
10.228395	7.46427e-13
10.219312	7.65012e-13
10.210229	7.84059e-13
10.201146	8.0358e-13
10.192062	8.23585e-13
10.182979	8.44088e-13
10.173896	8.651e-13
10.164813	8.86634e-13
10.155729	9.08702e-13
10.146646	9.31319e-13
10.137563	9.54498e-13
10.128480	9.78252e-13
10.119396	1.0026e-12
10.110313	1.02755e-12
10.101230	1.05311e-12
10.092147	1.07932e-12
10.083063	1.10617e-12
10.073980	1.13369e-12
10.064897	1.16189e-12
10.055814	1.1908e-12
10.046730	1.22042e-12
10.037647	1.25078e-12
10.028564	1.28189e-12
10.019481	1.31377e-12
10.010397	1.34644e-12
10.001314	1.37993e-12
9.992231	1.41424e-12
9.983148	1.44941e-12
9.974064	1.48545e-12
9.964981	1.52238e-12
9.955898	1.56023e-12
9.946815	1.59902e-12
9.937731	1.63877e-12
9.928648	1.6795e-12
9.919565	1.72125e-12
9.910482	1.76403e-12
9.901398	1.80788e-12
9.892315	1.85281e-12
9.883232	1.89885e-12
9.874149	1.94604e-12
9.865065	1.9944e-12
9.855982	2.04395e-12
9.846899	2.09473e-12
9.837816	2.14678e-12
9.828732	2.20011e-12
9.819649	2.25477e-12
9.810566	2.31078e-12
9.801483	2.36817e-12
9.792399	2.42699e-12
9.783316	2.48727e-12
9.774233	2.54904e-12
9.765150	2.61234e-12
9.756066	2.67721e-12
9.746983	2.74369e-12
9.737900	2.81182e-12
9.728817	2.88163e-12
9.719733	2.95317e-12
9.710650	3.02648e-12
9.701567	3.10161e-12
9.692484	3.1786e-12
9.683400	3.2575e-12
9.674317	3.33835e-12
9.665234	3.4212e-12
9.656151	3.5061e-12
9.647067	3.59311e-12
9.637984	3.68227e-12
9.628901	3.77363e-12
9.619818	3.86726e-12
9.610734	3.96321e-12
9.601651	4.06153e-12
9.592568	4.16228e-12
9.583485	4.26553e-12
9.574401	4.37133e-12
9.565318	4.47975e-12
9.556235	4.59085e-12
9.547152	4.7047e-12
9.538068	4.82137e-12
9.528985	4.94092e-12
9.519902	5.06343e-12
9.510819	5.18897e-12
9.501735	5.31762e-12
9.492652	5.44945e-12
9.483569	5.58453e-12
9.474486	5.72296e-12
9.465402	5.86481e-12
9.456319	6.01017e-12
9.447236	6.15912e-12
9.438153	6.31176e-12
9.429069	6.46816e-12
9.419986	6.62844e-12
9.410903	6.79267e-12
9.401820	6.96096e-12
9.392736	7.13342e-12
9.383653	7.31013e-12
9.374570	7.49121e-12
9.365487	7.67677e-12
9.356403	7.86691e-12
9.347320	8.06174e-12
9.338237	8.26139e-12
9.329154	8.46597e-12
9.320070	8.67561e-12
9.310987	8.89042e-12
9.301904	9.11054e-12
9.292821	9.33609e-12
9.283737	9.56721e-12
9.274654	9.80404e-12
9.265571	1.00467e-11
9.256488	1.02954e-11
9.247404	1.05502e-11
9.238321	1.08113e-11
9.229238	1.10788e-11
9.220155	1.1353e-11
9.211071	1.16339e-11
9.201988	1.19217e-11
9.192905	1.22167e-11
9.183822	1.25189e-11
9.174738	1.28286e-11
9.165655	1.31459e-11
9.156572	1.3471e-11
9.147489	1.38042e-11
9.138405	1.41456e-11
9.129322	1.44954e-11
9.120239	1.48538e-11
9.111156	1.52211e-11
9.102072	1.55974e-11
9.092989	1.5983e-11
9.083906	1.63781e-11
9.074823	1.6783e-11
9.065739	1.71978e-11
9.056656	1.76229e-11
9.047573	1.80584e-11
9.038490	1.85047e-11
9.029406	1.89619e-11
9.020323	1.94305e-11
9.011240	1.99105e-11
9.002157	2.04024e-11
8.993073	2.09065e-11
8.983990	2.14229e-11
8.974907	2.19521e-11
8.965824	2.24943e-11
8.956741	2.30498e-11
8.947657	2.3619e-11
8.938574	2.42023e-11
8.929491	2.47999e-11
8.920408	2.54122e-11
8.911324	2.60396e-11
8.902241	2.66825e-11
8.893158	2.73411e-11
8.884075	2.8016e-11
8.874991	2.87075e-11
8.865908	2.9416e-11
8.856825	3.01419e-11
8.847742	3.08857e-11
8.838658	3.16478e-11
8.829575	3.24287e-11
8.820492	3.32288e-11
8.811409	3.40485e-11
8.802325	3.48884e-11
8.793242	3.5749e-11
8.784159	3.66307e-11
8.775076	3.75341e-11
8.765992	3.84597e-11
8.756909	3.94081e-11
8.747826	4.03798e-11
8.738743	4.13754e-11
8.729659	4.23955e-11
8.720576	4.34406e-11
8.711493	4.45114e-11
8.702410	4.56085e-11
8.693326	4.67326e-11
8.684243	4.78843e-11
8.675160	4.90643e-11
8.666077	5.02733e-11
8.656993	5.1512e-11
8.647910	5.27811e-11
8.638827	5.40814e-11
8.629744	5.54136e-11
8.620660	5.67786e-11
8.611577	5.8177e-11
8.602494	5.96098e-11
8.593411	6.10778e-11
8.584327	6.25818e-11
8.575244	6.41227e-11
8.566161	6.57014e-11
8.557078	6.73189e-11
8.547994	6.89761e-11
8.538911	7.06739e-11
8.529828	7.24134e-11
8.520745	7.41956e-11
8.511661	7.60215e-11
8.502578	7.78922e-11
8.493495	7.98087e-11
8.484412	8.17723e-11
8.475328	8.3784e-11
8.466245	8.58451e-11
8.457162	8.79567e-11
8.448079	9.012e-11
8.438995	9.23364e-11
8.429912	9.46071e-11
8.420829	9.69335e-11
8.411746	9.93169e-11
8.402662	1.01759e-10
8.393579	1.0426e-10
8.384496	1.06823e-10
8.375413	1.09449e-10
8.366329	1.12139e-10
8.357246	1.14895e-10
8.348163	1.17718e-10
8.339080	1.20611e-10
8.329996	1.23574e-10
8.320913	1.2661e-10
8.311830	1.29721e-10
8.302747	1.32907e-10
8.293663	1.36171e-10
8.284580	1.39516e-10
8.275497	1.42942e-10
8.266414	1.46452e-10
8.257330	1.50048e-10
8.248247	1.53732e-10
8.239164	1.57506e-10
8.230081	1.61372e-10
8.220997	1.65333e-10
8.211914	1.69391e-10
8.202831	1.73548e-10
8.193748	1.77807e-10
8.184664	1.8217e-10
8.175581	1.86639e-10
8.166498	1.91218e-10
8.157415	1.95909e-10
8.148331	2.00714e-10
8.139248	2.05637e-10
8.130165	2.1068e-10
8.121082	2.15847e-10
8.111998	2.21139e-10
8.102915	2.26561e-10
8.093832	2.32115e-10
8.084749	2.37805e-10
8.075665	2.43634e-10
8.066582	2.49606e-10
8.057499	2.55723e-10
8.048416	2.61989e-10
8.039332	2.68409e-10
8.030249	2.74985e-10
8.021166	2.81722e-10
8.012083	2.88623e-10
8.002999	2.95692e-10
7.993916	3.02934e-10
7.984833	3.10353e-10
7.975750	3.17953e-10
7.966666	3.25738e-10
7.957583	3.33713e-10
7.948500	3.41882e-10
7.939417	3.50251e-10
7.930333	3.58824e-10
7.921250	3.67606e-10
7.912167	3.76602e-10
7.903084	3.85817e-10
7.894000	3.95256e-10
7.884917	4.04926e-10
7.875834	4.14832e-10
7.866751	4.24979e-10
7.857667	4.35373e-10
7.848584	4.4602e-10
7.839501	4.56926e-10
7.830418	4.68099e-10
7.821334	4.79543e-10
7.812251	4.91266e-10
7.803168	5.03274e-10
7.794085	5.15575e-10
7.785001	5.28175e-10
7.775918	5.41082e-10
7.766835	5.54303e-10
7.757752	5.67846e-10
7.748668	5.81718e-10
7.739585	5.95928e-10
7.730502	6.10483e-10
7.721419	6.25392e-10
7.712335	6.40664e-10
7.703252	6.56308e-10
7.694169	6.72332e-10
7.685086	6.88745e-10
7.676002	7.05557e-10
7.666919	7.22778e-10
7.657836	7.40418e-10
7.648753	7.58486e-10
7.639669	7.76994e-10
7.630586	7.95951e-10
7.621503	8.15368e-10
7.612420	8.35257e-10
7.603336	8.55629e-10
7.594253	8.76496e-10
7.585170	8.9787e-10
7.576087	9.19763e-10
7.567003	9.42187e-10
7.557920	9.65155e-10
7.548837	9.88681e-10
7.539754	1.01278e-09
7.530670	1.03746e-09
7.521587	1.06274e-09
7.512504	1.08863e-09
7.503421	1.11515e-09
7.494337	1.14232e-09
7.485254	1.17014e-09
7.476171	1.19864e-09
7.467088	1.22783e-09
7.458004	1.25773e-09
7.448921	1.28835e-09
7.439838	1.31971e-09
7.430755	1.35184e-09
7.421671	1.38474e-09
7.412588	1.41844e-09
7.403505	1.45295e-09
7.394422	1.4883e-09
7.385338	1.52451e-09
7.376255	1.5616e-09
7.367172	1.59958e-09
7.358089	1.63848e-09
7.349005	1.67832e-09
7.339922	1.71913e-09
7.330839	1.76093e-09
7.321756	1.80373e-09
7.312672	1.84757e-09
7.303589	1.89248e-09
7.294506	1.93846e-09
7.285423	1.98557e-09
7.276339	2.0338e-09
7.267256	2.08321e-09
7.258173	2.13381e-09
7.249090	2.18563e-09
7.240006	2.23871e-09
7.230923	2.29307e-09
7.221840	2.34874e-09
7.212757	2.40576e-09
7.203673	2.46415e-09
7.194590	2.52395e-09
7.185507	2.5852e-09
7.176424	2.64793e-09
7.167340	2.71217e-09
7.158257	2.77796e-09
7.149174	2.84534e-09
7.140091	2.91435e-09
7.131007	2.98502e-09
7.121924	3.0574e-09
7.112841	3.13152e-09
7.103758	3.20743e-09
7.094674	3.28517e-09
7.085591	3.36479e-09
7.076508	3.44632e-09
7.067425	3.52982e-09
7.058341	3.61533e-09
7.049258	3.7029e-09
7.040175	3.79259e-09
7.031092	3.88443e-09
7.022008	3.97849e-09
7.012925	4.07481e-09
7.003842	4.17345e-09
6.994759	4.27446e-09
6.985675	4.37791e-09
6.976592	4.48385e-09
6.967509	4.59234e-09
6.958426	4.70343e-09
6.949342	4.8172e-09
6.940259	4.93371e-09
6.931176	5.05302e-09
6.922093	5.1752e-09
6.913009	5.30032e-09
6.903926	5.42844e-09
6.894843	5.55965e-09
6.885760	5.69401e-09
6.876676	5.83159e-09
6.867593	5.97249e-09
6.858510	6.11676e-09
6.849427	6.26451e-09
6.840344	6.4158e-09
6.831260	6.57072e-09
6.822177	6.72937e-09
6.813094	6.89182e-09
6.804011	7.05817e-09
6.794927	7.22851e-09
6.785844	7.40294e-09
6.776761	7.58156e-09
6.767678	7.76446e-09
6.758594	7.95175e-09
6.749511	8.14352e-09
6.740428	8.3399e-09
6.731345	8.54098e-09
6.722261	8.74688e-09
6.713178	8.95771e-09
6.704095	9.1736e-09
6.695012	9.39466e-09
6.685928	9.62101e-09
6.676845	9.85278e-09
6.667762	1.00901e-08
6.658679	1.03331e-08
6.649595	1.05819e-08
6.640512	1.08367e-08
6.631429	1.10976e-08
6.622346	1.13647e-08
6.613262	1.16382e-08
6.604179	1.19182e-08
6.595096	1.2205e-08
6.586013	1.24986e-08
6.576929	1.27992e-08
6.567846	1.3107e-08
6.558763	1.34221e-08
6.549680	1.37448e-08
6.540596	1.40752e-08
6.531513	1.44135e-08
6.522430	1.47598e-08
6.513347	1.51144e-08
6.504263	1.54775e-08
6.495180	1.58493e-08
6.486097	1.62299e-08
6.477014	1.66196e-08
6.467930	1.70186e-08
6.458847	1.74271e-08
6.449764	1.78454e-08
6.440681	1.82736e-08
6.431597	1.8712e-08
6.422514	1.91609e-08
6.413431	1.96205e-08
6.404348	2.0091e-08
6.395264	2.05727e-08
6.386181	2.10659e-08
6.377098	2.15708e-08
6.368015	2.20878e-08
6.358931	2.26171e-08
6.349848	2.31589e-08
6.340765	2.37137e-08
6.331682	2.42816e-08
6.322598	2.48631e-08
6.313515	2.54583e-08
6.304432	2.60678e-08
6.295349	2.66917e-08
6.286265	2.73304e-08
6.277182	2.79843e-08
6.268099	2.86538e-08
6.259016	2.93391e-08
6.249932	3.00407e-08
6.240849	3.0759e-08
6.231766	3.14943e-08
6.222683	3.22471e-08
6.213599	3.30177e-08
6.204516	3.38066e-08
6.195433	3.46142e-08
6.186350	3.54409e-08
6.177266	3.62873e-08
6.168183	3.71537e-08
6.159100	3.80407e-08
6.150017	3.89486e-08
6.140933	3.98781e-08
6.131850	4.08296e-08
6.122767	4.18036e-08
6.113684	4.28006e-08
6.104600	4.38213e-08
6.095517	4.48661e-08
6.086434	4.59356e-08
6.077351	4.70304e-08
6.068267	4.81511e-08
6.059184	4.92983e-08
6.050101	5.04726e-08
6.041018	5.16746e-08
6.031934	5.29051e-08
6.022851	5.41646e-08
6.013768	5.54538e-08
6.004685	5.67735e-08
5.995601	5.81243e-08
5.986518	5.9507e-08
5.977435	6.09224e-08
5.968352	6.23711e-08
5.959268	6.3854e-08
5.950185	6.53718e-08
5.941102	6.69254e-08
5.932019	6.85157e-08
5.922935	7.01434e-08
5.913852	7.18094e-08
5.904769	7.35147e-08
5.895686	7.52601e-08
5.886602	7.70466e-08
5.877519	7.88751e-08
5.868436	8.07467e-08
5.859353	8.26622e-08
5.850269	8.46228e-08
5.841186	8.66296e-08
5.832103	8.86834e-08
5.823020	9.07856e-08
5.813936	9.29371e-08
5.804853	9.51392e-08
5.795770	9.73929e-08
5.786687	9.96996e-08
5.777603	1.0206e-07
5.768520	1.04477e-07
5.759437	1.06949e-07
5.750354	1.0948e-07
5.741270	1.1207e-07
5.732187	1.14721e-07
5.723104	1.17434e-07
5.714021	1.20211e-07
5.704937	1.23053e-07
5.695854	1.25961e-07
5.686771	1.28937e-07
5.677688	1.31983e-07
5.668604	1.351e-07
5.659521	1.3829e-07
5.650438	1.41555e-07
5.641355	1.44896e-07
5.632271	1.48315e-07
5.623188	1.51813e-07
5.614105	1.55394e-07
5.605022	1.59058e-07
5.595938	1.62808e-07
5.586855	1.66645e-07
5.577772	1.70572e-07
5.568689	1.74591e-07
5.559605	1.78703e-07
5.550522	1.82911e-07
5.541439	1.87217e-07
5.532356	1.91623e-07
5.523272	1.96132e-07
5.514189	2.00746e-07
5.505106	2.05468e-07
5.496023	2.10299e-07
5.486939	2.15243e-07
5.477856	2.20302e-07
5.468773	2.25478e-07
5.459690	2.30775e-07
5.450606	2.36194e-07
5.441523	2.4174e-07
5.432440	2.47414e-07
5.423357	2.53221e-07
5.414273	2.59162e-07
5.405190	2.6524e-07
5.396107	2.7146e-07
5.387024	2.77824e-07
5.377940	2.84336e-07
5.368857	2.90998e-07
5.359774	2.97815e-07
5.350691	3.04789e-07
5.341607	3.11926e-07
5.332524	3.19227e-07
5.323441	3.26697e-07
5.314358	3.3434e-07
5.305274	3.4216e-07
5.296191	3.5016e-07
5.287108	3.58345e-07
5.278025	3.6672e-07
5.268941	3.75287e-07
5.259858	3.84053e-07
5.250775	3.93021e-07
5.241692	4.02195e-07
5.232608	4.11581e-07
5.223525	4.21184e-07
5.214442	4.31008e-07
5.205359	4.41058e-07
5.196275	4.51339e-07
5.187192	4.61858e-07
5.178109	4.72618e-07
5.169026	4.83626e-07
5.159942	4.94887e-07
5.150859	5.06407e-07
5.141776	5.18191e-07
5.132693	5.30246e-07
5.123609	5.42579e-07
5.114526	5.55194e-07
5.105443	5.68098e-07
5.096360	5.81299e-07
5.087276	5.94802e-07
5.078193	6.08615e-07
5.069110	6.22744e-07
5.060027	6.37197e-07
5.050943	6.51981e-07
5.041860	6.67103e-07
5.032777	6.82571e-07
5.023694	6.98392e-07
5.014610	7.14576e-07
5.005527	7.31129e-07
4.996444	7.4806e-07
4.987361	7.65378e-07
4.978277	7.83091e-07
4.969194	8.01208e-07
4.960111	8.19738e-07
4.951028	8.38691e-07
4.941944	8.58076e-07
4.932861	8.77902e-07
4.923778	8.98179e-07
4.914695	9.18918e-07
4.905611	9.40129e-07
4.896528	9.61822e-07
4.887445	9.84008e-07
4.878362	1.0067e-06
4.869278	1.0299e-06
4.860195	1.05363e-06
4.851112	1.07791e-06
4.842029	1.10273e-06
4.832945	1.12811e-06
4.823862	1.15407e-06
4.814779	1.18062e-06
4.805696	1.20776e-06
4.796612	1.23553e-06
4.787529	1.26392e-06
4.778446	1.29295e-06
4.769363	1.32264e-06
4.760279	1.35299e-06
4.751196	1.38404e-06
4.742113	1.41578e-06
4.733030	1.44824e-06
4.723947	1.48144e-06
4.714863	1.51538e-06
4.705780	1.55008e-06
4.696697	1.58557e-06
4.687614	1.62185e-06
4.678530	1.65895e-06
4.669447	1.69689e-06
4.660364	1.73567e-06
4.651281	1.77533e-06
4.642197	1.81588e-06
4.633114	1.85734e-06
4.624031	1.89973e-06
4.614948	1.94306e-06
4.605864	1.98737e-06
4.596781	2.03267e-06
4.587698	2.07899e-06
4.578615	2.12634e-06
4.569531	2.17474e-06
4.560448	2.22423e-06
4.551365	2.27483e-06
4.542282	2.32655e-06
4.533198	2.37943e-06
4.524115	2.43349e-06
4.515032	2.48875e-06
4.505949	2.54524e-06
4.496865	2.60299e-06
4.487782	2.66202e-06
4.478699	2.72237e-06
4.469616	2.78405e-06
4.460532	2.84711e-06
4.451449	2.91156e-06
4.442366	2.97745e-06
4.433283	3.04479e-06
4.424199	3.11363e-06
4.415116	3.18399e-06
4.406033	3.25591e-06
4.396950	3.32941e-06
4.387866	3.40455e-06
4.378783	3.48134e-06
4.369700	3.55982e-06
4.360617	3.64004e-06
4.351533	3.72203e-06
4.342450	3.80582e-06
4.333367	3.89145e-06
4.324284	3.97897e-06
4.315200	4.06842e-06
4.306117	4.15983e-06
4.297034	4.25324e-06
4.287951	4.34871e-06
4.278867	4.44627e-06
4.269784	4.54597e-06
4.260701	4.64785e-06
4.251618	4.75196e-06
4.242534	4.85835e-06
4.233451	4.96706e-06
4.224368	5.07815e-06
4.215285	5.19166e-06
4.206201	5.30765e-06
4.197118	5.42616e-06
4.188035	5.54725e-06
4.178952	5.67098e-06
4.169868	5.7974e-06
4.160785	5.92657e-06
4.151702	6.05854e-06
4.142619	6.19337e-06
4.133535	6.33113e-06
4.124452	6.47187e-06
4.115369	6.61566e-06
4.106286	6.76255e-06
4.097202	6.91263e-06
4.088119	7.06594e-06
4.079036	7.22256e-06
4.069953	7.38255e-06
4.060869	7.546e-06
4.051786	7.71296e-06
4.042703	7.88351e-06
4.033620	8.05772e-06
4.024536	8.23568e-06
4.015453	8.41745e-06
4.006370	8.60312e-06
3.997287	8.79277e-06
3.988203	8.98647e-06
3.979120	9.18431e-06
3.970037	9.38638e-06
3.960954	9.59276e-06
3.951870	9.80355e-06
3.942787	1.00188e-05
3.933704	1.02387e-05
3.924621	1.04632e-05
3.915537	1.06925e-05
3.906454	1.09267e-05
3.897371	1.11658e-05
3.888288	1.141e-05
3.879204	1.16593e-05
3.870121	1.19139e-05
3.861038	1.2174e-05
3.851955	1.24394e-05
3.842871	1.27105e-05
3.833788	1.29873e-05
3.824705	1.32699e-05
3.815622	1.35585e-05
3.806538	1.38531e-05
3.797455	1.41539e-05
3.788372	1.4461e-05
3.779289	1.47745e-05
3.770205	1.50945e-05
3.761122	1.54213e-05
3.752039	1.57548e-05
3.742956	1.60953e-05
3.733872	1.64429e-05
3.724789	1.67977e-05
3.715706	1.71599e-05
3.706623	1.75296e-05
3.697539	1.79069e-05
3.688456	1.82921e-05
3.679373	1.86852e-05
3.670290	1.90864e-05
3.661206	1.94959e-05
3.652123	1.99138e-05
3.643040	2.03403e-05
3.633957	2.07755e-05
3.624873	2.12197e-05
3.615790	2.1673e-05
3.606707	2.21355e-05
3.597624	2.26075e-05
3.588540	2.30891e-05
3.579457	2.35805e-05
3.570374	2.40819e-05
3.561291	2.45935e-05
3.552207	2.51155e-05
3.543124	2.56481e-05
3.534041	2.61914e-05
3.524958	2.67457e-05
3.515874	2.73111e-05
3.506791	2.7888e-05
3.497708	2.84765e-05
3.488625	2.90767e-05
3.479541	2.9689e-05
3.470458	3.03136e-05
3.461375	3.09506e-05
3.452292	3.16004e-05
3.443208	3.22631e-05
3.434125	3.29389e-05
3.425042	3.36282e-05
3.415959	3.43311e-05
3.406875	3.5048e-05
3.397792	3.5779e-05
3.388709	3.65244e-05
3.379626	3.72845e-05
3.370542	3.80595e-05
3.361459	3.88498e-05
3.352376	3.96555e-05
3.343293	4.04769e-05
3.334209	4.13143e-05
3.325126	4.21681e-05
3.316043	4.30385e-05
3.306960	4.39257e-05
3.297876	4.48301e-05
3.288793	4.57519e-05
3.279710	4.66916e-05
3.270627	4.76493e-05
3.261543	4.86254e-05
3.252460	4.96201e-05
3.243377	5.06339e-05
3.234294	5.16671e-05
3.225210	5.27199e-05
3.216127	5.37927e-05
3.207044	5.48858e-05
3.197961	5.59995e-05
3.188877	5.71343e-05
3.179794	5.82904e-05
3.170711	5.94682e-05
3.161628	6.06681e-05
3.152544	6.18904e-05
3.143461	6.31354e-05
3.134378	6.44036e-05
3.125295	6.56952e-05
3.116211	6.70108e-05
3.107128	6.83506e-05
3.098045	6.9715e-05
3.088962	7.11044e-05
3.079878	7.25193e-05
3.070795	7.39599e-05
3.061712	7.54267e-05
3.052629	7.69201e-05
3.043545	7.84405e-05
3.034462	7.99883e-05
3.025379	8.15639e-05
3.016296	8.31676e-05
3.007212	8.48e-05
2.998129	8.64615e-05
2.989046	8.81524e-05
2.979963	8.98731e-05
2.970879	9.16242e-05
2.961796	9.3406e-05
2.952713	9.52189e-05
2.943630	9.70635e-05
2.934546	9.894e-05
2.925463	0.000100849
2.916380	0.000102791
2.907297	0.000104766
2.898213	0.000106775
2.889130	0.000108818
2.880047	0.000110896
2.870964	0.000113009
2.861880	0.000115157
2.852797	0.000117342
2.843714	0.000119562
2.834631	0.00012182
2.825547	0.000124115
2.816464	0.000126447
2.807381	0.000128818
2.798298	0.000131227
2.789214	0.000133675
2.780131	0.000136163
2.771048	0.00013869
2.761965	0.000141258
2.752881	0.000143866
2.743798	0.000146516
2.734715	0.000149207
2.725632	0.00015194
2.716548	0.000154715
2.707465	0.000157533
2.698382	0.000160394
2.689299	0.000163298
2.680215	0.000166246
2.671132	0.000169238
2.662049	0.000172275
2.652966	0.000175357
2.643883	0.000178483
2.634799	0.000181655
2.625716	0.000184873
2.616633	0.000188137
2.607550	0.000191448
2.598466	0.000194805
2.589383	0.000198208
2.580300	0.000201659
2.571217	0.000205157
2.562133	0.000208702
2.553050	0.000212295
2.543967	0.000215936
2.534884	0.000219625
2.525800	0.000223361
2.516717	0.000227146
2.507634	0.000230979
2.498551	0.00023486
2.489467	0.000238789
2.480384	0.000242766
2.471301	0.000246791
2.462218	0.000250864
2.453134	0.000254985
2.444051	0.000259153
2.434968	0.000263369
2.425885	0.000267632
2.416801	0.000271942
2.407718	0.000276299
2.398635	0.000280702
2.389552	0.00028515
2.380468	0.000289644
2.371385	0.000294183
2.362302	0.000298766
2.353219	0.000303393
2.344135	0.000308063
2.335052	0.000312775
2.325969	0.000317528
2.316886	0.000322322
2.307802	0.000327156
2.298719	0.000332028
2.289636	0.000336939
2.280553	0.000341885
2.271469	0.000346867
2.262386	0.000351883
2.253303	0.000356932
2.244220	0.000362012
2.235136	0.000367121
2.226053	0.000372259
2.216970	0.000377423
2.207887	0.000382611
2.198803	0.000387823
2.189720	0.000393054
2.180637	0.000398304
2.171554	0.000403571
2.162470	0.000408851
2.153387	0.000414143
2.144304	0.000419443
2.135221	0.00042475
2.126137	0.00043006
2.117054	0.000435371
2.107971	0.000440678
2.098888	0.00044598
2.089804	0.000451272
2.080721	0.000456551
2.071638	0.000461814
2.062555	0.000467056
2.053471	0.000472273
2.044388	0.000477463
2.035305	0.000482619
2.026222	0.000487737
2.017138	0.000492814
2.008055	0.000497844
1.998972	0.000502821
1.989889	0.000507742
1.980805	0.000512599
1.971722	0.000517389
1.962639	0.000522105
1.953556	0.000526741
1.944472	0.000531291
1.935389	0.000535748
1.926306	0.000540107
1.917223	0.000544359
1.908139	0.0005485
1.899056	0.00055252
1.889973	0.000556414
1.880890	0.000560173
1.871806	0.00056379
1.862723	0.000567257
1.853640	0.000570566
1.844557	0.000573709
1.835473	0.000576679
1.826390	0.000579466
1.817307	0.000582063
1.808224	0.000584462
1.799140	0.000586654
1.790057	0.000588632
1.780974	0.000590387
1.771891	0.000591914
1.762807	0.000593205
1.753724	0.000594255
1.744641	0.000595061
1.735558	0.000595621
1.726474	0.00059594
&
```
