## Supplementary material for "All-at-once RNA folding with 3D motif prediction framed by evolutionary information": RF02753_ES173.cacofold.cov

```
#
# Method Target_E-val [cov_min,cov_max] [FP | TP True Found | Sen PPV F] 
# GTp    0.05           [-1.97,2.87]    [0 | 1 1 1 | 100.00 100.00 100.00] 
#
# in_CaCoFold in_given  left_pos      right_pos  score            E-value       pvalue       substitutions    power
#------------------------------------------------------------------------------------------------------------------------
*	~	         8	        59	2.86576	0.0211922	1.02526e-05	2		0.00
```
