## Supplementary material for "All-at-once RNA folding with 3D motif prediction framed by evolutionary information": RF02753_ES173.cacofold.helixcov

```
# RMs = 1 L = 65

# RM_HELIX NESTED 8-8 59-59, nbp = 1 nbp_cov = 1
# pvals: 1.02526e-05
# aggregated NONE
NESTED  :::::::<__________________________________________________>::::::
        :::::::<__________________________________________________>::::::
```
