## Supplementary material for "All-at-once RNA folding with 3D motif prediction framed by evolutionary information": RF02753_ES173.power

```
# Power analysis of given structure 
#
# Powertype = SINGLE SUBSTITUTIONS
# covary  left_pos      right_pos    substitutions      power
#----------------------------------------------------------------
          14		51		0		0.00
          15		50		0		0.00
          16		49		0		0.00
          17		48		0		0.00
          18		47		0		0.00
          21		44		0		0.00
          22		43		0		0.00
          23		42		0		0.00
          24		41		0		0.00
          27		40		0		0.00
          28		39		0		0.00
          29		38		0		0.00
          31		37		1		0.00
#
# BPAIRS 13
# avg substitutions per BP  0.1
# BPAIRS expected to covary 0.0 +/- 0.0
# BPAIRS observed to covary 0
#
```
