## Supplementary material for "All-at-once RNA folding with 3D motif prediction framed by evolutionary information": RF02753_ES173.surv

```
-0.000000	0.0769231
-0.009537	1
&
2.855945	0.000483793
2.546163	0.00145138
1.273845	0.00241896
0.399818	0.00290276
0.244927	0.00338655
0.200672	0.00435414
0.178545	0.00483793
0.112163	0.00580552
0.001527	0.011611
-0.009537	0.995646
-0.053791	0.99613
-0.109110	0.996613
-0.230809	0.997097
-0.297191	0.997581
-0.308255	0.998065
-1.326109	0.999032
-1.492064	0.999516
-1.978864	1
&
2.806207	2.40385e-06
2.800627	1.92308e-05
2.745309	3.60577e-05
2.723181	5.04808e-05
2.645736	0.000396635
2.634672	0.000408654
2.623609	0.000430288
2.590418	0.000447115
2.579354	0.000449519
2.501909	0.000487981
2.479781	0.00053125
2.457654	0.000545673
2.424463	0.000579327
2.369145	0.00122356
2.313827	0.00125721
2.269572	0.00129087
2.147872	0.00130529
2.070427	0.00132933
1.970854	0.00133173
1.948727	0.00133413
1.771709	0.00134856
1.461927	0.00136058
1.417672	0.0013726
1.395545	0.00137981
1.384481	0.00142308
1.362354	0.00148077
1.351290	0.002125
1.340227	0.0021274
1.329163	0.00215625
1.318100	0.0021899
1.307036	0.00222356
1.295972	0.00226202
1.273845	0.00226442
1.229590	0.00228846
1.207463	0.0023125
1.196400	0.0023149
1.152145	0.00233173
1.118954	0.00234856
1.096827	0.00267067
1.052572	0.00267308
1.041509	0.00267548
1.019381	0.00269952
0.997254	0.00271394
0.986190	0.00273558
0.975127	0.00276923
0.953000	0.00341346
0.897681	0.00344712
0.831300	0.00346154
0.809172	0.00347596
0.687472	0.00350481
0.632154	0.00351923
0.587900	0.00352163
0.565772	0.00353846
0.532581	0.0035625
0.521518	0.00358173
0.466200	0.00358413
0.444072	0.00360096
0.433009	0.00363942
0.410881	0.00403125
0.399818	0.00409135
0.388754	0.00409375
0.377690	0.00409856
0.355563	0.00413221
0.222800	0.00413462
0.189609	0.00414663
0.167481	0.00418029
0.156418	0.00460817
0.145354	0.00504087
0.134290	0.00582933
0.123227	0.00657933
0.112163	0.00660817
0.078972	0.0066226
0.067909	0.00664663
0.034718	0.0066851
0.023654	0.00791346
0.012590	0.00795433
0.001527	0.00820192
-0.009537	0.993341
-0.020600	0.993762
-0.031664	0.994276
-0.042728	0.994656
-0.053791	0.99506
-0.064855	0.995127
-0.075919	0.995476
-0.086982	0.995553
-0.098046	0.995584
-0.109110	0.995599
-0.120173	0.995959
-0.131237	0.996296
-0.142300	0.996356
-0.153364	0.99638
-0.164428	0.996392
-0.186555	0.996406
-0.208682	0.996425
-0.219746	0.996803
-0.230809	0.996851
-0.241873	0.997173
-0.252937	0.997202
-0.275064	0.997233
-0.297191	0.997245
-0.319319	0.997589
-0.341446	0.997608
-0.352509	0.997625
-0.385700	0.997678
-0.407828	0.997683
-0.441019	0.997707
-0.463146	0.997709
-0.474209	0.997712
-0.496337	0.997733
-0.507400	0.99775
-0.529528	0.997764
-0.540591	0.997784
-0.573782	0.9978
-0.629100	0.997803
-0.662291	0.997817
-0.695482	0.99782
-0.706546	0.997844
-0.728673	0.997858
-0.783991	0.997875
-0.839309	0.997916
-0.883564	0.998238
-0.905691	0.998291
-1.016328	0.998303
-1.281855	0.998346
-1.315046	0.998363
-1.348237	0.998389
-1.414619	0.99843
-1.458873	0.998447
-1.481000	0.998459
-1.525255	0.998488
-1.569509	0.998507
-1.580573	0.998524
-1.613764	0.999168
-1.635891	0.99949
-1.680146	0.999524
-1.691209	0.999538
-1.724400	0.999567
-1.779719	0.999889
-1.812909	0.999923
-1.846100	0.999959
-1.912482	0.999962
-2.012055	0.999983
-2.122691	1
&
15.811463	9.49164e-117
15.800399	1.18729e-116
15.789335	1.48516e-116
15.778272	1.85774e-116
15.767208	2.3238e-116
15.756144	2.90678e-116
15.745081	3.636e-116
15.734017	4.54815e-116
15.722953	5.68912e-116
15.711890	7.11631e-116
15.700826	8.90151e-116
15.689763	1.11345e-115
15.678699	1.39277e-115
15.667635	1.74215e-115
15.656572	2.17917e-115
15.645508	2.72581e-115
15.634444	3.40957e-115
15.623381	4.26484e-115
15.612317	5.33464e-115
15.601253	6.67278e-115
15.590190	8.34656e-115
15.579126	1.04402e-114
15.568063	1.30589e-114
15.556999	1.63345e-114
15.545935	2.04316e-114
15.534872	2.55564e-114
15.523808	3.19665e-114
15.512744	3.99844e-114
15.501681	5.00132e-114
15.490617	6.25574e-114
15.479553	7.82476e-114
15.468490	9.78731e-114
15.457426	1.22421e-113
15.446363	1.53124e-113
15.435299	1.91529e-113
15.424235	2.39565e-113
15.413172	2.99647e-113
15.402108	3.74798e-113
15.391044	4.68796e-113
15.379981	5.86366e-113
15.368917	7.33421e-113
15.357853	9.17354e-113
15.346790	1.14741e-112
15.335726	1.43517e-112
15.324663	1.79508e-112
15.313599	2.24524e-112
15.302535	2.8083e-112
15.291472	3.51254e-112
15.280408	4.39339e-112
15.269344	5.49511e-112
15.258281	6.8731e-112
15.247217	8.59663e-112
15.236153	1.07523e-111
15.225090	1.34486e-111
15.214026	1.68209e-111
15.202963	2.10388e-111
15.191899	2.63143e-111
15.180835	3.29126e-111
15.169772	4.11653e-111
15.158708	5.14873e-111
15.147644	6.43973e-111
15.136581	8.05443e-111
15.125517	1.0074e-110
15.114454	1.25999e-110
15.103390	1.57591e-110
15.092326	1.97103e-110
15.081263	2.46522e-110
15.070199	3.08331e-110
15.059135	3.85637e-110
15.048072	4.82323e-110
15.037008	6.0325e-110
15.025944	7.54493e-110
15.014881	9.43654e-110
15.003817	1.18024e-109
14.992754	1.47613e-109
14.981690	1.8462e-109
14.970626	2.30905e-109
14.959563	2.88793e-109
14.948499	3.61192e-109
14.937435	4.51741e-109
14.926372	5.64988e-109
14.915308	7.06624e-109
14.904244	8.83766e-109
14.893181	1.10531e-108
14.882117	1.38239e-108
14.871054	1.72893e-108
14.859990	2.16233e-108
14.848926	2.70437e-108
14.837863	3.38228e-108
14.826799	4.23011e-108
14.815735	5.29045e-108
14.804672	6.61657e-108
14.793608	8.27508e-108
14.782544	1.03493e-107
14.771481	1.29434e-107
14.760417	1.61877e-107
14.749354	2.02452e-107
14.738290	2.53196e-107
14.727226	3.16658e-107
14.716163	3.96026e-107
14.705099	4.95285e-107
14.694035	6.19422e-107
14.682972	7.7467e-107
14.671908	9.68827e-107
14.660844	1.21164e-106
14.649781	1.51531e-106
14.638717	1.89509e-106
14.627654	2.37003e-106
14.616590	2.96401e-106
14.605526	3.70684e-106
14.594463	4.63582e-106
14.583399	5.7976e-106
14.572335	7.25052e-106
14.561272	9.06753e-106
14.550208	1.13399e-105
14.539144	1.41816e-105
14.528081	1.77355e-105
14.517017	2.21799e-105
14.505954	2.7738e-105
14.494890	3.46888e-105
14.483826	4.33814e-105
14.472763	5.4252e-105
14.461699	6.78465e-105
14.450635	8.48473e-105
14.439572	1.06108e-104
14.428508	1.32695e-104
14.417444	1.65945e-104
14.406381	2.07525e-104
14.395317	2.59523e-104
14.384254	3.2455e-104
14.373190	4.05868e-104
14.362126	5.0756e-104
14.351063	6.34731e-104
14.339999	7.93762e-104
14.328935	9.92637e-104
14.317872	1.24134e-103
14.306808	1.55234e-103
14.295744	1.94126e-103
14.284681	2.42762e-103
14.273617	3.03581e-103
14.262554	3.79638e-103
14.251490	4.74747e-103
14.240426	5.93683e-103
14.229363	7.42413e-103
14.218299	9.28401e-103
14.207235	1.16098e-102
14.196172	1.45182e-102
14.185108	1.81551e-102
14.174044	2.27031e-102
14.162981	2.83903e-102
14.151917	3.55021e-102
14.140854	4.43954e-102
14.129790	5.55162e-102
14.118726	6.94226e-102
14.107663	8.68122e-102
14.096599	1.08557e-101
14.085535	1.35749e-101
14.074472	1.69752e-101
14.063408	2.12271e-101
14.052344	2.65439e-101
14.041281	3.31924e-101
14.030217	4.15061e-101
14.019154	5.19019e-101
14.008090	6.49015e-101
13.997026	8.11567e-101
13.985963	1.01483e-100
13.974899	1.269e-100
13.963835	1.58682e-100
13.952772	1.98423e-100
13.941708	2.48117e-100
13.930644	3.10256e-100
13.919581	3.87957e-100
13.908517	4.85115e-100
13.897454	6.06603e-100
13.886390	7.58515e-100
13.875326	9.48467e-100
13.864263	1.18599e-99
13.853199	1.48298e-99
13.842135	1.85435e-99
13.831072	2.3187e-99
13.820008	2.89933e-99
13.808944	3.62534e-99
13.797881	4.53315e-99
13.786817	5.66826e-99
13.775754	7.08759e-99
13.764690	8.86229e-99
13.753626	1.10813e-98
13.742563	1.3856e-98
13.731499	1.73253e-98
13.720435	2.16633e-98
13.709372	2.70874e-98
13.698308	3.38695e-98
13.687244	4.23495e-98
13.676181	5.29526e-98
13.665117	6.62102e-98
13.654054	8.27869e-98
13.642990	1.03514e-97
13.631926	1.29429e-97
13.620863	1.61832e-97
13.609799	2.02347e-97
13.598735	2.53005e-97
13.587672	3.16343e-97
13.576608	3.95537e-97
13.565544	4.94555e-97
13.554481	6.1836e-97
13.543417	7.73156e-97
13.532354	9.667e-97
13.521290	1.20869e-96
13.510226	1.51125e-96
13.499163	1.88955e-96
13.488099	2.36253e-96
13.477035	2.95391e-96
13.465972	3.6933e-96
13.454908	4.61776e-96
13.443844	5.7736e-96
13.432781	7.21873e-96
13.421717	9.02555e-96
13.410654	1.12846e-95
13.399590	1.4109e-95
13.388526	1.76403e-95
13.377463	2.20554e-95
13.366399	2.75754e-95
13.355335	3.44769e-95
13.344272	4.31055e-95
13.333208	5.38936e-95
13.322144	6.73813e-95
13.311081	8.42444e-95
13.300017	1.05327e-94
13.288954	1.31686e-94
13.277890	1.64641e-94
13.266826	2.05843e-94
13.255763	2.57354e-94
13.244699	3.21755e-94
13.233635	4.02271e-94
13.222572	5.02934e-94
13.211508	6.28784e-94
13.200444	7.86125e-94
13.189381	9.82834e-94
13.178317	1.22876e-93
13.167254	1.53622e-93
13.156190	1.92061e-93
13.145126	2.40116e-93
13.134063	3.00196e-93
13.122999	3.75306e-93
13.111935	4.69208e-93
13.100872	5.86604e-93
13.089808	7.33369e-93
13.078744	9.16851e-93
13.067681	1.14624e-92
13.056617	1.43301e-92
13.045554	1.79152e-92
13.034490	2.23971e-92
13.023426	2.80003e-92
13.012363	3.50051e-92
13.001299	4.37622e-92
12.990235	5.47099e-92
12.979172	6.83961e-92
12.968108	8.55057e-92
12.957044	1.06895e-91
12.945981	1.33635e-91
12.934917	1.67063e-91
12.923854	2.08852e-91
12.912790	2.61094e-91
12.901726	3.26403e-91
12.890663	4.08046e-91
12.879599	5.10109e-91
12.868535	6.37699e-91
12.857472	7.972e-91
12.846408	9.96592e-91
12.835345	1.24585e-90
12.824281	1.55745e-90
12.813217	1.94697e-90
12.802154	2.43391e-90
12.791090	3.04263e-90
12.780026	3.80357e-90
12.768963	4.75481e-90
12.757899	5.94392e-90
12.746835	7.43039e-90
12.735772	9.28857e-90
12.724708	1.16114e-89
12.713645	1.45151e-89
12.702581	1.81448e-89
12.691517	2.26822e-89
12.680454	2.83541e-89
12.669390	3.54442e-89
12.658326	4.43071e-89
12.647263	5.5386e-89
12.636199	6.9235e-89
12.625135	8.65465e-89
12.614072	1.08186e-88
12.603008	1.35237e-88
12.591945	1.6905e-88
12.580881	2.11316e-88
12.569817	2.6415e-88
12.558754	3.30192e-88
12.547690	4.12744e-88
12.536626	5.15935e-88
12.525563	6.44921e-88
12.514499	8.06153e-88
12.503435	1.00769e-87
12.492372	1.25961e-87
12.481308	1.5745e-87
12.470245	1.9681e-87
12.459181	2.46009e-87
12.448117	3.07505e-87
12.437054	3.84374e-87
12.425990	4.80456e-87
12.414926	6.00554e-87
12.403863	7.5067e-87
12.392799	9.38306e-87
12.381735	1.17284e-86
12.370672	1.46599e-86
12.359608	1.83241e-86
12.348545	2.29041e-86
12.337481	2.86287e-86
12.326417	3.5784e-86
12.315354	4.47274e-86
12.304290	5.5906e-86
12.293226	6.98781e-86
12.282163	8.73419e-86
12.271099	1.0917e-85
12.260035	1.36452e-85
12.248972	1.70553e-85
12.237908	2.13174e-85
12.226845	2.66446e-85
12.215781	3.33028e-85
12.204717	4.16248e-85
12.193654	5.20263e-85
12.182590	6.50266e-85
12.171526	8.12752e-85
12.160463	1.01584e-84
12.149399	1.26966e-84
12.138335	1.5869e-84
12.127272	1.98341e-84
12.116208	2.47897e-84
12.105145	3.09834e-84
12.094081	3.87245e-84
12.083017	4.83996e-84
12.071954	6.04916e-84
12.060890	7.56045e-84
12.049826	9.44927e-84
12.038763	1.18099e-83
12.027699	1.47603e-83
12.016635	1.84477e-83
12.005572	2.30561e-83
11.994508	2.88157e-83
11.983445	3.6014e-83
11.972381	4.50103e-83
11.961317	5.62536e-83
11.950254	7.03053e-83
11.939190	8.78665e-83
11.928126	1.09814e-82
11.917063	1.37243e-82
11.905999	1.71523e-82
11.894935	2.14363e-82
11.883872	2.67904e-82
11.872808	3.34815e-82
11.861745	4.18437e-82
11.850681	5.22942e-82
11.839617	6.53545e-82
11.828554	8.16762e-82
11.817490	1.02074e-81
11.806426	1.27565e-81
11.795363	1.59421e-81
11.784299	1.99233e-81
11.773235	2.48985e-81
11.762172	3.1116e-81
11.751108	3.8886e-81
11.740045	4.8596e-81
11.728981	6.07304e-81
11.717917	7.58946e-81
11.706854	9.48448e-81
11.695790	1.18526e-80
11.684726	1.4812e-80
11.673663	1.85102e-80
11.662599	2.31317e-80
11.651535	2.8907e-80
11.640472	3.6124e-80
11.629408	4.51427e-80
11.618345	5.64127e-80
11.607281	7.04961e-80
11.596217	8.80951e-80
11.585154	1.10087e-79
11.574090	1.37569e-79
11.563026	1.7191e-79
11.551963	2.14823e-79
11.540899	2.68448e-79
11.529835	3.35456e-79
11.518772	4.1919e-79
11.507708	5.23822e-79
11.496645	6.54569e-79
11.485581	8.17948e-79
11.474517	1.0221e-78
11.463454	1.2772e-78
11.452390	1.59597e-78
11.441326	1.99429e-78
11.430263	2.49201e-78
11.419199	3.11393e-78
11.408135	3.89105e-78
11.397072	4.86209e-78
11.386008	6.07544e-78
11.374945	7.59155e-78
11.363881	9.48596e-78
11.352817	1.18531e-77
11.341754	1.48108e-77
11.330690	1.85065e-77
11.319626	2.31243e-77
11.308563	2.88942e-77
11.297499	3.61036e-77
11.286435	4.51118e-77
11.275372	5.63673e-77
11.264308	7.04307e-77
11.253245	8.80026e-77
11.242181	1.09958e-76
11.231117	1.37391e-76
11.220054	1.71666e-76
11.208990	2.14492e-76
11.197926	2.68001e-76
11.186863	3.34857e-76
11.175799	4.18389e-76
11.164735	5.22756e-76
11.153672	6.53156e-76
11.142608	8.16079e-76
11.131545	1.01964e-75
11.120481	1.27397e-75
11.109417	1.59172e-75
11.098354	1.98873e-75
11.087290	2.48475e-75
11.076226	3.10447e-75
11.065163	3.87873e-75
11.054099	4.84608e-75
11.043035	6.05465e-75
11.031972	7.56461e-75
11.020908	9.45109e-75
11.009845	1.1808e-74
10.998781	1.47525e-74
10.987717	1.84313e-74
10.976654	2.30273e-74
10.965590	2.87693e-74
10.954526	3.59429e-74
10.943463	4.49051e-74
10.932399	5.61016e-74
10.921335	7.00896e-74
10.910272	8.75649e-74
10.899208	1.09397e-73
10.888145	1.36671e-73
10.877081	1.70745e-73
10.866017	2.13312e-73
10.854954	2.66491e-73
10.843890	3.32925e-73
10.832826	4.1592e-73
10.821763	5.19601e-73
10.810699	6.49126e-73
10.799635	8.10935e-73
10.788572	1.01307e-72
10.777508	1.26559e-72
10.766445	1.58105e-72
10.755381	1.97512e-72
10.744317	2.4674e-72
10.733254	3.08237e-72
10.722190	3.85059e-72
10.711126	4.81026e-72
10.700063	6.00907e-72
10.688999	7.50662e-72
10.677936	9.37733e-72
10.666872	1.17142e-71
10.655808	1.46333e-71
10.644745	1.82798e-71
10.633681	2.28348e-71
10.622617	2.85248e-71
10.611554	3.56324e-71
10.600490	4.45108e-71
10.589426	5.56011e-71
10.578363	6.94544e-71
10.567299	8.67589e-71
10.556236	1.08374e-70
10.545172	1.35374e-70
10.534108	1.691e-70
10.523045	2.11227e-70
10.511981	2.63848e-70
10.500917	3.29576e-70
10.489854	4.11675e-70
10.478790	5.14223e-70
10.467726	6.42314e-70
10.456663	8.02306e-70
10.445599	1.00215e-69
10.434536	1.25176e-69
10.423472	1.56353e-69
10.412408	1.95295e-69
10.401345	2.43934e-69
10.390281	3.04686e-69
10.379217	3.80567e-69
10.368154	4.75343e-69
10.357090	5.93718e-69
10.346026	7.41569e-69
10.334963	9.26234e-69
10.323899	1.15688e-68
10.312836	1.44495e-68
10.301772	1.80474e-68
10.290708	2.25411e-68
10.279645	2.81535e-68
10.268581	3.51632e-68
10.257517	4.3918e-68
10.246454	5.48521e-68
10.235390	6.85082e-68
10.224326	8.55636e-68
10.213263	1.06865e-67
10.202199	1.33468e-67
10.191136	1.66692e-67
10.180072	2.08187e-67
10.169008	2.60009e-67
10.157945	3.24729e-67
10.146881	4.05557e-67
10.135817	5.06501e-67
10.124754	6.32567e-67
10.113690	7.90005e-67
10.102626	9.86623e-67
10.091563	1.23217e-66
10.080499	1.53882e-66
10.069436	1.92177e-66
10.058372	2.40001e-66
10.047308	2.99725e-66
10.036245	3.74308e-66
10.025181	4.67449e-66
10.014117	5.83763e-66
10.003054	7.29015e-66
9.991990	9.10404e-66
9.980926	1.13692e-65
9.969863	1.41978e-65
9.958799	1.77301e-65
9.947736	2.21411e-65
9.936672	2.76494e-65
9.925608	3.45277e-65
9.914545	4.3117e-65
9.903481	5.38427e-65
9.892417	6.7236e-65
9.881354	8.39605e-65
9.870290	1.04844e-64
9.859226	1.30922e-64
9.848163	1.63485e-64
9.837099	2.04147e-64
9.826036	2.54919e-64
9.814972	3.18318e-64
9.803908	3.97481e-64
9.792845	4.96328e-64
9.781781	6.19754e-64
9.770717	7.73869e-64
9.759654	9.66301e-64
9.748590	1.20658e-63
9.737526	1.50659e-63
9.726463	1.88119e-63
9.715399	2.34892e-63
9.704336	2.93292e-63
9.693272	3.6621e-63
9.682208	4.57253e-63
9.671145	5.70928e-63
9.660081	7.12858e-63
9.649017	8.90066e-63
9.637954	1.11132e-62
9.626890	1.38756e-62
9.615826	1.73246e-62
9.604763	2.16308e-62
9.593699	2.70071e-62
9.582636	3.37195e-62
9.571572	4.21e-62
9.560508	5.25629e-62
9.549445	6.56258e-62
9.538381	8.19345e-62
9.527317	1.02295e-61
9.516254	1.27715e-61
9.505190	1.59451e-61
9.494126	1.99071e-61
9.483063	2.48535e-61
9.471999	3.10286e-61
9.460936	3.87379e-61
9.449872	4.83622e-61
9.438808	6.03772e-61
9.427745	7.53768e-61
9.416681	9.41021e-61
9.405617	1.17479e-60
9.394554	1.46661e-60
9.383490	1.83091e-60
9.372426	2.28569e-60
9.361363	2.85342e-60
9.350299	3.56213e-60
9.339236	4.44685e-60
9.328172	5.55125e-60
9.317108	6.9299e-60
9.306045	8.65087e-60
9.294981	1.07992e-59
9.283917	1.34808e-59
9.272854	1.68283e-59
9.261790	2.10069e-59
9.250726	2.62229e-59
9.239663	3.27338e-59
9.228599	4.0861e-59
9.217536	5.10056e-59
9.206472	6.36685e-59
9.195408	7.94745e-59
9.184345	9.92038e-59
9.173281	1.2383e-58
9.162217	1.54568e-58
9.151154	1.92935e-58
9.140090	2.40824e-58
9.129026	3.00597e-58
9.117963	3.75204e-58
9.106899	4.68323e-58
9.095836	5.8455e-58
9.084772	7.29616e-58
9.073708	9.10677e-58
9.062645	1.13666e-57
9.051581	1.41871e-57
9.040517	1.77074e-57
9.029454	2.2101e-57
9.018390	2.75845e-57
9.007326	3.44284e-57
8.996263	4.29698e-57
8.985199	5.363e-57
8.974136	6.69344e-57
8.963072	8.35386e-57
8.952008	1.04261e-56
8.940945	1.30123e-56
8.929881	1.62398e-56
8.918817	2.02678e-56
8.907754	2.52946e-56
8.896690	3.1568e-56
8.885626	3.93969e-56
8.874563	4.9167e-56
8.863499	6.13595e-56
8.852436	7.6575e-56
8.841372	9.55627e-56
8.830308	1.19258e-55
8.819245	1.48827e-55
8.808181	1.85726e-55
8.797117	2.31772e-55
8.786054	2.89232e-55
8.774990	3.60934e-55
8.763926	4.50408e-55
8.752863	5.62057e-55
8.741799	7.01378e-55
8.730736	8.75225e-55
8.719672	1.09215e-54
8.708608	1.36284e-54
8.697545	1.7006e-54
8.686481	2.12205e-54
8.675417	2.64792e-54
8.664354	3.30409e-54
8.653290	4.12283e-54
8.642226	5.1444e-54
8.631163	6.41905e-54
8.620099	8.00945e-54
8.609036	9.99382e-54
8.597972	1.24697e-53
8.586908	1.55589e-53
8.575845	1.94132e-53
8.564781	2.4222e-53
8.553717	3.02218e-53
8.542654	3.77075e-53
8.531590	4.70469e-53
8.520527	5.86989e-53
8.509463	7.32362e-53
8.498399	9.1373e-53
8.487336	1.14e-52
8.476272	1.4223e-52
8.465208	1.77448e-52
8.454145	2.21385e-52
8.443081	2.76199e-52
8.432017	3.44581e-52
8.420954	4.29889e-52
8.409890	5.36313e-52
8.398827	6.69077e-52
8.387763	8.34699e-52
8.376699	1.04131e-51
8.365636	1.29905e-51
8.354572	1.62057e-51
8.343508	2.02165e-51
8.332445	2.52198e-51
8.321381	3.14609e-51
8.310317	3.92462e-51
8.299254	4.89577e-51
8.288190	6.10716e-51
8.277127	7.61822e-51
8.266063	9.50307e-51
8.254999	1.18541e-50
8.243936	1.47867e-50
8.232872	1.84447e-50
8.221808	2.30073e-50
8.210745	2.86982e-50
8.199681	3.57965e-50
8.188617	4.46501e-50
8.177554	5.5693e-50
8.166490	6.94662e-50
8.155427	8.66449e-50
8.144363	1.08071e-49
8.133299	1.34793e-49
8.122236	1.68122e-49
8.111172	2.0969e-49
8.100108	2.61533e-49
8.089045	3.26189e-49
8.077981	4.06826e-49
8.066917	5.07393e-49
8.055854	6.32812e-49
8.044790	7.89226e-49
8.033727	9.84291e-49
8.022663	1.22756e-48
8.011599	1.53093e-48
8.000536	1.90925e-48
7.989472	2.38105e-48
7.978408	2.96939e-48
7.967345	3.70308e-48
7.956281	4.61801e-48
7.945217	5.75892e-48
7.934154	7.18163e-48
7.923090	8.95572e-48
7.912027	1.11679e-47
7.900963	1.39265e-47
7.889899	1.73662e-47
7.878836	2.16553e-47
7.867772	2.70034e-47
7.856708	3.3672e-47
7.845645	4.19869e-47
7.834581	5.23545e-47
7.823517	6.52814e-47
7.812454	8.13993e-47
7.801390	1.01495e-46
7.790327	1.26552e-46
7.779263	1.57792e-46
7.768199	1.96742e-46
7.757136	2.45303e-46
7.746072	3.05848e-46
7.735008	3.81332e-46
7.723945	4.75439e-46
7.712881	5.92765e-46
7.701817	7.39035e-46
7.690754	9.21388e-46
7.679690	1.14872e-45
7.668627	1.43213e-45
7.657563	1.78544e-45
7.646499	2.22589e-45
7.635436	2.77495e-45
7.624372	3.45942e-45
7.613308	4.31266e-45
7.602245	5.37629e-45
7.591181	6.70215e-45
7.580117	8.3549e-45
7.569054	1.04151e-44
7.557990	1.29831e-44
7.546927	1.61842e-44
7.535863	2.01742e-44
7.524799	2.51476e-44
7.513736	3.13468e-44
7.502672	3.90735e-44
7.491608	4.87043e-44
7.480545	6.07081e-44
7.469481	7.56695e-44
7.458417	9.43168e-44
7.447354	1.17558e-43
7.436290	1.46524e-43
7.425227	1.82626e-43
7.414163	2.27619e-43
7.403099	2.83694e-43
7.392036	3.53578e-43
7.380972	4.40672e-43
7.369908	5.49211e-43
7.358845	6.84476e-43
7.347781	8.53044e-43
7.336717	1.06311e-42
7.325654	1.32489e-42
7.314590	1.65111e-42
7.303527	2.05762e-42
7.292463	2.56419e-42
7.281399	3.19543e-42
7.270336	3.982e-42
7.259272	4.96213e-42
7.248208	6.18343e-42
7.237145	7.70521e-42
7.226081	9.60138e-42
7.215017	1.1964e-41
7.203954	1.49078e-41
7.192890	1.85757e-41
7.181827	2.31457e-41
7.170763	2.88395e-41
7.159699	3.59336e-41
7.148636	4.47721e-41
7.137572	5.57838e-41
7.126508	6.95028e-41
7.115445	8.65945e-41
7.104381	1.07888e-40
7.093317	1.34415e-40
7.082254	1.67462e-40
7.071190	2.08631e-40
7.060127	2.59918e-40
7.049063	3.23807e-40
7.037999	4.03394e-40
7.026936	5.02535e-40
7.015872	6.26033e-40
7.004808	7.79868e-40
6.993745	9.71491e-40
6.982681	1.21018e-39
6.971617	1.50749e-39
6.960554	1.87781e-39
6.949490	2.33906e-39
6.938427	2.91358e-39
6.927363	3.62914e-39
6.916299	4.52037e-39
6.905236	5.63039e-39
6.894172	7.01286e-39
6.883108	8.73464e-39
6.872045	1.0879e-38
6.860981	1.35495e-38
6.849917	1.68754e-38
6.838854	2.10172e-38
6.827790	2.61753e-38
6.816727	3.25986e-38
6.805663	4.05975e-38
6.794599	5.05584e-38
6.783536	6.29622e-38
6.772472	7.84077e-38
6.761408	9.76407e-38
6.750345	1.21589e-37
6.739281	1.51409e-37
6.728217	1.8854e-37
6.717154	2.34771e-37
6.706090	2.92334e-37
6.695027	3.64005e-37
6.683963	4.53239e-37
6.672899	5.64339e-37
6.661836	7.02659e-37
6.650772	8.74866e-37
6.639708	1.08926e-36
6.628645	1.35616e-36
6.617581	1.68844e-36
6.606517	2.10209e-36
6.595454	2.61704e-36
6.584390	3.25807e-36
6.573327	4.05605e-36
6.562263	5.04937e-36
6.551199	6.28584e-36
6.540136	7.82495e-36
6.529072	9.74073e-36
6.518008	1.21253e-35
6.506945	1.50934e-35
6.495881	1.87877e-35
6.484817	2.33857e-35
6.473754	2.91084e-35
6.462690	3.62309e-35
6.451627	4.50953e-35
6.440563	5.61273e-35
6.429499	6.98569e-35
6.418436	8.69432e-35
6.407372	1.08207e-34
6.396308	1.34667e-34
6.385245	1.67596e-34
6.374181	2.08571e-34
6.363118	2.5956e-34
6.352054	3.23007e-34
6.340990	4.01954e-34
6.329927	5.00187e-34
6.318863	6.22415e-34
6.307799	7.74494e-34
6.296736	9.63711e-34
6.285672	1.19913e-33
6.274608	1.49203e-33
6.263545	1.85643e-33
6.252481	2.30978e-33
6.241418	2.87378e-33
6.230354	3.57541e-33
6.219290	4.44825e-33
6.208227	5.53406e-33
6.197163	6.88475e-33
6.186099	8.56492e-33
6.175036	1.06549e-32
6.163972	1.32545e-32
6.152908	1.64881e-32
6.141845	2.051e-32
6.130781	2.55124e-32
6.119718	3.17341e-32
6.108654	3.94723e-32
6.097590	4.90962e-32
6.086527	6.10651e-32
6.075463	7.59501e-32
6.064399	9.44612e-32
6.053336	1.17481e-31
6.042272	1.46107e-31
6.031208	1.81704e-31
6.020145	2.25969e-31
6.009081	2.8101e-31
5.998018	3.49448e-31
5.986954	4.34544e-31
5.975890	5.40349e-31
5.964827	6.71898e-31
5.953763	8.35453e-31
5.942699	1.03879e-30
5.931636	1.29159e-30
5.920572	1.60587e-30
5.909508	1.99657e-30
5.898445	2.48226e-30
5.887381	3.08602e-30
5.876318	3.83653e-30
5.865254	4.76943e-30
5.854190	5.92902e-30
5.843127	7.37035e-30
5.832063	9.16182e-30
5.820999	1.13884e-29
5.809936	1.41557e-29
5.798872	1.7595e-29
5.787808	2.18694e-29
5.776745	2.71813e-29
5.765681	3.37824e-29
5.754618	4.19856e-29
5.743554	5.21791e-29
5.732490	6.48456e-29
5.721427	8.05847e-29
5.710363	1.00141e-28
5.699299	1.24439e-28
5.688236	1.54629e-28
5.677172	1.92138e-28
5.666108	2.38737e-28
5.655045	2.9663e-28
5.643981	3.6855e-28
5.632918	4.57894e-28
5.621854	5.68879e-28
5.610790	7.06744e-28
5.599727	8.77991e-28
5.588663	1.0907e-27
5.577599	1.3549e-27
5.566536	1.68303e-27
5.555472	2.09058e-27
5.544408	2.59672e-27
5.533345	3.22531e-27
5.522281	4.00592e-27
5.511218	4.9753e-27
5.500154	6.17905e-27
5.489090	7.67379e-27
5.478027	9.52979e-27
5.466963	1.18343e-26
5.455899	1.46956e-26
5.444836	1.8248e-26
5.433772	2.26584e-26
5.422708	2.81338e-26
5.411645	3.49311e-26
5.400581	4.33691e-26
5.389518	5.38436e-26
5.378454	6.68454e-26
5.367390	8.29837e-26
5.356327	1.03015e-25
5.345263	1.27876e-25
5.334199	1.58732e-25
5.323136	1.97025e-25
5.312072	2.44547e-25
5.301008	3.03521e-25
5.289945	3.76701e-25
5.278881	4.67508e-25
5.267818	5.80182e-25
5.256754	7.19984e-25
5.245690	8.93438e-25
5.234627	1.10864e-24
5.223563	1.37561e-24
5.212499	1.70681e-24
5.201436	2.11766e-24
5.190372	2.62731e-24
5.179308	3.25948e-24
5.168245	4.04358e-24
5.157181	5.0161e-24
5.146118	6.22226e-24
5.135054	7.71813e-24
5.123990	9.5732e-24
5.112927	1.18736e-23
5.101863	1.47262e-23
5.090799	1.82633e-23
5.079736	2.2649e-23
5.068672	2.80865e-23
5.057608	3.4828e-23
5.046545	4.31856e-23
5.035481	5.35463e-23
5.024418	6.63897e-23
5.013354	8.23097e-23
5.002290	1.02043e-22
4.991227	1.265e-22
4.980163	1.56812e-22
4.969099	1.94379e-22
4.958036	2.40932e-22
4.946972	2.98622e-22
4.935908	3.70106e-22
4.924845	4.58679e-22
4.913781	5.68421e-22
4.902718	7.04383e-22
4.891654	8.72822e-22
4.880590	1.08148e-21
4.869527	1.33996e-21
4.858463	1.66013e-21
4.847399	2.05669e-21
4.836336	2.54783e-21
4.825272	3.1561e-21
4.814208	3.90937e-21
4.803145	4.84216e-21
4.792081	5.99718e-21
4.781018	7.4273e-21
4.769954	9.19793e-21
4.758890	1.139e-20
4.747827	1.41038e-20
4.736763	1.7463e-20
4.725699	2.16211e-20
4.714636	2.67677e-20
4.703572	3.31375e-20
4.692508	4.10205e-20
4.681445	5.07757e-20
4.670381	6.28469e-20
4.659318	7.77831e-20
4.648254	9.6263e-20
4.637190	1.19126e-19
4.626127	1.47409e-19
4.615063	1.82396e-19
4.603999	2.25672e-19
4.592936	2.79198e-19
4.581872	3.45396e-19
4.570808	4.27262e-19
4.559745	5.28495e-19
4.548681	6.53668e-19
4.537618	8.08433e-19
4.526554	9.99771e-19
4.515490	1.23631e-18
4.504427	1.5287e-18
4.493363	1.8901e-18
4.482299	2.33677e-18
4.471236	2.88879e-18
4.460172	3.57095e-18
4.449108	4.41386e-18
4.438045	5.45532e-18
4.426981	6.74199e-18
4.415918	8.3315e-18
4.404854	1.02949e-17
4.393790	1.27201e-17
4.382727	1.57152e-17
4.371663	1.9414e-17
4.360599	2.39815e-17
4.349536	2.9621e-17
4.338472	3.65837e-17
4.327408	4.51792e-17
4.316345	5.57894e-17
4.305281	6.88854e-17
4.294218	8.50481e-17
4.283154	1.04994e-16
4.272090	1.29605e-16
4.261027	1.59972e-16
4.249963	1.97435e-16
4.238899	2.43648e-16
4.227836	3.0065e-16
4.216772	3.70953e-16
4.205709	4.5765e-16
4.194645	5.64555e-16
4.183581	6.96363e-16
4.172518	8.58859e-16
4.161454	1.05917e-15
4.150390	1.30605e-15
4.139327	1.61032e-15
4.128263	1.98527e-15
4.117199	2.44726e-15
4.106136	3.01643e-15
4.095072	3.71756e-15
4.084009	4.58116e-15
4.072945	5.64474e-15
4.061881	6.95445e-15
4.050818	8.56706e-15
4.039754	1.05524e-14
4.028690	1.29962e-14
4.017627	1.60041e-14
4.006563	1.97057e-14
3.995499	2.42605e-14
3.984436	2.98644e-14
3.973372	3.6758e-14
3.962309	4.52371e-14
3.951245	5.56647e-14
3.940181	6.84871e-14
3.929118	8.42517e-14
3.918054	1.03631e-13
3.906990	1.2745e-13
3.895927	1.56722e-13
3.884863	1.9269e-13
3.873799	2.36878e-13
3.862736	2.91156e-13
3.851672	3.57819e-13
3.840609	4.39678e-13
3.829545	5.40182e-13
3.818481	6.63556e-13
3.807418	8.14979e-13
3.796354	1.0008e-12
3.785290	1.22878e-12
3.774227	1.50845e-12
3.763163	1.85146e-12
3.752099	2.27207e-12
3.741036	2.78776e-12
3.729972	3.41989e-12
3.718909	4.19461e-12
3.707845	5.14388e-12
3.696781	6.3068e-12
3.685718	7.73118e-12
3.674654	9.47543e-12
3.663590	1.16109e-11
3.652527	1.42249e-11
3.641463	1.74238e-11
3.630399	2.13377e-11
3.619336	2.61253e-11
3.608272	3.19803e-11
3.597209	3.9139e-11
3.586145	4.78895e-11
3.575081	5.85831e-11
3.564018	7.16483e-11
3.552954	8.76066e-11
3.541890	1.07094e-10
3.530827	1.30884e-10
3.519763	1.5992e-10
3.508699	1.95347e-10
3.497636	2.38561e-10
3.486572	2.91259e-10
3.475509	3.55502e-10
3.464445	4.33796e-10
3.453381	5.29186e-10
3.442318	6.45368e-10
3.431254	7.86829e-10
3.420190	9.59012e-10
3.409127	1.16852e-09
3.398063	1.42335e-09
3.386999	1.73321e-09
3.375936	2.10985e-09
3.364872	2.56747e-09
3.353809	3.1233e-09
3.342745	3.79814e-09
3.331681	4.61715e-09
3.320618	5.61073e-09
3.309554	6.81559e-09
3.298490	8.27604e-09
3.287427	1.00455e-08
3.276363	1.21884e-08
3.265299	1.47825e-08
3.254236	1.7921e-08
3.243172	2.17166e-08
3.232109	2.63045e-08
3.221045	3.18472e-08
3.209981	3.85398e-08
3.198918	4.66166e-08
3.187854	5.63585e-08
3.176790	6.81018e-08
3.165727	8.22494e-08
3.154663	9.92831e-08
3.143599	1.19779e-07
3.132536	1.44424e-07
3.121472	1.74039e-07
3.110409	2.09601e-07
3.099345	2.52274e-07
3.088281	3.03441e-07
3.077218	3.64747e-07
3.066154	4.38143e-07
3.055090	5.2594e-07
3.044027	6.30874e-07
3.032963	7.5618e-07
3.021899	9.05675e-07
3.010836	1.08386e-06
2.999772	1.29603e-06
2.988709	1.54841e-06
2.977645	1.84829e-06
2.966581	2.20422e-06
2.955518	2.62618e-06
2.944454	3.12583e-06
2.933390	3.7167e-06
2.922327	4.41453e-06
2.911263	5.23754e-06
2.900199	6.20677e-06
2.889136	7.34646e-06
2.878072	8.68446e-06
2.867009	1.02526e-05
2.855945	1.20873e-05
2.844881	1.42297e-05
2.833818	1.67267e-05
2.822754	1.96307e-05
2.811690	2.30008e-05
2.800627	2.69026e-05
2.789563	3.14087e-05
2.778499	3.6599e-05
2.767436	4.25605e-05
2.756372	4.93872e-05
2.745309	5.71794e-05
2.734245	6.60428e-05
2.723181	7.6087e-05
2.712118	8.74235e-05
2.701054	0.000100163
2.689990	0.00011441
2.678927	0.000130262
2.667863	0.000147798
2.656799	0.000167078
2.645736	0.000188128
2.634672	0.000210935
2.623609	0.000235435
2.612545	0.0002615
2.601481	0.000288928
2.590418	0.000317431
2.579354	0.000346627
2.568290	0.000376034
2.557227	0.000405069
2.546163	0.00043306
2.535099	0.000459267
2.524036	0.000482924
2.512972	0.000503301
2.501909	0.000519787
2.490845	0.000532008
2.479781	0.000539953
2.468718	0.000544108
2.457654	0.000545522
&
```
