## Supplementary material for "All-at-once RNA folding with 3D motif prediction framed by evolutionary information": RF02754_ES205.cacofold.helixcov

```
# RMs = 2 L = 72

# RM_HELIX NESTED 33-40 46-53, nbp = 8 nbp_cov = 0
# pvals: 0.995041,0.995041,0.995041,0.995041,0.995041,0.995041,0.995041,0.995041
# aggregated NONE
NESTED  ::::::::::::::::::::::::::::::::<<<<<<<<_____>>>>>>>>:::::::::::::::::::
        ::::::::::::::::::::::::::::::::::::::::::::::::::::::::::::::::::::::::

# RM_HELIX NESTED 23-28 58-63, nbp = 6 nbp_cov = 0
# pvals: 0.995041,0.995041,0.995041,0.995041,0.995041,0.995041
# aggregated NONE
NESTED  ::::::::::::::::::::::<<<<<<_____________________________>>>>>>:::::::::
        ::::::::::::::::::::::::::::::::::::::::::::::::::::::::::::::::::::::::
```
