## Supplementary material for "All-at-once RNA folding with 3D motif prediction framed by evolutionary information": RF02754_ES205.surv

```
0.000000	0.0666667
-0.005119	1
&
1.297644	0.000393546
1.271272	0.000787092
1.223803	0.00118064
0.907342	0.00157418
0.844050	0.00196773
0.226952	0.00236128
0.190032	0.00275482
0.110917	0.00314837
0.005430	0.00354191
0.000155	0.00393546
-0.005119	0.995671
-0.010393	0.996458
-0.047314	0.996852
-0.073686	0.998032
-0.131703	0.998426
-0.189721	0.998819
-0.332128	0.999213
-0.611669	0.999606
-0.922855	1
&
3.660550	1.95618e-06
3.655275	5.86854e-06
3.628904	9.78091e-06
3.607806	1.17371e-05
3.170036	1.36933e-05
3.080372	1.56495e-05
3.017080	2.1518e-05
2.901044	2.34742e-05
2.827203	2.54304e-05
2.436902	3.12989e-05
2.405256	3.32551e-05
2.268123	3.52113e-05
1.872547	3.71674e-05
1.803981	4.3036e-05
1.777609	4.49922e-05
1.666848	5.47731e-05
1.640476	5.86854e-05
1.614104	6.06416e-05
1.603556	6.25978e-05
1.492795	6.65102e-05
1.445325	8.80282e-05
1.440051	8.99844e-05
1.403131	0.000113459
1.329290	0.000115415
1.297644	0.000138889
1.281821	0.000140845
1.271272	0.000168232
1.234352	0.000187793
1.229077	0.000209311
1.223803	0.000232786
1.218529	0.000383412
1.207980	0.000401017
1.186883	0.000553599
1.176334	0.000575117
1.171060	0.000676839
1.165785	0.000680751
1.155237	0.000698357
1.149962	0.000710094
1.144688	0.000715962
1.139413	0.000725743
1.123590	0.000878326
1.118316	0.000964397
1.113042	0.00114241
1.091944	0.00129695
1.086670	0.00131651
1.076121	0.00132629
1.070847	0.00135563
1.065573	0.00152778
1.055024	0.00153951
1.028652	0.00155321
1.018104	0.00157081
1.012829	0.00157473
0.981183	0.00158255
0.975909	0.00159429
0.970635	0.00160603
0.960086	0.00160798
0.954811	0.00162559
0.938988	0.0016295
0.933714	0.00164515
0.928440	0.0016471
0.912617	0.00165102
0.907342	0.00167645
0.896794	0.00168818
0.891519	0.00170188
0.870422	0.00171753
0.865148	0.00171948
0.844050	0.00174296
0.838776	0.00189358
0.833502	0.00189554
0.822953	0.00204812
0.812404	0.0020579
0.801856	0.00206182
0.791307	0.00206964
0.780758	0.00222027
0.764935	0.00222222
0.759661	0.00222809
0.749112	0.00223396
0.743838	0.00223592
0.722740	0.0023885
0.717466	0.0024061
0.712192	0.00241197
0.706917	0.00241393
0.696369	0.00242175
0.691094	0.00258216
0.680546	0.00258412
0.675271	0.00258607
0.669997	0.00259781
0.664723	0.00260172
0.659448	0.00260955
0.648900	0.00262128
0.638351	0.00262324
0.633077	0.00263889
0.627802	0.00280516
0.590882	0.00280712
0.575059	0.00281495
0.569784	0.00282277
0.553961	0.00283059
0.506492	0.00283255
0.469572	0.00283842
0.453749	0.00284038
0.443200	0.00284429
0.385182	0.0030223
0.374634	0.00303404
0.353536	0.00303795
0.348262	0.00305556
0.327165	0.00305751
0.306067	0.00306534
0.295519	0.00308099
0.290244	0.00309272
0.253324	0.00309859
0.242775	0.00320227
0.237501	0.00323357
0.226952	0.00328052
0.221678	0.00337246
0.216403	0.00338419
0.211129	0.00341745
0.200580	0.00344092
0.195306	0.00344288
0.190032	0.00347027
0.184757	0.00347809
0.179483	0.00348592
0.174209	0.00350743
0.168934	0.00352308
0.163660	0.003527
0.153111	0.00356808
0.147837	0.00357199
0.142563	0.00358959
0.137288	0.00368153
0.132014	0.0036874
0.126740	0.00369718
0.110917	0.00372066
0.073996	0.00372848
0.058173	0.00388106
0.052899	0.00400235
0.047624	0.00402191
0.042350	0.00418036
0.031801	0.0043662
0.026527	0.00441315
0.021253	0.00449922
0.015978	0.00465571
0.010704	0.00466158
0.005430	0.00469288
0.000155	0.00472222
-0.005119	0.995041
-0.010393	0.995184
-0.015668	0.995231
-0.020942	0.99525
-0.026216	0.995268
-0.031491	0.995436
-0.036765	0.995466
-0.042039	0.99562
-0.047314	0.995661
-0.052588	0.995679
-0.057862	0.995947
-0.063137	0.996047
-0.068411	0.996228
-0.073686	0.996299
-0.078960	0.996344
-0.084234	0.996534
-0.094783	0.996543
-0.100057	0.996733
-0.105332	0.996927
-0.110606	0.996933
-0.115880	0.997128
-0.121155	0.997142
-0.126429	0.99731
-0.131703	0.997359
-0.136978	0.997375
-0.142252	0.997394
-0.147526	0.997418
-0.152801	0.997428
-0.163349	0.997437
-0.168624	0.997561
-0.179172	0.997578
-0.184447	0.9976
-0.189721	0.997932
-0.194995	0.998034
-0.200270	0.998036
-0.205544	0.99814
-0.210818	0.998146
-0.221367	0.998169
-0.226641	0.998177
-0.231916	0.998191
-0.237190	0.998194
-0.242465	0.998202
-0.247739	0.99822
-0.258288	0.998224
-0.274111	0.998236
-0.279385	0.998239
-0.284659	0.998241
-0.289934	0.998265
-0.295208	0.998267
-0.300482	0.998417
-0.305757	0.998568
-0.311031	0.99859
-0.326854	0.998605
-0.332128	0.998633
-0.347951	0.998635
-0.353226	0.998652
-0.358500	0.998658
-0.363774	0.998664
-0.379597	0.99875
-0.384872	0.998752
-0.390146	0.998756
-0.411243	0.998773
-0.416518	0.998775
-0.427067	0.998787
-0.432341	0.998789
-0.448164	0.998813
-0.453438	0.998815
-0.469261	0.998906
-0.474536	0.99891
-0.485084	0.998916
-0.490359	0.998918
-0.506182	0.998924
-0.511456	0.998926
-0.516730	0.998932
-0.522005	0.998951
-0.532553	0.998953
-0.580022	0.998957
-0.585297	0.998975
-0.606394	0.998993
-0.611669	0.999024
-0.616943	0.999028
-0.627492	0.999036
-0.648589	0.999038
-0.669686	0.999049
-0.680235	0.999057
-0.690784	0.999067
-0.696058	0.999073
-0.701332	0.999075
-0.706607	0.999077
-0.790996	0.999086
-0.806819	0.999259
-0.812094	0.99927
-0.827917	0.999278
-0.838465	0.999376
-0.843740	0.999382
-0.864837	0.999384
-0.880660	0.999386
-0.917580	0.999536
-0.922855	0.999577
-0.949227	0.999579
-0.965050	0.999581
-1.049439	0.999587
-1.054713	0.999593
-1.086359	0.999595
-1.096908	0.999597
-1.149652	0.999601
-1.186572	0.999603
-1.207669	0.999605
-1.218218	0.999609
-1.223492	0.999617
-1.255138	0.999621
-1.260413	0.999622
-1.265687	0.999624
-1.286785	0.999634
-1.292059	0.999656
-1.318431	0.999658
-1.328979	0.999679
-1.355351	0.999685
-1.365900	0.999687
-1.381723	0.999699
-1.455564	0.999849
-1.487210	1
&
17.368568	6.09322e-20
17.363294	6.16346e-20
17.358020	6.23452e-20
17.352745	6.30639e-20
17.347471	6.37909e-20
17.342197	6.45263e-20
17.336922	6.52702e-20
17.331648	6.60227e-20
17.326374	6.67838e-20
17.321099	6.75538e-20
17.315825	6.83326e-20
17.310551	6.91203e-20
17.305276	6.99172e-20
17.300002	7.07233e-20
17.294728	7.15386e-20
17.289453	7.23634e-20
17.284179	7.31976e-20
17.278905	7.40415e-20
17.273630	7.48952e-20
17.268356	7.57586e-20
17.263082	7.6632e-20
17.257807	7.75155e-20
17.252533	7.84092e-20
17.247259	7.93132e-20
17.241984	8.02276e-20
17.236710	8.11526e-20
17.231436	8.20883e-20
17.226161	8.30347e-20
17.220887	8.3992e-20
17.215613	8.49604e-20
17.210338	8.594e-20
17.205064	8.69308e-20
17.199789	8.79331e-20
17.194515	8.89469e-20
17.189241	8.99724e-20
17.183966	9.10098e-20
17.178692	9.20591e-20
17.173418	9.31205e-20
17.168143	9.41942e-20
17.162869	9.52803e-20
17.157595	9.63788e-20
17.152320	9.74901e-20
17.147046	9.86142e-20
17.141772	9.97512e-20
17.136497	1.00901e-19
17.131223	1.02065e-19
17.125949	1.03242e-19
17.120674	1.04432e-19
17.115400	1.05636e-19
17.110126	1.06854e-19
17.104851	1.08086e-19
17.099577	1.09332e-19
17.094303	1.10593e-19
17.089028	1.11868e-19
17.083754	1.13158e-19
17.078480	1.14463e-19
17.073205	1.15783e-19
17.067931	1.17118e-19
17.062657	1.18468e-19
17.057382	1.19834e-19
17.052108	1.21216e-19
17.046834	1.22614e-19
17.041559	1.24028e-19
17.036285	1.25458e-19
17.031010	1.26905e-19
17.025736	1.28368e-19
17.020462	1.29848e-19
17.015187	1.31346e-19
17.009913	1.3286e-19
17.004639	1.34392e-19
16.999364	1.35942e-19
16.994090	1.37509e-19
16.988816	1.39095e-19
16.983541	1.40699e-19
16.978267	1.42322e-19
16.972993	1.43963e-19
16.967718	1.45623e-19
16.962444	1.47302e-19
16.957170	1.49001e-19
16.951895	1.50719e-19
16.946621	1.52457e-19
16.941347	1.54215e-19
16.936072	1.55994e-19
16.930798	1.57792e-19
16.925524	1.59612e-19
16.920249	1.61453e-19
16.914975	1.63315e-19
16.909701	1.65198e-19
16.904426	1.67103e-19
16.899152	1.6903e-19
16.893878	1.70979e-19
16.888603	1.72951e-19
16.883329	1.74946e-19
16.878055	1.76963e-19
16.872780	1.79004e-19
16.867506	1.81068e-19
16.862232	1.83157e-19
16.856957	1.85269e-19
16.851683	1.87406e-19
16.846408	1.89567e-19
16.841134	1.91753e-19
16.835860	1.93965e-19
16.830585	1.96201e-19
16.825311	1.98464e-19
16.820037	2.00753e-19
16.814762	2.03068e-19
16.809488	2.0541e-19
16.804214	2.07779e-19
16.798939	2.10176e-19
16.793665	2.126e-19
16.788391	2.15052e-19
16.783116	2.17532e-19
16.777842	2.20041e-19
16.772568	2.22578e-19
16.767293	2.25146e-19
16.762019	2.27742e-19
16.756745	2.30369e-19
16.751470	2.33026e-19
16.746196	2.35713e-19
16.740922	2.38432e-19
16.735647	2.41182e-19
16.730373	2.43964e-19
16.725099	2.46778e-19
16.719824	2.49624e-19
16.714550	2.52503e-19
16.709276	2.55415e-19
16.704001	2.58361e-19
16.698727	2.61341e-19
16.693453	2.64356e-19
16.688178	2.67405e-19
16.682904	2.70489e-19
16.677629	2.73609e-19
16.672355	2.76765e-19
16.667081	2.79957e-19
16.661806	2.83186e-19
16.656532	2.86452e-19
16.651258	2.89756e-19
16.645983	2.93099e-19
16.640709	2.96479e-19
16.635435	2.99899e-19
16.630160	3.03358e-19
16.624886	3.06858e-19
16.619612	3.10397e-19
16.614337	3.13977e-19
16.609063	3.17599e-19
16.603789	3.21262e-19
16.598514	3.24968e-19
16.593240	3.28717e-19
16.587966	3.32508e-19
16.582691	3.36344e-19
16.577417	3.40224e-19
16.572143	3.44148e-19
16.566868	3.48118e-19
16.561594	3.52134e-19
16.556320	3.56196e-19
16.551045	3.60304e-19
16.545771	3.64461e-19
16.540497	3.68665e-19
16.535222	3.72918e-19
16.529948	3.77219e-19
16.524674	3.81571e-19
16.519399	3.85972e-19
16.514125	3.90425e-19
16.508850	3.94929e-19
16.503576	3.99485e-19
16.498302	4.04093e-19
16.493027	4.08755e-19
16.487753	4.1347e-19
16.482479	4.1824e-19
16.477204	4.23064e-19
16.471930	4.27945e-19
16.466656	4.32882e-19
16.461381	4.37876e-19
16.456107	4.42927e-19
16.450833	4.48037e-19
16.445558	4.53205e-19
16.440284	4.58434e-19
16.435010	4.63722e-19
16.429735	4.69072e-19
16.424461	4.74484e-19
16.419187	4.79957e-19
16.413912	4.85494e-19
16.408638	4.91095e-19
16.403364	4.96761e-19
16.398089	5.02492e-19
16.392815	5.08289e-19
16.387541	5.14153e-19
16.382266	5.20085e-19
16.376992	5.26085e-19
16.371718	5.32155e-19
16.366443	5.38294e-19
16.361169	5.44504e-19
16.355895	5.50786e-19
16.350620	5.57141e-19
16.345346	5.63569e-19
16.340071	5.70071e-19
16.334797	5.76648e-19
16.329523	5.83301e-19
16.324248	5.90031e-19
16.318974	5.96838e-19
16.313700	6.03724e-19
16.308425	6.1069e-19
16.303151	6.17736e-19
16.297877	6.24863e-19
16.292602	6.32073e-19
16.287328	6.39365e-19
16.282054	6.46742e-19
16.276779	6.54204e-19
16.271505	6.61752e-19
16.266231	6.69388e-19
16.260956	6.77111e-19
16.255682	6.84924e-19
16.250408	6.92826e-19
16.245133	7.0082e-19
16.239859	7.08907e-19
16.234585	7.17086e-19
16.229310	7.2536e-19
16.224036	7.3373e-19
16.218762	7.42196e-19
16.213487	7.50759e-19
16.208213	7.59422e-19
16.202939	7.68185e-19
16.197664	7.77049e-19
16.192390	7.86015e-19
16.187116	7.95084e-19
16.181841	8.04259e-19
16.176567	8.13539e-19
16.171293	8.22926e-19
16.166018	8.32422e-19
16.160744	8.42027e-19
16.155469	8.51743e-19
16.150195	8.61572e-19
16.144921	8.71514e-19
16.139646	8.8157e-19
16.134372	8.91743e-19
16.129098	9.02033e-19
16.123823	9.12442e-19
16.118549	9.22971e-19
16.113275	9.33621e-19
16.108000	9.44395e-19
16.102726	9.55293e-19
16.097452	9.66317e-19
16.092177	9.77467e-19
16.086903	9.88747e-19
16.081629	1.00016e-18
16.076354	1.0117e-18
16.071080	1.02337e-18
16.065806	1.03518e-18
16.060531	1.04713e-18
16.055257	1.05921e-18
16.049983	1.07144e-18
16.044708	1.0838e-18
16.039434	1.09631e-18
16.034160	1.10896e-18
16.028885	1.12176e-18
16.023611	1.1347e-18
16.018337	1.1478e-18
16.013062	1.16104e-18
16.007788	1.17444e-18
16.002514	1.188e-18
15.997239	1.20171e-18
15.991965	1.21558e-18
15.986690	1.2296e-18
15.981416	1.24379e-18
15.976142	1.25815e-18
15.970867	1.27267e-18
15.965593	1.28736e-18
15.960319	1.30221e-18
15.955044	1.31724e-18
15.949770	1.33245e-18
15.944496	1.34782e-18
15.939221	1.36338e-18
15.933947	1.37911e-18
15.928673	1.39503e-18
15.923398	1.41113e-18
15.918124	1.42742e-18
15.912850	1.44389e-18
15.907575	1.46056e-18
15.902301	1.47741e-18
15.897027	1.49447e-18
15.891752	1.51171e-18
15.886478	1.52916e-18
15.881204	1.54681e-18
15.875929	1.56466e-18
15.870655	1.58272e-18
15.865381	1.60099e-18
15.860106	1.61947e-18
15.854832	1.63816e-18
15.849558	1.65707e-18
15.844283	1.6762e-18
15.839009	1.69554e-18
15.833735	1.71511e-18
15.828460	1.73491e-18
15.823186	1.75493e-18
15.817911	1.77519e-18
15.812637	1.79568e-18
15.807363	1.81641e-18
15.802088	1.83737e-18
15.796814	1.85858e-18
15.791540	1.88003e-18
15.786265	1.90173e-18
15.780991	1.92369e-18
15.775717	1.94589e-18
15.770442	1.96835e-18
15.765168	1.99107e-18
15.759894	2.01405e-18
15.754619	2.0373e-18
15.749345	2.06082e-18
15.744071	2.08461e-18
15.738796	2.10867e-18
15.733522	2.13301e-18
15.728248	2.15763e-18
15.722973	2.18254e-18
15.717699	2.20773e-18
15.712425	2.23322e-18
15.707150	2.259e-18
15.701876	2.28507e-18
15.696602	2.31145e-18
15.691327	2.33814e-18
15.686053	2.36513e-18
15.680779	2.39243e-18
15.675504	2.42005e-18
15.670230	2.44798e-18
15.664956	2.47624e-18
15.659681	2.50483e-18
15.654407	2.53374e-18
15.649132	2.56299e-18
15.643858	2.59258e-18
15.638584	2.62251e-18
15.633309	2.65279e-18
15.628035	2.68341e-18
15.622761	2.71439e-18
15.617486	2.74573e-18
15.612212	2.77742e-18
15.606938	2.80949e-18
15.601663	2.84192e-18
15.596389	2.87473e-18
15.591115	2.90792e-18
15.585840	2.94149e-18
15.580566	2.97545e-18
15.575292	3.0098e-18
15.570017	3.04455e-18
15.564743	3.0797e-18
15.559469	3.11525e-18
15.554194	3.15122e-18
15.548920	3.1876e-18
15.543646	3.2244e-18
15.538371	3.26163e-18
15.533097	3.29928e-18
15.527823	3.33738e-18
15.522548	3.37591e-18
15.517274	3.41488e-18
15.512000	3.45431e-18
15.506725	3.49419e-18
15.501451	3.53454e-18
15.496177	3.57534e-18
15.490902	3.61662e-18
15.485628	3.65838e-18
15.480354	3.70062e-18
15.475079	3.74335e-18
15.469805	3.78657e-18
15.464530	3.83029e-18
15.459256	3.87451e-18
15.453982	3.91925e-18
15.448707	3.9645e-18
15.443433	4.01028e-18
15.438159	4.05658e-18
15.432884	4.10342e-18
15.427610	4.1508e-18
15.422336	4.19873e-18
15.417061	4.24721e-18
15.411787	4.29625e-18
15.406513	4.34585e-18
15.401238	4.39603e-18
15.395964	4.44679e-18
15.390690	4.49814e-18
15.385415	4.55008e-18
15.380141	4.60262e-18
15.374867	4.65577e-18
15.369592	4.70953e-18
15.364318	4.76391e-18
15.359044	4.81892e-18
15.353769	4.87456e-18
15.348495	4.93085e-18
15.343221	4.98779e-18
15.337946	5.04539e-18
15.332672	5.10365e-18
15.327398	5.16258e-18
15.322123	5.2222e-18
15.316849	5.2825e-18
15.311575	5.3435e-18
15.306300	5.40521e-18
15.301026	5.46762e-18
15.295751	5.53076e-18
15.290477	5.59463e-18
15.285203	5.65924e-18
15.279928	5.72459e-18
15.274654	5.7907e-18
15.269380	5.85757e-18
15.264105	5.92522e-18
15.258831	5.99364e-18
15.253557	6.06286e-18
15.248282	6.13287e-18
15.243008	6.2037e-18
15.237734	6.27534e-18
15.232459	6.34781e-18
15.227185	6.42112e-18
15.221911	6.49528e-18
15.216636	6.57029e-18
15.211362	6.64617e-18
15.206088	6.72292e-18
15.200813	6.80057e-18
15.195539	6.87911e-18
15.190265	6.95855e-18
15.184990	7.03892e-18
15.179716	7.12021e-18
15.174442	7.20244e-18
15.169167	7.28563e-18
15.163893	7.36977e-18
15.158619	7.45489e-18
15.153344	7.54099e-18
15.148070	7.62808e-18
15.142796	7.71618e-18
15.137521	7.8053e-18
15.132247	7.89545e-18
15.126972	7.98664e-18
15.121698	8.07888e-18
15.116424	8.17219e-18
15.111149	8.26658e-18
15.105875	8.36206e-18
15.100601	8.45864e-18
15.095326	8.55634e-18
15.090052	8.65516e-18
15.084778	8.75513e-18
15.079503	8.85626e-18
15.074229	8.95855e-18
15.068955	9.06202e-18
15.063680	9.16669e-18
15.058406	9.27257e-18
15.053132	9.37967e-18
15.047857	9.48802e-18
15.042583	9.59761e-18
15.037309	9.70847e-18
15.032034	9.82061e-18
15.026760	9.93404e-18
15.021486	1.00488e-17
15.016211	1.01649e-17
15.010937	1.02823e-17
15.005663	1.0401e-17
15.000388	1.05212e-17
14.995114	1.06427e-17
14.989840	1.07657e-17
14.984565	1.089e-17
14.979291	1.10158e-17
14.974017	1.11431e-17
14.968742	1.12718e-17
14.963468	1.1402e-17
14.958193	1.15337e-17
14.952919	1.16669e-17
14.947645	1.18017e-17
14.942370	1.1938e-17
14.937096	1.20759e-17
14.931822	1.22154e-17
14.926547	1.23566e-17
14.921273	1.24993e-17
14.915999	1.26437e-17
14.910724	1.27898e-17
14.905450	1.29375e-17
14.900176	1.3087e-17
14.894901	1.32381e-17
14.889627	1.33911e-17
14.884353	1.35458e-17
14.879078	1.37023e-17
14.873804	1.38606e-17
14.868530	1.40207e-17
14.863255	1.41827e-17
14.857981	1.43465e-17
14.852707	1.45123e-17
14.847432	1.46799e-17
14.842158	1.48495e-17
14.836884	1.50211e-17
14.831609	1.51946e-17
14.826335	1.53701e-17
14.821061	1.55477e-17
14.815786	1.57273e-17
14.810512	1.59091e-17
14.805238	1.60929e-17
14.799963	1.62788e-17
14.794689	1.64669e-17
14.789415	1.66571e-17
14.784140	1.68496e-17
14.778866	1.70442e-17
14.773591	1.72412e-17
14.768317	1.74404e-17
14.763043	1.76419e-17
14.757768	1.78457e-17
14.752494	1.80519e-17
14.747220	1.82605e-17
14.741945	1.84714e-17
14.736671	1.86849e-17
14.731397	1.89007e-17
14.726122	1.91191e-17
14.720848	1.934e-17
14.715574	1.95635e-17
14.710299	1.97895e-17
14.705025	2.00182e-17
14.699751	2.02495e-17
14.694476	2.04835e-17
14.689202	2.07202e-17
14.683928	2.09596e-17
14.678653	2.12018e-17
14.673379	2.14468e-17
14.668105	2.16946e-17
14.662830	2.19453e-17
14.657556	2.21988e-17
14.652282	2.24553e-17
14.647007	2.27148e-17
14.641733	2.29773e-17
14.636459	2.32428e-17
14.631184	2.35114e-17
14.625910	2.37831e-17
14.620636	2.40579e-17
14.615361	2.43359e-17
14.610087	2.46171e-17
14.604812	2.49016e-17
14.599538	2.51893e-17
14.594264	2.54804e-17
14.588989	2.57749e-17
14.583715	2.60727e-17
14.578441	2.6374e-17
14.573166	2.66788e-17
14.567892	2.69871e-17
14.562618	2.7299e-17
14.557343	2.76145e-17
14.552069	2.79336e-17
14.546795	2.82564e-17
14.541520	2.85829e-17
14.536246	2.89133e-17
14.530972	2.92474e-17
14.525697	2.95854e-17
14.520423	2.99273e-17
14.515149	3.02732e-17
14.509874	3.0623e-17
14.504600	3.09769e-17
14.499326	3.13349e-17
14.494051	3.16971e-17
14.488777	3.20634e-17
14.483503	3.2434e-17
14.478228	3.28088e-17
14.472954	3.3188e-17
14.467680	3.35716e-17
14.462405	3.39596e-17
14.457131	3.43521e-17
14.451857	3.47491e-17
14.446582	3.51507e-17
14.441308	3.5557e-17
14.436033	3.59679e-17
14.430759	3.63836e-17
14.425485	3.68041e-17
14.420210	3.72295e-17
14.414936	3.76598e-17
14.409662	3.80951e-17
14.404387	3.85354e-17
14.399113	3.89808e-17
14.393839	3.94314e-17
14.388564	3.98871e-17
14.383290	4.03482e-17
14.378016	4.08145e-17
14.372741	4.12863e-17
14.367467	4.17635e-17
14.362193	4.22462e-17
14.356918	4.27345e-17
14.351644	4.32285e-17
14.346370	4.37282e-17
14.341095	4.42336e-17
14.335821	4.47449e-17
14.330547	4.52621e-17
14.325272	4.57853e-17
14.319998	4.63145e-17
14.314724	4.68499e-17
14.309449	4.73915e-17
14.304175	4.79393e-17
14.298901	4.84934e-17
14.293626	4.9054e-17
14.288352	4.9621e-17
14.283078	5.01946e-17
14.277803	5.07749e-17
14.272529	5.13618e-17
14.267254	5.19556e-17
14.261980	5.25562e-17
14.256706	5.31637e-17
14.251431	5.37783e-17
14.246157	5.44e-17
14.240883	5.50288e-17
14.235608	5.5665e-17
14.230334	5.63085e-17
14.225060	5.69594e-17
14.219785	5.76179e-17
14.214511	5.8284e-17
14.209237	5.89578e-17
14.203962	5.96394e-17
14.198688	6.03289e-17
14.193414	6.10263e-17
14.188139	6.17318e-17
14.182865	6.24455e-17
14.177591	6.31674e-17
14.172316	6.38977e-17
14.167042	6.46365e-17
14.161768	6.53837e-17
14.156493	6.61397e-17
14.151219	6.69043e-17
14.145945	6.76778e-17
14.140670	6.84603e-17
14.135396	6.92518e-17
14.130122	7.00524e-17
14.124847	7.08624e-17
14.119573	7.16817e-17
14.114299	7.25104e-17
14.109024	7.33488e-17
14.103750	7.41968e-17
14.098476	7.50547e-17
14.093201	7.59225e-17
14.087927	7.68003e-17
14.082652	7.76883e-17
14.077378	7.85865e-17
14.072104	7.94952e-17
14.066829	8.04143e-17
14.061555	8.13441e-17
14.056281	8.22847e-17
14.051006	8.32361e-17
14.045732	8.41985e-17
14.040458	8.51721e-17
14.035183	8.61569e-17
14.029909	8.71532e-17
14.024635	8.81609e-17
14.019360	8.91803e-17
14.014086	9.02115e-17
14.008812	9.12546e-17
14.003537	9.23098e-17
13.998263	9.33773e-17
13.992989	9.4457e-17
13.987714	9.55493e-17
13.982440	9.66541e-17
13.977166	9.77718e-17
13.971891	9.89024e-17
13.966617	1.00046e-16
13.961343	1.01203e-16
13.956068	1.02373e-16
13.950794	1.03557e-16
13.945520	1.04755e-16
13.940245	1.05966e-16
13.934971	1.07191e-16
13.929697	1.08431e-16
13.924422	1.09685e-16
13.919148	1.10953e-16
13.913873	1.12237e-16
13.908599	1.13534e-16
13.903325	1.14847e-16
13.898050	1.16176e-16
13.892776	1.17519e-16
13.887502	1.18878e-16
13.882227	1.20253e-16
13.876953	1.21644e-16
13.871679	1.23051e-16
13.866404	1.24474e-16
13.861130	1.25913e-16
13.855856	1.27369e-16
13.850581	1.28842e-16
13.845307	1.30333e-16
13.840033	1.3184e-16
13.834758	1.33365e-16
13.829484	1.34907e-16
13.824210	1.36467e-16
13.818935	1.38046e-16
13.813661	1.39642e-16
13.808387	1.41257e-16
13.803112	1.42891e-16
13.797838	1.44544e-16
13.792564	1.46216e-16
13.787289	1.47907e-16
13.782015	1.49618e-16
13.776741	1.51348e-16
13.771466	1.53099e-16
13.766192	1.54869e-16
13.760918	1.56661e-16
13.755643	1.58473e-16
13.750369	1.60306e-16
13.745094	1.6216e-16
13.739820	1.64036e-16
13.734546	1.65933e-16
13.729271	1.67852e-16
13.723997	1.69794e-16
13.718723	1.71758e-16
13.713448	1.73745e-16
13.708174	1.75754e-16
13.702900	1.77787e-16
13.697625	1.79844e-16
13.692351	1.81924e-16
13.687077	1.84029e-16
13.681802	1.86157e-16
13.676528	1.88311e-16
13.671254	1.90489e-16
13.665979	1.92693e-16
13.660705	1.94922e-16
13.655431	1.97176e-16
13.650156	1.99457e-16
13.644882	2.01765e-16
13.639608	2.04099e-16
13.634333	2.0646e-16
13.629059	2.08848e-16
13.623785	2.11264e-16
13.618510	2.13708e-16
13.613236	2.1618e-16
13.607962	2.18681e-16
13.602687	2.21211e-16
13.597413	2.2377e-16
13.592139	2.26359e-16
13.586864	2.28978e-16
13.581590	2.31627e-16
13.576315	2.34307e-16
13.571041	2.37017e-16
13.565767	2.39759e-16
13.560492	2.42533e-16
13.555218	2.45339e-16
13.549944	2.48177e-16
13.544669	2.51049e-16
13.539395	2.53953e-16
13.534121	2.56891e-16
13.528846	2.59864e-16
13.523572	2.6287e-16
13.518298	2.65911e-16
13.513023	2.68988e-16
13.507749	2.721e-16
13.502475	2.75248e-16
13.497200	2.78433e-16
13.491926	2.81655e-16
13.486652	2.84913e-16
13.481377	2.8821e-16
13.476103	2.91545e-16
13.470829	2.94918e-16
13.465554	2.9833e-16
13.460280	3.01782e-16
13.455006	3.05274e-16
13.449731	3.08806e-16
13.444457	3.12379e-16
13.439183	3.15994e-16
13.433908	3.1965e-16
13.428634	3.23349e-16
13.423360	3.27091e-16
13.418085	3.30875e-16
13.412811	3.34704e-16
13.407537	3.38577e-16
13.402262	3.42495e-16
13.396988	3.46458e-16
13.391713	3.50467e-16
13.386439	3.54523e-16
13.381165	3.58625e-16
13.375890	3.62775e-16
13.370616	3.66973e-16
13.365342	3.7122e-16
13.360067	3.75516e-16
13.354793	3.79861e-16
13.349519	3.84257e-16
13.344244	3.88704e-16
13.338970	3.93202e-16
13.333696	3.97752e-16
13.328421	4.02355e-16
13.323147	4.07011e-16
13.317873	4.11722e-16
13.312598	4.16486e-16
13.307324	4.21306e-16
13.302050	4.26182e-16
13.296775	4.31114e-16
13.291501	4.36104e-16
13.286227	4.41151e-16
13.280952	4.46256e-16
13.275678	4.51421e-16
13.270404	4.56645e-16
13.265129	4.6193e-16
13.259855	4.67276e-16
13.254581	4.72685e-16
13.249306	4.78155e-16
13.244032	4.83689e-16
13.238758	4.89287e-16
13.233483	4.9495e-16
13.228209	5.00679e-16
13.222934	5.06474e-16
13.217660	5.12336e-16
13.212386	5.18266e-16
13.207111	5.24264e-16
13.201837	5.30332e-16
13.196563	5.36471e-16
13.191288	5.4268e-16
13.186014	5.48961e-16
13.180740	5.55315e-16
13.175465	5.61743e-16
13.170191	5.68245e-16
13.164917	5.74823e-16
13.159642	5.81476e-16
13.154368	5.88207e-16
13.149094	5.95015e-16
13.143819	6.01903e-16
13.138545	6.0887e-16
13.133271	6.15918e-16
13.127996	6.23048e-16
13.122722	6.3026e-16
13.117448	6.37555e-16
13.112173	6.44936e-16
13.106899	6.52401e-16
13.101625	6.59953e-16
13.096350	6.67593e-16
13.091076	6.75321e-16
13.085802	6.83139e-16
13.080527	6.91047e-16
13.075253	6.99046e-16
13.069979	7.07139e-16
13.064704	7.15325e-16
13.059430	7.23606e-16
13.054155	7.31983e-16
13.048881	7.40457e-16
13.043607	7.49029e-16
13.038332	7.577e-16
13.033058	7.66472e-16
13.027784	7.75346e-16
13.022509	7.84322e-16
13.017235	7.93402e-16
13.011961	8.02587e-16
13.006686	8.11879e-16
13.001412	8.21279e-16
12.996138	8.30787e-16
12.990863	8.40406e-16
12.985589	8.50135e-16
12.980315	8.59978e-16
12.975040	8.69935e-16
12.969766	8.80007e-16
12.964492	8.90195e-16
12.959217	9.00502e-16
12.953943	9.10928e-16
12.948669	9.21475e-16
12.943394	9.32144e-16
12.938120	9.42937e-16
12.932846	9.53855e-16
12.927571	9.64899e-16
12.922297	9.76071e-16
12.917023	9.87373e-16
12.911748	9.98805e-16
12.906474	1.01037e-15
12.901200	1.02207e-15
12.895925	1.0339e-15
12.890651	1.04588e-15
12.885376	1.05799e-15
12.880102	1.07024e-15
12.874828	1.08263e-15
12.869553	1.09517e-15
12.864279	1.10785e-15
12.859005	1.12068e-15
12.853730	1.13365e-15
12.848456	1.14678e-15
12.843182	1.16006e-15
12.837907	1.17349e-15
12.832633	1.18708e-15
12.827359	1.20083e-15
12.822084	1.21473e-15
12.816810	1.2288e-15
12.811536	1.24303e-15
12.806261	1.25743e-15
12.800987	1.27199e-15
12.795713	1.28672e-15
12.790438	1.30162e-15
12.785164	1.31669e-15
12.779890	1.33194e-15
12.774615	1.34737e-15
12.769341	1.36297e-15
12.764067	1.37876e-15
12.758792	1.39472e-15
12.753518	1.41088e-15
12.748244	1.42722e-15
12.742969	1.44374e-15
12.737695	1.46047e-15
12.732421	1.47738e-15
12.727146	1.49449e-15
12.721872	1.5118e-15
12.716598	1.52931e-15
12.711323	1.54702e-15
12.706049	1.56494e-15
12.700774	1.58306e-15
12.695500	1.6014e-15
12.690226	1.61995e-15
12.684951	1.63871e-15
12.679677	1.65769e-15
12.674403	1.67689e-15
12.669128	1.69631e-15
12.663854	1.71596e-15
12.658580	1.73584e-15
12.653305	1.75594e-15
12.648031	1.77628e-15
12.642757	1.79686e-15
12.637482	1.81767e-15
12.632208	1.83872e-15
12.626934	1.86002e-15
12.621659	1.88157e-15
12.616385	1.90336e-15
12.611111	1.92541e-15
12.605836	1.94771e-15
12.600562	1.97028e-15
12.595288	1.9931e-15
12.590013	2.01619e-15
12.584739	2.03954e-15
12.579465	2.06317e-15
12.574190	2.08707e-15
12.568916	2.11125e-15
12.563642	2.1357e-15
12.558367	2.16045e-15
12.553093	2.18547e-15
12.547819	2.21079e-15
12.542544	2.2364e-15
12.537270	2.26231e-15
12.531995	2.28852e-15
12.526721	2.31503e-15
12.521447	2.34185e-15
12.516172	2.36898e-15
12.510898	2.39643e-15
12.505624	2.42419e-15
12.500349	2.45228e-15
12.495075	2.48069e-15
12.489801	2.50943e-15
12.484526	2.5385e-15
12.479252	2.56791e-15
12.473978	2.59766e-15
12.468703	2.62776e-15
12.463429	2.6582e-15
12.458155	2.689e-15
12.452880	2.72016e-15
12.447606	2.75167e-15
12.442332	2.78355e-15
12.437057	2.81581e-15
12.431783	2.84843e-15
12.426509	2.88144e-15
12.421234	2.91482e-15
12.415960	2.9486e-15
12.410686	2.98276e-15
12.405411	3.01732e-15
12.400137	3.05228e-15
12.394863	3.08765e-15
12.389588	3.12343e-15
12.384314	3.15962e-15
12.379040	3.19623e-15
12.373765	3.23327e-15
12.368491	3.27073e-15
12.363216	3.30864e-15
12.357942	3.34697e-15
12.352668	3.38576e-15
12.347393	3.42499e-15
12.342119	3.46468e-15
12.336845	3.50483e-15
12.331570	3.54545e-15
12.326296	3.58653e-15
12.321022	3.62809e-15
12.315747	3.67014e-15
12.310473	3.71267e-15
12.305199	3.7557e-15
12.299924	3.79922e-15
12.294650	3.84325e-15
12.289376	3.88779e-15
12.284101	3.93284e-15
12.278827	3.97842e-15
12.273553	4.02453e-15
12.268278	4.07117e-15
12.263004	4.11835e-15
12.257730	4.16608e-15
12.252455	4.21437e-15
12.247181	4.26321e-15
12.241907	4.31262e-15
12.236632	4.3626e-15
12.231358	4.41316e-15
12.226084	4.46431e-15
12.220809	4.51605e-15
12.215535	4.5684e-15
12.210261	4.62135e-15
12.204986	4.67491e-15
12.199712	4.72909e-15
12.194437	4.78391e-15
12.189163	4.83936e-15
12.183889	4.89545e-15
12.178614	4.95219e-15
12.173340	5.00959e-15
12.168066	5.06766e-15
12.162791	5.1264e-15
12.157517	5.18582e-15
12.152243	5.24593e-15
12.146968	5.30674e-15
12.141694	5.36825e-15
12.136420	5.43048e-15
12.131145	5.49343e-15
12.125871	5.55711e-15
12.120597	5.62152e-15
12.115322	5.68669e-15
12.110048	5.75261e-15
12.104774	5.81929e-15
12.099499	5.88675e-15
12.094225	5.955e-15
12.088951	6.02403e-15
12.083676	6.09386e-15
12.078402	6.16451e-15
12.073128	6.23597e-15
12.067853	6.30826e-15
12.062579	6.38139e-15
12.057305	6.45537e-15
12.052030	6.53021e-15
12.046756	6.60592e-15
12.041482	6.6825e-15
12.036207	6.75998e-15
12.030933	6.83835e-15
12.025659	6.91763e-15
12.020384	6.99783e-15
12.015110	7.07896e-15
12.009835	7.16103e-15
12.004561	7.24406e-15
11.999287	7.32805e-15
11.994012	7.41301e-15
11.988738	7.49896e-15
11.983464	7.58591e-15
11.978189	7.67386e-15
11.972915	7.76284e-15
11.967641	7.85284e-15
11.962366	7.9439e-15
11.957092	8.036e-15
11.951818	8.12918e-15
11.946543	8.22344e-15
11.941269	8.31879e-15
11.935995	8.41525e-15
11.930720	8.51283e-15
11.925446	8.61154e-15
11.920172	8.71139e-15
11.914897	8.81241e-15
11.909623	8.91459e-15
11.904349	9.01797e-15
11.899074	9.12254e-15
11.893800	9.22832e-15
11.888526	9.33534e-15
11.883251	9.44359e-15
11.877977	9.5531e-15
11.872703	9.66388e-15
11.867428	9.77595e-15
11.862154	9.88932e-15
11.856880	1.0004e-14
11.851605	1.012e-14
11.846331	1.02374e-14
11.841056	1.03561e-14
11.835782	1.04762e-14
11.830508	1.05977e-14
11.825233	1.07206e-14
11.819959	1.08449e-14
11.814685	1.09707e-14
11.809410	1.10979e-14
11.804136	1.12267e-14
11.798862	1.13569e-14
11.793587	1.14886e-14
11.788313	1.16218e-14
11.783039	1.17566e-14
11.777764	1.1893e-14
11.772490	1.20309e-14
11.767216	1.21704e-14
11.761941	1.23116e-14
11.756667	1.24544e-14
11.751393	1.25989e-14
11.746118	1.2745e-14
11.740844	1.28928e-14
11.735570	1.30424e-14
11.730295	1.31936e-14
11.725021	1.33467e-14
11.719747	1.35015e-14
11.714472	1.36581e-14
11.709198	1.38165e-14
11.703924	1.39768e-14
11.698649	1.41389e-14
11.693375	1.43029e-14
11.688101	1.44688e-14
11.682826	1.46367e-14
11.677552	1.48065e-14
11.672277	1.49782e-14
11.667003	1.5152e-14
11.661729	1.53277e-14
11.656454	1.55055e-14
11.651180	1.56854e-14
11.645906	1.58674e-14
11.640631	1.60515e-14
11.635357	1.62377e-14
11.630083	1.6426e-14
11.624808	1.66166e-14
11.619534	1.68094e-14
11.614260	1.70044e-14
11.608985	1.72017e-14
11.603711	1.74012e-14
11.598437	1.76031e-14
11.593162	1.78073e-14
11.587888	1.80139e-14
11.582614	1.82229e-14
11.577339	1.84344e-14
11.572065	1.86482e-14
11.566791	1.88646e-14
11.561516	1.90835e-14
11.556242	1.93049e-14
11.550968	1.95289e-14
11.545693	1.97555e-14
11.540419	1.99847e-14
11.535145	2.02166e-14
11.529870	2.04511e-14
11.524596	2.06884e-14
11.519322	2.09285e-14
11.514047	2.11713e-14
11.508773	2.1417e-14
11.503498	2.16655e-14
11.498224	2.19169e-14
11.492950	2.21712e-14
11.487675	2.24285e-14
11.482401	2.26887e-14
11.477127	2.2952e-14
11.471852	2.32184e-14
11.466578	2.34878e-14
11.461304	2.37603e-14
11.456029	2.40361e-14
11.450755	2.4315e-14
11.445481	2.45972e-14
11.440206	2.48826e-14
11.434932	2.51714e-14
11.429658	2.54635e-14
11.424383	2.5759e-14
11.419109	2.60579e-14
11.413835	2.63603e-14
11.408560	2.66663e-14
11.403286	2.69757e-14
11.398012	2.72888e-14
11.392737	2.76055e-14
11.387463	2.79259e-14
11.382189	2.825e-14
11.376914	2.85779e-14
11.371640	2.89096e-14
11.366366	2.92451e-14
11.361091	2.95845e-14
11.355817	2.99279e-14
11.350543	3.02753e-14
11.345268	3.06267e-14
11.339994	3.09821e-14
11.334720	3.13417e-14
11.329445	3.17055e-14
11.324171	3.20735e-14
11.318896	3.24458e-14
11.313622	3.28224e-14
11.308348	3.32034e-14
11.303073	3.35888e-14
11.297799	3.39787e-14
11.292525	3.43731e-14
11.287250	3.47721e-14
11.281976	3.51758e-14
11.276702	3.55841e-14
11.271427	3.59972e-14
11.266153	3.6415e-14
11.260879	3.68378e-14
11.255604	3.72654e-14
11.250330	3.7698e-14
11.245056	3.81356e-14
11.239781	3.85783e-14
11.234507	3.90262e-14
11.229233	3.94792e-14
11.223958	3.99376e-14
11.218684	4.04012e-14
11.213410	4.08702e-14
11.208135	4.13447e-14
11.202861	4.18247e-14
11.197587	4.23103e-14
11.192312	4.28015e-14
11.187038	4.32985e-14
11.181764	4.38012e-14
11.176489	4.43097e-14
11.171215	4.48241e-14
11.165941	4.53446e-14
11.160666	4.5871e-14
11.155392	4.64036e-14
11.150117	4.69424e-14
11.144843	4.74875e-14
11.139569	4.80388e-14
11.134294	4.85966e-14
11.129020	4.91609e-14
11.123746	4.97317e-14
11.118471	5.03092e-14
11.113197	5.08933e-14
11.107923	5.14843e-14
11.102648	5.20821e-14
11.097374	5.26869e-14
11.092100	5.32987e-14
11.086825	5.39176e-14
11.081551	5.45437e-14
11.076277	5.51771e-14
11.071002	5.58178e-14
11.065728	5.6466e-14
11.060454	5.71217e-14
11.055179	5.77851e-14
11.049905	5.84561e-14
11.044631	5.9135e-14
11.039356	5.98217e-14
11.034082	6.05165e-14
11.028808	6.12193e-14
11.023533	6.19302e-14
11.018259	6.26495e-14
11.012985	6.33771e-14
11.007710	6.41131e-14
11.002436	6.48577e-14
10.997162	6.5611e-14
10.991887	6.6373e-14
10.986613	6.71439e-14
10.981338	6.79237e-14
10.976064	6.87126e-14
10.970790	6.95107e-14
10.965515	7.03181e-14
10.960241	7.11348e-14
10.954967	7.1961e-14
10.949692	7.27969e-14
10.944418	7.36424e-14
10.939144	7.44978e-14
10.933869	7.53631e-14
10.928595	7.62385e-14
10.923321	7.71241e-14
10.918046	7.80199e-14
10.912772	7.89262e-14
10.907498	7.9843e-14
10.902223	8.07705e-14
10.896949	8.17087e-14
10.891675	8.26579e-14
10.886400	8.36181e-14
10.881126	8.45895e-14
10.875852	8.55721e-14
10.870577	8.65662e-14
10.865303	8.75718e-14
10.860029	8.85892e-14
10.854754	8.96183e-14
10.849480	9.06595e-14
10.844206	9.17127e-14
10.838931	9.27782e-14
10.833657	9.3856e-14
10.828383	9.49464e-14
10.823108	9.60495e-14
10.817834	9.71654e-14
10.812559	9.82943e-14
10.807285	9.94363e-14
10.802011	1.00592e-13
10.796736	1.0176e-13
10.791462	1.02943e-13
10.786188	1.04139e-13
10.780913	1.05349e-13
10.775639	1.06573e-13
10.770365	1.07811e-13
10.765090	1.09064e-13
10.759816	1.10331e-13
10.754542	1.11613e-13
10.749267	1.1291e-13
10.743993	1.14222e-13
10.738719	1.15549e-13
10.733444	1.16892e-13
10.728170	1.1825e-13
10.722896	1.19624e-13
10.717621	1.21014e-13
10.712347	1.22421e-13
10.707073	1.23843e-13
10.701798	1.25282e-13
10.696524	1.26738e-13
10.691250	1.28211e-13
10.685975	1.29701e-13
10.680701	1.31208e-13
10.675427	1.32733e-13
10.670152	1.34276e-13
10.664878	1.35836e-13
10.659604	1.37415e-13
10.654329	1.39012e-13
10.649055	1.40627e-13
10.643781	1.42262e-13
10.638506	1.43915e-13
10.633232	1.45588e-13
10.627957	1.4728e-13
10.622683	1.48992e-13
10.617409	1.50723e-13
10.612134	1.52475e-13
10.606860	1.54247e-13
10.601586	1.5604e-13
10.596311	1.57854e-13
10.591037	1.59689e-13
10.585763	1.61545e-13
10.580488	1.63423e-13
10.575214	1.65322e-13
10.569940	1.67244e-13
10.564665	1.69188e-13
10.559391	1.71154e-13
10.554117	1.73144e-13
10.548842	1.75157e-13
10.543568	1.77193e-13
10.538294	1.79253e-13
10.533019	1.81336e-13
10.527745	1.83444e-13
10.522471	1.85577e-13
10.517196	1.87734e-13
10.511922	1.89917e-13
10.506648	1.92125e-13
10.501373	1.94358e-13
10.496099	1.96618e-13
10.490825	1.98903e-13
10.485550	2.01216e-13
10.480276	2.03555e-13
10.475002	2.05922e-13
10.469727	2.08316e-13
10.464453	2.10738e-13
10.459178	2.13188e-13
10.453904	2.15667e-13
10.448630	2.18174e-13
10.443355	2.20711e-13
10.438081	2.23277e-13
10.432807	2.25873e-13
10.427532	2.28499e-13
10.422258	2.31156e-13
10.416984	2.33844e-13
10.411709	2.36563e-13
10.406435	2.39314e-13
10.401161	2.42097e-13
10.395886	2.44912e-13
10.390612	2.47759e-13
10.385338	2.50641e-13
10.380063	2.53555e-13
10.374789	2.56504e-13
10.369515	2.59486e-13
10.364240	2.62504e-13
10.358966	2.65557e-13
10.353692	2.68645e-13
10.348417	2.71769e-13
10.343143	2.74929e-13
10.337869	2.78127e-13
10.332594	2.81361e-13
10.327320	2.84633e-13
10.322046	2.87944e-13
10.316771	2.91292e-13
10.311497	2.9468e-13
10.306223	2.98107e-13
10.300948	3.01575e-13
10.295674	3.05082e-13
10.290399	3.0863e-13
10.285125	3.1222e-13
10.279851	3.15851e-13
10.274576	3.19525e-13
10.269302	3.23242e-13
10.264028	3.27001e-13
10.258753	3.30805e-13
10.253479	3.34653e-13
10.248205	3.38545e-13
10.242930	3.42483e-13
10.237656	3.46467e-13
10.232382	3.50497e-13
10.227107	3.54574e-13
10.221833	3.58699e-13
10.216559	3.62871e-13
10.211284	3.67092e-13
10.206010	3.71363e-13
10.200736	3.75683e-13
10.195461	3.80053e-13
10.190187	3.84474e-13
10.184913	3.88947e-13
10.179638	3.93472e-13
10.174364	3.9805e-13
10.169090	4.0268e-13
10.163815	4.07365e-13
10.158541	4.12105e-13
10.153267	4.16899e-13
10.147992	4.21749e-13
10.142718	4.26656e-13
10.137444	4.3162e-13
10.132169	4.36642e-13
10.126895	4.41722e-13
10.121620	4.46862e-13
10.116346	4.52061e-13
10.111072	4.57321e-13
10.105797	4.62642e-13
10.100523	4.68025e-13
10.095249	4.73471e-13
10.089974	4.7898e-13
10.084700	4.84554e-13
10.079426	4.90192e-13
10.074151	4.95896e-13
10.068877	5.01666e-13
10.063603	5.07504e-13
10.058328	5.1341e-13
10.053054	5.19384e-13
10.047780	5.25428e-13
10.042505	5.31543e-13
10.037231	5.37729e-13
10.031957	5.43986e-13
10.026682	5.50317e-13
10.021408	5.56721e-13
10.016134	5.632e-13
10.010859	5.69755e-13
10.005585	5.76386e-13
10.000311	5.83094e-13
9.995036	5.8988e-13
9.989762	5.96746e-13
9.984488	6.03691e-13
9.979213	6.10717e-13
9.973939	6.17825e-13
9.968665	6.25016e-13
9.963390	6.32291e-13
9.958116	6.3965e-13
9.952842	6.47096e-13
9.947567	6.54628e-13
9.942293	6.62247e-13
9.937018	6.69956e-13
9.931744	6.77754e-13
9.926470	6.85644e-13
9.921195	6.93625e-13
9.915921	7.01699e-13
9.910647	7.09867e-13
9.905372	7.18131e-13
9.900098	7.2649e-13
9.894824	7.34948e-13
9.889549	7.43503e-13
9.884275	7.52159e-13
9.879001	7.60915e-13
9.873726	7.69773e-13
9.868452	7.78735e-13
9.863178	7.87801e-13
9.857903	7.96973e-13
9.852629	8.06251e-13
9.847355	8.15638e-13
9.842080	8.25134e-13
9.836806	8.34741e-13
9.831532	8.4446e-13
9.826257	8.54292e-13
9.820983	8.64238e-13
9.815709	8.74301e-13
9.810434	8.84481e-13
9.805160	8.9478e-13
9.799886	9.05198e-13
9.794611	9.15738e-13
9.789337	9.26401e-13
9.784063	9.37188e-13
9.778788	9.48101e-13
9.773514	9.59141e-13
9.768239	9.7031e-13
9.762965	9.81609e-13
9.757691	9.9304e-13
9.752416	1.0046e-12
9.747142	1.0163e-12
9.741868	1.02814e-12
9.736593	1.04011e-12
9.731319	1.05222e-12
9.726045	1.06448e-12
9.720770	1.07688e-12
9.715496	1.08942e-12
9.710222	1.1021e-12
9.704947	1.11494e-12
9.699673	1.12793e-12
9.694399	1.14106e-12
9.689124	1.15435e-12
9.683850	1.1678e-12
9.678576	1.1814e-12
9.673301	1.19516e-12
9.668027	1.20908e-12
9.662753	1.22316e-12
9.657478	1.23741e-12
9.652204	1.25182e-12
9.646930	1.2664e-12
9.641655	1.28116e-12
9.636381	1.29608e-12
9.631107	1.31118e-12
9.625832	1.32645e-12
9.620558	1.3419e-12
9.615284	1.35753e-12
9.610009	1.37335e-12
9.604735	1.38935e-12
9.599460	1.40553e-12
9.594186	1.42191e-12
9.588912	1.43847e-12
9.583637	1.45523e-12
9.578363	1.47218e-12
9.573089	1.48933e-12
9.567814	1.50669e-12
9.562540	1.52424e-12
9.557266	1.542e-12
9.551991	1.55996e-12
9.546717	1.57814e-12
9.541443	1.59653e-12
9.536168	1.61513e-12
9.530894	1.63395e-12
9.525620	1.65299e-12
9.520345	1.67225e-12
9.515071	1.69173e-12
9.509797	1.71144e-12
9.504522	1.73139e-12
9.499248	1.75156e-12
9.493974	1.77197e-12
9.488699	1.79262e-12
9.483425	1.81351e-12
9.478151	1.83464e-12
9.472876	1.85602e-12
9.467602	1.87765e-12
9.462328	1.89953e-12
9.457053	1.92167e-12
9.451779	1.94406e-12
9.446505	1.96672e-12
9.441230	1.98964e-12
9.435956	2.01283e-12
9.430681	2.03629e-12
9.425407	2.06002e-12
9.420133	2.08403e-12
9.414858	2.10832e-12
9.409584	2.13289e-12
9.404310	2.15775e-12
9.399035	2.1829e-12
9.393761	2.20834e-12
9.388487	2.23408e-12
9.383212	2.26012e-12
9.377938	2.28647e-12
9.372664	2.31312e-12
9.367389	2.34008e-12
9.362115	2.36736e-12
9.356841	2.39496e-12
9.351566	2.42288e-12
9.346292	2.45112e-12
9.341018	2.47969e-12
9.335743	2.5086e-12
9.330469	2.53784e-12
9.325195	2.56743e-12
9.319920	2.59736e-12
9.314646	2.62764e-12
9.309372	2.65828e-12
9.304097	2.68927e-12
9.298823	2.72062e-12
9.293549	2.75234e-12
9.288274	2.78443e-12
9.283000	2.81689e-12
9.277726	2.84974e-12
9.272451	2.88296e-12
9.267177	2.91658e-12
9.261903	2.95059e-12
9.256628	2.98499e-12
9.251354	3.01979e-12
9.246079	3.05501e-12
9.240805	3.09063e-12
9.235531	3.12667e-12
9.230256	3.16313e-12
9.224982	3.20001e-12
9.219708	3.23733e-12
9.214433	3.27508e-12
9.209159	3.31327e-12
9.203885	3.35191e-12
9.198610	3.391e-12
9.193336	3.43055e-12
9.188062	3.47056e-12
9.182787	3.51103e-12
9.177513	3.55198e-12
9.172239	3.5934e-12
9.166964	3.63531e-12
9.161690	3.67771e-12
9.156416	3.72061e-12
9.151141	3.764e-12
9.145867	3.8079e-12
9.140593	3.85232e-12
9.135318	3.89725e-12
9.130044	3.94271e-12
9.124770	3.9887e-12
9.119495	4.03522e-12
9.114221	4.08229e-12
9.108947	4.12991e-12
9.103672	4.17809e-12
9.098398	4.22682e-12
9.093124	4.27613e-12
9.087849	4.32601e-12
9.082575	4.37648e-12
9.077300	4.42754e-12
9.072026	4.47919e-12
9.066752	4.53144e-12
9.061477	4.58431e-12
9.056203	4.63779e-12
9.050929	4.6919e-12
9.045654	4.74664e-12
9.040380	4.80202e-12
9.035106	4.85804e-12
9.029831	4.91473e-12
9.024557	4.97207e-12
9.019283	5.03008e-12
9.014008	5.08877e-12
9.008734	5.14815e-12
9.003460	5.20822e-12
8.998185	5.26899e-12
8.992911	5.33047e-12
8.987637	5.39267e-12
8.982362	5.4556e-12
8.977088	5.51926e-12
8.971814	5.58367e-12
8.966539	5.64883e-12
8.961265	5.71475e-12
8.955991	5.78144e-12
8.950716	5.84891e-12
8.945442	5.91717e-12
8.940168	5.98623e-12
8.934893	6.05609e-12
8.929619	6.12677e-12
8.924345	6.19827e-12
8.919070	6.27062e-12
8.913796	6.3438e-12
8.908521	6.41784e-12
8.903247	6.49275e-12
8.897973	6.56853e-12
8.892698	6.6452e-12
8.887424	6.72277e-12
8.882150	6.80124e-12
8.876875	6.88063e-12
8.871601	6.96094e-12
8.866327	7.0422e-12
8.861052	7.12441e-12
8.855778	7.20757e-12
8.850504	7.29171e-12
8.845229	7.37683e-12
8.839955	7.46295e-12
8.834681	7.55007e-12
8.829406	7.63821e-12
8.824132	7.72739e-12
8.818858	7.8176e-12
8.813583	7.90887e-12
8.808309	8.00121e-12
8.803035	8.09462e-12
8.797760	8.18913e-12
8.792486	8.28475e-12
8.787212	8.38148e-12
8.781937	8.47934e-12
8.776663	8.57835e-12
8.771389	8.67851e-12
8.766114	8.77984e-12
8.760840	8.88236e-12
8.755566	8.98608e-12
8.750291	9.09102e-12
8.745017	9.19717e-12
8.739742	9.30458e-12
8.734468	9.41323e-12
8.729194	9.52316e-12
8.723919	9.63437e-12
8.718645	9.74688e-12
8.713371	9.86071e-12
8.708096	9.97587e-12
8.702822	1.00924e-11
8.697548	1.02102e-11
8.692273	1.03295e-11
8.686999	1.04501e-11
8.681725	1.05722e-11
8.676450	1.06957e-11
8.671176	1.08206e-11
8.665902	1.0947e-11
8.660627	1.10749e-11
8.655353	1.12042e-11
8.650079	1.13351e-11
8.644804	1.14675e-11
8.639530	1.16014e-11
8.634256	1.1737e-11
8.628981	1.18741e-11
8.623707	1.20128e-11
8.618433	1.21531e-11
8.613158	1.22951e-11
8.607884	1.24387e-11
8.602610	1.2584e-11
8.597335	1.27311e-11
8.592061	1.28798e-11
8.586787	1.30303e-11
8.581512	1.31825e-11
8.576238	1.33365e-11
8.570964	1.34924e-11
8.565689	1.365e-11
8.560415	1.38095e-11
8.555140	1.39708e-11
8.549866	1.41341e-11
8.544592	1.42992e-11
8.539317	1.44663e-11
8.534043	1.46354e-11
8.528769	1.48064e-11
8.523494	1.49794e-11
8.518220	1.51545e-11
8.512946	1.53315e-11
8.507671	1.55107e-11
8.502397	1.5692e-11
8.497123	1.58754e-11
8.491848	1.60609e-11
8.486574	1.62486e-11
8.481300	1.64385e-11
8.476025	1.66306e-11
8.470751	1.6825e-11
8.465477	1.70216e-11
8.460202	1.72206e-11
8.454928	1.74219e-11
8.449654	1.76255e-11
8.444379	1.78315e-11
8.439105	1.80399e-11
8.433831	1.82508e-11
8.428556	1.84642e-11
8.423282	1.868e-11
8.418008	1.88984e-11
8.412733	1.91193e-11
8.407459	1.93428e-11
8.402185	1.95689e-11
8.396910	1.97977e-11
8.391636	2.00291e-11
8.386361	2.02633e-11
8.381087	2.05002e-11
8.375813	2.07398e-11
8.370538	2.09823e-11
8.365264	2.12276e-11
8.359990	2.14758e-11
8.354715	2.17269e-11
8.349441	2.1981e-11
8.344167	2.2238e-11
8.338892	2.2498e-11
8.333618	2.27611e-11
8.328344	2.30272e-11
8.323069	2.32965e-11
8.317795	2.35689e-11
8.312521	2.38445e-11
8.307246	2.41234e-11
8.301972	2.44055e-11
8.296698	2.46909e-11
8.291423	2.49796e-11
8.286149	2.52718e-11
8.280875	2.55673e-11
8.275600	2.58663e-11
8.270326	2.61689e-11
8.265052	2.64749e-11
8.259777	2.67846e-11
8.254503	2.70979e-11
8.249229	2.74148e-11
8.243954	2.77355e-11
8.238680	2.80599e-11
8.233406	2.83881e-11
8.228131	2.87202e-11
8.222857	2.90561e-11
8.217582	2.9396e-11
8.212308	2.97399e-11
8.207034	3.00878e-11
8.201759	3.04398e-11
8.196485	3.07959e-11
8.191211	3.11561e-11
8.185936	3.15206e-11
8.180662	3.18894e-11
8.175388	3.22625e-11
8.170113	3.264e-11
8.164839	3.30218e-11
8.159565	3.34082e-11
8.154290	3.37991e-11
8.149016	3.41946e-11
8.143742	3.45947e-11
8.138467	3.49995e-11
8.133193	3.5409e-11
8.127919	3.58233e-11
8.122644	3.62425e-11
8.117370	3.66666e-11
8.112096	3.70957e-11
8.106821	3.75298e-11
8.101547	3.7969e-11
8.096273	3.84134e-11
8.090998	3.88629e-11
8.085724	3.93177e-11
8.080450	3.97779e-11
8.075175	4.02434e-11
8.069901	4.07144e-11
8.064627	4.1191e-11
8.059352	4.16731e-11
8.054078	4.21609e-11
8.048803	4.26543e-11
8.043529	4.31536e-11
8.038255	4.36587e-11
8.032980	4.41698e-11
8.027706	4.46868e-11
8.022432	4.52099e-11
8.017157	4.57392e-11
8.011883	4.62746e-11
8.006609	4.68163e-11
8.001334	4.73644e-11
7.996060	4.79189e-11
7.990786	4.84799e-11
7.985511	4.90475e-11
7.980237	4.96217e-11
7.974963	5.02027e-11
7.969688	5.07905e-11
7.964414	5.13852e-11
7.959140	5.19869e-11
7.953865	5.25956e-11
7.948591	5.32114e-11
7.943317	5.38345e-11
7.938042	5.44649e-11
7.932768	5.51027e-11
7.927494	5.57479e-11
7.922219	5.64008e-11
7.916945	5.70613e-11
7.911671	5.77295e-11
7.906396	5.84056e-11
7.901122	5.90896e-11
7.895848	5.97816e-11
7.890573	6.04818e-11
7.885299	6.11902e-11
7.880025	6.19068e-11
7.874750	6.26319e-11
7.869476	6.33655e-11
7.864201	6.41077e-11
7.858927	6.48586e-11
7.853653	6.56184e-11
7.848378	6.6387e-11
7.843104	6.71647e-11
7.837830	6.79514e-11
7.832555	6.87475e-11
7.827281	6.95528e-11
7.822007	7.03676e-11
7.816732	7.1192e-11
7.811458	7.20261e-11
7.806184	7.28699e-11
7.800909	7.37236e-11
7.795635	7.45874e-11
7.790361	7.54613e-11
7.785086	7.63455e-11
7.779812	7.724e-11
7.774538	7.8145e-11
7.769263	7.90607e-11
7.763989	7.99871e-11
7.758715	8.09244e-11
7.753440	8.18727e-11
7.748166	8.28321e-11
7.742892	8.38028e-11
7.737617	8.47849e-11
7.732343	8.57785e-11
7.727069	8.67837e-11
7.721794	8.78008e-11
7.716520	8.88299e-11
7.711246	8.9871e-11
7.705971	9.09243e-11
7.700697	9.199e-11
7.695422	9.30682e-11
7.690148	9.41591e-11
7.684874	9.52627e-11
7.679599	9.63794e-11
7.674325	9.75091e-11
7.669051	9.86522e-11
7.663776	9.98086e-11
7.658502	1.00979e-10
7.653228	1.02162e-10
7.647953	1.0336e-10
7.642679	1.04572e-10
7.637405	1.05798e-10
7.632130	1.07038e-10
7.626856	1.08293e-10
7.621582	1.09563e-10
7.616307	1.10847e-10
7.611033	1.12147e-10
7.605759	1.13462e-10
7.600484	1.14792e-10
7.595210	1.16139e-10
7.589936	1.175e-10
7.584661	1.18878e-10
7.579387	1.20272e-10
7.574113	1.21683e-10
7.568838	1.2311e-10
7.563564	1.24553e-10
7.558290	1.26014e-10
7.553015	1.27492e-10
7.547741	1.28987e-10
7.542467	1.305e-10
7.537192	1.32031e-10
7.531918	1.33579e-10
7.526643	1.35146e-10
7.521369	1.36731e-10
7.516095	1.38335e-10
7.510820	1.39958e-10
7.505546	1.41599e-10
7.500272	1.43261e-10
7.494997	1.44941e-10
7.489723	1.46641e-10
7.484449	1.48362e-10
7.479174	1.50102e-10
7.473900	1.51863e-10
7.468626	1.53645e-10
7.463351	1.55448e-10
7.458077	1.57271e-10
7.452803	1.59117e-10
7.447528	1.60984e-10
7.442254	1.62873e-10
7.436980	1.64784e-10
7.431705	1.66717e-10
7.426431	1.68674e-10
7.421157	1.70653e-10
7.415882	1.72655e-10
7.410608	1.74682e-10
7.405334	1.76732e-10
7.400059	1.78806e-10
7.394785	1.80904e-10
7.389511	1.83027e-10
7.384236	1.85175e-10
7.378962	1.87349e-10
7.373688	1.89548e-10
7.368413	1.91772e-10
7.363139	1.94023e-10
7.357864	1.96301e-10
7.352590	1.98605e-10
7.347316	2.00936e-10
7.342041	2.03295e-10
7.336767	2.05682e-10
7.331493	2.08096e-10
7.326218	2.10539e-10
7.320944	2.13011e-10
7.315670	2.15512e-10
7.310395	2.18042e-10
7.305121	2.20602e-10
7.299847	2.23192e-10
7.294572	2.25813e-10
7.289298	2.28464e-10
7.284024	2.31147e-10
7.278749	2.33861e-10
7.273475	2.36607e-10
7.268201	2.39385e-10
7.262926	2.42196e-10
7.257652	2.45041e-10
7.252378	2.47918e-10
7.247103	2.5083e-10
7.241829	2.53776e-10
7.236555	2.56756e-10
7.231280	2.59772e-10
7.226006	2.62823e-10
7.220732	2.6591e-10
7.215457	2.69033e-10
7.210183	2.72193e-10
7.204909	2.7539e-10
7.199634	2.78625e-10
7.194360	2.81898e-10
7.189086	2.8521e-10
7.183811	2.8856e-10
7.178537	2.9195e-10
7.173262	2.9538e-10
7.167988	2.9885e-10
7.162714	3.02361e-10
7.157439	3.05913e-10
7.152165	3.09508e-10
7.146891	3.13144e-10
7.141616	3.16824e-10
7.136342	3.20546e-10
7.131068	3.24313e-10
7.125793	3.28124e-10
7.120519	3.3198e-10
7.115245	3.35881e-10
7.109970	3.39828e-10
7.104696	3.43822e-10
7.099422	3.47862e-10
7.094147	3.5195e-10
7.088873	3.56087e-10
7.083599	3.60272e-10
7.078324	3.64506e-10
7.073050	3.68791e-10
7.067776	3.73125e-10
7.062501	3.77511e-10
7.057227	3.81949e-10
7.051953	3.86439e-10
7.046678	3.90981e-10
7.041404	3.95578e-10
7.036130	4.00228e-10
7.030855	4.04933e-10
7.025581	4.09694e-10
7.020307	4.1451e-10
7.015032	4.19384e-10
7.009758	4.24315e-10
7.004483	4.29304e-10
6.999209	4.34351e-10
6.993935	4.39459e-10
6.988660	4.44626e-10
6.983386	4.49854e-10
6.978112	4.55144e-10
6.972837	4.60497e-10
6.967563	4.65912e-10
6.962289	4.71391e-10
6.957014	4.76935e-10
6.951740	4.82544e-10
6.946466	4.8822e-10
6.941191	4.93962e-10
6.935917	4.99772e-10
6.930643	5.0565e-10
6.925368	5.11598e-10
6.920094	5.17616e-10
6.914820	5.23705e-10
6.909545	5.29865e-10
6.904271	5.36098e-10
6.898997	5.42405e-10
6.893722	5.48786e-10
6.888448	5.55242e-10
6.883174	5.61775e-10
6.877899	5.68384e-10
6.872625	5.75072e-10
6.867351	5.81838e-10
6.862076	5.88684e-10
6.856802	5.95611e-10
6.851528	6.0262e-10
6.846253	6.09711e-10
6.840979	6.16886e-10
6.835704	6.24145e-10
6.830430	6.31491e-10
6.825156	6.38922e-10
6.819881	6.46442e-10
6.814607	6.5405e-10
6.809333	6.61748e-10
6.804058	6.69537e-10
6.798784	6.77417e-10
6.793510	6.85391e-10
6.788235	6.93459e-10
6.782961	7.01622e-10
6.777687	7.09881e-10
6.772412	7.18238e-10
6.767138	7.26693e-10
6.761864	7.35248e-10
6.756589	7.43904e-10
6.751315	7.52663e-10
6.746041	7.61524e-10
6.740766	7.7049e-10
6.735492	7.79562e-10
6.730218	7.88742e-10
6.724943	7.98029e-10
6.719669	8.07426e-10
6.714395	8.16934e-10
6.709120	8.26555e-10
6.703846	8.36288e-10
6.698572	8.46137e-10
6.693297	8.56102e-10
6.688023	8.66185e-10
6.682749	8.76387e-10
6.677474	8.86709e-10
6.672200	8.97153e-10
6.666925	9.07721e-10
6.661651	9.18413e-10
6.656377	9.29231e-10
6.651102	9.40178e-10
6.645828	9.51253e-10
6.640554	9.6246e-10
6.635279	9.73798e-10
6.630005	9.85271e-10
6.624731	9.96879e-10
6.619456	1.00862e-09
6.614182	1.02051e-09
6.608908	1.03253e-09
6.603633	1.0447e-09
6.598359	1.05701e-09
6.593085	1.06947e-09
6.587810	1.08207e-09
6.582536	1.09482e-09
6.577262	1.10772e-09
6.571987	1.12078e-09
6.566713	1.13399e-09
6.561439	1.14735e-09
6.556164	1.16087e-09
6.550890	1.17456e-09
6.545616	1.1884e-09
6.540341	1.20241e-09
6.535067	1.21658e-09
6.529793	1.23092e-09
6.524518	1.24544e-09
6.519244	1.26012e-09
6.513970	1.27497e-09
6.508695	1.29001e-09
6.503421	1.30521e-09
6.498147	1.3206e-09
6.492872	1.33617e-09
6.487598	1.35193e-09
6.482323	1.36787e-09
6.477049	1.384e-09
6.471775	1.40032e-09
6.466500	1.41683e-09
6.461226	1.43354e-09
6.455952	1.45045e-09
6.450677	1.46756e-09
6.445403	1.48486e-09
6.440129	1.50238e-09
6.434854	1.5201e-09
6.429580	1.53803e-09
6.424306	1.55617e-09
6.419031	1.57453e-09
6.413757	1.5931e-09
6.408483	1.61189e-09
6.403208	1.63091e-09
6.397934	1.65015e-09
6.392660	1.66962e-09
6.387385	1.68932e-09
6.382111	1.70925e-09
6.376837	1.72942e-09
6.371562	1.74982e-09
6.366288	1.77047e-09
6.361014	1.79136e-09
6.355739	1.8125e-09
6.350465	1.83389e-09
6.345191	1.85553e-09
6.339916	1.87743e-09
6.334642	1.89959e-09
6.329368	1.92201e-09
6.324093	1.9447e-09
6.318819	1.96765e-09
6.313544	1.99088e-09
6.308270	2.01438e-09
6.302996	2.03815e-09
6.297721	2.06222e-09
6.292447	2.08656e-09
6.287173	2.11119e-09
6.281898	2.13612e-09
6.276624	2.16134e-09
6.271350	2.18686e-09
6.266075	2.21268e-09
6.260801	2.23881e-09
6.255527	2.26524e-09
6.250252	2.29199e-09
6.244978	2.31906e-09
6.239704	2.34644e-09
6.234429	2.37416e-09
6.229155	2.40219e-09
6.223881	2.43057e-09
6.218606	2.45927e-09
6.213332	2.48832e-09
6.208058	2.51771e-09
6.202783	2.54745e-09
6.197509	2.57755e-09
6.192235	2.60799e-09
6.186960	2.6388e-09
6.181686	2.66998e-09
6.176412	2.70152e-09
6.171137	2.73344e-09
6.165863	2.76574e-09
6.160589	2.79841e-09
6.155314	2.83148e-09
6.150040	2.86494e-09
6.144765	2.89879e-09
6.139491	2.93305e-09
6.134217	2.96771e-09
6.128942	3.00278e-09
6.123668	3.03827e-09
6.118394	3.07418e-09
6.113119	3.11052e-09
6.107845	3.14728e-09
6.102571	3.18448e-09
6.097296	3.22213e-09
6.092022	3.26022e-09
6.086748	3.29876e-09
6.081473	3.33775e-09
6.076199	3.37722e-09
6.070925	3.41714e-09
6.065650	3.45755e-09
6.060376	3.49843e-09
6.055102	3.53979e-09
6.049827	3.58165e-09
6.044553	3.624e-09
6.039279	3.66686e-09
6.034004	3.71022e-09
6.028730	3.7541e-09
6.023456	3.7985e-09
6.018181	3.84342e-09
6.012907	3.88888e-09
6.007633	3.93488e-09
6.002358	3.98142e-09
5.997084	4.02852e-09
5.991810	4.07618e-09
5.986535	4.1244e-09
5.981261	4.17319e-09
5.975986	4.22256e-09
5.970712	4.27252e-09
5.965438	4.32307e-09
5.960163	4.37422e-09
5.954889	4.42598e-09
5.949615	4.47835e-09
5.944340	4.53135e-09
5.939066	4.58497e-09
5.933792	4.63923e-09
5.928517	4.69414e-09
5.923243	4.74969e-09
5.917969	4.80591e-09
5.912694	4.86279e-09
5.907420	4.92035e-09
5.902146	4.9786e-09
5.896871	5.03753e-09
5.891597	5.09717e-09
5.886323	5.15751e-09
5.881048	5.21857e-09
5.875774	5.28035e-09
5.870500	5.34287e-09
5.865225	5.40614e-09
5.859951	5.47015e-09
5.854677	5.53492e-09
5.849402	5.60047e-09
5.844128	5.66679e-09
5.838854	5.7339e-09
5.833579	5.80181e-09
5.828305	5.87052e-09
5.823031	5.94006e-09
5.817756	6.01041e-09
5.812482	6.08161e-09
5.807208	6.15365e-09
5.801933	6.22655e-09
5.796659	6.30031e-09
5.791384	6.37495e-09
5.786110	6.45048e-09
5.780836	6.5269e-09
5.775561	6.60424e-09
5.770287	6.68249e-09
5.765013	6.76168e-09
5.759738	6.8418e-09
5.754464	6.92288e-09
5.749190	7.00492e-09
5.743915	7.08794e-09
5.738641	7.17195e-09
5.733367	7.25696e-09
5.728092	7.34297e-09
5.722818	7.43001e-09
5.717544	7.51809e-09
5.712269	7.60721e-09
5.706995	7.69739e-09
5.701721	7.78865e-09
5.696446	7.88099e-09
5.691172	7.97443e-09
5.685898	8.06899e-09
5.680623	8.16466e-09
5.675349	8.26148e-09
5.670075	8.35945e-09
5.664800	8.45858e-09
5.659526	8.5589e-09
5.654252	8.66041e-09
5.648977	8.76312e-09
5.643703	8.86706e-09
5.638429	8.97224e-09
5.633154	9.07867e-09
5.627880	9.18637e-09
5.622605	9.29535e-09
5.617331	9.40562e-09
5.612057	9.51721e-09
5.606782	9.63013e-09
5.601508	9.7444e-09
5.596234	9.86002e-09
5.590959	9.97702e-09
5.585685	1.00954e-08
5.580411	1.02152e-08
5.575136	1.03365e-08
5.569862	1.04591e-08
5.564588	1.05833e-08
5.559313	1.07089e-08
5.554039	1.0836e-08
5.548765	1.09646e-08
5.543490	1.10948e-08
5.538216	1.12265e-08
5.532942	1.13598e-08
5.527667	1.14947e-08
5.522393	1.16311e-08
5.517119	1.17692e-08
5.511844	1.1909e-08
5.506570	1.20504e-08
5.501296	1.21935e-08
5.496021	1.23383e-08
5.490747	1.24849e-08
5.485473	1.26331e-08
5.480198	1.27832e-08
5.474924	1.2935e-08
5.469650	1.30887e-08
5.464375	1.32442e-08
5.459101	1.34015e-08
5.453826	1.35607e-08
5.448552	1.37218e-08
5.443278	1.38849e-08
5.438003	1.40499e-08
5.432729	1.42168e-08
5.427455	1.43857e-08
5.422180	1.45567e-08
5.416906	1.47297e-08
5.411632	1.49048e-08
5.406357	1.50819e-08
5.401083	1.52612e-08
5.395809	1.54426e-08
5.390534	1.56261e-08
5.385260	1.58119e-08
5.379986	1.59999e-08
5.374711	1.61901e-08
5.369437	1.63826e-08
5.364163	1.65774e-08
5.358888	1.67745e-08
5.353614	1.69739e-08
5.348340	1.71758e-08
5.343065	1.73801e-08
5.337791	1.75868e-08
5.332517	1.77959e-08
5.327242	1.80076e-08
5.321968	1.82218e-08
5.316694	1.84385e-08
5.311419	1.86579e-08
5.306145	1.88798e-08
5.300871	1.91045e-08
5.295596	1.93318e-08
5.290322	1.95618e-08
5.285047	1.97945e-08
5.279773	2.00301e-08
5.274499	2.02684e-08
5.269224	2.05096e-08
5.263950	2.07537e-08
5.258676	2.10007e-08
5.253401	2.12507e-08
5.248127	2.15037e-08
5.242853	2.17596e-08
5.237578	2.20187e-08
5.232304	2.22808e-08
5.227030	2.25461e-08
5.221755	2.28145e-08
5.216481	2.30861e-08
5.211207	2.3361e-08
5.205932	2.36392e-08
5.200658	2.39207e-08
5.195384	2.42056e-08
5.190109	2.44939e-08
5.184835	2.47856e-08
5.179561	2.50809e-08
5.174286	2.53796e-08
5.169012	2.56819e-08
5.163738	2.59879e-08
5.158463	2.62975e-08
5.153189	2.66108e-08
5.147915	2.69279e-08
5.142640	2.72488e-08
5.137366	2.75735e-08
5.132092	2.7902e-08
5.126817	2.82346e-08
5.121543	2.85711e-08
5.116269	2.89116e-08
5.110994	2.92562e-08
5.105720	2.9605e-08
5.100445	2.99579e-08
5.095171	3.0315e-08
5.089897	3.06764e-08
5.084622	3.10422e-08
5.079348	3.14123e-08
5.074074	3.17869e-08
5.068799	3.21659e-08
5.063525	3.25495e-08
5.058251	3.29377e-08
5.052976	3.33305e-08
5.047702	3.37281e-08
5.042428	3.41304e-08
5.037153	3.45375e-08
5.031879	3.49495e-08
5.026605	3.53665e-08
5.021330	3.57884e-08
5.016056	3.62154e-08
5.010782	3.66476e-08
5.005507	3.70849e-08
5.000233	3.75274e-08
4.994959	3.79753e-08
4.989684	3.84285e-08
4.984410	3.88872e-08
4.979136	3.93514e-08
4.973861	3.98211e-08
4.968587	4.02965e-08
4.963313	4.07775e-08
4.958038	4.12644e-08
4.952764	4.17571e-08
4.947490	4.22557e-08
4.942215	4.27603e-08
4.936941	4.32709e-08
4.931666	4.37877e-08
4.926392	4.43106e-08
4.921118	4.48399e-08
4.915843	4.53755e-08
4.910569	4.59175e-08
4.905295	4.6466e-08
4.900020	4.70212e-08
4.894746	4.75829e-08
4.889472	4.81515e-08
4.884197	4.87268e-08
4.878923	4.93091e-08
4.873649	4.98984e-08
4.868374	5.04947e-08
4.863100	5.10982e-08
4.857826	5.1709e-08
4.852551	5.23271e-08
4.847277	5.29526e-08
4.842003	5.35857e-08
4.836728	5.42263e-08
4.831454	5.48747e-08
4.826180	5.55308e-08
4.820905	5.61949e-08
4.815631	5.68669e-08
4.810357	5.7547e-08
4.805082	5.82352e-08
4.799808	5.89318e-08
4.794534	5.96367e-08
4.789259	6.03501e-08
4.783985	6.10721e-08
4.778711	6.18027e-08
4.773436	6.25422e-08
4.768162	6.32905e-08
4.762887	6.40479e-08
4.757613	6.48143e-08
4.752339	6.559e-08
4.747064	6.63751e-08
4.741790	6.71695e-08
4.736516	6.79735e-08
4.731241	6.87873e-08
4.725967	6.96108e-08
4.720693	7.04442e-08
4.715418	7.12876e-08
4.710144	7.21412e-08
4.704870	7.30051e-08
4.699595	7.38794e-08
4.694321	7.47642e-08
4.689047	7.56597e-08
4.683772	7.65659e-08
4.678498	7.74831e-08
4.673224	7.84113e-08
4.667949	7.93507e-08
4.662675	8.03015e-08
4.657401	8.12636e-08
4.652126	8.22374e-08
4.646852	8.32229e-08
4.641578	8.42203e-08
4.636303	8.52297e-08
4.631029	8.62513e-08
4.625755	8.72852e-08
4.620480	8.83316e-08
4.615206	8.93906e-08
4.609932	9.04623e-08
4.604657	9.1547e-08
4.599383	9.26448e-08
4.594108	9.37558e-08
4.588834	9.48802e-08
4.583560	9.60181e-08
4.578285	9.71698e-08
4.573011	9.83354e-08
4.567737	9.95151e-08
4.562462	1.00709e-07
4.557188	1.01917e-07
4.551914	1.0314e-07
4.546639	1.04378e-07
4.541365	1.0563e-07
4.536091	1.06898e-07
4.530816	1.08181e-07
4.525542	1.0948e-07
4.520268	1.10794e-07
4.514993	1.12124e-07
4.509719	1.1347e-07
4.504445	1.14833e-07
4.499170	1.16211e-07
4.493896	1.17607e-07
4.488622	1.19019e-07
4.483347	1.20449e-07
4.478073	1.21896e-07
4.472799	1.2336e-07
4.467524	1.24842e-07
4.462250	1.26342e-07
4.456976	1.2786e-07
4.451701	1.29396e-07
4.446427	1.30951e-07
4.441153	1.32525e-07
4.435878	1.34117e-07
4.430604	1.35729e-07
4.425330	1.37361e-07
4.420055	1.39012e-07
4.414781	1.40683e-07
4.409506	1.42375e-07
4.404232	1.44087e-07
4.398958	1.45819e-07
4.393683	1.47573e-07
4.388409	1.49348e-07
4.383135	1.51144e-07
4.377860	1.52962e-07
4.372586	1.54802e-07
4.367312	1.56665e-07
4.362037	1.5855e-07
4.356763	1.60457e-07
4.351489	1.62388e-07
4.346214	1.64343e-07
4.340940	1.6632e-07
4.335666	1.68322e-07
4.330391	1.70349e-07
4.325117	1.72399e-07
4.319843	1.74475e-07
4.314568	1.76576e-07
4.309294	1.78702e-07
4.304020	1.80854e-07
4.298745	1.83032e-07
4.293471	1.85236e-07
4.288197	1.87468e-07
4.282922	1.89726e-07
4.277648	1.92012e-07
4.272374	1.94325e-07
4.267099	1.96667e-07
4.261825	1.99037e-07
4.256551	2.01435e-07
4.251276	2.03863e-07
4.246002	2.0632e-07
4.240727	2.08807e-07
4.235453	2.11325e-07
4.230179	2.13873e-07
4.224904	2.16451e-07
4.219630	2.19061e-07
4.214356	2.21703e-07
4.209081	2.24377e-07
4.203807	2.27084e-07
4.198533	2.29823e-07
4.193258	2.32595e-07
4.187984	2.35402e-07
4.182710	2.38242e-07
4.177435	2.41117e-07
4.172161	2.44027e-07
4.166887	2.46972e-07
4.161612	2.49953e-07
4.156338	2.5297e-07
4.151064	2.56024e-07
4.145789	2.59116e-07
4.140515	2.62244e-07
4.135241	2.65411e-07
4.129966	2.68616e-07
4.124692	2.71861e-07
4.119418	2.75145e-07
4.114143	2.78468e-07
4.108869	2.81833e-07
4.103595	2.85238e-07
4.098320	2.88685e-07
4.093046	2.92173e-07
4.087772	2.95704e-07
4.082497	2.99279e-07
4.077223	3.02896e-07
4.071948	3.06558e-07
4.066674	3.10265e-07
4.061400	3.14016e-07
4.056125	3.17813e-07
4.050851	3.21657e-07
4.045577	3.25547e-07
4.040302	3.29485e-07
4.035028	3.33471e-07
4.029754	3.37506e-07
4.024479	3.41589e-07
4.019205	3.45723e-07
4.013931	3.49907e-07
4.008656	3.54142e-07
4.003382	3.58429e-07
3.998108	3.62768e-07
3.992833	3.6716e-07
3.987559	3.71605e-07
3.982285	3.76105e-07
3.977010	3.8066e-07
3.971736	3.8527e-07
3.966462	3.89937e-07
3.961187	3.94661e-07
3.955913	3.99442e-07
3.950639	4.04282e-07
3.945364	4.09181e-07
3.940090	4.1414e-07
3.934816	4.19159e-07
3.929541	4.2424e-07
3.924267	4.29383e-07
3.918993	4.34589e-07
3.913718	4.39859e-07
3.908444	4.45193e-07
3.903169	4.50592e-07
3.897895	4.56057e-07
3.892621	4.61589e-07
3.887346	4.67189e-07
3.882072	4.72858e-07
3.876798	4.78595e-07
3.871523	4.84403e-07
3.866249	4.90283e-07
3.860975	4.96234e-07
3.855700	5.02258e-07
3.850426	5.08356e-07
3.845152	5.14528e-07
3.839877	5.20776e-07
3.834603	5.27101e-07
3.829329	5.33503e-07
3.824054	5.39984e-07
3.818780	5.46544e-07
3.813506	5.53185e-07
3.808231	5.59907e-07
3.802957	5.66711e-07
3.797683	5.73599e-07
3.792408	5.80572e-07
3.787134	5.8763e-07
3.781860	5.94774e-07
3.776585	6.02007e-07
3.771311	6.09328e-07
3.766037	6.16739e-07
3.760762	6.24241e-07
3.755488	6.31835e-07
3.750214	6.39522e-07
3.744939	6.47304e-07
3.739665	6.55181e-07
3.734391	6.63156e-07
3.729116	6.71228e-07
3.723842	6.79399e-07
3.718567	6.87671e-07
3.713293	6.96045e-07
3.708019	7.04522e-07
3.702744	7.13102e-07
3.697470	7.21789e-07
3.692196	7.30582e-07
3.686921	7.39484e-07
3.681647	7.48495e-07
3.676373	7.57617e-07
3.671098	7.66851e-07
3.665824	7.76199e-07
3.660550	7.85662e-07
3.655275	7.95242e-07
3.650001	8.04939e-07
3.644727	8.14757e-07
3.639452	8.24695e-07
3.634178	8.34755e-07
3.628904	8.4494e-07
3.623629	8.5525e-07
3.618355	8.65688e-07
3.613081	8.76254e-07
3.607806	8.8695e-07
3.602532	8.97778e-07
3.597258	9.0874e-07
3.591983	9.19838e-07
3.586709	9.31072e-07
3.581435	9.42445e-07
3.576160	9.53958e-07
3.570886	9.65614e-07
3.565612	9.77413e-07
3.560337	9.89359e-07
3.555063	1.00145e-06
3.549788	1.01369e-06
3.544514	1.02609e-06
3.539240	1.03863e-06
3.533965	1.05134e-06
3.528691	1.0642e-06
3.523417	1.07721e-06
3.518142	1.09039e-06
3.512868	1.10374e-06
3.507594	1.11724e-06
3.502319	1.13092e-06
3.497045	1.14476e-06
3.491771	1.15878e-06
3.486496	1.17297e-06
3.481222	1.18733e-06
3.475948	1.20187e-06
3.470673	1.2166e-06
3.465399	1.2315e-06
3.460125	1.24659e-06
3.454850	1.26187e-06
3.449576	1.27733e-06
3.444302	1.29299e-06
3.439027	1.30885e-06
3.433753	1.3249e-06
3.428479	1.34114e-06
3.423204	1.35759e-06
3.417930	1.37425e-06
3.412656	1.39111e-06
3.407381	1.40818e-06
3.402107	1.42546e-06
3.396833	1.44296e-06
3.391558	1.46068e-06
3.386284	1.47861e-06
3.381009	1.49677e-06
3.375735	1.51515e-06
3.370461	1.53377e-06
3.365186	1.55261e-06
3.359912	1.57169e-06
3.354638	1.591e-06
3.349363	1.61056e-06
3.344089	1.63036e-06
3.338815	1.65041e-06
3.333540	1.6707e-06
3.328266	1.69125e-06
3.322992	1.71206e-06
3.317717	1.73312e-06
3.312443	1.75445e-06
3.307169	1.77604e-06
3.301894	1.7979e-06
3.296620	1.82004e-06
3.291346	1.84245e-06
3.286071	1.86514e-06
3.280797	1.88812e-06
3.275523	1.91138e-06
3.270248	1.93493e-06
3.264974	1.95877e-06
3.259700	1.98292e-06
3.254425	2.00736e-06
3.249151	2.03211e-06
3.243877	2.05717e-06
3.238602	2.08254e-06
3.233328	2.10824e-06
3.228054	2.13425e-06
3.222779	2.16059e-06
3.217505	2.18725e-06
3.212230	2.21425e-06
3.206956	2.24159e-06
3.201682	2.26927e-06
3.196407	2.2973e-06
3.191133	2.32568e-06
3.185859	2.35442e-06
3.180584	2.38351e-06
3.175310	2.41297e-06
3.170036	2.4428e-06
3.164761	2.47301e-06
3.159487	2.50359e-06
3.154213	2.53456e-06
3.148938	2.56591e-06
3.143664	2.59766e-06
3.138390	2.62981e-06
3.133115	2.66236e-06
3.127841	2.69533e-06
3.122567	2.7287e-06
3.117292	2.7625e-06
3.112018	2.79672e-06
3.106744	2.83137e-06
3.101469	2.86646e-06
3.096195	2.90198e-06
3.090921	2.93796e-06
3.085646	2.97439e-06
3.080372	3.01128e-06
3.075098	3.04863e-06
3.069823	3.08645e-06
3.064549	3.12475e-06
3.059275	3.16354e-06
3.054000	3.20281e-06
3.048726	3.24258e-06
3.043452	3.28285e-06
3.038177	3.32363e-06
3.032903	3.36492e-06
3.027628	3.40674e-06
3.022354	3.44908e-06
3.017080	3.49196e-06
3.011805	3.53538e-06
3.006531	3.57935e-06
3.001257	3.62387e-06
2.995982	3.66896e-06
2.990708	3.71462e-06
2.985434	3.76086e-06
2.980159	3.80769e-06
2.974885	3.8551e-06
2.969611	3.90312e-06
2.964336	3.95175e-06
2.959062	4.00099e-06
2.953788	4.05086e-06
2.948513	4.10136e-06
2.943239	4.1525e-06
2.937965	4.20429e-06
2.932690	4.25673e-06
2.927416	4.30985e-06
2.922142	4.36364e-06
2.916867	4.41811e-06
2.911593	4.47328e-06
2.906319	4.52914e-06
2.901044	4.58572e-06
2.895770	4.64302e-06
2.890496	4.70104e-06
2.885221	4.75981e-06
2.879947	4.81933e-06
2.874673	4.8796e-06
2.869398	4.94064e-06
2.864124	5.00246e-06
2.858849	5.06507e-06
2.853575	5.12848e-06
2.848301	5.19269e-06
2.843026	5.25773e-06
2.837752	5.3236e-06
2.832478	5.39031e-06
2.827203	5.45787e-06
2.821929	5.52629e-06
2.816655	5.59559e-06
2.811380	5.66578e-06
2.806106	5.73687e-06
2.800832	5.80886e-06
2.795557	5.88178e-06
2.790283	5.95563e-06
2.785009	6.03043e-06
2.779734	6.10619e-06
2.774460	6.18292e-06
2.769186	6.26064e-06
2.763911	6.33935e-06
2.758637	6.41908e-06
2.753363	6.49982e-06
2.748088	6.58161e-06
2.742814	6.66445e-06
2.737540	6.74835e-06
2.732265	6.83333e-06
2.726991	6.91941e-06
2.721717	7.0066e-06
2.716442	7.0949e-06
2.711168	7.18435e-06
2.705894	7.27495e-06
2.700619	7.36672e-06
2.695345	7.45967e-06
2.690070	7.55382e-06
2.684796	7.64919e-06
2.679522	7.74579e-06
2.674247	7.84364e-06
2.668973	7.94275e-06
2.663699	8.04315e-06
2.658424	8.14484e-06
2.653150	8.24785e-06
2.647876	8.3522e-06
2.642601	8.4579e-06
2.637327	8.56496e-06
2.632053	8.67342e-06
2.626778	8.78329e-06
2.621504	8.89457e-06
2.616230	9.00731e-06
2.610955	9.12151e-06
2.605681	9.23719e-06
2.600407	9.35438e-06
2.595132	9.4731e-06
2.589858	9.59335e-06
2.584584	9.71518e-06
2.579309	9.83859e-06
2.574035	9.96361e-06
2.568761	1.00903e-05
2.563486	1.02186e-05
2.558212	1.03485e-05
2.552938	1.04802e-05
2.547663	1.06136e-05
2.542389	1.07488e-05
2.537115	1.08857e-05
2.531840	1.10244e-05
2.526566	1.11649e-05
2.521291	1.13072e-05
2.516017	1.14515e-05
2.510743	1.15976e-05
2.505468	1.17456e-05
2.500194	1.18956e-05
2.494920	1.20475e-05
2.489645	1.22014e-05
2.484371	1.23574e-05
2.479097	1.25154e-05
2.473822	1.26755e-05
2.468548	1.28377e-05
2.463274	1.30021e-05
2.457999	1.31686e-05
2.452725	1.33373e-05
2.447451	1.35082e-05
2.442176	1.36814e-05
2.436902	1.38569e-05
2.431628	1.40346e-05
2.426353	1.42148e-05
2.421079	1.43973e-05
2.415805	1.45823e-05
2.410530	1.47697e-05
2.405256	1.49596e-05
2.399982	1.5152e-05
2.394707	1.53469e-05
2.389433	1.55445e-05
2.384159	1.57446e-05
2.378884	1.59475e-05
2.373610	1.6153e-05
2.368336	1.63613e-05
2.363061	1.65723e-05
2.357787	1.67862e-05
2.352513	1.70029e-05
2.347238	1.72225e-05
2.341964	1.74451e-05
2.336689	1.76706e-05
2.331415	1.78992e-05
2.326141	1.81308e-05
2.320866	1.83655e-05
2.315592	1.86033e-05
2.310318	1.88444e-05
2.305043	1.90886e-05
2.299769	1.93362e-05
2.294495	1.95871e-05
2.289220	1.98414e-05
2.283946	2.0099e-05
2.278672	2.03602e-05
2.273397	2.06249e-05
2.268123	2.08931e-05
2.262849	2.1165e-05
2.257574	2.14406e-05
2.252300	2.17199e-05
2.247026	2.20029e-05
2.241751	2.22898e-05
2.236477	2.25806e-05
2.231203	2.28754e-05
2.225928	2.31741e-05
2.220654	2.34769e-05
2.215380	2.37838e-05
2.210105	2.40949e-05
2.204831	2.44102e-05
2.199557	2.47299e-05
2.194282	2.50539e-05
2.189008	2.53823e-05
2.183734	2.57152e-05
2.178459	2.60527e-05
2.173185	2.63947e-05
2.167910	2.67415e-05
2.162636	2.70931e-05
2.157362	2.74494e-05
2.152087	2.78107e-05
2.146813	2.81769e-05
2.141539	2.85482e-05
2.136264	2.89246e-05
2.130990	2.93062e-05
2.125716	2.96931e-05
2.120441	3.00853e-05
2.115167	3.04829e-05
2.109893	3.08861e-05
2.104618	3.12948e-05
2.099344	3.17092e-05
2.094070	3.21294e-05
2.088795	3.25554e-05
2.083521	3.29874e-05
2.078247	3.34253e-05
2.072972	3.38694e-05
2.067698	3.43197e-05
2.062424	3.47763e-05
2.057149	3.52392e-05
2.051875	3.57087e-05
2.046601	3.61848e-05
2.041326	3.66675e-05
2.036052	3.7157e-05
2.030778	3.76535e-05
2.025503	3.81569e-05
2.020229	3.86674e-05
2.014955	3.91851e-05
2.009680	3.97102e-05
2.004406	4.02427e-05
1.999131	4.07828e-05
1.993857	4.13305e-05
1.988583	4.1886e-05
1.983308	4.24495e-05
1.978034	4.30209e-05
1.972760	4.36006e-05
1.967485	4.41885e-05
1.962211	4.47848e-05
1.956937	4.53897e-05
1.951662	4.60032e-05
1.946388	4.66256e-05
1.941114	4.7257e-05
1.935839	4.78974e-05
1.930565	4.85471e-05
1.925291	4.92062e-05
1.920016	4.98749e-05
1.914742	5.05532e-05
1.909468	5.12414e-05
1.904193	5.19396e-05
1.898919	5.2648e-05
1.893645	5.33667e-05
1.888370	5.40959e-05
1.883096	5.48358e-05
1.877822	5.55866e-05
1.872547	5.63484e-05
1.867273	5.71214e-05
1.861999	5.79058e-05
1.856724	5.87018e-05
1.851450	5.95096e-05
1.846176	6.03293e-05
1.840901	6.11612e-05
1.835627	6.20055e-05
1.830352	6.28624e-05
1.825078	6.37321e-05
1.819804	6.46148e-05
1.814529	6.55107e-05
1.809255	6.64201e-05
1.803981	6.73432e-05
1.798706	6.82802e-05
1.793432	6.92314e-05
1.788158	7.0197e-05
1.782883	7.11773e-05
1.777609	7.21724e-05
1.772335	7.31828e-05
1.767060	7.42086e-05
1.761786	7.52501e-05
1.756512	7.63076e-05
1.751237	7.73814e-05
1.745963	7.84717e-05
1.740689	7.9579e-05
1.735414	8.07033e-05
1.730140	8.18452e-05
1.724866	8.30049e-05
1.719591	8.41827e-05
1.714317	8.53789e-05
1.709043	8.65939e-05
1.703768	8.78281e-05
1.698494	8.90818e-05
1.693220	9.03553e-05
1.687945	9.16491e-05
1.682671	9.29635e-05
1.677397	9.42989e-05
1.672122	9.56557e-05
1.666848	9.70343e-05
1.661574	9.84352e-05
1.656299	9.98587e-05
1.651025	0.000101305
1.645750	0.000102776
1.640476	0.00010427
1.635202	0.000105789
1.629927	0.000107333
1.624653	0.000108902
1.619379	0.000110497
1.614104	0.000112119
1.608830	0.000113768
1.603556	0.000115445
1.598281	0.00011715
1.593007	0.000118884
1.587733	0.000120647
1.582458	0.00012244
1.577184	0.000124264
1.571910	0.00012612
1.566635	0.000128007
1.561361	0.000129927
1.556087	0.000131881
1.550812	0.000133869
1.545538	0.000135893
1.540264	0.000137952
1.534989	0.000140047
1.529715	0.000142181
1.524441	0.000144352
1.519166	0.000146563
1.513892	0.000148815
1.508618	0.000151107
1.503343	0.000153442
1.498069	0.00015582
1.492795	0.000158243
1.487520	0.000160711
1.482246	0.000163225
1.476971	0.000165788
1.471697	0.0001684
1.466423	0.000171062
1.461148	0.000173777
1.455874	0.000176544
1.450600	0.000179367
1.445325	0.000182245
1.440051	0.000185182
1.434777	0.000188179
1.429502	0.000191236
1.424228	0.000194358
1.418954	0.000197544
1.413679	0.000200797
1.408405	0.000204121
1.403131	0.000207515
1.397856	0.000210984
1.392582	0.000214529
1.387308	0.000218154
1.382033	0.00022186
1.376759	0.000225652
1.371485	0.000229531
1.366210	0.000233502
1.360936	0.000237568
1.355662	0.000241733
1.350387	0.000246
1.345113	0.000250374
1.339839	0.000254861
1.334564	0.000259463
1.329290	0.000264188
1.324016	0.000269041
1.318741	0.000274028
1.313467	0.000279156
1.308192	0.000284433
1.302918	0.000289866
1.297644	0.000295465
1.292369	0.00030124
1.287095	0.000307201
1.281821	0.000313362
1.276546	0.000319736
1.271272	0.000326339
1.265998	0.000333188
1.260723	0.000340304
1.255449	0.000347711
1.250175	0.000355437
1.244900	0.000363514
1.239626	0.000371983
1.234352	0.00038089
1.229077	0.000390295
1.223803	0.000400275
1.218529	0.000410929
1.213254	0.000422391
1.207980	0.000434851
1.202706	0.000448596
1.197431	0.000464099
1.192157	0.000482262
1.186883	0.00050533
&
```
