## Supplementary material for "All-at-once RNA folding with 3D motif prediction framed by evolutionary information": RF02755_ES222.cacofold.helixcov

```
# RMs = 4 L = 108

# RM_HELIX NESTED 17-27 33-41, nbp = 9 nbp_cov = 0
# pvals: 0.996587,0.996587,0.996587,0.996587,0.996587,0.996587,0.996587,0.996587,0.996587
# aggregated NONE
NESTED  ::::::::::::::::<<<<--<<<<<_____>>>>>>>>>:::::::::::::::::::::::::::::::::::::::::::::::::::::::::::::::::::
        ::::::::::::::::::::::::::::::::::::::::::::::::::::::::::::::::::::::::::::::::::::::::::::::::::::::::::::

# RM_HELIX NESTED 56-60 71-75, nbp = 5 nbp_cov = 0
# pvals: 0.996587,0.996587,0.996587,0.996587,0.996587
# aggregated NONE
NESTED  :::::::::::::::::::::::::::::::::::::::::::::::::::::::<<<<<__________>>>>>:::::::::::::::::::::::::::::::::
        ::::::::::::::::::::::::::::::::::::::::::::::::::::::::::::::::::::::::::::::::::::::::::::::::::::::::::::

# RM_HELIX NESTED 43-48 82-87, nbp = 6 nbp_cov = 0
# pvals: 0.996587,0.996587,0.996587,0.996587,0.996587,0.996587
# aggregated NONE
NESTED  ::::::::::::::::::::::::::::::::::::::::::<<<<<<_________________________________>>>>>>:::::::::::::::::::::
        ::::::::::::::::::::::::::::::::::::::::::::::::::::::::::::::::::::::::::::::::::::::::::::::::::::::::::::

# RM_HELIX NESTED 94-97 105-108, nbp = 4 nbp_cov = 0
# pvals: 0.996587,0.996587,0.996587,0.996587
# aggregated NONE
NESTED  :::::::::::::::::::::::::::::::::::::::::::::::::::::::::::::::::::::::::::::::::::::::::::::<<<<_______>>>>
        ::::::::::::::::::::::::::::::::::::::::::::::::::::::::::::::::::::::::::::::::::::::::::::::::::::::::::::
```
