## Supplementary material for "All-at-once RNA folding with 3D motif prediction framed by evolutionary information": RF02755_ES222.surv

```
0.000000	0.0277778
-0.008301	1
&
3.743139	0.000174155
1.824927	0.000348311
0.938664	0.000522466
0.659431	0.000696621
0.513744	0.000870777
0.380198	0.00104493
0.343776	0.00121909
0.222370	0.00139324
0.161667	0.0015674
0.088824	0.00174155
0.040261	0.00208986
0.015980	0.00226402
0.003840	0.00243817
-0.008301	0.996343
-0.032582	0.996691
-0.044723	0.996865
-0.056863	0.997388
-0.081144	0.997736
-0.129707	0.99791
-0.141847	0.998084
-0.202550	0.998258
-0.214691	0.998433
-0.226831	0.998781
-0.384659	0.998955
-0.396800	0.999129
-0.433221	0.999303
-0.627471	0.999478
-0.688174	0.999652
-1.100953	0.999826
-1.113094	1
&
3.754019	8.65351e-07
3.743139	0.000125476
3.694577	0.000127207
3.597452	0.000133264
3.561030	0.000138456
3.536749	0.000141918
3.512468	0.000149706
3.366781	0.000155763
2.917579	0.000156629
2.201285	0.000162686
2.043457	0.000163551
1.934192	0.000164417
1.897770	0.000170474
1.837067	0.000179993
1.824927	0.0003072
1.800646	0.00030893
1.776365	0.000314988
1.752083	0.000319315
1.691380	0.00032018
1.642818	0.000327968
1.606396	0.000330564
1.594256	0.00033143
1.460709	0.000334026
1.375725	0.000334891
1.132914	0.000340083
0.987227	0.000342679
0.962946	0.000343544
0.950805	0.00034441
0.938664	0.000475943
0.914383	0.000482866
0.890102	0.000485462
0.877961	0.000490654
0.805118	0.000496712
0.707993	0.000502769
0.695853	0.000506231
0.683712	0.000507961
0.659431	0.000638629
0.647290	0.000644687
0.610869	0.000646417
0.586588	0.000649879
0.562306	0.000650744
0.550166	0.000662859
0.513744	0.000797854
0.501603	0.000809969
0.477322	0.000822949
0.465182	0.000827276
0.453041	0.000833333
0.440901	0.000835929
0.404479	0.000845448
0.392338	0.000851506
0.380198	0.000976982
0.343776	0.00110765
0.331635	0.00112236
0.319495	0.00112842
0.295214	0.00114573
0.283073	0.00114746
0.270932	0.00115178
0.258792	0.00115697
0.246651	0.00116303
0.234511	0.0011639
0.222370	0.0012911
0.210229	0.00130062
0.198089	0.00130755
0.185948	0.00130841
0.173808	0.0013136
0.161667	0.00144514
0.149527	0.00145898
0.137386	0.00146937
0.125245	0.00147456
0.113105	0.00147629
0.100964	0.00149187
0.088824	0.0016234
0.076683	0.00162513
0.064542	0.00165888
0.052402	0.00166667
0.040261	0.00194877
0.028121	0.00197473
0.015980	0.00210713
0.003840	0.00228107
-0.008301	0.996587
-0.020442	0.996606
-0.032582	0.996922
-0.044723	0.997085
-0.056863	0.997501
-0.069004	0.997534
-0.081144	0.997822
-0.093285	0.997856
-0.105426	0.99788
-0.117566	0.997903
-0.129707	0.998043
-0.141847	0.998185
-0.153988	0.99821
-0.166129	0.998215
-0.178269	0.998238
-0.190410	0.998247
-0.202550	0.998409
-0.214691	0.998545
-0.226831	0.998813
-0.238972	0.998853
-0.251113	0.998882
-0.263253	0.998904
-0.275394	0.998907
-0.287534	0.998917
-0.299675	0.998923
-0.311816	0.998924
-0.336097	0.998939
-0.348237	0.99894
-0.372518	0.998943
-0.384659	0.999075
-0.396800	0.999202
-0.408940	0.99921
-0.421081	0.999211
-0.433221	0.999336
-0.445362	0.999342
-0.457503	0.999348
-0.469643	0.999354
-0.493924	0.99936
-0.506065	0.999361
-0.518205	0.999366
-0.542487	0.999372
-0.554627	0.999373
-0.578908	0.999379
-0.591049	0.999389
-0.603190	0.99939
-0.627471	0.999521
-0.639611	0.999528
-0.663892	0.999528
-0.688174	0.999654
-0.712455	0.999656
-0.736736	0.999664
-0.748876	0.999673
-0.761017	0.999676
-0.785298	0.999684
-0.821720	0.99969
-0.870282	0.999696
-0.906704	0.999705
-0.967407	0.999706
-0.979548	0.999707
-0.991688	0.999708
-1.003829	0.999714
-1.028110	0.999715
-1.052391	0.999721
-1.076672	0.999725
-1.088813	0.999727
-1.100953	0.999852
-1.113094	0.999978
-1.161656	0.999984
-1.210219	0.999992
-1.222359	0.999998
-1.319484	1
&
17.595543	3.50553e-10
17.583402	3.54289e-10
17.571262	3.58064e-10
17.559121	3.6188e-10
17.546981	3.65737e-10
17.534840	3.69634e-10
17.522699	3.73573e-10
17.510559	3.77554e-10
17.498418	3.81578e-10
17.486278	3.85644e-10
17.474137	3.89753e-10
17.461997	3.93907e-10
17.449856	3.98104e-10
17.437715	4.02346e-10
17.425575	4.06633e-10
17.413434	4.10966e-10
17.401294	4.15345e-10
17.389153	4.19771e-10
17.377012	4.24244e-10
17.364872	4.28764e-10
17.352731	4.33332e-10
17.340591	4.37949e-10
17.328450	4.42616e-10
17.316310	4.47331e-10
17.304169	4.52097e-10
17.292028	4.56914e-10
17.279888	4.61782e-10
17.267747	4.66702e-10
17.255607	4.71674e-10
17.243466	4.76699e-10
17.231325	4.81778e-10
17.219185	4.86911e-10
17.207044	4.92098e-10
17.194904	4.9734e-10
17.182763	5.02639e-10
17.170623	5.07993e-10
17.158482	5.13405e-10
17.146341	5.18874e-10
17.134201	5.24401e-10
17.122060	5.29988e-10
17.109920	5.35633e-10
17.097779	5.41339e-10
17.085638	5.47105e-10
17.073498	5.52933e-10
17.061357	5.58823e-10
17.049217	5.64775e-10
17.037076	5.70791e-10
17.024936	5.76871e-10
17.012795	5.83015e-10
17.000654	5.89225e-10
16.988514	5.95501e-10
16.976373	6.01844e-10
16.964233	6.08254e-10
16.952092	6.14732e-10
16.939952	6.21279e-10
16.927811	6.27896e-10
16.915670	6.34584e-10
16.903530	6.41342e-10
16.891389	6.48172e-10
16.879249	6.55075e-10
16.867108	6.62052e-10
16.854967	6.69102e-10
16.842827	6.76228e-10
16.830686	6.8343e-10
16.818546	6.90708e-10
16.806405	6.98063e-10
16.794265	7.05497e-10
16.782124	7.13009e-10
16.769983	7.20602e-10
16.757843	7.28275e-10
16.745702	7.3603e-10
16.733562	7.43868e-10
16.721421	7.51789e-10
16.709280	7.59794e-10
16.697140	7.67884e-10
16.684999	7.7606e-10
16.672859	7.84324e-10
16.660718	7.92675e-10
16.648578	8.01115e-10
16.636437	8.09644e-10
16.624296	8.18265e-10
16.612156	8.26977e-10
16.600015	8.35782e-10
16.587875	8.4468e-10
16.575734	8.53673e-10
16.563593	8.62762e-10
16.551453	8.71947e-10
16.539312	8.8123e-10
16.527172	8.90611e-10
16.515031	9.00093e-10
16.502891	9.09675e-10
16.490750	9.19359e-10
16.478609	9.29146e-10
16.466469	9.39037e-10
16.454328	9.49033e-10
16.442188	9.59136e-10
16.430047	9.69346e-10
16.417906	9.79664e-10
16.405766	9.90092e-10
16.393625	1.00063e-09
16.381485	1.01128e-09
16.369344	1.02205e-09
16.357204	1.03293e-09
16.345063	1.04392e-09
16.332922	1.05503e-09
16.320782	1.06626e-09
16.308641	1.07761e-09
16.296501	1.08908e-09
16.284360	1.10067e-09
16.272220	1.11239e-09
16.260079	1.12422e-09
16.247938	1.13619e-09
16.235798	1.14828e-09
16.223657	1.1605e-09
16.211517	1.17285e-09
16.199376	1.18533e-09
16.187235	1.19795e-09
16.175095	1.2107e-09
16.162954	1.22358e-09
16.150814	1.2366e-09
16.138673	1.24976e-09
16.126533	1.26306e-09
16.114392	1.2765e-09
16.102251	1.29009e-09
16.090111	1.30381e-09
16.077970	1.31769e-09
16.065830	1.33171e-09
16.053689	1.34588e-09
16.041548	1.3602e-09
16.029408	1.37467e-09
16.017267	1.3893e-09
16.005127	1.40408e-09
15.992986	1.41902e-09
15.980846	1.43412e-09
15.968705	1.44938e-09
15.956564	1.4648e-09
15.944424	1.48038e-09
15.932283	1.49613e-09
15.920143	1.51205e-09
15.908002	1.52813e-09
15.895861	1.54439e-09
15.883721	1.56082e-09
15.871580	1.57743e-09
15.859440	1.59421e-09
15.847299	1.61117e-09
15.835159	1.62831e-09
15.823018	1.64563e-09
15.810877	1.66313e-09
15.798737	1.68082e-09
15.786596	1.6987e-09
15.774456	1.71677e-09
15.762315	1.73503e-09
15.750174	1.75349e-09
15.738034	1.77214e-09
15.725893	1.79099e-09
15.713753	1.81004e-09
15.701612	1.82929e-09
15.689472	1.84875e-09
15.677331	1.86841e-09
15.665190	1.88828e-09
15.653050	1.90837e-09
15.640909	1.92866e-09
15.628769	1.94918e-09
15.616628	1.96991e-09
15.604487	1.99086e-09
15.592347	2.01203e-09
15.580206	2.03343e-09
15.568066	2.05505e-09
15.555925	2.07691e-09
15.543785	2.09899e-09
15.531644	2.12131e-09
15.519503	2.14387e-09
15.507363	2.16667e-09
15.495222	2.18971e-09
15.483082	2.21299e-09
15.470941	2.23652e-09
15.458801	2.2603e-09
15.446660	2.28434e-09
15.434519	2.30863e-09
15.422379	2.33317e-09
15.410238	2.35798e-09
15.398098	2.38305e-09
15.385957	2.40839e-09
15.373816	2.434e-09
15.361676	2.45988e-09
15.349535	2.48603e-09
15.337395	2.51246e-09
15.325254	2.53917e-09
15.313114	2.56616e-09
15.300973	2.59345e-09
15.288832	2.62102e-09
15.276692	2.64888e-09
15.264551	2.67704e-09
15.252411	2.7055e-09
15.240270	2.73426e-09
15.228129	2.76332e-09
15.215989	2.7927e-09
15.203848	2.82238e-09
15.191708	2.85239e-09
15.179567	2.8827e-09
15.167427	2.91335e-09
15.155286	2.94431e-09
15.143145	2.97561e-09
15.131005	3.00724e-09
15.118864	3.0392e-09
15.106724	3.0715e-09
15.094583	3.10415e-09
15.082442	3.13714e-09
15.070302	3.17048e-09
15.058161	3.20418e-09
15.046021	3.23823e-09
15.033880	3.27264e-09
15.021740	3.30742e-09
15.009599	3.34257e-09
14.997458	3.37809e-09
14.985318	3.41399e-09
14.973177	3.45027e-09
14.961037	3.48694e-09
14.948896	3.52399e-09
14.936755	3.56144e-09
14.924615	3.59928e-09
14.912474	3.63753e-09
14.900334	3.67618e-09
14.888193	3.71524e-09
14.876053	3.75472e-09
14.863912	3.79461e-09
14.851771	3.83493e-09
14.839631	3.87568e-09
14.827490	3.91685e-09
14.815350	3.95847e-09
14.803209	4.00052e-09
14.791068	4.04303e-09
14.778928	4.08598e-09
14.766787	4.12939e-09
14.754647	4.17326e-09
14.742506	4.21759e-09
14.730366	4.2624e-09
14.718225	4.30768e-09
14.706084	4.35344e-09
14.693944	4.39969e-09
14.681803	4.44642e-09
14.669663	4.49366e-09
14.657522	4.54139e-09
14.645382	4.58963e-09
14.633241	4.63838e-09
14.621100	4.68765e-09
14.608960	4.73744e-09
14.596819	4.78776e-09
14.584679	4.83861e-09
14.572538	4.89e-09
14.560397	4.94194e-09
14.548257	4.99442e-09
14.536116	5.04747e-09
14.523976	5.10108e-09
14.511835	5.15525e-09
14.499695	5.21e-09
14.487554	5.26533e-09
14.475413	5.32125e-09
14.463273	5.37775e-09
14.451132	5.43486e-09
14.438992	5.49258e-09
14.426851	5.5509e-09
14.414710	5.60985e-09
14.402570	5.66942e-09
14.390429	5.72962e-09
14.378289	5.79046e-09
14.366148	5.85194e-09
14.354008	5.91407e-09
14.341867	5.97687e-09
14.329726	6.04033e-09
14.317586	6.10446e-09
14.305445	6.16927e-09
14.293305	6.23477e-09
14.281164	6.30097e-09
14.269023	6.36786e-09
14.256883	6.43547e-09
14.244742	6.50379e-09
14.232602	6.57283e-09
14.220461	6.64261e-09
14.208321	6.71313e-09
14.196180	6.78439e-09
14.184039	6.85641e-09
14.171899	6.92919e-09
14.159758	7.00274e-09
14.147618	7.07708e-09
14.135477	7.1522e-09
14.123336	7.22812e-09
14.111196	7.30484e-09
14.099055	7.38237e-09
14.086915	7.46073e-09
14.074774	7.53991e-09
14.062634	7.61994e-09
14.050493	7.70081e-09
14.038352	7.78254e-09
14.026212	7.86514e-09
14.014071	7.94861e-09
14.001931	8.03296e-09
13.989790	8.11821e-09
13.977649	8.20436e-09
13.965509	8.29143e-09
13.953368	8.37942e-09
13.941228	8.46834e-09
13.929087	8.5582e-09
13.916947	8.64901e-09
13.904806	8.74079e-09
13.892665	8.83353e-09
13.880525	8.92726e-09
13.868384	9.02199e-09
13.856244	9.11771e-09
13.844103	9.21445e-09
13.831963	9.31222e-09
13.819822	9.41102e-09
13.807681	9.51086e-09
13.795541	9.61177e-09
13.783400	9.71374e-09
13.771260	9.81679e-09
13.759119	9.92093e-09
13.746978	1.00262e-08
13.734838	1.01325e-08
13.722697	1.024e-08
13.710557	1.03487e-08
13.698416	1.04584e-08
13.686276	1.05694e-08
13.674135	1.06815e-08
13.661994	1.07948e-08
13.649854	1.09093e-08
13.637713	1.1025e-08
13.625573	1.11419e-08
13.613432	1.12601e-08
13.601291	1.13795e-08
13.589151	1.15002e-08
13.577010	1.16222e-08
13.564870	1.17455e-08
13.552729	1.187e-08
13.540589	1.19959e-08
13.528448	1.21231e-08
13.516307	1.22517e-08
13.504167	1.23816e-08
13.492026	1.25129e-08
13.479886	1.26456e-08
13.467745	1.27797e-08
13.455604	1.29152e-08
13.443464	1.30521e-08
13.431323	1.31905e-08
13.419183	1.33304e-08
13.407042	1.34717e-08
13.394902	1.36146e-08
13.382761	1.37589e-08
13.370620	1.39048e-08
13.358480	1.40522e-08
13.346339	1.42012e-08
13.334199	1.43518e-08
13.322058	1.45039e-08
13.309917	1.46577e-08
13.297777	1.48131e-08
13.285636	1.49701e-08
13.273496	1.51288e-08
13.261355	1.52892e-08
13.249215	1.54512e-08
13.237074	1.5615e-08
13.224933	1.57805e-08
13.212793	1.59478e-08
13.200652	1.61168e-08
13.188512	1.62876e-08
13.176371	1.64603e-08
13.164231	1.66347e-08
13.152090	1.6811e-08
13.139949	1.69892e-08
13.127809	1.71693e-08
13.115668	1.73512e-08
13.103528	1.75351e-08
13.091387	1.77209e-08
13.079246	1.79087e-08
13.067106	1.80985e-08
13.054965	1.82903e-08
13.042825	1.84841e-08
13.030684	1.868e-08
13.018544	1.88779e-08
13.006403	1.90779e-08
12.994262	1.92801e-08
12.982122	1.94844e-08
12.969981	1.96908e-08
12.957841	1.98994e-08
12.945700	2.01102e-08
12.933559	2.03233e-08
12.921419	2.05386e-08
12.909278	2.07562e-08
12.897138	2.09761e-08
12.884997	2.11983e-08
12.872857	2.14229e-08
12.860716	2.16498e-08
12.848575	2.18792e-08
12.836435	2.21109e-08
12.824294	2.23451e-08
12.812154	2.25818e-08
12.800013	2.2821e-08
12.787872	2.30627e-08
12.775732	2.3307e-08
12.763591	2.35538e-08
12.751451	2.38033e-08
12.739310	2.40554e-08
12.727170	2.43102e-08
12.715029	2.45676e-08
12.702888	2.48278e-08
12.690748	2.50907e-08
12.678607	2.53565e-08
12.666467	2.5625e-08
12.654326	2.58963e-08
12.642185	2.61705e-08
12.630045	2.64477e-08
12.617904	2.67277e-08
12.605764	2.70107e-08
12.593623	2.72967e-08
12.581483	2.75857e-08
12.569342	2.78778e-08
12.557201	2.8173e-08
12.545061	2.84712e-08
12.532920	2.87727e-08
12.520780	2.90773e-08
12.508639	2.93851e-08
12.496498	2.96962e-08
12.484358	3.00105e-08
12.472217	3.03282e-08
12.460077	3.06493e-08
12.447936	3.09737e-08
12.435796	3.13016e-08
12.423655	3.16329e-08
12.411514	3.19677e-08
12.399374	3.23061e-08
12.387233	3.2648e-08
12.375093	3.29936e-08
12.362952	3.33428e-08
12.350812	3.36956e-08
12.338671	3.40522e-08
12.326530	3.44126e-08
12.314390	3.47768e-08
12.302249	3.51448e-08
12.290109	3.55167e-08
12.277968	3.58926e-08
12.265827	3.62724e-08
12.253687	3.66562e-08
12.241546	3.70441e-08
12.229406	3.7436e-08
12.217265	3.78321e-08
12.205125	3.82324e-08
12.192984	3.86369e-08
12.180843	3.90457e-08
12.168703	3.94588e-08
12.156562	3.98763e-08
12.144422	4.02981e-08
12.132281	4.07245e-08
12.120140	4.11553e-08
12.108000	4.15906e-08
12.095859	4.20306e-08
12.083719	4.24752e-08
12.071578	4.29245e-08
12.059438	4.33785e-08
12.047297	4.38374e-08
12.035156	4.4301e-08
12.023016	4.47696e-08
12.010875	4.52431e-08
11.998735	4.57216e-08
11.986594	4.62051e-08
11.974453	4.66938e-08
11.962313	4.71876e-08
11.950172	4.76866e-08
11.938032	4.81909e-08
11.925891	4.87005e-08
11.913751	4.92155e-08
11.901610	4.97359e-08
11.889469	5.02618e-08
11.877329	5.07933e-08
11.865188	5.13303e-08
11.853048	5.18731e-08
11.840907	5.24215e-08
11.828766	5.29757e-08
11.816626	5.35358e-08
11.804485	5.41018e-08
11.792345	5.46738e-08
11.780204	5.52517e-08
11.768064	5.58358e-08
11.755923	5.64261e-08
11.743782	5.70225e-08
11.731642	5.76253e-08
11.719501	5.82344e-08
11.707361	5.88499e-08
11.695220	5.9472e-08
11.683079	6.01006e-08
11.670939	6.07358e-08
11.658798	6.13777e-08
11.646658	6.20264e-08
11.634517	6.26819e-08
11.622377	6.33443e-08
11.610236	6.40137e-08
11.598095	6.46902e-08
11.585955	6.53738e-08
11.573814	6.60646e-08
11.561674	6.67627e-08
11.549533	6.74681e-08
11.537393	6.8181e-08
11.525252	6.89014e-08
11.513111	6.96294e-08
11.500971	7.0365e-08
11.488830	7.11084e-08
11.476690	7.18597e-08
11.464549	7.26188e-08
11.452408	7.3386e-08
11.440268	7.41612e-08
11.428127	7.49446e-08
11.415987	7.57363e-08
11.403846	7.65363e-08
11.391706	7.73448e-08
11.379565	7.81617e-08
11.367424	7.89873e-08
11.355284	7.98215e-08
11.343143	8.06646e-08
11.331003	8.15165e-08
11.318862	8.23774e-08
11.306721	8.32474e-08
11.294581	8.41265e-08
11.282440	8.50149e-08
11.270300	8.59127e-08
11.258159	8.68199e-08
11.246019	8.77366e-08
11.233878	8.86631e-08
11.221737	8.95992e-08
11.209597	9.05453e-08
11.197456	9.15012e-08
11.185316	9.24673e-08
11.173175	9.34435e-08
11.161034	9.44301e-08
11.148894	9.5427e-08
11.136753	9.64343e-08
11.124613	9.74523e-08
11.112472	9.84811e-08
11.100332	9.95206e-08
11.088191	1.00571e-07
11.076050	1.01633e-07
11.063910	1.02705e-07
11.051769	1.03789e-07
11.039629	1.04885e-07
11.027488	1.05992e-07
11.015347	1.0711e-07
11.003207	1.08241e-07
10.991066	1.09383e-07
10.978926	1.10537e-07
10.966785	1.11704e-07
10.954645	1.12883e-07
10.942504	1.14074e-07
10.930363	1.15277e-07
10.918223	1.16494e-07
10.906082	1.17723e-07
10.893942	1.18965e-07
10.881801	1.2022e-07
10.869661	1.21488e-07
10.857520	1.2277e-07
10.845379	1.24065e-07
10.833239	1.25374e-07
10.821098	1.26696e-07
10.808958	1.28033e-07
10.796817	1.29383e-07
10.784676	1.30748e-07
10.772536	1.32127e-07
10.760395	1.33521e-07
10.748255	1.34929e-07
10.736114	1.36352e-07
10.723974	1.3779e-07
10.711833	1.39243e-07
10.699692	1.40711e-07
10.687552	1.42195e-07
10.675411	1.43695e-07
10.663271	1.4521e-07
10.651130	1.46741e-07
10.638989	1.48288e-07
10.626849	1.49852e-07
10.614708	1.51432e-07
10.602568	1.53028e-07
10.590427	1.54642e-07
10.578287	1.56272e-07
10.566146	1.57919e-07
10.554005	1.59584e-07
10.541865	1.61266e-07
10.529724	1.62966e-07
10.517584	1.64684e-07
10.505443	1.6642e-07
10.493302	1.68174e-07
10.481162	1.69946e-07
10.469021	1.71738e-07
10.456881	1.73548e-07
10.444740	1.75377e-07
10.432600	1.77225e-07
10.420459	1.79092e-07
10.408318	1.8098e-07
10.396178	1.82887e-07
10.384037	1.84814e-07
10.371897	1.86761e-07
10.359756	1.88729e-07
10.347615	1.90717e-07
10.335475	1.92727e-07
10.323334	1.94757e-07
10.311194	1.96809e-07
10.299053	1.98882e-07
10.286913	2.00977e-07
10.274772	2.03094e-07
10.262631	2.05234e-07
10.250491	2.07395e-07
10.238350	2.0958e-07
10.226210	2.11787e-07
10.214069	2.14018e-07
10.201928	2.16272e-07
10.189788	2.18549e-07
10.177647	2.20851e-07
10.165507	2.23177e-07
10.153366	2.25527e-07
10.141226	2.27902e-07
10.129085	2.30302e-07
10.116944	2.32726e-07
10.104804	2.35177e-07
10.092663	2.37653e-07
10.080523	2.40155e-07
10.068382	2.42683e-07
10.056242	2.45238e-07
10.044101	2.4782e-07
10.031960	2.50429e-07
10.019820	2.53065e-07
10.007679	2.55729e-07
9.995539	2.5842e-07
9.983398	2.6114e-07
9.971257	2.63889e-07
9.959117	2.66666e-07
9.946976	2.69473e-07
9.934836	2.72308e-07
9.922695	2.75174e-07
9.910555	2.7807e-07
9.898414	2.80996e-07
9.886273	2.83953e-07
9.874133	2.8694e-07
9.861992	2.89959e-07
9.849852	2.9301e-07
9.837711	2.96093e-07
9.825570	2.99208e-07
9.813430	3.02356e-07
9.801289	3.05536e-07
9.789149	3.08751e-07
9.777008	3.11998e-07
9.764868	3.1528e-07
9.752727	3.18596e-07
9.740586	3.21947e-07
9.728446	3.25333e-07
9.716305	3.28755e-07
9.704165	3.32212e-07
9.692024	3.35706e-07
9.679883	3.39236e-07
9.667743	3.42803e-07
9.655602	3.46408e-07
9.643462	3.5005e-07
9.631321	3.53731e-07
9.619181	3.5745e-07
9.607040	3.61208e-07
9.594899	3.65006e-07
9.582759	3.68843e-07
9.570618	3.7272e-07
9.558478	3.76638e-07
9.546337	3.80597e-07
9.534196	3.84598e-07
9.522056	3.8864e-07
9.509915	3.92725e-07
9.497775	3.96853e-07
9.485634	4.01023e-07
9.473494	4.05238e-07
9.461353	4.09496e-07
9.449212	4.13799e-07
9.437072	4.18148e-07
9.424931	4.22541e-07
9.412791	4.26981e-07
9.400650	4.31467e-07
9.388509	4.36e-07
9.376369	4.40581e-07
9.364228	4.45209e-07
9.352088	4.49886e-07
9.339947	4.54612e-07
9.327807	4.59388e-07
9.315666	4.64213e-07
9.303525	4.69089e-07
9.291385	4.74015e-07
9.279244	4.78994e-07
9.267104	4.84024e-07
9.254963	4.89107e-07
9.242823	4.94244e-07
9.230682	4.99434e-07
9.218541	5.04678e-07
9.206401	5.09977e-07
9.194260	5.15331e-07
9.182120	5.20742e-07
9.169979	5.26209e-07
9.157838	5.31733e-07
9.145698	5.37315e-07
9.133557	5.42956e-07
9.121417	5.48655e-07
9.109276	5.54414e-07
9.097136	5.60233e-07
9.084995	5.66113e-07
9.072854	5.72055e-07
9.060714	5.78058e-07
9.048573	5.84125e-07
9.036433	5.90254e-07
9.024292	5.96448e-07
9.012151	6.02707e-07
9.000011	6.0903e-07
8.987870	6.1542e-07
8.975730	6.21877e-07
8.963589	6.28401e-07
8.951449	6.34994e-07
8.939308	6.41655e-07
8.927167	6.48386e-07
8.915027	6.55187e-07
8.902886	6.62059e-07
8.890746	6.69003e-07
8.878605	6.76019e-07
8.866464	6.83109e-07
8.854324	6.90273e-07
8.842183	6.97512e-07
8.830043	7.04826e-07
8.817902	7.12216e-07
8.805762	7.19684e-07
8.793621	7.2723e-07
8.781480	7.34854e-07
8.769340	7.42558e-07
8.757199	7.50342e-07
8.745059	7.58208e-07
8.732918	7.66156e-07
8.720777	7.74187e-07
8.708637	7.82301e-07
8.696496	7.905e-07
8.684356	7.98785e-07
8.672215	8.07156e-07
8.660075	8.15615e-07
8.647934	8.24162e-07
8.635793	8.32798e-07
8.623653	8.41524e-07
8.611512	8.50341e-07
8.599372	8.5925e-07
8.587231	8.68252e-07
8.575090	8.77347e-07
8.562950	8.86538e-07
8.550809	8.95825e-07
8.538669	9.05208e-07
8.526528	9.14689e-07
8.514388	9.24269e-07
8.502247	9.33949e-07
8.490106	9.4373e-07
8.477966	9.53612e-07
8.465825	9.63598e-07
8.453685	9.73688e-07
8.441544	9.83883e-07
8.429404	9.94184e-07
8.417263	1.00459e-06
8.405122	1.01511e-06
8.392982	1.02574e-06
8.380841	1.03647e-06
8.368701	1.04732e-06
8.356560	1.05829e-06
8.344419	1.06936e-06
8.332279	1.08055e-06
8.320138	1.09186e-06
8.307998	1.10329e-06
8.295857	1.11483e-06
8.283717	1.1265e-06
8.271576	1.13829e-06
8.259435	1.15019e-06
8.247295	1.16223e-06
8.235154	1.17439e-06
8.223014	1.18667e-06
8.210873	1.19909e-06
8.198732	1.21163e-06
8.186592	1.2243e-06
8.174451	1.23711e-06
8.162311	1.25004e-06
8.150170	1.26312e-06
8.138030	1.27633e-06
8.125889	1.28967e-06
8.113748	1.30316e-06
8.101608	1.31678e-06
8.089467	1.33055e-06
8.077327	1.34446e-06
8.065186	1.35851e-06
8.053045	1.37272e-06
8.040905	1.38706e-06
8.028764	1.40156e-06
8.016624	1.41621e-06
8.004483	1.43101e-06
7.992343	1.44597e-06
7.980202	1.46108e-06
7.968061	1.47635e-06
7.955921	1.49177e-06
7.943780	1.50736e-06
7.931640	1.52311e-06
7.919499	1.53902e-06
7.907358	1.5551e-06
7.895218	1.57134e-06
7.883077	1.58775e-06
7.870937	1.60434e-06
7.858796	1.62109e-06
7.846656	1.63802e-06
7.834515	1.65513e-06
7.822374	1.67241e-06
7.810234	1.68988e-06
7.798093	1.70752e-06
7.785953	1.72535e-06
7.773812	1.74336e-06
7.761672	1.76156e-06
7.749531	1.77995e-06
7.737390	1.79853e-06
7.725250	1.8173e-06
7.713109	1.83627e-06
7.700969	1.85544e-06
7.688828	1.8748e-06
7.676687	1.89436e-06
7.664547	1.91413e-06
7.652406	1.9341e-06
7.640266	1.95428e-06
7.628125	1.97467e-06
7.615985	1.99527e-06
7.603844	2.01608e-06
7.591703	2.03711e-06
7.579563	2.05836e-06
7.567422	2.07983e-06
7.555282	2.10152e-06
7.543141	2.12344e-06
7.531000	2.14558e-06
7.518860	2.16795e-06
7.506719	2.19055e-06
7.494579	2.21339e-06
7.482438	2.23647e-06
7.470298	2.25978e-06
7.458157	2.28334e-06
7.446016	2.30714e-06
7.433876	2.33118e-06
7.421735	2.35548e-06
7.409595	2.38003e-06
7.397454	2.40483e-06
7.385313	2.42989e-06
7.373173	2.45521e-06
7.361032	2.48079e-06
7.348892	2.50663e-06
7.336751	2.53274e-06
7.324611	2.55913e-06
7.312470	2.58578e-06
7.300329	2.61271e-06
7.288189	2.63992e-06
7.276048	2.66742e-06
7.263908	2.69519e-06
7.251767	2.72326e-06
7.239626	2.75161e-06
7.227486	2.78026e-06
7.215345	2.8092e-06
7.203205	2.83845e-06
7.191064	2.86799e-06
7.178924	2.89784e-06
7.166783	2.928e-06
7.154642	2.95848e-06
7.142502	2.98926e-06
7.130361	3.02037e-06
7.118221	3.05179e-06
7.106080	3.08355e-06
7.093939	3.11563e-06
7.081799	3.14804e-06
7.069658	3.18078e-06
7.057518	3.21387e-06
7.045377	3.24729e-06
7.033237	3.28107e-06
7.021096	3.31519e-06
7.008955	3.34966e-06
6.996815	3.38449e-06
6.984674	3.41968e-06
6.972534	3.45523e-06
6.960393	3.49115e-06
6.948253	3.52744e-06
6.936112	3.5641e-06
6.923971	3.60114e-06
6.911831	3.63857e-06
6.899690	3.67638e-06
6.887550	3.71458e-06
6.875409	3.75318e-06
6.863268	3.79217e-06
6.851128	3.83156e-06
6.838987	3.87137e-06
6.826847	3.91158e-06
6.814706	3.95221e-06
6.802566	3.99325e-06
6.790425	4.03472e-06
6.778284	4.07662e-06
6.766144	4.11895e-06
6.754003	4.16171e-06
6.741863	4.20492e-06
6.729722	4.24857e-06
6.717581	4.29267e-06
6.705441	4.33723e-06
6.693300	4.38224e-06
6.681160	4.42772e-06
6.669019	4.47366e-06
6.656879	4.52008e-06
6.644738	4.56698e-06
6.632597	4.61436e-06
6.620457	4.66223e-06
6.608316	4.71059e-06
6.596176	4.75945e-06
6.584035	4.80881e-06
6.571894	4.85868e-06
6.559754	4.90906e-06
6.547613	4.95996e-06
6.535473	5.01138e-06
6.523332	5.06334e-06
6.511192	5.11583e-06
6.499051	5.16885e-06
6.486910	5.22243e-06
6.474770	5.27655e-06
6.462629	5.33123e-06
6.450489	5.38647e-06
6.438348	5.44228e-06
6.426207	5.49866e-06
6.414067	5.55563e-06
6.401926	5.61317e-06
6.389786	5.67131e-06
6.377645	5.73005e-06
6.365505	5.78939e-06
6.353364	5.84934e-06
6.341223	5.9099e-06
6.329083	5.97109e-06
6.316942	6.0329e-06
6.304802	6.09535e-06
6.292661	6.15844e-06
6.280520	6.22218e-06
6.268380	6.28657e-06
6.256239	6.35162e-06
6.244099	6.41734e-06
6.231958	6.48373e-06
6.219818	6.55081e-06
6.207677	6.61857e-06
6.195536	6.68703e-06
6.183396	6.75618e-06
6.171255	6.82605e-06
6.159115	6.89663e-06
6.146974	6.96794e-06
6.134834	7.03998e-06
6.122693	7.11275e-06
6.110552	7.18628e-06
6.098412	7.26055e-06
6.086271	7.33558e-06
6.074131	7.41139e-06
6.061990	7.48797e-06
6.049849	7.56533e-06
6.037709	7.64349e-06
6.025568	7.72244e-06
6.013428	7.8022e-06
6.001287	7.88278e-06
5.989147	7.96419e-06
5.977006	8.04642e-06
5.964865	8.1295e-06
5.952725	8.21343e-06
5.940584	8.29821e-06
5.928444	8.38386e-06
5.916303	8.47039e-06
5.904162	8.5578e-06
5.892022	8.64611e-06
5.879881	8.73532e-06
5.867741	8.82544e-06
5.855600	8.91648e-06
5.843460	9.00844e-06
5.831319	9.10135e-06
5.819178	9.19521e-06
5.807038	9.29003e-06
5.794897	9.38581e-06
5.782757	9.48257e-06
5.770616	9.58032e-06
5.758475	9.67906e-06
5.746335	9.77882e-06
5.734194	9.87959e-06
5.722054	9.98138e-06
5.709913	1.00842e-05
5.697773	1.01881e-05
5.685632	1.0293e-05
5.673491	1.03991e-05
5.661351	1.05062e-05
5.649210	1.06143e-05
5.637070	1.07236e-05
5.624929	1.0834e-05
5.612788	1.09455e-05
5.600648	1.10582e-05
5.588507	1.1172e-05
5.576367	1.1287e-05
5.564226	1.14031e-05
5.552086	1.15204e-05
5.539945	1.16389e-05
5.527804	1.17587e-05
5.515664	1.18796e-05
5.503523	1.20018e-05
5.491383	1.21252e-05
5.479242	1.22498e-05
5.467101	1.23758e-05
5.454961	1.2503e-05
5.442820	1.26315e-05
5.430680	1.27613e-05
5.418539	1.28924e-05
5.406399	1.30248e-05
5.394258	1.31587e-05
5.382117	1.32938e-05
5.369977	1.34303e-05
5.357836	1.35683e-05
5.345696	1.37076e-05
5.333555	1.38483e-05
5.321415	1.39905e-05
5.309274	1.41341e-05
5.297133	1.42791e-05
5.284993	1.44256e-05
5.272852	1.45737e-05
5.260712	1.47232e-05
5.248571	1.48742e-05
5.236430	1.50267e-05
5.224290	1.51808e-05
5.212149	1.53365e-05
5.200009	1.54937e-05
5.187868	1.56526e-05
5.175728	1.5813e-05
5.163587	1.59751e-05
5.151446	1.61388e-05
5.139306	1.63041e-05
5.127165	1.64712e-05
5.115025	1.66399e-05
5.102884	1.68103e-05
5.090743	1.69824e-05
5.078603	1.71563e-05
5.066462	1.7332e-05
5.054322	1.75094e-05
5.042181	1.76886e-05
5.030041	1.78696e-05
5.017900	1.80524e-05
5.005759	1.82371e-05
4.993619	1.84237e-05
4.981478	1.86121e-05
4.969338	1.88025e-05
4.957197	1.89947e-05
4.945056	1.91889e-05
4.932916	1.93851e-05
4.920775	1.95832e-05
4.908635	1.97833e-05
4.896494	1.99855e-05
4.884354	2.01896e-05
4.872213	2.03959e-05
4.860072	2.06042e-05
4.847932	2.08146e-05
4.835791	2.10271e-05
4.823651	2.12418e-05
4.811510	2.14586e-05
4.799369	2.16776e-05
4.787229	2.18988e-05
4.775088	2.21222e-05
4.762948	2.23479e-05
4.750807	2.25758e-05
4.738667	2.2806e-05
4.726526	2.30386e-05
4.714385	2.32734e-05
4.702245	2.35107e-05
4.690104	2.37503e-05
4.677964	2.39923e-05
4.665823	2.42367e-05
4.653683	2.44836e-05
4.641542	2.4733e-05
4.629401	2.49849e-05
4.617261	2.52392e-05
4.605120	2.54962e-05
4.592980	2.57557e-05
4.580839	2.60178e-05
4.568698	2.62825e-05
4.556558	2.65499e-05
4.544417	2.682e-05
4.532277	2.70927e-05
4.520136	2.73682e-05
4.507996	2.76465e-05
4.495855	2.79275e-05
4.483714	2.82113e-05
4.471574	2.8498e-05
4.459433	2.87875e-05
4.447293	2.90799e-05
4.435152	2.93752e-05
4.423011	2.96735e-05
4.410871	2.99748e-05
4.398730	3.0279e-05
4.386590	3.05863e-05
4.374449	3.08967e-05
4.362309	3.12101e-05
4.350168	3.15267e-05
4.338027	3.18464e-05
4.325887	3.21693e-05
4.313746	3.24954e-05
4.301606	3.28248e-05
4.289465	3.31574e-05
4.277324	3.34934e-05
4.265184	3.38326e-05
4.253043	3.41753e-05
4.240903	3.45214e-05
4.228762	3.48709e-05
4.216622	3.52238e-05
4.204481	3.55803e-05
4.192340	3.59403e-05
4.180200	3.63039e-05
4.168059	3.6671e-05
4.155919	3.70418e-05
4.143778	3.74163e-05
4.131637	3.77945e-05
4.119497	3.81765e-05
4.107356	3.85622e-05
4.095216	3.89517e-05
4.083075	3.93451e-05
4.070935	3.97424e-05
4.058794	4.01436e-05
4.046653	4.05488e-05
4.034513	4.0958e-05
4.022372	4.13712e-05
4.010232	4.17885e-05
3.998091	4.22099e-05
3.985950	4.26355e-05
3.973810	4.30652e-05
3.961669	4.34992e-05
3.949529	4.39375e-05
3.937388	4.43801e-05
3.925248	4.48271e-05
3.913107	4.52784e-05
3.900966	4.57342e-05
3.888826	4.61945e-05
3.876685	4.66593e-05
3.864545	4.71287e-05
3.852404	4.76026e-05
3.840264	4.80813e-05
3.828123	4.85646e-05
3.815982	4.90527e-05
3.803842	4.95455e-05
3.791701	5.00432e-05
3.779561	5.05458e-05
3.767420	5.10533e-05
3.755279	5.15657e-05
3.743139	5.20832e-05
3.730998	5.26057e-05
3.718858	5.31334e-05
3.706717	5.36661e-05
3.694577	5.42042e-05
3.682436	5.47474e-05
3.670295	5.5296e-05
3.658155	5.58499e-05
3.646014	5.64092e-05
3.633874	5.6974e-05
3.621733	5.75442e-05
3.609592	5.812e-05
3.597452	5.87015e-05
3.585311	5.92886e-05
3.573171	5.98814e-05
3.561030	6.04799e-05
3.548890	6.10843e-05
3.536749	6.16945e-05
3.524608	6.23107e-05
3.512468	6.29328e-05
3.500327	6.3561e-05
3.488187	6.41952e-05
3.476046	6.48356e-05
3.463905	6.54822e-05
3.451765	6.61351e-05
3.439624	6.67943e-05
3.427484	6.74598e-05
3.415343	6.81318e-05
3.403203	6.88102e-05
3.391062	6.94953e-05
3.378921	7.01869e-05
3.366781	7.08852e-05
3.354640	7.15902e-05
3.342500	7.2302e-05
3.330359	7.30206e-05
3.318218	7.37462e-05
3.306078	7.44787e-05
3.293937	7.52183e-05
3.281797	7.59649e-05
3.269656	7.67188e-05
3.257516	7.74798e-05
3.245375	7.82482e-05
3.233234	7.90239e-05
3.221094	7.9807e-05
3.208953	8.05976e-05
3.196813	8.13958e-05
3.184672	8.22016e-05
3.172531	8.30151e-05
3.160391	8.38364e-05
3.148250	8.46655e-05
3.136110	8.55025e-05
3.123969	8.63474e-05
3.111829	8.72004e-05
3.099688	8.80615e-05
3.087547	8.89308e-05
3.075407	8.98083e-05
3.063266	9.06942e-05
3.051126	9.15884e-05
3.038985	9.24912e-05
3.026845	9.34024e-05
3.014704	9.43223e-05
3.002563	9.52509e-05
2.990423	9.61883e-05
2.978282	9.71345e-05
2.966142	9.80896e-05
2.954001	9.90537e-05
2.941860	0.000100027
2.929720	0.000101009
2.917579	0.000102001
2.905439	0.000103002
2.893298	0.000104012
2.881158	0.000105032
2.869017	0.000106061
2.856876	0.0001071
2.844736	0.000108149
2.832595	0.000109207
2.820455	0.000110276
2.808314	0.000111354
2.796173	0.000112442
2.784033	0.000113541
2.771892	0.000114649
2.759752	0.000115768
2.747611	0.000116898
2.735471	0.000118038
2.723330	0.000119188
2.711189	0.000120349
2.699049	0.000121521
2.686908	0.000122703
2.674768	0.000123897
2.662627	0.000125101
2.650486	0.000126317
2.638346	0.000127544
2.626205	0.000128782
2.614065	0.000130031
2.601924	0.000131292
2.589784	0.000132564
2.577643	0.000133848
2.565502	0.000135144
2.553362	0.000136452
2.541221	0.000137771
2.529081	0.000139103
2.516940	0.000140446
2.504799	0.000141802
2.492659	0.00014317
2.480518	0.00014455
2.468378	0.000145943
2.456237	0.000147349
2.444097	0.000148767
2.431956	0.000150198
2.419815	0.000151641
2.407675	0.000153098
2.395534	0.000154568
2.383394	0.000156051
2.371253	0.000157547
2.359113	0.000159056
2.346972	0.000160579
2.334831	0.000162116
2.322691	0.000163666
2.310550	0.00016523
2.298410	0.000166807
2.286269	0.000168399
2.274128	0.000170005
2.261988	0.000171625
2.249847	0.000173259
2.237707	0.000174907
2.225566	0.00017657
2.213426	0.000178247
2.201285	0.000179939
2.189144	0.000181646
2.177004	0.000183367
2.164863	0.000185104
2.152723	0.000186855
2.140582	0.000188622
2.128441	0.000190403
2.116301	0.0001922
2.104160	0.000194013
2.092020	0.000195841
2.079879	0.000197685
2.067739	0.000199544
2.055598	0.000201419
2.043457	0.00020331
2.031317	0.000205217
2.019176	0.00020714
2.007036	0.00020908
1.994895	0.000211035
1.982754	0.000213007
1.970614	0.000214995
1.958473	0.000217
1.946333	0.000219022
1.934192	0.00022106
1.922052	0.000223115
1.909911	0.000225187
1.897770	0.000227276
1.885630	0.000229382
1.873489	0.000231505
1.861349	0.000233645
1.849208	0.000235803
1.837067	0.000237978
1.824927	0.00024017
1.812786	0.00024238
1.800646	0.000244608
1.788505	0.000246853
1.776365	0.000249116
1.764224	0.000251397
1.752083	0.000253696
1.739943	0.000256012
1.727802	0.000258347
1.715662	0.000260699
1.703521	0.00026307
1.691380	0.000265459
1.679240	0.000267866
1.667099	0.000270291
1.654959	0.000272735
1.642818	0.000275197
1.630678	0.000277677
1.618537	0.000280175
1.606396	0.000282692
1.594256	0.000285228
1.582115	0.000287782
1.569975	0.000290354
1.557834	0.000292944
1.545694	0.000295553
1.533553	0.000298181
1.521412	0.000300827
1.509272	0.000303491
1.497131	0.000306174
1.484991	0.000308875
1.472850	0.000311594
1.460709	0.000314332
1.448569	0.000317087
1.436428	0.000319861
1.424288	0.000322653
1.412147	0.000325463
1.400007	0.000328291
1.387866	0.000331136
1.375725	0.000333999
1.363585	0.00033688
1.351444	0.000339778
1.339304	0.000342693
1.327163	0.000345626
1.315022	0.000348575
1.302882	0.000351541
1.290741	0.000354523
1.278601	0.000357522
1.266460	0.000360537
1.254320	0.000363567
1.242179	0.000366613
1.230038	0.000369674
1.217898	0.00037275
1.205757	0.00037584
1.193617	0.000378945
1.181476	0.000382063
1.169335	0.000385194
1.157195	0.000388338
1.145054	0.000391494
1.132914	0.000394662
1.120773	0.000397841
1.108633	0.000401031
1.096492	0.00040423
1.084351	0.000407439
1.072211	0.000410655
1.060070	0.00041388
1.047930	0.000417111
1.035789	0.000420347
1.023648	0.000423589
1.011508	0.000426833
0.999367	0.00043008
0.987227	0.000433328
0.975086	0.000436576
0.962946	0.000439822
0.950805	0.000443064
0.938664	0.0004463
0.926524	0.000449529
0.914383	0.000452748
0.902243	0.000455955
0.890102	0.000459148
0.877961	0.000462322
0.865821	0.000465476
0.853680	0.000468604
0.841540	0.000471703
0.829399	0.000474768
0.817259	0.000477794
0.805118	0.000480773
0.792977	0.000483698
0.780837	0.000486559
0.768696	0.000489344
0.756556	0.00049204
0.744415	0.000494624
0.732275	0.000497069
0.720134	0.000499332
0.707993	0.000501327
&
```
