## Supplementary material for "All-at-once RNA folding with 3D motif prediction framed by evolutionary information": RF02756_ES239.cacofold.power

```
# Power analysis of CaCoFold structure 
#
# Powertype = SINGLE SUBSTITUTIONS
# covary  left_pos      right_pos    substitutions      power
#----------------------------------------------------------------
          2		54		0		0.00
          3		53		0		0.00
          4		52		1		0.00
          5		51		1		0.00
          10		40		0		0.00
          11		39		0		0.00
          12		38		0		0.00
          13		37		0		0.00
          14		36		0		0.00
          15		35		0		0.00
          20		31		0		0.00
          21		30		0		0.00
          22		29		0		0.00
          68		81		0		0.00
          69		80		1		0.00
          70		79		0		0.00
          89		122		0		0.00
          90		121		0		0.00
          91		120		0		0.00
#
# BPAIRS 19
# avg substitutions per BP  0.2
# BPAIRS expected to covary 0.0 +/- 0.0
# BPAIRS observed to covary 0
#
```
