## Supplementary material for "All-at-once RNA folding with 3D motif prediction framed by evolutionary information": RF02756_ES239.helixcov

```
# RMs = 7 L = 123

# RM_HELIX NESTED 20-22 29-31, nbp = 3 nbp_cov = 0
# pvals: 0.996311,0.996311,0.996311
# aggregated NONE
NESTED  :::::::::::::::::::<<<______>>>::::::::::::::::::::::::::::::::::::::::::::::::::::::::::::::::::::::::::::::::::::::::::::
        :::::::::::::::::::::::::::::::::::::::::::::::::::::::::::::::::::::::::::::::::::::::::::::::::::::::::::::::::::::::::::

# RM_HELIX NESTED 9-18 34-42, nbp = 9 nbp_cov = 0
# pvals: 0.996311,0.996311,0.996311,0.996311,0.996311,0.996311,0.996311,0.996311,0.996311
# aggregated NONE
NESTED  ::::::::<<<<<<<-<<_______________>>>>>>>>>:::::::::::::::::::::::::::::::::::::::::::::::::::::::::::::::::::::::::::::::::
        :::::::::::::::::::::::::::::::::::::::::::::::::::::::::::::::::::::::::::::::::::::::::::::::::::::::::::::::::::::::::::

# RM_HELIX NESTED 3-7 51-55, nbp = 5 nbp_cov = 0
# pvals: 0.996311,0.996311,0.996311,0.996311,0.996311
# aggregated NONE
NESTED  ::<<<<<___________________________________________>>>>>::::::::::::::::::::::::::::::::::::::::::::::::::::::::::::::::::::
        :::::::::::::::::::::::::::::::::::::::::::::::::::::::::::::::::::::::::::::::::::::::::::::::::::::::::::::::::::::::::::

# RM_HELIX NESTED 68-70 79-81, nbp = 3 nbp_cov = 0
# pvals: 0.996311,0.996311,0.996311
# aggregated NONE
NESTED  :::::::::::::::::::::::::::::::::::::::::::::::::::::::::::::::::::<<<________>>>::::::::::::::::::::::::::::::::::::::::::
        :::::::::::::::::::::::::::::::::::::::::::::::::::::::::::::::::::::::::::::::::::::::::::::::::::::::::::::::::::::::::::

# RM_HELIX NESTED 61-65 84-88, nbp = 5 nbp_cov = 0
# pvals: 0.996311,0.996311,0.996311,0.996311,0.996311
# aggregated NONE
NESTED  ::::::::::::::::::::::::::::::::::::::::::::::::::::::::::::<<<<<__________________>>>>>:::::::::::::::::::::::::::::::::::
        :::::::::::::::::::::::::::::::::::::::::::::::::::::::::::::::::::::::::::::::::::::::::::::::::::::::::::::::::::::::::::

# RM_HELIX NESTED 100-104 109-113, nbp = 5 nbp_cov = 0
# pvals: 0.996311,0.996311,0.996311,0.996311,0.996311
# aggregated NONE
NESTED  :::::::::::::::::::::::::::::::::::::::::::::::::::::::::::::::::::::::::::::::::::::::::::::::::::<<<<<____>>>>>::::::::::
        :::::::::::::::::::::::::::::::::::::::::::::::::::::::::::::::::::::::::::::::::::::::::::::::::::::::::::::::::::::::::::

# RM_HELIX NESTED 89-92 119-122, nbp = 4 nbp_cov = 0
# pvals: 0.996311,0.996311,0.996311,0.996311
# aggregated NONE
NESTED  ::::::::::::::::::::::::::::::::::::::::::::::::::::::::::::::::::::::::::::::::::::::::<<<<__________________________>>>>:
        :::::::::::::::::::::::::::::::::::::::::::::::::::::::::::::::::::::::::::::::::::::::::::::::::::::::::::::::::::::::::::
```
