## Supplementary material for "All-at-once RNA folding with 3D motif prediction framed by evolutionary information": RF02756_ES239.surv

```
0.000000	0.0294118
-0.001936	1
&
3.021621	0.000133887
1.802035	0.00040166
1.166834	0.000669434
0.671378	0.00080332
0.442705	0.000937207
0.125105	0.00107109
0.074289	0.00133887
0.023473	0.00160664
-0.001936	0.996921
-0.014640	0.997054
-0.027344	0.99759
-0.040048	0.997724
-0.052752	0.997992
-0.116272	0.998393
-0.192496	0.998527
-0.205200	0.998661
-0.230608	0.998795
-0.332240	0.999063
-0.510096	0.999598
-0.776881	0.999732
-1.246930	1
&
4.062725	6.664e-07
4.050647	3.9984e-06
3.999831	4.6648e-06
3.834679	5.9976e-06
3.809271	6.664e-06
3.682231	9.996e-06
3.529782	5.6644e-05
3.339222	5.73104e-05
3.262998	5.9976e-05
3.212182	6.06424e-05
3.186774	6.19752e-05
3.174070	6.26416e-05
3.110550	0.000111289
3.097846	0.000111955
3.072438	0.000112622
3.021621	0.000115287
2.970805	0.000119952
2.958101	0.000123284
2.856469	0.00012395
2.843765	0.00022391
2.831061	0.000226576
2.805653	0.000273224
2.742133	0.000285219
2.716725	0.000286552
2.704021	0.000289884
2.691317	0.00029255
2.653205	0.000300546
2.602389	0.000303878
2.488053	0.000304545
2.462645	0.000308543
1.979892	0.000310542
1.954484	0.000311209
1.941780	0.000311875
1.865556	0.000314541
1.852852	0.000321205
1.840148	0.000418499
1.827443	0.000428495
1.814739	0.000429162
1.802035	0.000435826
1.776627	0.00044249
1.713107	0.000443156
1.700403	0.000443822
1.687699	0.000446488
1.674995	0.000453152
1.662291	0.000458483
1.649587	0.00045915
1.636883	0.000472478
1.624179	0.00047581
1.611475	0.00048314
1.586067	0.000669732
1.573363	0.000675063
1.547955	0.000676396
1.522547	0.000679062
1.497139	0.000680395
1.484435	0.000688391
1.395507	0.000689724
1.370099	0.000691057
1.319283	0.000787019
1.306579	0.000795015
1.293875	0.000801679
1.281171	0.000805011
1.268467	0.000805678
1.255763	0.000811009
1.217650	0.000812342
1.192242	0.000819006
1.179538	0.000910969
1.166834	0.000921631
1.154130	0.000930961
1.141426	0.000936292
1.128722	0.000944289
1.116018	0.000952952
1.077906	0.000959616
1.052498	0.000963615
1.027090	0.000964947
0.912754	0.000965614
0.900050	0.000970945
0.861938	0.000972278
0.836530	0.000972944
0.811122	0.000974277
0.785714	0.00097561
0.671378	0.000980275
0.658674	0.00102826
0.645970	0.00103092
0.633266	0.00103425
0.620561	0.00103692
0.595153	0.00108557
0.582449	0.00109156
0.569745	0.00109556
0.531633	0.00109823
0.442705	0.00110356
0.430001	0.00111022
0.404593	0.00120352
0.391889	0.00120752
0.353777	0.00121018
0.341073	0.00121152
0.328369	0.00121285
0.315665	0.00121351
0.290257	0.00121551
0.252145	0.00121951
0.239441	0.00127549
0.226737	0.00128015
0.214033	0.00129148
0.201329	0.00133747
0.188625	0.00134546
0.150513	0.00135013
0.137809	0.00135079
0.125105	0.00135812
0.112401	0.00136079
0.086993	0.0014081
0.074289	0.00147941
0.061585	0.00152539
0.048881	0.00153605
0.036177	0.00154871
0.023473	0.00157337
0.010768	0.00173397
-0.001936	0.996311
-0.014640	0.996439
-0.027344	0.996892
-0.040048	0.997092
-0.052752	0.997404
-0.065456	0.99743
-0.078160	0.997444
-0.090864	0.997452
-0.103568	0.997466
-0.116272	0.997579
-0.128976	0.997586
-0.141680	0.997788
-0.154384	0.997864
-0.167088	0.997879
-0.179792	0.997886
-0.192496	0.997947
-0.205200	0.997953
-0.217904	0.997965
-0.230608	0.997973
-0.243312	0.998127
-0.256016	0.9982
-0.268720	0.998207
-0.281424	0.998216
-0.294128	0.998225
-0.306832	0.998233
-0.319536	0.998391
-0.332240	0.998612
-0.344944	0.998627
-0.357648	0.998636
-0.370352	0.998644
-0.383056	0.998655
-0.395760	0.998657
-0.408464	0.998673
-0.421168	0.998673
-0.433872	0.998675
-0.446576	0.998682
-0.459280	0.998687
-0.484688	0.998884
-0.497392	0.998894
-0.510096	0.998928
-0.548208	0.998934
-0.560912	0.998936
-0.573616	0.998938
-0.586320	0.998941
-0.599025	0.998944
-0.611729	0.998949
-0.624433	0.999042
-0.637137	0.99905
-0.649841	0.999064
-0.662545	0.999074
-0.675249	0.999081
-0.687953	0.999084
-0.700657	0.999177
-0.713361	0.99937
-0.726065	0.999388
-0.738769	0.999398
-0.751473	0.999444
-0.764177	0.99945
-0.776881	0.999459
-0.789585	0.999464
-0.802289	0.999466
-0.840401	0.999479
-0.853105	0.99948
-0.865809	0.999489
-0.878513	0.999496
-0.891217	0.999497
-0.929329	0.999498
-0.942033	0.999502
-0.992849	0.999503
-1.005553	0.999504
-1.018257	0.999507
-1.043665	0.99951
-1.069073	0.999516
-1.094481	0.999521
-1.132593	0.999613
-1.145297	0.999615
-1.170705	0.999618
-1.183409	0.999621
-1.196113	0.999621
-1.208818	0.999628
-1.221522	0.999633
-1.234226	0.999641
-1.246930	0.99965
-1.272338	0.999655
-1.297746	0.999659
-1.335858	0.99966
-1.348562	0.999661
-1.373970	0.999679
-1.412082	0.999688
-1.424786	0.999692
-1.437490	0.999695
-1.462898	0.9997
-1.475602	0.999707
-1.513714	0.999813
-1.551826	1
&
18.215630	1.01882e-13
18.202926	1.03744e-13
18.190222	1.05639e-13
18.177518	1.07569e-13
18.164814	1.09534e-13
18.152110	1.11535e-13
18.139406	1.13572e-13
18.126702	1.15647e-13
18.113998	1.17759e-13
18.101294	1.1991e-13
18.088590	1.22101e-13
18.075886	1.24331e-13
18.063182	1.26602e-13
18.050478	1.28915e-13
18.037774	1.31269e-13
18.025070	1.33667e-13
18.012366	1.36108e-13
17.999662	1.38594e-13
17.986958	1.41126e-13
17.974254	1.43703e-13
17.961550	1.46328e-13
17.948846	1.49001e-13
17.936142	1.51722e-13
17.923438	1.54493e-13
17.910734	1.57314e-13
17.898030	1.60187e-13
17.885326	1.63113e-13
17.872622	1.66092e-13
17.859918	1.69125e-13
17.847214	1.72213e-13
17.834510	1.75358e-13
17.821806	1.78561e-13
17.809102	1.81821e-13
17.796398	1.85142e-13
17.783694	1.88522e-13
17.770990	1.91965e-13
17.758286	1.9547e-13
17.745582	1.99039e-13
17.732878	2.02674e-13
17.720174	2.06375e-13
17.707470	2.10143e-13
17.694766	2.1398e-13
17.682062	2.17887e-13
17.669358	2.21865e-13
17.656654	2.25916e-13
17.643950	2.30041e-13
17.631246	2.34241e-13
17.618541	2.38517e-13
17.605837	2.42872e-13
17.593133	2.47306e-13
17.580429	2.51821e-13
17.567725	2.56418e-13
17.555021	2.61099e-13
17.542317	2.65866e-13
17.529613	2.70719e-13
17.516909	2.75662e-13
17.504205	2.80694e-13
17.491501	2.85818e-13
17.478797	2.91035e-13
17.466093	2.96348e-13
17.453389	3.01757e-13
17.440685	3.07266e-13
17.427981	3.12874e-13
17.415277	3.18585e-13
17.402573	3.244e-13
17.389869	3.30321e-13
17.377165	3.36351e-13
17.364461	3.4249e-13
17.351757	3.48741e-13
17.339053	3.55106e-13
17.326349	3.61587e-13
17.313645	3.68186e-13
17.300941	3.74906e-13
17.288237	3.81748e-13
17.275533	3.88715e-13
17.262829	3.95809e-13
17.250125	4.03033e-13
17.237421	4.10388e-13
17.224717	4.17877e-13
17.212013	4.25503e-13
17.199309	4.33268e-13
17.186605	4.41174e-13
17.173901	4.49225e-13
17.161197	4.57422e-13
17.148493	4.65769e-13
17.135789	4.74268e-13
17.123085	4.82922e-13
17.110381	4.91734e-13
17.097677	5.00706e-13
17.084973	5.09842e-13
17.072269	5.19145e-13
17.059565	5.28617e-13
17.046861	5.38262e-13
17.034157	5.48083e-13
17.021453	5.58082e-13
17.008748	5.68264e-13
16.996044	5.78632e-13
16.983340	5.89188e-13
16.970636	5.99937e-13
16.957932	6.10882e-13
16.945228	6.22027e-13
16.932524	6.33374e-13
16.919820	6.44929e-13
16.907116	6.56694e-13
16.894412	6.68673e-13
16.881708	6.80871e-13
16.869004	6.93291e-13
16.856300	7.05937e-13
16.843596	7.18814e-13
16.830892	7.31926e-13
16.818188	7.45277e-13
16.805484	7.5887e-13
16.792780	7.72712e-13
16.780076	7.86806e-13
16.767372	8.01157e-13
16.754668	8.15769e-13
16.741964	8.30648e-13
16.729260	8.45797e-13
16.716556	8.61223e-13
16.703852	8.7693e-13
16.691148	8.92923e-13
16.678444	9.09207e-13
16.665740	9.25788e-13
16.653036	9.42672e-13
16.640332	9.59862e-13
16.627628	9.77366e-13
16.614924	9.9519e-13
16.602220	1.01334e-12
16.589516	1.03182e-12
16.576812	1.05063e-12
16.564108	1.06979e-12
16.551404	1.0893e-12
16.538700	1.10916e-12
16.525996	1.12938e-12
16.513292	1.14997e-12
16.500588	1.17094e-12
16.487884	1.19229e-12
16.475180	1.21403e-12
16.462476	1.23616e-12
16.449772	1.2587e-12
16.437068	1.28165e-12
16.424364	1.30502e-12
16.411660	1.32881e-12
16.398955	1.35303e-12
16.386251	1.3777e-12
16.373547	1.40282e-12
16.360843	1.42839e-12
16.348139	1.45443e-12
16.335435	1.48094e-12
16.322731	1.50794e-12
16.310027	1.53542e-12
16.297323	1.56341e-12
16.284619	1.59191e-12
16.271915	1.62093e-12
16.259211	1.65047e-12
16.246507	1.68056e-12
16.233803	1.71119e-12
16.221099	1.74238e-12
16.208395	1.77413e-12
16.195691	1.80647e-12
16.182987	1.83939e-12
16.170283	1.87292e-12
16.157579	1.90705e-12
16.144875	1.94181e-12
16.132171	1.97719e-12
16.119467	2.01323e-12
16.106763	2.04991e-12
16.094059	2.08727e-12
16.081355	2.12531e-12
16.068651	2.16404e-12
16.055947	2.20347e-12
16.043243	2.24362e-12
16.030539	2.28451e-12
16.017835	2.32613e-12
16.005131	2.36852e-12
15.992427	2.41167e-12
15.979723	2.45562e-12
15.967019	2.50036e-12
15.954315	2.54592e-12
15.941611	2.5923e-12
15.928907	2.63953e-12
15.916203	2.68762e-12
15.903499	2.73659e-12
15.890795	2.78644e-12
15.878091	2.83721e-12
15.865387	2.88889e-12
15.852683	2.94152e-12
15.839979	2.99511e-12
15.827275	3.04967e-12
15.814571	3.10522e-12
15.801866	3.16179e-12
15.789162	3.21938e-12
15.776458	3.27802e-12
15.763754	3.33773e-12
15.751050	3.39853e-12
15.738346	3.46043e-12
15.725642	3.52346e-12
15.712938	3.58764e-12
15.700234	3.65298e-12
15.687530	3.71951e-12
15.674826	3.78726e-12
15.662122	3.85623e-12
15.649418	3.92646e-12
15.636714	3.99797e-12
15.624010	4.07078e-12
15.611306	4.14492e-12
15.598602	4.2204e-12
15.585898	4.29725e-12
15.573194	4.37551e-12
15.560490	4.45519e-12
15.547786	4.53631e-12
15.535082	4.61891e-12
15.522378	4.70302e-12
15.509674	4.78866e-12
15.496970	4.87585e-12
15.484266	4.96463e-12
15.471562	5.05502e-12
15.458858	5.14706e-12
15.446154	5.24077e-12
15.433450	5.33619e-12
15.420746	5.43334e-12
15.408042	5.53226e-12
15.395338	5.63297e-12
15.382634	5.73552e-12
15.369930	5.83994e-12
15.357226	5.94625e-12
15.344522	6.0545e-12
15.331818	6.16471e-12
15.319114	6.27693e-12
15.306410	6.39119e-12
15.293706	6.50753e-12
15.281002	6.62598e-12
15.268298	6.74659e-12
15.255594	6.86938e-12
15.242890	6.99442e-12
15.230186	7.12172e-12
15.217482	7.25134e-12
15.204778	7.38332e-12
15.192073	7.51769e-12
15.179369	7.65451e-12
15.166665	7.79382e-12
15.153961	7.93566e-12
15.141257	8.08008e-12
15.128553	8.22712e-12
15.115849	8.37683e-12
15.103145	8.52927e-12
15.090441	8.68448e-12
15.077737	8.84251e-12
15.065033	9.00341e-12
15.052329	9.16724e-12
15.039625	9.33404e-12
15.026921	9.50388e-12
15.014217	9.6768e-12
15.001513	9.85287e-12
14.988809	1.00321e-11
14.976105	1.02147e-11
14.963401	1.04005e-11
14.950697	1.05897e-11
14.937993	1.07824e-11
14.925289	1.09785e-11
14.912585	1.11782e-11
14.899881	1.13816e-11
14.887177	1.15886e-11
14.874473	1.17995e-11
14.861769	1.20141e-11
14.849065	1.22326e-11
14.836361	1.24551e-11
14.823657	1.26817e-11
14.810953	1.29124e-11
14.798249	1.31472e-11
14.785545	1.33864e-11
14.772841	1.36298e-11
14.760137	1.38777e-11
14.747433	1.41301e-11
14.734729	1.43871e-11
14.722025	1.46487e-11
14.709321	1.49151e-11
14.696617	1.51864e-11
14.683913	1.54626e-11
14.671209	1.57437e-11
14.658505	1.603e-11
14.645801	1.63215e-11
14.633097	1.66183e-11
14.620393	1.69205e-11
14.607689	1.72282e-11
14.594985	1.75414e-11
14.582280	1.78604e-11
14.569576	1.81851e-11
14.556872	1.85157e-11
14.544168	1.88524e-11
14.531464	1.91951e-11
14.518760	1.95441e-11
14.506056	1.98994e-11
14.493352	2.02612e-11
14.480648	2.06295e-11
14.467944	2.10045e-11
14.455240	2.13864e-11
14.442536	2.17751e-11
14.429832	2.21709e-11
14.417128	2.25739e-11
14.404424	2.29843e-11
14.391720	2.3402e-11
14.379016	2.38274e-11
14.366312	2.42605e-11
14.353608	2.47014e-11
14.340904	2.51504e-11
14.328200	2.56075e-11
14.315496	2.60729e-11
14.302792	2.65467e-11
14.290088	2.70291e-11
14.277384	2.75203e-11
14.264680	2.80204e-11
14.251976	2.85296e-11
14.239272	2.90481e-11
14.226568	2.95759e-11
14.213864	3.01133e-11
14.201160	3.06605e-11
14.188456	3.12176e-11
14.175752	3.17848e-11
14.163048	3.23623e-11
14.150344	3.29503e-11
14.137640	3.3549e-11
14.124936	3.41585e-11
14.112232	3.47791e-11
14.099528	3.54109e-11
14.086824	3.60542e-11
14.074120	3.67092e-11
14.061416	3.7376e-11
14.048712	3.8055e-11
14.036008	3.87463e-11
14.023304	3.94501e-11
14.010600	4.01667e-11
13.997896	4.08962e-11
13.985192	4.16391e-11
13.972487	4.23954e-11
13.959783	4.31654e-11
13.947079	4.39493e-11
13.934375	4.47475e-11
13.921671	4.55602e-11
13.908967	4.63876e-11
13.896263	4.72301e-11
13.883559	4.80878e-11
13.870855	4.8961e-11
13.858151	4.98501e-11
13.845447	5.07553e-11
13.832743	5.1677e-11
13.820039	5.26153e-11
13.807335	5.35707e-11
13.794631	5.45433e-11
13.781927	5.55337e-11
13.769223	5.6542e-11
13.756519	5.75685e-11
13.743815	5.86137e-11
13.731111	5.96778e-11
13.718407	6.07612e-11
13.705703	6.18643e-11
13.692999	6.29874e-11
13.680295	6.41308e-11
13.667591	6.52949e-11
13.654887	6.64802e-11
13.642183	6.76869e-11
13.629479	6.89155e-11
13.616775	7.01664e-11
13.604071	7.14399e-11
13.591367	7.27366e-11
13.578663	7.40567e-11
13.565959	7.54008e-11
13.553255	7.67692e-11
13.540551	7.81624e-11
13.527847	7.95809e-11
13.515143	8.10251e-11
13.502439	8.24955e-11
13.489735	8.39925e-11
13.477031	8.55166e-11
13.464327	8.70683e-11
13.451623	8.86482e-11
13.438919	9.02567e-11
13.426215	9.18943e-11
13.413511	9.35616e-11
13.400807	9.52591e-11
13.388103	9.69874e-11
13.375399	9.8747e-11
13.362694	1.00538e-10
13.349990	1.02362e-10
13.337286	1.04219e-10
13.324582	1.0611e-10
13.311878	1.08035e-10
13.299174	1.09994e-10
13.286470	1.1199e-10
13.273766	1.14021e-10
13.261062	1.16089e-10
13.248358	1.18195e-10
13.235654	1.20338e-10
13.222950	1.22521e-10
13.210246	1.24743e-10
13.197542	1.27005e-10
13.184838	1.29309e-10
13.172134	1.31654e-10
13.159430	1.34041e-10
13.146726	1.36472e-10
13.134022	1.38946e-10
13.121318	1.41466e-10
13.108614	1.44031e-10
13.095910	1.46642e-10
13.083206	1.49301e-10
13.070502	1.52008e-10
13.057798	1.54764e-10
13.045094	1.5757e-10
13.032390	1.60427e-10
13.019686	1.63335e-10
13.006982	1.66296e-10
12.994278	1.69311e-10
12.981574	1.7238e-10
12.968870	1.75505e-10
12.956166	1.78686e-10
12.943462	1.81925e-10
12.930758	1.85222e-10
12.918054	1.8858e-10
12.905350	1.91998e-10
12.892646	1.95477e-10
12.879942	1.9902e-10
12.867238	2.02627e-10
12.854534	2.06299e-10
12.841830	2.10038e-10
12.829126	2.13844e-10
12.816422	2.17719e-10
12.803718	2.21664e-10
12.791014	2.25681e-10
12.778310	2.2977e-10
12.765605	2.33933e-10
12.752901	2.38172e-10
12.740197	2.42487e-10
12.727493	2.4688e-10
12.714789	2.51353e-10
12.702085	2.55906e-10
12.689381	2.60542e-10
12.676677	2.65262e-10
12.663973	2.70067e-10
12.651269	2.74959e-10
12.638565	2.7994e-10
12.625861	2.85011e-10
12.613157	2.90173e-10
12.600453	2.95429e-10
12.587749	3.00779e-10
12.575045	3.06227e-10
12.562341	3.11773e-10
12.549637	3.17419e-10
12.536933	3.23167e-10
12.524229	3.2902e-10
12.511525	3.34978e-10
12.498821	3.41044e-10
12.486117	3.47219e-10
12.473413	3.53506e-10
12.460709	3.59907e-10
12.448005	3.66423e-10
12.435301	3.73058e-10
12.422597	3.79812e-10
12.409893	3.86688e-10
12.397189	3.93688e-10
12.384485	4.00815e-10
12.371781	4.08071e-10
12.359077	4.15458e-10
12.346373	4.22979e-10
12.333669	4.30635e-10
12.320965	4.3843e-10
12.308261	4.46365e-10
12.295557	4.54444e-10
12.282853	4.62669e-10
12.270149	4.71042e-10
12.257445	4.79567e-10
12.244741	4.88246e-10
12.232037	4.97082e-10
12.219333	5.06077e-10
12.206629	5.15234e-10
12.193925	5.24557e-10
12.181221	5.34049e-10
12.168517	5.43712e-10
12.155812	5.53549e-10
12.143108	5.63565e-10
12.130404	5.73761e-10
12.117700	5.84141e-10
12.104996	5.94708e-10
12.092292	6.05467e-10
12.079588	6.1642e-10
12.066884	6.2757e-10
12.054180	6.38922e-10
12.041476	6.50479e-10
12.028772	6.62244e-10
12.016068	6.74222e-10
12.003364	6.86416e-10
11.990660	6.98831e-10
11.977956	7.11469e-10
11.965252	7.24336e-10
11.952548	7.37434e-10
11.939844	7.5077e-10
11.927140	7.64346e-10
11.914436	7.78167e-10
11.901732	7.92237e-10
11.889028	8.06562e-10
11.876324	8.21144e-10
11.863620	8.35991e-10
11.850916	8.51105e-10
11.838212	8.66491e-10
11.825508	8.82156e-10
11.812804	8.98103e-10
11.800100	9.14337e-10
11.787396	9.30865e-10
11.774692	9.47691e-10
11.761988	9.64821e-10
11.749284	9.82259e-10
11.736580	1.00001e-09
11.723876	1.01809e-09
11.711172	1.03648e-09
11.698468	1.05522e-09
11.685764	1.07428e-09
11.673060	1.0937e-09
11.660356	1.11346e-09
11.647652	1.13358e-09
11.634948	1.15406e-09
11.622244	1.17491e-09
11.609540	1.19614e-09
11.596836	1.21775e-09
11.584132	1.23975e-09
11.571428	1.26215e-09
11.558724	1.28495e-09
11.546019	1.30816e-09
11.533315	1.33179e-09
11.520611	1.35585e-09
11.507907	1.38034e-09
11.495203	1.40527e-09
11.482499	1.43065e-09
11.469795	1.45649e-09
11.457091	1.48279e-09
11.444387	1.50957e-09
11.431683	1.53683e-09
11.418979	1.56458e-09
11.406275	1.59284e-09
11.393571	1.6216e-09
11.380867	1.65088e-09
11.368163	1.68068e-09
11.355459	1.71103e-09
11.342755	1.74192e-09
11.330051	1.77337e-09
11.317347	1.80538e-09
11.304643	1.83797e-09
11.291939	1.87115e-09
11.279235	1.90493e-09
11.266531	1.93931e-09
11.253827	1.97431e-09
11.241123	2.00995e-09
11.228419	2.04622e-09
11.215715	2.08315e-09
11.203011	2.12074e-09
11.190307	2.15902e-09
11.177603	2.19798e-09
11.164899	2.23764e-09
11.152195	2.27801e-09
11.139491	2.31912e-09
11.126787	2.36096e-09
11.114083	2.40355e-09
11.101379	2.44692e-09
11.088675	2.49106e-09
11.075971	2.536e-09
11.063267	2.58175e-09
11.050563	2.62832e-09
11.037859	2.67573e-09
11.025155	2.72399e-09
11.012451	2.77312e-09
10.999747	2.82313e-09
10.987043	2.87405e-09
10.974339	2.92588e-09
10.961635	2.97864e-09
10.948931	3.03236e-09
10.936226	3.08704e-09
10.923522	3.1427e-09
10.910818	3.19936e-09
10.898114	3.25705e-09
10.885410	3.31577e-09
10.872706	3.37555e-09
10.860002	3.4364e-09
10.847298	3.49835e-09
10.834594	3.56141e-09
10.821890	3.62561e-09
10.809186	3.69096e-09
10.796482	3.75748e-09
10.783778	3.82521e-09
10.771074	3.89415e-09
10.758370	3.96433e-09
10.745666	4.03577e-09
10.732962	4.10849e-09
10.720258	4.18253e-09
10.707554	4.25789e-09
10.694850	4.33461e-09
10.682146	4.41271e-09
10.669442	4.49221e-09
10.656738	4.57314e-09
10.644034	4.65553e-09
10.631330	4.73939e-09
10.618626	4.82477e-09
10.605922	4.91167e-09
10.593218	5.00014e-09
10.580514	5.0902e-09
10.567810	5.18188e-09
10.555106	5.2752e-09
10.542402	5.3702e-09
10.529698	5.46691e-09
10.516994	5.56536e-09
10.504290	5.66557e-09
10.491586	5.76758e-09
10.478882	5.87143e-09
10.466178	5.97714e-09
10.453474	6.08475e-09
10.440770	6.19429e-09
10.428066	6.3058e-09
10.415362	6.41931e-09
10.402658	6.53486e-09
10.389954	6.65249e-09
10.377250	6.77222e-09
10.364546	6.89411e-09
10.351842	7.01818e-09
10.339138	7.14448e-09
10.326433	7.27305e-09
10.313729	7.40393e-09
10.301025	7.53715e-09
10.288321	7.67277e-09
10.275617	7.81082e-09
10.262913	7.95135e-09
10.250209	8.0944e-09
10.237505	8.24001e-09
10.224801	8.38824e-09
10.212097	8.53913e-09
10.199393	8.69273e-09
10.186689	8.84908e-09
10.173985	9.00824e-09
10.161281	9.17025e-09
10.148577	9.33516e-09
10.135873	9.50304e-09
10.123169	9.67392e-09
10.110465	9.84787e-09
10.097761	1.00249e-08
10.085057	1.02052e-08
10.072353	1.03887e-08
10.059649	1.05754e-08
10.046945	1.07656e-08
10.034241	1.09591e-08
10.021537	1.11561e-08
10.008833	1.13566e-08
9.996129	1.15607e-08
9.983425	1.17685e-08
9.970721	1.198e-08
9.958017	1.21953e-08
9.945313	1.24144e-08
9.932609	1.26375e-08
9.919905	1.28646e-08
9.907201	1.30957e-08
9.894497	1.3331e-08
9.881793	1.35705e-08
9.869089	1.38143e-08
9.856385	1.40625e-08
9.843681	1.43151e-08
9.830977	1.45722e-08
9.818273	1.48339e-08
9.805569	1.51004e-08
9.792865	1.53716e-08
9.780161	1.56476e-08
9.767457	1.59286e-08
9.754753	1.62146e-08
9.742049	1.65058e-08
9.729344	1.68021e-08
9.716640	1.71038e-08
9.703936	1.74109e-08
9.691232	1.77234e-08
9.678528	1.80416e-08
9.665824	1.83654e-08
9.653120	1.86951e-08
9.640416	1.90306e-08
9.627712	1.93722e-08
9.615008	1.97198e-08
9.602304	2.00737e-08
9.589600	2.04339e-08
9.576896	2.08006e-08
9.564192	2.11738e-08
9.551488	2.15537e-08
9.538784	2.19404e-08
9.526080	2.2334e-08
9.513376	2.27346e-08
9.500672	2.31424e-08
9.487968	2.35575e-08
9.475264	2.398e-08
9.462560	2.44101e-08
9.449856	2.48479e-08
9.437152	2.52935e-08
9.424448	2.5747e-08
9.411744	2.62087e-08
9.399040	2.66786e-08
9.386336	2.71569e-08
9.373632	2.76438e-08
9.360928	2.81394e-08
9.348224	2.86438e-08
9.335520	2.91572e-08
9.322816	2.96798e-08
9.310112	3.02118e-08
9.297408	3.07532e-08
9.284704	3.13043e-08
9.272000	3.18653e-08
9.259296	3.24363e-08
9.246592	3.30175e-08
9.233888	3.3609e-08
9.221184	3.42112e-08
9.208480	3.4824e-08
9.195776	3.54478e-08
9.183072	3.60828e-08
9.170368	3.67291e-08
9.157664	3.73869e-08
9.144960	3.80565e-08
9.132256	3.8738e-08
9.119551	3.94317e-08
9.106847	4.01378e-08
9.094143	4.08564e-08
9.081439	4.15879e-08
9.068735	4.23325e-08
9.056031	4.30903e-08
9.043327	4.38616e-08
9.030623	4.46467e-08
9.017919	4.54459e-08
9.005215	4.62592e-08
8.992511	4.70871e-08
8.979807	4.79297e-08
8.967103	4.87874e-08
8.954399	4.96603e-08
8.941695	5.05488e-08
8.928991	5.14532e-08
8.916287	5.23737e-08
8.903583	5.33106e-08
8.890879	5.42641e-08
8.878175	5.52347e-08
8.865471	5.62226e-08
8.852767	5.72281e-08
8.840063	5.82515e-08
8.827359	5.92931e-08
8.814655	6.03533e-08
8.801951	6.14324e-08
8.789247	6.25307e-08
8.776543	6.36485e-08
8.763839	6.47863e-08
8.751135	6.59444e-08
8.738431	6.7123e-08
8.725727	6.83227e-08
8.713023	6.95437e-08
8.700319	7.07864e-08
8.687615	7.20513e-08
8.674911	7.33387e-08
8.662207	7.4649e-08
8.649503	7.59826e-08
8.636799	7.73399e-08
8.624095	7.87214e-08
8.611391	8.01275e-08
8.598687	8.15586e-08
8.585983	8.30152e-08
8.573279	8.44977e-08
8.560575	8.60065e-08
8.547871	8.75422e-08
8.535167	8.91052e-08
8.522463	9.0696e-08
8.509758	9.23151e-08
8.497054	9.3963e-08
8.484350	9.56401e-08
8.471646	9.73471e-08
8.458942	9.90844e-08
8.446238	1.00853e-07
8.433534	1.02652e-07
8.420830	1.04484e-07
8.408126	1.06348e-07
8.395422	1.08245e-07
8.382718	1.10176e-07
8.370014	1.12142e-07
8.357310	1.14142e-07
8.344606	1.16178e-07
8.331902	1.18249e-07
8.319198	1.20358e-07
8.306494	1.22504e-07
8.293790	1.24689e-07
8.281086	1.26912e-07
8.268382	1.29174e-07
8.255678	1.31477e-07
8.242974	1.3382e-07
8.230270	1.36205e-07
8.217566	1.38633e-07
8.204862	1.41103e-07
8.192158	1.43618e-07
8.179454	1.46177e-07
8.166750	1.48781e-07
8.154046	1.51431e-07
8.141342	1.54129e-07
8.128638	1.56874e-07
8.115934	1.59669e-07
8.103230	1.62512e-07
8.090526	1.65406e-07
8.077822	1.68352e-07
8.065118	1.71349e-07
8.052414	1.744e-07
8.039710	1.77505e-07
8.027006	1.80664e-07
8.014302	1.8388e-07
8.001598	1.87153e-07
7.988894	1.90484e-07
7.976190	1.93873e-07
7.963486	1.97323e-07
7.950782	2.00834e-07
7.938078	2.04407e-07
7.925374	2.08043e-07
7.912670	2.11744e-07
7.899965	2.1551e-07
7.887261	2.19343e-07
7.874557	2.23244e-07
7.861853	2.27214e-07
7.849149	2.31254e-07
7.836445	2.35365e-07
7.823741	2.39549e-07
7.811037	2.43808e-07
7.798333	2.48141e-07
7.785629	2.52551e-07
7.772925	2.5704e-07
7.760221	2.61607e-07
7.747517	2.66256e-07
7.734813	2.70986e-07
7.722109	2.758e-07
7.709405	2.807e-07
7.696701	2.85686e-07
7.683997	2.9076e-07
7.671293	2.95923e-07
7.658589	3.01178e-07
7.645885	3.06526e-07
7.633181	3.11968e-07
7.620477	3.17506e-07
7.607773	3.23142e-07
7.595069	3.28878e-07
7.582365	3.34715e-07
7.569661	3.40655e-07
7.556957	3.467e-07
7.544253	3.52851e-07
7.531549	3.59111e-07
7.518845	3.65482e-07
7.506141	3.71965e-07
7.493437	3.78562e-07
7.480733	3.85276e-07
7.468029	3.92108e-07
7.455325	3.99061e-07
7.442621	4.06136e-07
7.429917	4.13336e-07
7.417213	4.20663e-07
7.404509	4.28119e-07
7.391805	4.35706e-07
7.379101	4.43428e-07
7.366397	4.51285e-07
7.353693	4.59281e-07
7.340989	4.67417e-07
7.328285	4.75697e-07
7.315581	4.84123e-07
7.302876	4.92697e-07
7.290172	5.01422e-07
7.277468	5.10301e-07
7.264764	5.19336e-07
7.252060	5.2853e-07
7.239356	5.37886e-07
7.226652	5.47407e-07
7.213948	5.57095e-07
7.201244	5.66953e-07
7.188540	5.76985e-07
7.175836	5.87194e-07
7.163132	5.97582e-07
7.150428	6.08152e-07
7.137724	6.18909e-07
7.125020	6.29854e-07
7.112316	6.40992e-07
7.099612	6.52326e-07
7.086908	6.63859e-07
7.074204	6.75594e-07
7.061500	6.87536e-07
7.048796	6.99688e-07
7.036092	7.12052e-07
7.023388	7.24634e-07
7.010684	7.37437e-07
6.997980	7.50465e-07
6.985276	7.63721e-07
6.972572	7.7721e-07
6.959868	7.90936e-07
6.947164	8.04903e-07
6.934460	8.19114e-07
6.921756	8.33575e-07
6.909052	8.4829e-07
6.896348	8.63262e-07
6.883644	8.78497e-07
6.870940	8.94e-07
6.858236	9.09773e-07
6.845532	9.25824e-07
6.832828	9.42155e-07
6.820124	9.58773e-07
6.807420	9.75682e-07
6.794716	9.92887e-07
6.782012	1.01039e-06
6.769308	1.02821e-06
6.756604	1.04633e-06
6.743900	1.06477e-06
6.731196	1.08354e-06
6.718492	1.10263e-06
6.705788	1.12206e-06
6.693083	1.14183e-06
6.680379	1.16194e-06
6.667675	1.1824e-06
6.654971	1.20323e-06
6.642267	1.22441e-06
6.629563	1.24597e-06
6.616859	1.2679e-06
6.604155	1.29022e-06
6.591451	1.31293e-06
6.578747	1.33603e-06
6.566043	1.35954e-06
6.553339	1.38345e-06
6.540635	1.40779e-06
6.527931	1.43255e-06
6.515227	1.45774e-06
6.502523	1.48337e-06
6.489819	1.50945e-06
6.477115	1.53599e-06
6.464411	1.56298e-06
6.451707	1.59045e-06
6.439003	1.6184e-06
6.426299	1.64683e-06
6.413595	1.67576e-06
6.400891	1.7052e-06
6.388187	1.73514e-06
6.375483	1.76561e-06
6.362779	1.79661e-06
6.350075	1.82815e-06
6.337371	1.86024e-06
6.324667	1.89288e-06
6.311963	1.9261e-06
6.299259	1.95989e-06
6.286555	1.99427e-06
6.273851	2.02925e-06
6.261147	2.06484e-06
6.248443	2.10104e-06
6.235739	2.13788e-06
6.223035	2.17536e-06
6.210331	2.21348e-06
6.197627	2.25227e-06
6.184923	2.29174e-06
6.172219	2.33189e-06
6.159515	2.37273e-06
6.146811	2.41429e-06
6.134107	2.45657e-06
6.121403	2.49958e-06
6.108699	2.54334e-06
6.095995	2.58785e-06
6.083290	2.63314e-06
6.070586	2.67922e-06
6.057882	2.72609e-06
6.045178	2.77377e-06
6.032474	2.82229e-06
6.019770	2.87164e-06
6.007066	2.92185e-06
5.994362	2.97292e-06
5.981658	3.02489e-06
5.968954	3.07775e-06
5.956250	3.13152e-06
5.943546	3.18623e-06
5.930842	3.24188e-06
5.918138	3.2985e-06
5.905434	3.3561e-06
5.892730	3.41469e-06
5.880026	3.47429e-06
5.867322	3.53493e-06
5.854618	3.59661e-06
5.841914	3.65936e-06
5.829210	3.72319e-06
5.816506	3.78812e-06
5.803802	3.85418e-06
5.791098	3.92137e-06
5.778394	3.98973e-06
5.765690	4.05926e-06
5.752986	4.12999e-06
5.740282	4.20195e-06
5.727578	4.27514e-06
5.714874	4.34959e-06
5.702170	4.42533e-06
5.689466	4.50237e-06
5.676762	4.58074e-06
5.664058	4.66046e-06
5.651354	4.74155e-06
5.638650	4.82404e-06
5.625946	4.90794e-06
5.613242	4.99329e-06
5.600538	5.08011e-06
5.587834	5.16842e-06
5.575130	5.25825e-06
5.562426	5.34962e-06
5.549722	5.44256e-06
5.537018	5.53709e-06
5.524314	5.63325e-06
5.511610	5.73106e-06
5.498906	5.83055e-06
5.486202	5.93175e-06
5.473497	6.03468e-06
5.460793	6.13937e-06
5.448089	6.24586e-06
5.435385	6.35418e-06
5.422681	6.46435e-06
5.409977	6.57641e-06
5.397273	6.69039e-06
5.384569	6.80631e-06
5.371865	6.92423e-06
5.359161	7.04415e-06
5.346457	7.16613e-06
5.333753	7.2902e-06
5.321049	7.41639e-06
5.308345	7.54473e-06
5.295641	7.67526e-06
5.282937	7.80803e-06
5.270233	7.94306e-06
5.257529	8.08039e-06
5.244825	8.22007e-06
5.232121	8.36213e-06
5.219417	8.50662e-06
5.206713	8.65356e-06
5.194009	8.80301e-06
5.181305	8.95501e-06
5.168601	9.10959e-06
5.155897	9.26681e-06
5.143193	9.4267e-06
5.130489	9.58931e-06
5.117785	9.75469e-06
5.105081	9.92288e-06
5.092377	1.00939e-05
5.079673	1.02679e-05
5.066969	1.04448e-05
5.054265	1.06247e-05
5.041561	1.08077e-05
5.028857	1.09937e-05
5.016153	1.1183e-05
5.003449	1.13754e-05
4.990745	1.15711e-05
4.978041	1.17701e-05
4.965337	1.19725e-05
4.952633	1.21783e-05
4.939929	1.23876e-05
4.927225	1.26004e-05
4.914521	1.28168e-05
4.901817	1.30369e-05
4.889113	1.32607e-05
4.876409	1.34883e-05
4.863704	1.37197e-05
4.851000	1.39551e-05
4.838296	1.41944e-05
4.825592	1.44377e-05
4.812888	1.46852e-05
4.800184	1.49368e-05
4.787480	1.51926e-05
4.774776	1.54528e-05
4.762072	1.57173e-05
4.749368	1.59863e-05
4.736664	1.62599e-05
4.723960	1.6538e-05
4.711256	1.68208e-05
4.698552	1.71083e-05
4.685848	1.74006e-05
4.673144	1.76979e-05
4.660440	1.80002e-05
4.647736	1.83075e-05
4.635032	1.862e-05
4.622328	1.89377e-05
4.609624	1.92607e-05
4.596920	1.95891e-05
4.584216	1.9923e-05
4.571512	2.02625e-05
4.558808	2.06077e-05
4.546104	2.09587e-05
4.533400	2.13155e-05
4.520696	2.16782e-05
4.507992	2.2047e-05
4.495288	2.2422e-05
4.482584	2.28032e-05
4.469880	2.31908e-05
4.457176	2.35848e-05
4.444472	2.39853e-05
4.431768	2.43925e-05
4.419064	2.48065e-05
4.406360	2.52274e-05
4.393656	2.56552e-05
4.380952	2.60902e-05
4.368248	2.65323e-05
4.355544	2.69818e-05
4.342840	2.74388e-05
4.330136	2.79033e-05
4.317432	2.83755e-05
4.304728	2.88554e-05
4.292024	2.93434e-05
4.279320	2.98394e-05
4.266615	3.03435e-05
4.253911	3.0856e-05
4.241207	3.1377e-05
4.228503	3.19065e-05
4.215799	3.24448e-05
4.203095	3.29919e-05
4.190391	3.3548e-05
4.177687	3.41132e-05
4.164983	3.46877e-05
4.152279	3.52717e-05
4.139575	3.58652e-05
4.126871	3.64685e-05
4.114167	3.70817e-05
4.101463	3.77049e-05
4.088759	3.83383e-05
4.076055	3.8982e-05
4.063351	3.96363e-05
4.050647	4.03012e-05
4.037943	4.0977e-05
4.025239	4.16638e-05
4.012535	4.23618e-05
3.999831	4.30712e-05
3.987127	4.37921e-05
3.974423	4.45247e-05
3.961719	4.52693e-05
3.949015	4.60259e-05
3.936311	4.67947e-05
3.923607	4.75761e-05
3.910903	4.83701e-05
3.898199	4.91769e-05
3.885495	4.99968e-05
3.872791	5.08299e-05
3.860087	5.16765e-05
3.847383	5.25367e-05
3.834679	5.34108e-05
3.821975	5.4299e-05
3.809271	5.52014e-05
3.796567	5.61183e-05
3.783863	5.705e-05
3.771159	5.79966e-05
3.758455	5.89584e-05
3.745751	5.99356e-05
3.733047	6.09284e-05
3.720343	6.1937e-05
3.707639	6.29618e-05
3.694935	6.40029e-05
3.682231	6.50606e-05
3.669527	6.61352e-05
3.656822	6.72268e-05
3.644118	6.83358e-05
3.631414	6.94624e-05
3.618710	7.06068e-05
3.606006	7.17693e-05
3.593302	7.29503e-05
3.580598	7.41499e-05
3.567894	7.53684e-05
3.555190	7.66061e-05
3.542486	7.78634e-05
3.529782	7.91404e-05
3.517078	8.04374e-05
3.504374	8.17549e-05
3.491670	8.30929e-05
3.478966	8.44519e-05
3.466262	8.58322e-05
3.453558	8.7234e-05
3.440854	8.86576e-05
3.428150	9.01034e-05
3.415446	9.15718e-05
3.402742	9.30629e-05
3.390038	9.45771e-05
3.377334	9.61148e-05
3.364630	9.76763e-05
3.351926	9.92619e-05
3.339222	0.000100872
3.326518	0.000102507
3.313814	0.000104167
3.301110	0.000105852
3.288406	0.000107563
3.275702	0.000109301
3.262998	0.000111065
3.250294	0.000112856
3.237590	0.000114674
3.224886	0.00011652
3.212182	0.000118394
3.199478	0.000120296
3.186774	0.000122227
3.174070	0.000124187
3.161366	0.000126177
3.148662	0.000128197
3.135958	0.000130247
3.123254	0.000132327
3.110550	0.000134439
3.097846	0.000136582
3.085142	0.000138757
3.072438	0.000140965
3.059734	0.000143205
3.047029	0.000145479
3.034325	0.000147786
3.021621	0.000150127
3.008917	0.000152502
2.996213	0.000154912
2.983509	0.000157358
2.970805	0.000159839
2.958101	0.000162356
2.945397	0.00016491
2.932693	0.000167501
2.919989	0.000170129
2.907285	0.000172796
2.894581	0.0001755
2.881877	0.000178243
2.869173	0.000181025
2.856469	0.000183847
2.843765	0.000186709
2.831061	0.000189612
2.818357	0.000192556
2.805653	0.00019554
2.792949	0.000198567
2.780245	0.000201636
2.767541	0.000204748
2.754837	0.000207903
2.742133	0.000211101
2.729429	0.000214344
2.716725	0.000217631
2.704021	0.000220963
2.691317	0.00022434
2.678613	0.000227763
2.665909	0.000231232
2.653205	0.000234748
2.640501	0.000238311
2.627797	0.000241921
2.615093	0.000245579
2.602389	0.000249286
2.589685	0.000253041
2.576981	0.000256844
2.564277	0.000260698
2.551573	0.000264601
2.538869	0.000268554
2.526165	0.000272557
2.513461	0.000276612
2.500757	0.000280717
2.488053	0.000284874
2.475349	0.000289082
2.462645	0.000293342
2.449941	0.000297655
2.437236	0.00030202
2.424532	0.000306438
2.411828	0.000310908
2.399124	0.000315432
2.386420	0.000320009
2.373716	0.000324639
2.361012	0.000329323
2.348308	0.00033406
2.335604	0.000338851
2.322900	0.000343696
2.310196	0.000348595
2.297492	0.000353547
2.284788	0.000358552
2.272084	0.000363611
2.259380	0.000368724
2.246676	0.000373889
2.233972	0.000379107
2.221268	0.000384378
2.208564	0.000389701
2.195860	0.000395076
2.183156	0.000400502
2.170452	0.000405979
2.157748	0.000411507
2.145044	0.000417084
2.132340	0.000422709
2.119636	0.000428383
2.106932	0.000434103
2.094228	0.00043987
2.081524	0.000445682
2.068820	0.000451537
2.056116	0.000457435
2.043412	0.000463374
2.030708	0.000469352
2.018004	0.000475368
2.005300	0.00048142
1.992596	0.000487505
1.979892	0.000493622
1.967188	0.000499769
1.954484	0.000505942
1.941780	0.000512139
1.929076	0.000518357
1.916372	0.000524592
1.903668	0.000530841
1.890964	0.0005371
1.878260	0.000543366
1.865556	0.000549632
1.852852	0.000555895
1.840148	0.000562149
1.827443	0.000568388
1.814739	0.000574606
1.802035	0.000580795
1.789331	0.000586948
1.776627	0.000593056
1.763923	0.00059911
1.751219	0.0006051
1.738515	0.000611013
1.725811	0.000616837
1.713107	0.000622557
1.700403	0.000628156
1.687699	0.000633615
1.674995	0.000638912
1.662291	0.00064402
1.649587	0.000648907
1.636883	0.000653534
1.624179	0.00065785
1.611475	0.000661788
1.598771	0.000665248
1.586067	0.000668058
&
```
