## Supplementary material for "All-at-once RNA folding with 3D motif prediction framed by evolutionary information": RF02757_Erse.cacofold.cov

```
#
# Method Target_E-val [cov_min,cov_max] [FP | TP True Found | Sen PPV F] 
# GTp    0.05           [-2.62,6.04]    [0 | 1 327 1 | 0.31 100.00 0.61] 
#
# in_CaCoFold in_given  left_pos      right_pos  score            E-value       pvalue       substitutions    power
#------------------------------------------------------------------------------------------------------------------------
*	*	       117	       126	5.19067	0.0318679	0.000430648	2		0.00
```
