## Supplementary material for "All-at-once RNA folding with 3D motif prediction framed by evolutionary information": RF02757_Erse.cacofold.power

```
# Power analysis of CaCoFold structure
#
# Powertype = SINGLE SUBSTITUTIONS
# covary left_pos right_pos substitutions power
#----------------------------------------------------------------
1		163		0		0.00
2		162		1		0.00
4		160		0		0.00
5		159		0		0.00
6		158		1		0.00
7		157		0		0.00
9		156		3		0.02
10		155		0		0.00
11		154		0		0.00
12		153		2		0.00
15		152		1		0.00
16		151		0		0.00
17		150		1		0.00
18		149		1		0.00
19		148		0		0.00
20		147		0		0.00
21		146		1		0.00
22		145		0		0.00
23		144		0		0.00
24		143		1		0.00
26		141		0		0.00
27		140		1		0.00
40		54		2		0.00
41		53		0		0.00
42		52		2		0.00
43		51		0		0.00
44		50		0		0.00
63		111		0		0.00
64		110		0		0.00
65		109		0		0.00
66		108		2		0.00
68		106		0		0.00
69		105		1		0.00
70		103		0		0.00
71		102		1		0.00
72		101		1		0.00
73		100		1		0.00
74		99		1		0.00
75		98		1		0.00
77		96		0		0.00
78		95		1		0.00
79		94		1		0.00
80		93		1		0.00
81		92		2		0.00
82		91		2		0.00
115		128		1		0.00
116		127		1		0.00
* 117		126		2		0.00
118		125		0		0.00
119		124		0		0.00
167		247		0		0.00
168		246		2		0.00
169		245		0		0.00
170		244		0		0.00
171		243		1		0.00
172		240		0		0.00
173		239		0		0.00
174		238		0		0.00
175		237		0		0.00
176		236		0		0.00
177		235		0		0.00
178		229		0		0.00
179		228		0		0.00
180		227		2		0.00
181		226		0		0.00
183		222		1		0.00
184		221		0		0.00
186		198		2		0.00
187		197		0		0.00
188		196		0		0.00
189		195		2		0.00
200		216		2		0.00
201		215		0		0.00
202		214		0		0.00
203		213		1		0.00
204		212		1		0.00
#
# BPAIRS 76
# avg substitutions per BP 0.7
# BPAIRS expected to covary 0.0 +/- 0.1
# BPAIRS observed to covary 1
#
```
