## Supplementary material for "All-at-once RNA folding with 3D motif prediction framed by evolutionary information": RF02757_Erse.surv

```
5.179910	0.0135135
2.639250	0.027027
2.532499	0.0405405
1.059344	0.0540541
0.568292	0.0675676
-0.008161	0.959459
-0.413812	0.972973
-0.605963	0.986486
-0.648663	1
&
6.033913	3.16937e-05
5.735012	6.33874e-05
5.692312	9.50811e-05
5.649612	0.000158469
5.542861	0.000190162
5.436111	0.00025355
5.329361	0.000285243
5.179910	0.000380325
5.158560	0.000475406
5.115860	0.000792343
5.073160	0.00085573
4.902359	0.000982505
4.859659	0.0010142
4.838309	0.00107759
4.816958	0.00139452
4.795608	0.00142622
4.774258	0.0014896
4.731558	0.0015213
4.646158	0.00158469
4.518057	0.00161638
4.475357	0.00167977
4.240506	0.00171146
4.176456	0.00177485
4.005655	0.00186993
3.386503	0.00190162
3.322453	0.00196501
3.301103	0.00209178
3.237052	0.00212348
3.215702	0.00218687
3.151652	0.00221856
3.066252	0.00225025
3.002201	0.00228195
2.980851	0.00234533
2.788700	0.00237703
2.724650	0.0025038
2.660600	0.00259888
2.639250	0.00272566
2.617900	0.00282074
2.596550	0.00291582
2.532499	0.00396171
2.511149	0.00399341
2.489799	0.0040251
2.468449	0.00427865
2.404399	0.00440543
2.340349	0.00443712
2.318999	0.00456389
2.276298	0.00459559
2.233598	0.00469067
2.169548	0.00481744
2.126848	0.00513438
2.105498	0.00529285
2.020097	0.00538793
1.977397	0.00579995
1.934697	0.0060535
1.913347	0.00637044
1.849297	0.00643382
1.806597	0.0065289
1.742546	0.00713109
1.678496	0.00751141
1.614446	0.00763818
1.593096	0.00770157
1.486345	0.00833545
1.464995	0.00836714
1.443645	0.00839883
1.422295	0.00846222
1.400945	0.00868408
1.336895	0.00874746
1.230144	0.00887424
1.208794	0.00900101
1.166094	0.0090644
1.144744	0.0090961
1.123394	0.00922287
1.059344	0.0100786
1.037994	0.0111562
1.016643	0.011283
0.973943	0.0119168
0.952593	0.0119485
0.931243	0.0120119
0.909893	0.0122021
0.867193	0.0129627
0.845843	0.0131212
0.824493	0.0132797
0.803143	0.0137234
0.760442	0.0138185
0.739092	0.0140086
0.717742	0.014072
0.696392	0.0141988
0.675042	0.0145474
0.653692	0.0146108
0.632342	0.0150228
0.610992	0.015213
0.589642	0.0153398
0.568292	0.0155616
0.525592	0.0157835
0.482891	0.016037
0.461541	0.0161638
0.440191	0.0162906
0.418841	0.0165124
0.376141	0.0165758
0.354791	0.0166392
0.333441	0.0167977
0.312091	0.0170512
0.290741	0.0174632
0.269391	0.0176851
0.226690	0.0177168
0.205340	0.0180971
0.183990	0.0182873
0.162640	0.0186993
0.141290	0.0189528
0.119940	0.0193966
0.077240	0.0197769
0.055890	0.0200304
0.034540	0.0202206
0.013190	0.0209812
-0.008161	0.951445
-0.029511	0.952396
-0.050861	0.952523
-0.072211	0.952681
-0.093561	0.95303
-0.114911	0.953981
-0.136261	0.954741
-0.157611	0.955185
-0.178961	0.955534
-0.200311	0.956104
-0.221661	0.956358
-0.243011	0.957404
-0.264362	0.957689
-0.285712	0.958259
-0.307062	0.959971
-0.328412	0.96108
-0.349762	0.961841
-0.371112	0.963267
-0.392462	0.964757
-0.413812	0.965359
-0.435162	0.967355
-0.456512	0.967799
-0.477862	0.96837
-0.499212	0.970588
-0.520563	0.972014
-0.541913	0.973472
-0.563263	0.974138
-0.584613	0.975944
-0.605963	0.977307
-0.627313	0.979177
-0.648663	0.98054
-0.670013	0.981649
-0.691363	0.982917
-0.712713	0.98428
-0.734063	0.984977
-0.755414	0.985611
-0.776764	0.986308
-0.798114	0.986879
-0.819464	0.987639
-0.840814	0.98821
-0.862164	0.989858
-0.883514	0.991221
-0.904864	0.991284
-0.926214	0.991443
-0.947564	0.991665
-0.968914	0.992013
-0.990264	0.99271
-1.011615	0.992901
-1.032965	0.993091
-1.054315	0.993503
-1.075665	0.99401
-1.097015	0.994105
-1.118365	0.994137
-1.139715	0.994485
-1.161065	0.995087
-1.182415	0.995531
-1.203765	0.99626
-1.225115	0.996482
-1.246465	0.996704
-1.267816	0.996799
-1.289166	0.996831
-1.310516	0.996862
-1.331866	0.997274
-1.353216	0.997877
-1.374566	0.998098
-1.395916	0.998289
-1.417266	0.99832
-1.438616	0.998352
-1.459966	0.998447
-1.481316	0.99851
-1.502666	0.998542
-1.524017	0.998732
-1.545367	0.998764
-1.566717	0.998891
-1.588067	0.998922
-1.609417	0.998986
-1.630767	0.999049
-1.652117	0.999113
-1.694817	0.999303
-1.716167	0.99943
-1.737517	0.999556
-1.758867	0.999651
-1.801568	0.999715
-1.844268	0.999778
-1.865618	0.99981
-1.886968	0.999842
-1.908318	0.999873
-1.972368	0.999905
-2.484770	0.999937
-2.634221	1
&
7.699220	1.58098e-06
7.336268	3.16196e-06
7.314918	4.74293e-06
7.144118	6.32391e-06
7.080067	7.90489e-06
6.674416	1.10668e-05
6.589015	1.26478e-05
6.439565	1.42288e-05
6.418215	1.58098e-05
6.375515	1.73908e-05
6.268764	1.89717e-05
6.204714	2.37147e-05
6.183364	2.52956e-05
6.119314	2.84576e-05
6.097964	3.00386e-05
6.055263	3.16196e-05
6.033913	3.47815e-05
6.012563	3.63625e-05
5.991213	4.11054e-05
5.969863	4.74293e-05
5.948513	6.32391e-05
5.927163	7.74679e-05
5.905813	7.90489e-05
5.884463	9.64396e-05
5.863113	0.000105926
5.841763	0.000118573
5.799062	0.000135964
5.777712	0.000143869
5.756362	0.000153355
5.735012	0.000156517
5.692312	0.000175489
5.670962	0.000180231
5.649612	0.000186555
5.628262	0.000199203
5.606912	0.000211851
5.585562	0.000224499
5.564211	0.000235566
5.521511	0.000237147
5.500161	0.00024189
5.478811	0.000265604
5.457461	0.000267185
5.436111	0.00027509
5.414761	0.000281414
5.393411	0.000287738
5.372061	0.000294062
5.329361	0.000300386
5.308010	0.000317777
5.286660	0.000319357
5.265310	0.000327262
5.243960	0.000336748
5.222610	0.000362044
5.201260	0.000382597
5.179910	0.000414216
5.158560	0.000447417
5.137210	0.00046955
5.115860	0.000512237
5.094510	0.000542275
5.073160	0.000561247
5.051809	0.000613419
5.030459	0.000667173
5.009109	0.000716183
4.987759	0.000747802
4.966409	0.000799975
4.945059	0.00084108
4.923709	0.000877443
4.902359	0.000915386
4.881009	0.000947006
4.859659	0.000980206
4.838309	0.000996016
4.816958	0.0010387
4.795608	0.00107823
4.774258	0.0011304
4.752908	0.00114621
4.731558	0.00116834
4.710208	0.00120945
4.688858	0.00123474
4.667508	0.00125055
4.646158	0.00127585
4.624808	0.00131854
4.603458	0.00134225
4.582108	0.00137071
4.560757	0.0014213
4.539407	0.00147189
4.518057	0.00153039
4.496707	0.00156359
4.475357	0.0016205
4.454007	0.00167426
4.432657	0.00171694
4.411307	0.0017454
4.389957	0.00177544
4.368607	0.00178492
4.347257	0.0018118
4.325907	0.00185291
4.304556	0.00187504
4.283206	0.00189717
4.261856	0.00192879
4.240506	0.00194144
4.219156	0.00200784
4.197806	0.00202839
4.176456	0.0020948
4.155106	0.00211219
4.133756	0.00214697
4.112406	0.00220863
4.091056	0.00222127
4.069706	0.00226238
4.048355	0.00228135
4.027005	0.0023019
3.984305	0.00230823
3.962955	0.00231297
3.941605	0.00232404
3.920255	0.00233036
3.898905	0.00236989
3.877555	0.00238095
3.856205	0.00239518
3.834855	0.00242996
3.813505	0.00244419
3.792154	0.00245526
3.770804	0.00246
3.749454	0.00246158
3.728104	0.00247423
3.685404	0.00248372
3.664054	0.00249004
3.621354	0.00252798
3.578654	0.00254221
3.535953	0.00255012
3.514603	0.00255328
3.493253	0.0025849
3.471903	0.00259597
3.450553	0.00259913
3.429203	0.00260071
3.407853	0.00261336
3.386503	0.0026181
3.343803	0.00263075
3.322453	0.00263865
3.301103	0.00264023
3.279752	0.00264656
3.258402	0.00265446
3.194352	0.0026592
3.173002	0.00266553
3.151652	0.0026845
3.130302	0.00268924
3.108952	0.00269715
3.087602	0.0027098
3.066252	0.00271138
3.044901	0.00272086
3.023551	0.00273035
3.002201	0.00273667
2.980851	0.002743
2.959501	0.00274458
2.938151	0.0027509
2.916801	0.00275881
2.895451	0.00276671
2.874101	0.00277936
2.831401	0.00279675
2.788700	0.00281572
2.767350	0.00284892
2.746000	0.00295169
2.724650	0.00299279
2.703300	0.00302915
2.681950	0.00310504
2.660600	0.00323942
2.639250	0.00334061
2.617900	0.00351451
2.596550	0.00365522
2.575200	0.00397932
2.553850	0.00404414
2.532499	0.00415323
2.511149	0.00429868
2.489799	0.00438721
2.468449	0.00443939
2.447099	0.00446942
2.425749	0.00448998
2.404399	0.00453899
2.383049	0.00456112
2.361699	0.00459906
2.340349	0.00466072
2.318999	0.0047287
2.297649	0.00477771
2.276298	0.00481724
2.254948	0.00492316
2.233598	0.00496901
2.212248	0.00506229
2.190898	0.00512079
2.169548	0.00519825
2.148198	0.00528205
2.126848	0.00533422
2.105498	0.00544173
2.084148	0.00552077
2.062798	0.00560298
2.041448	0.00572788
2.020097	0.00585594
1.998747	0.00596029
1.977397	0.00607095
1.956047	0.00614526
1.934697	0.00623379
1.913347	0.00631759
1.891997	0.00644565
1.870647	0.00662588
1.849297	0.00669386
1.827947	0.00684247
1.806597	0.00697053
1.785247	0.00706697
1.763896	0.00715392
1.742546	0.00725036
1.721196	0.00728989
1.699846	0.00738
1.678496	0.0074385
1.657146	0.00750648
1.635796	0.00753494
1.614446	0.00757288
1.593096	0.00763296
1.571746	0.00771517
1.550396	0.00784639
1.529046	0.00797129
1.507695	0.00806773
1.486345	0.00816891
1.464995	0.00831278
1.443645	0.00836811
1.422295	0.00845349
1.400945	0.00854835
1.379595	0.00863372
1.358245	0.00869854
1.336895	0.00875229
1.315545	0.00882976
1.294195	0.00887877
1.272845	0.0089262
1.251494	0.00896098
1.230144	0.00899576
1.208794	0.00907481
1.187444	0.00914121
1.166094	0.0092835
1.144744	0.00940682
1.123394	0.00959812
1.102044	0.00997281
1.080694	0.0103459
1.059344	0.010602
1.037994	0.0107333
1.016643	0.0108977
0.995293	0.0110336
0.973943	0.0112724
0.952593	0.01144
0.931243	0.0116676
0.909893	0.0119316
0.888543	0.0121103
0.867193	0.0122715
0.845843	0.0124107
0.824493	0.0125988
0.803143	0.0127474
0.781793	0.0129403
0.760442	0.013111
0.739092	0.0132533
0.717742	0.0134241
0.696392	0.0136312
0.675042	0.0138336
0.653692	0.0140359
0.632342	0.0142146
0.610992	0.0143964
0.589642	0.014575
0.568292	0.0148011
0.546942	0.0150968
0.525592	0.0152881
0.504241	0.0154952
0.482891	0.0157402
0.461541	0.0158857
0.440191	0.0160975
0.418841	0.0162793
0.397491	0.0164264
0.376141	0.0165734
0.354791	0.0167267
0.333441	0.0168738
0.312091	0.0170904
0.290741	0.0172627
0.269391	0.0175678
0.248040	0.0178398
0.226690	0.018118
0.205340	0.0182982
0.183990	0.018469
0.162640	0.0187172
0.141290	0.0188832
0.119940	0.0191061
0.098590	0.0194761
0.077240	0.0198176
0.055890	0.0201733
0.034540	0.0208578
0.013190	0.0215124
-0.008161	0.950511
-0.029511	0.951206
-0.050861	0.952024
-0.072211	0.95298
-0.093561	0.953948
-0.114911	0.954763
-0.136261	0.955339
-0.157611	0.955883
-0.178961	0.956395
-0.200311	0.956944
-0.221661	0.957725
-0.243011	0.958691
-0.264362	0.959748
-0.285712	0.960724
-0.307062	0.961889
-0.328412	0.963331
-0.349762	0.96463
-0.371112	0.965813
-0.392462	0.967033
-0.413812	0.968275
-0.435162	0.969566
-0.456512	0.970934
-0.477862	0.971933
-0.499212	0.973131
-0.520563	0.974308
-0.541913	0.975111
-0.563263	0.976092
-0.584613	0.977038
-0.605963	0.978094
-0.627313	0.979038
-0.648663	0.980088
-0.670013	0.980978
-0.691363	0.98186
-0.712713	0.982709
-0.734063	0.983542
-0.755414	0.984154
-0.776764	0.984832
-0.798114	0.985574
-0.819464	0.98614
-0.840814	0.986883
-0.862164	0.98737
-0.883514	0.987932
-0.904864	0.988445
-0.926214	0.988944
-0.947564	0.989355
-0.968914	0.98998
-0.990264	0.990483
-1.011615	0.991003
-1.032965	0.991453
-1.054315	0.991978
-1.075665	0.992505
-1.097015	0.992898
-1.118365	0.993279
-1.139715	0.993599
-1.161065	0.993942
-1.182415	0.994327
-1.203765	0.994701
-1.225115	0.994998
-1.246465	0.995384
-1.267816	0.995706
-1.289166	0.995987
-1.310516	0.996221
-1.331866	0.996539
-1.353216	0.996721
-1.374566	0.996974
-1.395916	0.997123
-1.417266	0.997266
-1.438616	0.997466
-1.459966	0.997619
-1.481316	0.99778
-1.502666	0.997932
-1.524017	0.99812
-1.545367	0.998313
-1.566717	0.998398
-1.588067	0.998503
-1.609417	0.998609
-1.630767	0.998749
-1.652117	0.998852
-1.673467	0.998915
-1.694817	0.998994
-1.716167	0.999078
-1.737517	0.999119
-1.758867	0.999161
-1.780218	0.999232
-1.801568	0.999292
-1.822918	0.999355
-1.844268	0.999413
-1.865618	0.99947
-1.886968	0.999511
-1.908318	0.999543
-1.929668	0.999576
-1.951018	0.999624
-1.972368	0.999641
-1.993718	0.999652
-2.015068	0.999657
-2.036419	0.999666
-2.057769	0.999681
-2.079119	0.999704
-2.100469	0.999714
-2.121819	0.999733
-2.143169	0.999752
-2.164519	0.999768
-2.185869	0.999788
-2.207219	0.999809
-2.228569	0.999825
-2.249919	0.999845
-2.271269	0.999858
-2.292620	0.999869
-2.313970	0.99988
-2.335320	0.999883
-2.356670	0.999891
-2.378020	0.999892
-2.399370	0.999915
-2.420720	0.999926
-2.442070	0.99993
-2.463420	0.999951
-2.484770	0.999967
-2.548821	0.99997
-2.570171	0.999972
-2.591521	0.999978
-2.612871	0.999979
-2.676921	0.999981
-2.719621	0.999983
-2.762321	0.999984
-2.805022	0.999989
-2.826372	0.999992
-2.911772	0.999994
-2.933122	0.999995
-2.975822	1
&
25.590590	6.9413e-27
25.569240	7.33874e-27
25.547890	7.75894e-27
25.526540	8.2032e-27
25.505190	8.67289e-27
25.483840	9.16948e-27
25.462490	9.69449e-27
25.441140	1.02496e-26
25.419790	1.08364e-26
25.398440	1.14569e-26
25.377090	1.21128e-26
25.355740	1.28064e-26
25.334389	1.35396e-26
25.313039	1.43148e-26
25.291689	1.51344e-26
25.270339	1.60009e-26
25.248989	1.6917e-26
25.227639	1.78856e-26
25.206289	1.89096e-26
25.184939	1.99922e-26
25.163589	2.11369e-26
25.142239	2.2347e-26
25.120889	2.36264e-26
25.099539	2.49791e-26
25.078188	2.64092e-26
25.056838	2.79212e-26
25.035488	2.95197e-26
25.014138	3.12097e-26
24.992788	3.29965e-26
24.971438	3.48856e-26
24.950088	3.68828e-26
24.928738	3.89943e-26
24.907388	4.12268e-26
24.886038	4.3587e-26
24.864688	4.60823e-26
24.843338	4.87204e-26
24.821987	5.15096e-26
24.800637	5.44585e-26
24.779287	5.75761e-26
24.757937	6.08722e-26
24.736587	6.4357e-26
24.715237	6.80413e-26
24.693887	7.19365e-26
24.672537	7.60546e-26
24.651187	8.04084e-26
24.629837	8.50115e-26
24.608487	8.98781e-26
24.587137	9.50232e-26
24.565786	1.00463e-25
24.544436	1.06214e-25
24.523086	1.12294e-25
24.501736	1.18722e-25
24.480386	1.25518e-25
24.459036	1.32704e-25
24.437686	1.403e-25
24.416336	1.48331e-25
24.394986	1.56822e-25
24.373636	1.65799e-25
24.352286	1.7529e-25
24.330936	1.85324e-25
24.309585	1.95932e-25
24.288235	2.07148e-25
24.266885	2.19005e-25
24.245535	2.31541e-25
24.224185	2.44795e-25
24.202835	2.58807e-25
24.181485	2.73621e-25
24.160135	2.89283e-25
24.138785	3.05841e-25
24.117435	3.23347e-25
24.096085	3.41855e-25
24.074735	3.61423e-25
24.053384	3.8211e-25
24.032034	4.03981e-25
24.010684	4.27104e-25
23.989334	4.51551e-25
23.967984	4.77396e-25
23.946634	5.04721e-25
23.925284	5.33609e-25
23.903934	5.64151e-25
23.882584	5.96441e-25
23.861234	6.30578e-25
23.839884	6.6667e-25
23.818534	7.04826e-25
23.797183	7.45167e-25
23.775833	7.87816e-25
23.754483	8.32906e-25
23.733133	8.80576e-25
23.711783	9.30975e-25
23.690433	9.84258e-25
23.669083	1.04059e-24
23.647733	1.10014e-24
23.626383	1.16311e-24
23.605033	1.22968e-24
23.583683	1.30005e-24
23.562332	1.37446e-24
23.540982	1.45312e-24
23.519632	1.53628e-24
23.498282	1.6242e-24
23.476932	1.71715e-24
23.455582	1.81543e-24
23.434232	1.91932e-24
23.412882	2.02916e-24
23.391532	2.14529e-24
23.370182	2.26806e-24
23.348832	2.39786e-24
23.327482	2.53508e-24
23.306131	2.68016e-24
23.284781	2.83354e-24
23.263431	2.99569e-24
23.242081	3.16712e-24
23.220731	3.34837e-24
23.199381	3.53998e-24
23.178031	3.74256e-24
23.156681	3.95672e-24
23.135331	4.18315e-24
23.113981	4.42252e-24
23.092631	4.6756e-24
23.071281	4.94316e-24
23.049930	5.22602e-24
23.028580	5.52507e-24
23.007230	5.84123e-24
22.985880	6.17548e-24
22.964530	6.52885e-24
22.943180	6.90245e-24
22.921830	7.29741e-24
22.900480	7.71498e-24
22.879130	8.15644e-24
22.857780	8.62315e-24
22.836430	9.11657e-24
22.815080	9.63822e-24
22.793729	1.01897e-23
22.772379	1.07728e-23
22.751029	1.13892e-23
22.729679	1.20408e-23
22.708329	1.27298e-23
22.686979	1.34582e-23
22.665629	1.42282e-23
22.644279	1.50423e-23
22.622929	1.5903e-23
22.601579	1.68129e-23
22.580229	1.77748e-23
22.558879	1.87918e-23
22.537528	1.9867e-23
22.516178	2.10037e-23
22.494828	2.22054e-23
22.473478	2.34759e-23
22.452128	2.4819e-23
22.430778	2.6239e-23
22.409428	2.77402e-23
22.388078	2.93273e-23
22.366728	3.10052e-23
22.345378	3.27791e-23
22.324028	3.46544e-23
22.302678	3.66371e-23
22.281327	3.87331e-23
22.259977	4.0949e-23
22.238627	4.32917e-23
22.217277	4.57685e-23
22.195927	4.83868e-23
22.174577	5.1155e-23
22.153227	5.40815e-23
22.131877	5.71755e-23
22.110527	6.04464e-23
22.089177	6.39043e-23
22.067827	6.75601e-23
22.046477	7.1425e-23
22.025126	7.5511e-23
22.003776	7.98307e-23
21.982426	8.43975e-23
21.961076	8.92255e-23
21.939726	9.43297e-23
21.918376	9.97257e-23
21.897026	1.0543e-22
21.875676	1.11462e-22
21.854326	1.17838e-22
21.832976	1.24578e-22
21.811626	1.31704e-22
21.790275	1.39238e-22
21.768925	1.47203e-22
21.747575	1.55623e-22
21.726225	1.64525e-22
21.704875	1.73936e-22
21.683525	1.83885e-22
21.662175	1.94403e-22
21.640825	2.05523e-22
21.619475	2.17279e-22
21.598125	2.29707e-22
21.576775	2.42846e-22
21.555425	2.56736e-22
21.534074	2.71421e-22
21.512724	2.86946e-22
21.491374	3.03358e-22
21.470024	3.20709e-22
21.448674	3.39052e-22
21.427324	3.58445e-22
21.405974	3.78946e-22
21.384624	4.0062e-22
21.363274	4.23533e-22
21.341924	4.47757e-22
21.320574	4.73366e-22
21.299224	5.00439e-22
21.277873	5.2906e-22
21.256523	5.59319e-22
21.235173	5.91307e-22
21.213823	6.25125e-22
21.192473	6.60877e-22
21.171123	6.98673e-22
21.149773	7.3863e-22
21.128423	7.80873e-22
21.107073	8.2553e-22
21.085723	8.72742e-22
21.064373	9.22653e-22
21.043023	9.75418e-22
21.021672	1.0312e-21
21.000322	1.09017e-21
20.978972	1.15252e-21
20.957622	1.21842e-21
20.936272	1.2881e-21
20.914922	1.36176e-21
20.893572	1.43963e-21
20.872222	1.52196e-21
20.850872	1.60899e-21
20.829522	1.701e-21
20.808172	1.79827e-21
20.786822	1.9011e-21
20.765471	2.00981e-21
20.744121	2.12474e-21
20.722771	2.24623e-21
20.701421	2.37468e-21
20.680071	2.51046e-21
20.658721	2.65401e-21
20.637371	2.80577e-21
20.616021	2.9662e-21
20.594671	3.13581e-21
20.573321	3.31511e-21
20.551971	3.50466e-21
20.530621	3.70505e-21
20.509270	3.9169e-21
20.487920	4.14085e-21
20.466570	4.37761e-21
20.445220	4.62791e-21
20.423870	4.89251e-21
20.402520	5.17224e-21
20.381170	5.46796e-21
20.359820	5.78059e-21
20.338470	6.11109e-21
20.317120	6.46048e-21
20.295770	6.82985e-21
20.274420	7.22033e-21
20.253069	7.63313e-21
20.231719	8.06952e-21
20.210369	8.53087e-21
20.189019	9.01858e-21
20.167669	9.53417e-21
20.146319	1.00792e-20
20.124969	1.06555e-20
20.103619	1.12646e-20
20.082269	1.19086e-20
20.060919	1.25894e-20
20.039569	1.33091e-20
20.018219	1.40699e-20
19.996868	1.48743e-20
19.975518	1.57246e-20
19.954168	1.66235e-20
19.932818	1.75737e-20
19.911468	1.85783e-20
19.890118	1.96403e-20
19.868768	2.0763e-20
19.847418	2.19499e-20
19.826068	2.32046e-20
19.804718	2.4531e-20
19.783368	2.59333e-20
19.762017	2.74156e-20
19.740667	2.89827e-20
19.719317	3.06394e-20
19.697967	3.23907e-20
19.676617	3.42421e-20
19.655267	3.61994e-20
19.633917	3.82685e-20
19.612567	4.04558e-20
19.591217	4.27681e-20
19.569867	4.52126e-20
19.548517	4.77968e-20
19.527167	5.05286e-20
19.505816	5.34166e-20
19.484466	5.64696e-20
19.463116	5.9697e-20
19.441766	6.31089e-20
19.420416	6.67157e-20
19.399066	7.05287e-20
19.377716	7.45596e-20
19.356366	7.88207e-20
19.335016	8.33254e-20
19.313666	8.80875e-20
19.292316	9.31216e-20
19.270966	9.84435e-20
19.249615	1.04069e-19
19.228265	1.10017e-19
19.206915	1.16304e-19
19.185565	1.2295e-19
19.164215	1.29977e-19
19.142865	1.37404e-19
19.121515	1.45256e-19
19.100165	1.53557e-19
19.078815	1.62332e-19
19.057465	1.71608e-19
19.036115	1.81414e-19
19.014765	1.91781e-19
18.993414	2.0274e-19
18.972064	2.14324e-19
18.950714	2.26571e-19
18.929364	2.39518e-19
18.908014	2.53204e-19
18.886664	2.67672e-19
18.865314	2.82966e-19
18.843964	2.99134e-19
18.822614	3.16226e-19
18.801264	3.34294e-19
18.779914	3.53395e-19
18.758564	3.73586e-19
18.737213	3.94931e-19
18.715863	4.17496e-19
18.694513	4.41349e-19
18.673163	4.66565e-19
18.651813	4.93221e-19
18.630463	5.214e-19
18.609113	5.51189e-19
18.587763	5.82679e-19
18.566413	6.15968e-19
18.545063	6.51159e-19
18.523713	6.88359e-19
18.502363	7.27685e-19
18.481012	7.69256e-19
18.459662	8.13202e-19
18.438312	8.59658e-19
18.416962	9.08768e-19
18.395612	9.60682e-19
18.374262	1.01556e-18
18.352912	1.07358e-18
18.331562	1.1349e-18
18.310212	1.19973e-18
18.288862	1.26827e-18
18.267512	1.34071e-18
18.246162	1.4173e-18
18.224811	1.49825e-18
18.203461	1.58383e-18
18.182111	1.6743e-18
18.160761	1.76994e-18
18.139411	1.87104e-18
18.118061	1.97791e-18
18.096711	2.09088e-18
18.075361	2.2103e-18
18.054011	2.33655e-18
18.032661	2.47e-18
18.011311	2.61108e-18
17.989960	2.76021e-18
17.968610	2.91785e-18
17.947260	3.0845e-18
17.925910	3.26066e-18
17.904560	3.44689e-18
17.883210	3.64374e-18
17.861860	3.85184e-18
17.840510	4.07182e-18
17.819160	4.30435e-18
17.797810	4.55017e-18
17.776460	4.81002e-18
17.755110	5.08471e-18
17.733759	5.37508e-18
17.712409	5.68203e-18
17.691059	6.0065e-18
17.669709	6.3495e-18
17.648359	6.71208e-18
17.627009	7.09536e-18
17.605659	7.50053e-18
17.584309	7.92882e-18
17.562959	8.38157e-18
17.541609	8.86016e-18
17.520259	9.36608e-18
17.498909	9.90087e-18
17.477558	1.04662e-17
17.456208	1.10638e-17
17.434858	1.16955e-17
17.413508	1.23633e-17
17.392158	1.30692e-17
17.370808	1.38154e-17
17.349458	1.46041e-17
17.328108	1.54379e-17
17.306758	1.63193e-17
17.285408	1.7251e-17
17.264058	1.82359e-17
17.242708	1.9277e-17
17.221357	2.03776e-17
17.200007	2.15409e-17
17.178657	2.27707e-17
17.157307	2.40706e-17
17.135957	2.54447e-17
17.114607	2.68973e-17
17.093257	2.84327e-17
17.071907	3.00558e-17
17.050557	3.17715e-17
17.029207	3.35851e-17
17.007857	3.55023e-17
16.986507	3.75288e-17
16.965156	3.9671e-17
16.943806	4.19355e-17
16.922456	4.43291e-17
16.901106	4.68594e-17
16.879756	4.9534e-17
16.858406	5.23613e-17
16.837056	5.535e-17
16.815706	5.85091e-17
16.794356	6.18485e-17
16.773006	6.53785e-17
16.751656	6.91099e-17
16.730306	7.30542e-17
16.708955	7.72236e-17
16.687605	8.16308e-17
16.666255	8.62896e-17
16.644905	9.12141e-17
16.623555	9.64196e-17
16.602205	1.01922e-16
16.580855	1.07739e-16
16.559505	1.13887e-16
16.538155	1.20386e-16
16.516805	1.27256e-16
16.495455	1.34517e-16
16.474105	1.42193e-16
16.452754	1.50307e-16
16.431404	1.58884e-16
16.410054	1.6795e-16
16.388704	1.77534e-16
16.367354	1.87664e-16
16.346004	1.98371e-16
16.324654	2.0969e-16
16.303304	2.21654e-16
16.281954	2.34301e-16
16.260604	2.47669e-16
16.239254	2.618e-16
16.217903	2.76736e-16
16.196553	2.92525e-16
16.175203	3.09214e-16
16.153853	3.26855e-16
16.132503	3.45502e-16
16.111153	3.65213e-16
16.089803	3.86047e-16
16.068453	4.0807e-16
16.047103	4.31349e-16
16.025753	4.55956e-16
16.004403	4.81966e-16
15.983053	5.09459e-16
15.961702	5.38521e-16
15.940352	5.69239e-16
15.919002	6.01709e-16
15.897652	6.36031e-16
15.876302	6.7231e-16
15.854952	7.10657e-16
15.833602	7.51192e-16
15.812252	7.94037e-16
15.790902	8.39326e-16
15.769552	8.87197e-16
15.748202	9.37797e-16
15.726852	9.91283e-16
15.705501	1.04782e-15
15.684151	1.10758e-15
15.662801	1.17074e-15
15.641451	1.23751e-15
15.620101	1.30808e-15
15.598751	1.38268e-15
15.577401	1.46153e-15
15.556051	1.54487e-15
15.534701	1.63297e-15
15.513351	1.72609e-15
15.492001	1.82451e-15
15.470651	1.92855e-15
15.449300	2.03852e-15
15.427950	2.15475e-15
15.406600	2.27762e-15
15.385250	2.40748e-15
15.363900	2.54475e-15
15.342550	2.68984e-15
15.321200	2.8432e-15
15.299850	3.0053e-15
15.278500	3.17664e-15
15.257150	3.35775e-15
15.235800	3.54918e-15
15.214450	3.75152e-15
15.193099	3.96539e-15
15.171749	4.19144e-15
15.150399	4.43039e-15
15.129049	4.68294e-15
15.107699	4.94989e-15
15.086349	5.23206e-15
15.064999	5.5303e-15
15.043649	5.84553e-15
15.022299	6.17873e-15
15.000949	6.53092e-15
14.979599	6.90317e-15
14.958249	7.29663e-15
14.936898	7.71251e-15
14.915548	8.15209e-15
14.894198	8.61671e-15
14.872848	9.10781e-15
14.851498	9.62688e-15
14.830148	1.01755e-14
14.808798	1.07554e-14
14.787448	1.13684e-14
14.766098	1.20162e-14
14.744748	1.2701e-14
14.723398	1.34248e-14
14.702048	1.41897e-14
14.680697	1.49983e-14
14.659347	1.5853e-14
14.637997	1.67563e-14
14.616647	1.7711e-14
14.595297	1.87202e-14
14.573947	1.97868e-14
14.552597	2.09142e-14
14.531247	2.21058e-14
14.509897	2.33652e-14
14.488547	2.46964e-14
14.467197	2.61034e-14
14.445847	2.75905e-14
14.424496	2.91624e-14
14.403146	3.08237e-14
14.381796	3.25796e-14
14.360446	3.44355e-14
14.339096	3.63971e-14
14.317746	3.84704e-14
14.296396	4.06618e-14
14.275046	4.29779e-14
14.253696	4.54259e-14
14.232346	4.80133e-14
14.210996	5.0748e-14
14.189645	5.36384e-14
14.168295	5.66933e-14
14.146945	5.99222e-14
14.125595	6.33349e-14
14.104245	6.69419e-14
14.082895	7.07542e-14
14.061545	7.47835e-14
14.040195	7.90422e-14
14.018845	8.35433e-14
13.997495	8.83006e-14
13.976145	9.33287e-14
13.954795	9.8643e-14
13.933444	1.0426e-13
13.912094	1.10196e-13
13.890744	1.16471e-13
13.869394	1.23102e-13
13.848044	1.30111e-13
13.826694	1.37519e-13
13.805344	1.45348e-13
13.783994	1.53623e-13
13.762644	1.62368e-13
13.741294	1.71612e-13
13.719944	1.81381e-13
13.698594	1.91706e-13
13.677243	2.02619e-13
13.655893	2.14153e-13
13.634543	2.26342e-13
13.613193	2.39226e-13
13.591843	2.52842e-13
13.570493	2.67233e-13
13.549143	2.82443e-13
13.527793	2.98518e-13
13.506443	3.15507e-13
13.485093	3.33463e-13
13.463743	3.52441e-13
13.442393	3.72498e-13
13.421042	3.93695e-13
13.399692	4.16099e-13
13.378342	4.39776e-13
13.356992	4.64801e-13
13.335642	4.91248e-13
13.314292	5.192e-13
13.292942	5.48741e-13
13.271592	5.79963e-13
13.250242	6.1296e-13
13.228892	6.47833e-13
13.207542	6.84689e-13
13.186192	7.23641e-13
13.164841	7.64808e-13
13.143491	8.08316e-13
13.122141	8.54297e-13
13.100791	9.02893e-13
13.079441	9.54252e-13
13.058091	1.00853e-12
13.036741	1.06589e-12
13.015391	1.12652e-12
12.994041	1.19059e-12
12.972691	1.25831e-12
12.951341	1.32987e-12
12.929991	1.4055e-12
12.908640	1.48543e-12
12.887290	1.5699e-12
12.865940	1.65917e-12
12.844590	1.75352e-12
12.823240	1.85323e-12
12.801890	1.95861e-12
12.780540	2.06997e-12
12.759190	2.18766e-12
12.737840	2.31205e-12
12.716490	2.44349e-12
12.695140	2.58241e-12
12.673790	2.72922e-12
12.652439	2.88437e-12
12.631089	3.04834e-12
12.609739	3.22162e-12
12.588389	3.40475e-12
12.567039	3.59828e-12
12.545689	3.80281e-12
12.524339	4.01895e-12
12.502989	4.24737e-12
12.481639	4.48876e-12
12.460289	4.74387e-12
12.438939	5.01346e-12
12.417588	5.29837e-12
12.396238	5.59946e-12
12.374888	5.91764e-12
12.353538	6.2539e-12
12.332188	6.60925e-12
12.310838	6.98478e-12
12.289488	7.38163e-12
12.268138	7.80102e-12
12.246788	8.24421e-12
12.225438	8.71257e-12
12.204088	9.20753e-12
12.182738	9.73058e-12
12.161387	1.02833e-11
12.140037	1.08674e-11
12.118687	1.14847e-11
12.097337	1.2137e-11
12.075987	1.28264e-11
12.054637	1.35548e-11
12.033287	1.43247e-11
12.011937	1.51382e-11
11.990587	1.59978e-11
11.969237	1.69063e-11
11.947887	1.78663e-11
11.926537	1.88808e-11
11.905186	1.99528e-11
11.883836	2.10857e-11
11.862486	2.22828e-11
11.841136	2.35479e-11
11.819786	2.48847e-11
11.798436	2.62974e-11
11.777086	2.77902e-11
11.755736	2.93677e-11
11.734386	3.10347e-11
11.713036	3.27962e-11
11.691686	3.46576e-11
11.670336	3.66246e-11
11.648985	3.87031e-11
11.627635	4.08995e-11
11.606285	4.32205e-11
11.584935	4.56731e-11
11.563585	4.82647e-11
11.542235	5.10033e-11
11.520885	5.38971e-11
11.499535	5.6955e-11
11.478185	6.01863e-11
11.456835	6.36007e-11
11.435485	6.72087e-11
11.414135	7.10212e-11
11.392784	7.50497e-11
11.371434	7.93066e-11
11.350084	8.38048e-11
11.328734	8.85579e-11
11.307384	9.35803e-11
11.286034	9.88873e-11
11.264684	1.04495e-10
11.243334	1.1042e-10
11.221984	1.16682e-10
11.200634	1.23297e-10
11.179284	1.30288e-10
11.157934	1.37675e-10
11.136583	1.4548e-10
11.115233	1.53727e-10
11.093883	1.62441e-10
11.072533	1.71649e-10
11.051183	1.81378e-10
11.029833	1.91658e-10
11.008483	2.02521e-10
10.987133	2.13998e-10
10.965783	2.26125e-10
10.944433	2.38939e-10
10.923083	2.52478e-10
10.901733	2.66784e-10
10.880382	2.819e-10
10.859032	2.97871e-10
10.837682	3.14746e-10
10.816332	3.32576e-10
10.794982	3.51415e-10
10.773632	3.7132e-10
10.752282	3.92351e-10
10.730932	4.14573e-10
10.709582	4.38052e-10
10.688232	4.62859e-10
10.666882	4.89069e-10
10.645532	5.16762e-10
10.624181	5.46022e-10
10.602831	5.76937e-10
10.581481	6.096e-10
10.560131	6.4411e-10
10.538781	6.80571e-10
10.517431	7.19095e-10
10.496081	7.59797e-10
10.474731	8.02799e-10
10.453381	8.48233e-10
10.432031	8.96236e-10
10.410681	9.46952e-10
10.389330	1.00053e-09
10.367980	1.05714e-09
10.346630	1.11695e-09
10.325280	1.18015e-09
10.303930	1.24691e-09
10.282580	1.31744e-09
10.261230	1.39196e-09
10.239880	1.47068e-09
10.218530	1.55386e-09
10.197180	1.64173e-09
10.175830	1.73457e-09
10.154480	1.83265e-09
10.133129	1.93627e-09
10.111779	2.04574e-09
10.090429	2.16139e-09
10.069079	2.28357e-09
10.047729	2.41264e-09
10.026379	2.54901e-09
10.005029	2.69307e-09
9.983679	2.84526e-09
9.962329	3.00604e-09
9.940979	3.1759e-09
9.919629	3.35534e-09
9.898279	3.5449e-09
9.876928	3.74516e-09
9.855578	3.95671e-09
9.834228	4.1802e-09
9.812878	4.41629e-09
9.791528	4.6657e-09
9.770178	4.92918e-09
9.748828	5.20751e-09
9.727478	5.50153e-09
9.706128	5.81213e-09
9.684778	6.14024e-09
9.663428	6.48684e-09
9.642078	6.85298e-09
9.620727	7.23975e-09
9.599377	7.64831e-09
9.578027	8.0799e-09
9.556677	8.5358e-09
9.535327	9.01739e-09
9.513977	9.5261e-09
9.492627	1.00635e-08
9.471277	1.06311e-08
9.449927	1.12307e-08
9.428577	1.1864e-08
9.407227	1.2533e-08
9.385877	1.32397e-08
9.364526	1.39861e-08
9.343176	1.47746e-08
9.321826	1.56074e-08
9.300476	1.64871e-08
9.279126	1.74163e-08
9.257776	1.83977e-08
9.236426	1.94344e-08
9.215076	2.05293e-08
9.193726	2.16859e-08
9.172376	2.29075e-08
9.151026	2.41977e-08
9.129676	2.55605e-08
9.108325	2.69999e-08
9.086975	2.85201e-08
9.065625	3.01259e-08
9.044275	3.18218e-08
9.022925	3.3613e-08
9.001575	3.55048e-08
8.980225	3.75029e-08
8.958875	3.96132e-08
8.937525	4.1842e-08
8.916175	4.4196e-08
8.894825	4.66821e-08
8.873475	4.93077e-08
8.852124	5.20807e-08
8.830774	5.50092e-08
8.809424	5.81021e-08
8.788074	6.13685e-08
8.766724	6.48181e-08
8.745374	6.84611e-08
8.724024	7.23085e-08
8.702674	7.63715e-08
8.681324	8.06623e-08
8.659974	8.51935e-08
8.638624	8.99787e-08
8.617273	9.5032e-08
8.595923	1.00368e-07
8.574573	1.06004e-07
8.553223	1.11955e-07
8.531873	1.18239e-07
8.510523	1.24875e-07
8.489173	1.31882e-07
8.467823	1.39281e-07
8.446473	1.47095e-07
8.425123	1.55346e-07
8.403773	1.64058e-07
8.382423	1.73257e-07
8.361072	1.82971e-07
8.339722	1.93228e-07
8.318372	2.04058e-07
8.297022	2.15493e-07
8.275672	2.27567e-07
8.254322	2.40316e-07
8.232972	2.53776e-07
8.211622	2.67989e-07
8.190272	2.82994e-07
8.168922	2.98837e-07
8.147572	3.15565e-07
8.126222	3.33225e-07
8.104871	3.51871e-07
8.083521	3.71556e-07
8.062171	3.92339e-07
8.040821	4.14281e-07
8.019471	4.37445e-07
7.998121	4.619e-07
7.976771	4.87717e-07
7.955421	5.14972e-07
7.934071	5.43745e-07
7.912721	5.74119e-07
7.891371	6.06183e-07
7.870021	6.40031e-07
7.848670	6.75761e-07
7.827320	7.13479e-07
7.805970	7.53293e-07
7.784620	7.9532e-07
7.763270	8.39682e-07
7.741920	8.86508e-07
7.720570	9.35934e-07
7.699220	9.88103e-07
7.677870	1.04317e-06
7.656520	1.10129e-06
7.635170	1.16263e-06
7.613820	1.22738e-06
7.592469	1.29571e-06
7.571119	1.36783e-06
7.549769	1.44394e-06
7.528419	1.52427e-06
7.507069	1.60905e-06
7.485719	1.69852e-06
7.464369	1.79293e-06
7.443019	1.89257e-06
7.421669	1.99771e-06
7.400319	2.10867e-06
7.378969	2.22575e-06
7.357619	2.3493e-06
7.336268	2.47966e-06
7.314918	2.61722e-06
7.293568	2.76237e-06
7.272218	2.91551e-06
7.250868	3.0771e-06
7.229518	3.24758e-06
7.208168	3.42745e-06
7.186818	3.61722e-06
7.165468	3.81743e-06
7.144118	4.02864e-06
7.122768	4.25146e-06
7.101418	4.48651e-06
7.080067	4.73448e-06
7.058717	4.99604e-06
7.037367	5.27195e-06
7.016017	5.56299e-06
6.994667	5.86996e-06
6.973317	6.19375e-06
6.951967	6.53525e-06
6.930617	6.89542e-06
6.909267	7.27529e-06
6.887917	7.67589e-06
6.866567	8.09837e-06
6.845216	8.5439e-06
6.823866	9.01371e-06
6.802516	9.50911e-06
6.781166	1.00315e-05
6.759816	1.05823e-05
6.738466	1.1163e-05
6.717116	1.17753e-05
6.695766	1.24208e-05
6.674416	1.31013e-05
6.653066	1.38188e-05
6.631716	1.4575e-05
6.610366	1.53722e-05
6.589015	1.62124e-05
6.567665	1.7098e-05
6.546315	1.80314e-05
6.524965	1.90152e-05
6.503615	2.00519e-05
6.482265	2.11443e-05
6.460915	2.22955e-05
6.439565	2.35084e-05
6.418215	2.47864e-05
6.396865	2.61328e-05
6.375515	2.75512e-05
6.354165	2.90454e-05
6.332814	3.06193e-05
6.311464	3.2277e-05
6.290114	3.4023e-05
6.268764	3.58617e-05
6.247414	3.77979e-05
6.226064	3.98367e-05
6.204714	4.19834e-05
6.183364	4.42433e-05
6.162014	4.66223e-05
6.140664	4.91265e-05
6.119314	5.17622e-05
6.097964	5.45359e-05
6.076613	5.74547e-05
6.055263	6.05258e-05
6.033913	6.37568e-05
6.012563	6.71555e-05
5.991213	7.07304e-05
5.969863	7.44899e-05
5.948513	7.84432e-05
5.927163	8.25996e-05
5.905813	8.69689e-05
5.884463	9.15613e-05
5.863113	9.63873e-05
5.841763	0.000101458
5.820412	0.000106785
5.799062	0.00011238
5.777712	0.000118255
5.756362	0.000124422
5.735012	0.000130896
5.713662	0.000137689
5.692312	0.000144816
5.670962	0.00015229
5.649612	0.000160126
5.628262	0.000168339
5.606912	0.000176944
5.585562	0.000185956
5.564211	0.00019539
5.542861	0.000205262
5.521511	0.000215586
5.500161	0.000226378
5.478811	0.000237652
5.457461	0.000249421
5.436111	0.000261697
5.414761	0.000274492
5.393411	0.000287815
5.372061	0.000301672
5.350711	0.000316065
5.329361	0.000330994
5.308010	0.00034645
5.286660	0.000362419
5.265310	0.000378874
5.243960	0.000395776
5.222610	0.000413064
5.201260	0.000430648
5.179910	0.000448392
5.158560	0.000466086
5.137210	0.000483377
5.115860	0.000499575
&
```
