## Supplementary material for "All-at-once RNA folding with 3D motif prediction framed by evolutionary information": RF02758_RhlA_thermometer.cacofold.helixcov

```
# RMs = 5 L = 111

# RM_HELIX NESTED 37-47 53-63, nbp = 9 nbp_cov = 0
# pvals: 0.999319,0.999319,0.999319,0.999319,0.999319,0.999319,0.999319,0.999319,0.999319
# aggregated NONE
NESTED  ::::::::::::::::::::::::::::::::::::<<<--<<<<<<_____>>-->>>>>>>::::::::::::::::::::::::::::::::::::::::::::::::
        :::::::::::::::::::::::::::::::::::::::::::::::::::::::::::::::::::::::::::::::::::::::::::::::::::::::::::::::

# RM_HELIX NESTED 25-28 70-73, nbp = 4 nbp_cov = 0
# pvals: 0.999319,0.999319,0.999319,0.999319
# aggregated NONE
NESTED  ::::::::::::::::::::::::<<<<_________________________________________>>>>::::::::::::::::::::::::::::::::::::::
        :::::::::::::::::::::::::::::::::::::::::::::::::::::::::::::::::::::::::::::::::::::::::::::::::::::::::::::::

# RM_HELIX NESTED 13-20 77-84, nbp = 8 nbp_cov = 0
# pvals: 0.999319,0.999319,0.999319,0.999319,0.999319,0.999319,0.999319,0.999319
# aggregated NONE
NESTED  ::::::::::::<<<<<<<<________________________________________________________>>>>>>>>:::::::::::::::::::::::::::
        :::::::::::::::::::::::::::::::::::::::::::::::::::::::::::::::::::::::::::::::::::::::::::::::::::::::::::::::

# RM_HELIX NESTED 87-89 95-97, nbp = 3 nbp_cov = 0
# pvals: 0.999319,0.999319,0.999319
# aggregated NONE
NESTED  ::::::::::::::::::::::::::::::::::::::::::::::::::::::::::::::::::::::::::::::::::::::<<<_____>>>::::::::::::::
        :::::::::::::::::::::::::::::::::::::::::::::::::::::::::::::::::::::::::::::::::::::::::::::::::::::::::::::::

# RM_HELIX NESTED 9-12 108-111, nbp = 4 nbp_cov = 0
# pvals: 0.999319,0.999319,0.999319,0.999319
# aggregated NONE
NESTED  ::::::::<<<<_______________________________________________________________________________________________>>>>
        :::::::::::::::::::::::::::::::::::::::::::::::::::::::::::::::::::::::::::::::::::::::::::::::::::::::::::::::
```
