## Supplementary material for "All-at-once RNA folding with 3D motif prediction framed by evolutionary information": RF02758_RhlA_thermometer.power

```
# Power analysis of given structure 
#
# Powertype = SINGLE SUBSTITUTIONS
# covary  left_pos      right_pos    substitutions      power
#----------------------------------------------------------------
          9		111		0		0.00
          10		110		0		0.00
          11		109		0		0.00
          12		108		0		0.00
          13		107		0		0.00
          18		101		0		0.00
          19		100		0		0.00
          20		99		0		0.00
          28		74		0		0.00
          29		73		0		0.00
          30		72		0		0.00
          31		71		0		0.00
          32		70		0		0.00
          34		67		0		0.00
          35		66		0		0.00
          36		65		0		0.00
          37		63		0		0.00
          38		62		0		0.00
          39		61		0		0.00
          42		60		0		0.00
          43		59		0		0.00
          44		58		0		0.00
          45		57		0		0.00
          46		56		0		0.00
          47		54		0		0.00
          48		53		0		0.00
          75		98		0		0.00
          76		97		0		0.00
          77		96		0		0.00
          79		95		0		0.00
          80		94		0		0.00
          81		93		0		0.00
          82		92		0		0.00
          83		91		0		0.00
          84		90		0		0.00
          85		89		0		0.00
#
# BPAIRS 36
# avg substitutions per BP  0.0
# BPAIRS expected to covary 0.0 +/- 0.0
# BPAIRS observed to covary 0
#
```
