## Supplementary material for "All-at-once RNA folding with 3D motif prediction framed by evolutionary information": RF02758_RhlA_thermometer.surv

```
0.000000	0.0277778
-0.002799	1
&
0.680413	0.000164772
-0.002799	0.99967
-0.007447	1
&
1.413405	8.19001e-07
1.410102	4.914e-06
1.219546	7.78051e-05
1.140535	8.02621e-05
0.843082	8.27191e-05
0.745481	0.00015561
0.712947	0.000228501
0.619993	0.000235053
0.615345	0.000305487
0.592107	0.000307944
0.345779	0.000310401
0.313245	0.000316953
0.229586	0.000323505
0.224938	0.000393939
0.215643	0.00040131
0.201700	0.000407862
0.178461	0.00048321
0.164518	0.000487305
0.159871	0.000489762
0.104098	0.000562654
0.076212	0.000633088
0.071564	0.000638002
0.052974	0.000708436
0.043678	0.00077887
0.034383	0.000851761
-0.002799	0.999319
-0.026037	0.999389
-0.072514	0.999459
-0.188707	0.99953
-0.230536	0.999535
-0.235184	0.999537
-0.263070	0.99961
-0.281661	0.999683
-0.295604	0.999753
-0.314195	0.999826
-0.318842	0.999902
-0.323490	0.999907
-0.332786	0.999909
-0.337433	0.999922
-0.407149	0.999925
-0.448978	0.999927
-0.639534	1
&
12.862033	6.52957e-31
12.857385	6.69506e-31
12.852737	6.86474e-31
12.848090	7.03871e-31
12.843442	7.21709e-31
12.838794	7.4e-31
12.834146	7.58753e-31
12.829499	7.77982e-31
12.824851	7.97697e-31
12.820203	8.17912e-31
12.815556	8.38639e-31
12.810908	8.59891e-31
12.806260	8.81681e-31
12.801613	9.04023e-31
12.796965	9.26931e-31
12.792317	9.5042e-31
12.787669	9.74503e-31
12.783022	9.99196e-31
12.778374	1.02451e-30
12.773726	1.05047e-30
12.769079	1.07709e-30
12.764431	1.10438e-30
12.759783	1.13237e-30
12.755136	1.16106e-30
12.750488	1.19047e-30
12.745840	1.22064e-30
12.741193	1.25156e-30
12.736545	1.28327e-30
12.731897	1.31579e-30
12.727249	1.34912e-30
12.722602	1.3833e-30
12.717954	1.41835e-30
12.713306	1.45428e-30
12.708659	1.49112e-30
12.704011	1.5289e-30
12.699363	1.56763e-30
12.694716	1.60735e-30
12.690068	1.64807e-30
12.685420	1.68982e-30
12.680772	1.73262e-30
12.676125	1.77651e-30
12.671477	1.82152e-30
12.666829	1.86766e-30
12.662182	1.91497e-30
12.657534	1.96348e-30
12.652886	2.01321e-30
12.648239	2.06421e-30
12.643591	2.11649e-30
12.638943	2.1701e-30
12.634295	2.22507e-30
12.629648	2.28143e-30
12.625000	2.33921e-30
12.620352	2.39846e-30
12.615705	2.45921e-30
12.611057	2.5215e-30
12.606409	2.58536e-30
12.601762	2.65084e-30
12.597114	2.71798e-30
12.592466	2.78682e-30
12.587818	2.85739e-30
12.583171	2.92976e-30
12.578523	3.00396e-30
12.573875	3.08003e-30
12.569228	3.15804e-30
12.564580	3.23801e-30
12.559932	3.32001e-30
12.555285	3.40409e-30
12.550637	3.49029e-30
12.545989	3.57868e-30
12.541341	3.6693e-30
12.536694	3.76222e-30
12.532046	3.85749e-30
12.527398	3.95517e-30
12.522751	4.05532e-30
12.518103	4.158e-30
12.513455	4.26329e-30
12.508808	4.37124e-30
12.504160	4.48192e-30
12.499512	4.59541e-30
12.494864	4.71176e-30
12.490217	4.83106e-30
12.485569	4.95338e-30
12.480921	5.07879e-30
12.476274	5.20738e-30
12.471626	5.33922e-30
12.466978	5.4744e-30
12.462331	5.613e-30
12.457683	5.75511e-30
12.453035	5.90081e-30
12.448387	6.0502e-30
12.443740	6.20336e-30
12.439092	6.36041e-30
12.434444	6.52143e-30
12.429797	6.68652e-30
12.425149	6.85579e-30
12.420501	7.02934e-30
12.415854	7.20729e-30
12.411206	7.38973e-30
12.406558	7.57679e-30
12.401910	7.76859e-30
12.397263	7.96524e-30
12.392615	8.16686e-30
12.387967	8.37358e-30
12.383320	8.58553e-30
12.378672	8.80285e-30
12.374024	9.02566e-30
12.369377	9.25411e-30
12.364729	9.48834e-30
12.360081	9.7285e-30
12.355433	9.97473e-30
12.350786	1.02272e-29
12.346138	1.0486e-29
12.341490	1.07514e-29
12.336843	1.10235e-29
12.332195	1.13025e-29
12.327547	1.15886e-29
12.322900	1.18819e-29
12.318252	1.21826e-29
12.313604	1.24909e-29
12.308956	1.2807e-29
12.304309	1.31311e-29
12.299661	1.34634e-29
12.295013	1.38041e-29
12.290366	1.41534e-29
12.285718	1.45115e-29
12.281070	1.48788e-29
12.276423	1.52553e-29
12.271775	1.56413e-29
12.267127	1.60371e-29
12.262479	1.64429e-29
12.257832	1.68589e-29
12.253184	1.72855e-29
12.248536	1.77229e-29
12.243889	1.81713e-29
12.239241	1.86311e-29
12.234593	1.91025e-29
12.229946	1.95858e-29
12.225298	2.00813e-29
12.220650	2.05894e-29
12.216002	2.11103e-29
12.211355	2.16444e-29
12.206707	2.2192e-29
12.202059	2.27534e-29
12.197412	2.33291e-29
12.192764	2.39193e-29
12.188116	2.45244e-29
12.183469	2.51448e-29
12.178821	2.57809e-29
12.174173	2.64331e-29
12.169525	2.71018e-29
12.164878	2.77874e-29
12.160230	2.84903e-29
12.155582	2.9211e-29
12.150935	2.99499e-29
12.146287	3.07075e-29
12.141639	3.14842e-29
12.136992	3.22806e-29
12.132344	3.30971e-29
12.127696	3.39342e-29
12.123048	3.47926e-29
12.118401	3.56726e-29
12.113753	3.65748e-29
12.109105	3.74999e-29
12.104458	3.84484e-29
12.099810	3.94208e-29
12.095162	4.04178e-29
12.090515	4.144e-29
12.085867	4.24881e-29
12.081219	4.35626e-29
12.076572	4.46643e-29
12.071924	4.57939e-29
12.067276	4.6952e-29
12.062628	4.81394e-29
12.057981	4.93568e-29
12.053333	5.06049e-29
12.048685	5.18846e-29
12.044038	5.31967e-29
12.039390	5.45419e-29
12.034742	5.59211e-29
12.030095	5.73352e-29
12.025447	5.8785e-29
12.020799	6.02714e-29
12.016151	6.17954e-29
12.011504	6.33579e-29
12.006856	6.49599e-29
12.002208	6.66024e-29
11.997561	6.82864e-29
11.992913	7.0013e-29
11.988265	7.17832e-29
11.983618	7.35981e-29
11.978970	7.54588e-29
11.974322	7.73666e-29
11.969674	7.93226e-29
11.965027	8.13281e-29
11.960379	8.33842e-29
11.955731	8.54922e-29
11.951084	8.76535e-29
11.946436	8.98695e-29
11.941788	9.21414e-29
11.937141	9.44707e-29
11.932493	9.68589e-29
11.927845	9.93074e-29
11.923197	1.01818e-28
11.918550	1.04392e-28
11.913902	1.0703e-28
11.909254	1.09736e-28
11.904607	1.1251e-28
11.899959	1.15354e-28
11.895311	1.18269e-28
11.890664	1.21259e-28
11.886016	1.24324e-28
11.881368	1.27466e-28
11.876720	1.30688e-28
11.872073	1.33991e-28
11.867425	1.37377e-28
11.862777	1.4085e-28
11.858130	1.44409e-28
11.853482	1.48059e-28
11.848834	1.51801e-28
11.844187	1.55637e-28
11.839539	1.59571e-28
11.834891	1.63603e-28
11.830243	1.67738e-28
11.825596	1.71977e-28
11.820948	1.76323e-28
11.816300	1.80779e-28
11.811653	1.85347e-28
11.807005	1.90031e-28
11.802357	1.94833e-28
11.797710	1.99756e-28
11.793062	2.04804e-28
11.788414	2.09979e-28
11.783766	2.15285e-28
11.779119	2.20724e-28
11.774471	2.26301e-28
11.769823	2.32019e-28
11.765176	2.37882e-28
11.760528	2.43892e-28
11.755880	2.50054e-28
11.751233	2.56372e-28
11.746585	2.6285e-28
11.741937	2.6949e-28
11.737289	2.76299e-28
11.732642	2.83279e-28
11.727994	2.90436e-28
11.723346	2.97774e-28
11.718699	3.05296e-28
11.714051	3.13009e-28
11.709403	3.20916e-28
11.704756	3.29023e-28
11.700108	3.37335e-28
11.695460	3.45856e-28
11.690812	3.54593e-28
11.686165	3.6355e-28
11.681517	3.72734e-28
11.676869	3.82149e-28
11.672222	3.91802e-28
11.667574	4.01698e-28
11.662926	4.11845e-28
11.658279	4.22247e-28
11.653631	4.32912e-28
11.648983	4.43847e-28
11.644335	4.55057e-28
11.639688	4.6655e-28
11.635040	4.78334e-28
11.630392	4.90415e-28
11.625745	5.028e-28
11.621097	5.15499e-28
11.616449	5.28518e-28
11.611802	5.41865e-28
11.607154	5.5555e-28
11.602506	5.6958e-28
11.597858	5.83963e-28
11.593211	5.9871e-28
11.588563	6.1383e-28
11.583915	6.2933e-28
11.579268	6.45222e-28
11.574620	6.61515e-28
11.569972	6.78219e-28
11.565325	6.95345e-28
11.560677	7.12903e-28
11.556029	7.30904e-28
11.551381	7.49359e-28
11.546734	7.6828e-28
11.542086	7.87678e-28
11.537438	8.07566e-28
11.532791	8.27956e-28
11.528143	8.4886e-28
11.523495	8.70292e-28
11.518848	8.92264e-28
11.514200	9.14791e-28
11.509552	9.37886e-28
11.504904	9.61564e-28
11.500257	9.8584e-28
11.495609	1.01073e-27
11.490961	1.03624e-27
11.486314	1.0624e-27
11.481666	1.08922e-27
11.477018	1.11672e-27
11.472371	1.14491e-27
11.467723	1.17381e-27
11.463075	1.20344e-27
11.458428	1.23382e-27
11.453780	1.26496e-27
11.449132	1.29689e-27
11.444484	1.32963e-27
11.439837	1.36319e-27
11.435189	1.39759e-27
11.430541	1.43287e-27
11.425894	1.46903e-27
11.421246	1.50611e-27
11.416598	1.54413e-27
11.411951	1.5831e-27
11.407303	1.62305e-27
11.402655	1.66401e-27
11.398007	1.70601e-27
11.393360	1.74906e-27
11.388712	1.7932e-27
11.384064	1.83846e-27
11.379417	1.88485e-27
11.374769	1.93242e-27
11.370121	1.98118e-27
11.365474	2.03118e-27
11.360826	2.08243e-27
11.356178	2.13498e-27
11.351530	2.18885e-27
11.346883	2.24408e-27
11.342235	2.30071e-27
11.337587	2.35876e-27
11.332940	2.41828e-27
11.328292	2.47929e-27
11.323644	2.54185e-27
11.318997	2.60598e-27
11.314349	2.67173e-27
11.309701	2.73914e-27
11.305053	2.80825e-27
11.300406	2.8791e-27
11.295758	2.95174e-27
11.291110	3.0262e-27
11.286463	3.10255e-27
11.281815	3.18082e-27
11.277167	3.26106e-27
11.272520	3.34333e-27
11.267872	3.42767e-27
11.263224	3.51414e-27
11.258576	3.60278e-27
11.253929	3.69366e-27
11.249281	3.78684e-27
11.244633	3.88236e-27
11.239986	3.98029e-27
11.235338	4.08068e-27
11.230690	4.18361e-27
11.226043	4.28914e-27
11.221395	4.39732e-27
11.216747	4.50823e-27
11.212099	4.62194e-27
11.207452	4.73851e-27
11.202804	4.85802e-27
11.198156	4.98054e-27
11.193509	5.10615e-27
11.188861	5.23493e-27
11.184213	5.36695e-27
11.179566	5.5023e-27
11.174918	5.64106e-27
11.170270	5.78331e-27
11.165622	5.92916e-27
11.160975	6.07868e-27
11.156327	6.23196e-27
11.151679	6.38911e-27
11.147032	6.55022e-27
11.142384	6.71539e-27
11.137736	6.88472e-27
11.133089	7.05832e-27
11.128441	7.23629e-27
11.123793	7.41875e-27
11.119145	7.6058e-27
11.114498	7.79757e-27
11.109850	7.99417e-27
11.105202	8.19573e-27
11.100555	8.40236e-27
11.095907	8.6142e-27
11.091259	8.83137e-27
11.086612	9.05402e-27
11.081964	9.28228e-27
11.077316	9.51628e-27
11.072668	9.75619e-27
11.068021	1.00021e-26
11.063373	1.02543e-26
11.058725	1.05128e-26
11.054078	1.07778e-26
11.049430	1.10495e-26
11.044782	1.1328e-26
11.040135	1.16135e-26
11.035487	1.19063e-26
11.030839	1.22064e-26
11.026191	1.25141e-26
11.021544	1.28295e-26
11.016896	1.31528e-26
11.012248	1.34843e-26
11.007601	1.38242e-26
11.002953	1.41726e-26
10.998305	1.45298e-26
10.993658	1.4896e-26
10.989010	1.52714e-26
10.984362	1.56563e-26
10.979714	1.60509e-26
10.975067	1.64554e-26
10.970419	1.68701e-26
10.965771	1.72952e-26
10.961124	1.7731e-26
10.956476	1.81778e-26
10.951828	1.86359e-26
10.947181	1.91055e-26
10.942533	1.95869e-26
10.937885	2.00805e-26
10.933237	2.05865e-26
10.928590	2.11052e-26
10.923942	2.16369e-26
10.919294	2.21821e-26
10.914647	2.2741e-26
10.909999	2.3314e-26
10.905351	2.39014e-26
10.900704	2.45036e-26
10.896056	2.51209e-26
10.891408	2.57538e-26
10.886760	2.64026e-26
10.882113	2.70678e-26
10.877465	2.77497e-26
10.872817	2.84487e-26
10.868170	2.91654e-26
10.863522	2.99001e-26
10.858874	3.06533e-26
10.854227	3.14255e-26
10.849579	3.22171e-26
10.844931	3.30286e-26
10.840284	3.38606e-26
10.835636	3.47135e-26
10.830988	3.55879e-26
10.826340	3.64842e-26
10.821693	3.74032e-26
10.817045	3.83452e-26
10.812397	3.9311e-26
10.807750	4.03011e-26
10.803102	4.13161e-26
10.798454	4.23567e-26
10.793807	4.34234e-26
10.789159	4.4517e-26
10.784511	4.56381e-26
10.779863	4.67874e-26
10.775216	4.79657e-26
10.770568	4.91736e-26
10.765920	5.04119e-26
10.761273	5.16814e-26
10.756625	5.29828e-26
10.751977	5.43169e-26
10.747330	5.56846e-26
10.742682	5.70868e-26
10.738034	5.85242e-26
10.733386	5.99978e-26
10.728739	6.15085e-26
10.724091	6.30572e-26
10.719443	6.46448e-26
10.714796	6.62724e-26
10.710148	6.79409e-26
10.705500	6.96515e-26
10.700853	7.1405e-26
10.696205	7.32027e-26
10.691557	7.50456e-26
10.686909	7.69348e-26
10.682262	7.88716e-26
10.677614	8.08571e-26
10.672966	8.28926e-26
10.668319	8.49793e-26
10.663671	8.71184e-26
10.659023	8.93114e-26
10.654376	9.15595e-26
10.649728	9.38642e-26
10.645080	9.62268e-26
10.640432	9.86489e-26
10.635785	1.01132e-25
10.631137	1.03677e-25
10.626489	1.06287e-25
10.621842	1.08962e-25
10.617194	1.11704e-25
10.612546	1.14516e-25
10.607899	1.17398e-25
10.603251	1.20352e-25
10.598603	1.23381e-25
10.593955	1.26486e-25
10.589308	1.29669e-25
10.584660	1.32932e-25
10.580012	1.36278e-25
10.575365	1.39707e-25
10.570717	1.43222e-25
10.566069	1.46826e-25
10.561422	1.50521e-25
10.556774	1.54308e-25
10.552126	1.58191e-25
10.547478	1.62172e-25
10.542831	1.66252e-25
10.538183	1.70435e-25
10.533535	1.74723e-25
10.528888	1.79119e-25
10.524240	1.83626e-25
10.519592	1.88245e-25
10.514945	1.92981e-25
10.510297	1.97836e-25
10.505649	2.02814e-25
10.501001	2.07916e-25
10.496354	2.13146e-25
10.491706	2.18508e-25
10.487058	2.24005e-25
10.482411	2.2964e-25
10.477763	2.35416e-25
10.473115	2.41338e-25
10.468468	2.47409e-25
10.463820	2.53632e-25
10.459172	2.60011e-25
10.454524	2.66551e-25
10.449877	2.73256e-25
10.445229	2.80129e-25
10.440581	2.87174e-25
10.435934	2.94397e-25
10.431286	3.01801e-25
10.426638	3.09391e-25
10.421991	3.17172e-25
10.417343	3.25149e-25
10.412695	3.33326e-25
10.408047	3.41708e-25
10.403400	3.50301e-25
10.398752	3.5911e-25
10.394104	3.68141e-25
10.389457	3.77398e-25
10.384809	3.86888e-25
10.380161	3.96616e-25
10.375514	4.06589e-25
10.370866	4.16813e-25
10.366218	4.27293e-25
10.361570	4.38036e-25
10.356923	4.4905e-25
10.352275	4.6034e-25
10.347627	4.71914e-25
10.342980	4.83779e-25
10.338332	4.95941e-25
10.333684	5.0841e-25
10.329037	5.21191e-25
10.324389	5.34294e-25
10.319741	5.47725e-25
10.315093	5.61494e-25
10.310446	5.75609e-25
10.305798	5.90079e-25
10.301150	6.04912e-25
10.296503	6.20117e-25
10.291855	6.35705e-25
10.287207	6.51684e-25
10.282560	6.68064e-25
10.277912	6.84856e-25
10.273264	7.0207e-25
10.268616	7.19715e-25
10.263969	7.37804e-25
10.259321	7.56348e-25
10.254673	7.75357e-25
10.250026	7.94843e-25
10.245378	8.14819e-25
10.240730	8.35296e-25
10.236083	8.56287e-25
10.231435	8.77806e-25
10.226787	8.99865e-25
10.222140	9.22478e-25
10.217492	9.45659e-25
10.212844	9.69422e-25
10.208196	9.93781e-25
10.203549	1.01875e-24
10.198901	1.04435e-24
10.194253	1.07059e-24
10.189606	1.09749e-24
10.184958	1.12507e-24
10.180310	1.15333e-24
10.175663	1.18231e-24
10.171015	1.21201e-24
10.166367	1.24246e-24
10.161719	1.27368e-24
10.157072	1.30568e-24
10.152424	1.33848e-24
10.147776	1.3721e-24
10.143129	1.40657e-24
10.138481	1.44191e-24
10.133833	1.47813e-24
10.129186	1.51526e-24
10.124538	1.55332e-24
10.119890	1.59234e-24
10.115242	1.63233e-24
10.110595	1.67333e-24
10.105947	1.71536e-24
10.101299	1.75845e-24
10.096652	1.80261e-24
10.092004	1.84789e-24
10.087356	1.8943e-24
10.082709	1.94187e-24
10.078061	1.99064e-24
10.073413	2.04063e-24
10.068765	2.09188e-24
10.064118	2.14441e-24
10.059470	2.19826e-24
10.054822	2.25346e-24
10.050175	2.31005e-24
10.045527	2.36806e-24
10.040879	2.42752e-24
10.036232	2.48848e-24
10.031584	2.55096e-24
10.026936	2.61501e-24
10.022288	2.68067e-24
10.017641	2.74798e-24
10.012993	2.81697e-24
10.008345	2.8877e-24
10.003698	2.9602e-24
9.999050	3.03451e-24
9.994402	3.1107e-24
9.989755	3.18879e-24
9.985107	3.26884e-24
9.980459	3.3509e-24
9.975811	3.43502e-24
9.971164	3.52125e-24
9.966516	3.60964e-24
9.961868	3.70025e-24
9.957221	3.79313e-24
9.952573	3.88834e-24
9.947925	3.98594e-24
9.943278	4.08599e-24
9.938630	4.18855e-24
9.933982	4.29367e-24
9.929334	4.40144e-24
9.924687	4.5119e-24
9.920039	4.62514e-24
9.915391	4.74122e-24
9.910744	4.8602e-24
9.906096	4.98217e-24
9.901448	5.1072e-24
9.896801	5.23537e-24
9.892153	5.36675e-24
9.887505	5.50142e-24
9.882857	5.63947e-24
9.878210	5.78098e-24
9.873562	5.92603e-24
9.868914	6.07473e-24
9.864267	6.22715e-24
9.859619	6.38339e-24
9.854971	6.54355e-24
9.850324	6.70773e-24
9.845676	6.87602e-24
9.841028	7.04853e-24
9.836380	7.22537e-24
9.831733	7.40663e-24
9.827085	7.59244e-24
9.822437	7.78291e-24
9.817790	7.97815e-24
9.813142	8.17829e-24
9.808494	8.38344e-24
9.803847	8.59374e-24
9.799199	8.8093e-24
9.794551	9.03027e-24
9.789903	9.25678e-24
9.785256	9.48896e-24
9.780608	9.72696e-24
9.775960	9.97093e-24
9.771313	1.0221e-23
9.766665	1.04774e-23
9.762017	1.07401e-23
9.757370	1.10095e-23
9.752722	1.12856e-23
9.748074	1.15686e-23
9.743426	1.18587e-23
9.738779	1.21561e-23
9.734131	1.24609e-23
9.729483	1.27734e-23
9.724836	1.30937e-23
9.720188	1.3422e-23
9.715540	1.37586e-23
9.710893	1.41036e-23
9.706245	1.44572e-23
9.701597	1.48197e-23
9.696949	1.51913e-23
9.692302	1.55721e-23
9.687654	1.59625e-23
9.683006	1.63627e-23
9.678359	1.6773e-23
9.673711	1.71935e-23
9.669063	1.76245e-23
9.664416	1.80663e-23
9.659768	1.85192e-23
9.655120	1.89834e-23
9.650472	1.94593e-23
9.645825	1.99471e-23
9.641177	2.04471e-23
9.636529	2.09596e-23
9.631882	2.14849e-23
9.627234	2.20234e-23
9.622586	2.25754e-23
9.617939	2.31412e-23
9.613291	2.37212e-23
9.608643	2.43157e-23
9.603995	2.49251e-23
9.599348	2.55498e-23
9.594700	2.61901e-23
9.590052	2.68464e-23
9.585405	2.75192e-23
9.580757	2.82088e-23
9.576109	2.89157e-23
9.571462	2.96402e-23
9.566814	3.03829e-23
9.562166	3.11442e-23
9.557519	3.19246e-23
9.552871	3.27245e-23
9.548223	3.35444e-23
9.543575	3.43849e-23
9.538928	3.52463e-23
9.534280	3.61294e-23
9.529632	3.70345e-23
9.524985	3.79623e-23
9.520337	3.89134e-23
9.515689	3.98882e-23
9.511042	4.08874e-23
9.506394	4.19117e-23
9.501746	4.29616e-23
9.497098	4.40377e-23
9.492451	4.51408e-23
9.487803	4.62715e-23
9.483155	4.74305e-23
9.478508	4.86185e-23
9.473860	4.98362e-23
9.469212	5.10844e-23
9.464565	5.23638e-23
9.459917	5.36752e-23
9.455269	5.50195e-23
9.450621	5.63974e-23
9.445974	5.78098e-23
9.441326	5.92575e-23
9.436678	6.07414e-23
9.432031	6.22624e-23
9.427383	6.38215e-23
9.422735	6.54197e-23
9.418088	6.70577e-23
9.413440	6.87368e-23
9.408792	7.04579e-23
9.404144	7.2222e-23
9.399497	7.40303e-23
9.394849	7.58838e-23
9.390201	7.77836e-23
9.385554	7.9731e-23
9.380906	8.17271e-23
9.376258	8.37731e-23
9.371611	8.58703e-23
9.366963	8.80199e-23
9.362315	9.02233e-23
9.357667	9.24818e-23
9.353020	9.47968e-23
9.348372	9.71697e-23
9.343724	9.96019e-23
9.339077	1.02095e-22
9.334429	1.0465e-22
9.329781	1.0727e-22
9.325134	1.09954e-22
9.320486	1.12706e-22
9.315838	1.15527e-22
9.311190	1.18418e-22
9.306543	1.21382e-22
9.301895	1.2442e-22
9.297247	1.27533e-22
9.292600	1.30725e-22
9.287952	1.33996e-22
9.283304	1.37349e-22
9.278657	1.40786e-22
9.274009	1.44308e-22
9.269361	1.47919e-22
9.264713	1.5162e-22
9.260066	1.55414e-22
9.255418	1.59302e-22
9.250770	1.63288e-22
9.246123	1.67373e-22
9.241475	1.7156e-22
9.236827	1.75852e-22
9.232180	1.80252e-22
9.227532	1.84761e-22
9.222884	1.89383e-22
9.218236	1.9412e-22
9.213589	1.98976e-22
9.208941	2.03953e-22
9.204293	2.09055e-22
9.199646	2.14284e-22
9.194998	2.19643e-22
9.190350	2.25137e-22
9.185703	2.30768e-22
9.181055	2.3654e-22
9.176407	2.42455e-22
9.171759	2.48519e-22
9.167112	2.54734e-22
9.162464	2.61104e-22
9.157816	2.67634e-22
9.153169	2.74327e-22
9.148521	2.81186e-22
9.143873	2.88218e-22
9.139226	2.95425e-22
9.134578	3.02812e-22
9.129930	3.10383e-22
9.125282	3.18144e-22
9.120635	3.26098e-22
9.115987	3.34251e-22
9.111339	3.42608e-22
9.106692	3.51173e-22
9.102044	3.59953e-22
9.097396	3.68951e-22
9.092749	3.78175e-22
9.088101	3.87629e-22
9.083453	3.97318e-22
9.078805	4.0725e-22
9.074158	4.1743e-22
9.069510	4.27864e-22
9.064862	4.38559e-22
9.060215	4.49521e-22
9.055567	4.60756e-22
9.050919	4.72272e-22
9.046272	4.84075e-22
9.041624	4.96173e-22
9.036976	5.08574e-22
9.032328	5.21284e-22
9.027681	5.34311e-22
9.023033	5.47663e-22
9.018385	5.61349e-22
9.013738	5.75376e-22
9.009090	5.89754e-22
9.004442	6.0449e-22
8.999795	6.19594e-22
8.995147	6.35076e-22
8.990499	6.50943e-22
8.985851	6.67207e-22
8.981204	6.83877e-22
8.976556	7.00963e-22
8.971908	7.18475e-22
8.967261	7.36424e-22
8.962613	7.54822e-22
8.957965	7.73678e-22
8.953318	7.93005e-22
8.948670	8.12814e-22
8.944022	8.33118e-22
8.939375	8.53928e-22
8.934727	8.75258e-22
8.930079	8.9712e-22
8.925431	9.19527e-22
8.920784	9.42493e-22
8.916136	9.66033e-22
8.911488	9.90159e-22
8.906841	1.01489e-21
8.902193	1.04023e-21
8.897545	1.06621e-21
8.892898	1.09284e-21
8.888250	1.12013e-21
8.883602	1.1481e-21
8.878954	1.17677e-21
8.874307	1.20615e-21
8.869659	1.23627e-21
8.865011	1.26714e-21
8.860364	1.29877e-21
8.855716	1.3312e-21
8.851068	1.36444e-21
8.846421	1.3985e-21
8.841773	1.43342e-21
8.837125	1.4692e-21
8.832477	1.50588e-21
8.827830	1.54347e-21
8.823182	1.582e-21
8.818534	1.62149e-21
8.813887	1.66197e-21
8.809239	1.70345e-21
8.804591	1.74597e-21
8.799944	1.78955e-21
8.795296	1.83421e-21
8.790648	1.87999e-21
8.786000	1.92691e-21
8.781353	1.975e-21
8.776705	2.02429e-21
8.772057	2.07481e-21
8.767410	2.12659e-21
8.762762	2.17966e-21
8.758114	2.23405e-21
8.753467	2.28979e-21
8.748819	2.34693e-21
8.744171	2.40549e-21
8.739523	2.46551e-21
8.734876	2.52703e-21
8.730228	2.59008e-21
8.725580	2.6547e-21
8.720933	2.72093e-21
8.716285	2.78881e-21
8.711637	2.85839e-21
8.706990	2.92969e-21
8.702342	3.00278e-21
8.697694	3.07768e-21
8.693046	3.15446e-21
8.688399	3.23314e-21
8.683751	3.31379e-21
8.679103	3.39644e-21
8.674456	3.48116e-21
8.669808	3.56798e-21
8.665160	3.65697e-21
8.660513	3.74817e-21
8.655865	3.84165e-21
8.651217	3.93746e-21
8.646569	4.03565e-21
8.641922	4.13629e-21
8.637274	4.23944e-21
8.632626	4.34515e-21
8.627979	4.4535e-21
8.623331	4.56455e-21
8.618683	4.67836e-21
8.614036	4.79501e-21
8.609388	4.91456e-21
8.604740	5.03709e-21
8.600092	5.16267e-21
8.595445	5.29138e-21
8.590797	5.4233e-21
8.586149	5.5585e-21
8.581502	5.69706e-21
8.576854	5.83908e-21
8.572206	5.98463e-21
8.567559	6.13381e-21
8.562911	6.2867e-21
8.558263	6.4434e-21
8.553615	6.604e-21
8.548968	6.7686e-21
8.544320	6.9373e-21
8.539672	7.11019e-21
8.535025	7.28739e-21
8.530377	7.469e-21
8.525729	7.65513e-21
8.521082	7.8459e-21
8.516434	8.04141e-21
8.511786	8.24179e-21
8.507138	8.44716e-21
8.502491	8.65764e-21
8.497843	8.87336e-21
8.493195	9.09444e-21
8.488548	9.32103e-21
8.483900	9.55326e-21
8.479252	9.79127e-21
8.474605	1.00352e-20
8.469957	1.02852e-20
8.465309	1.05414e-20
8.460661	1.0804e-20
8.456014	1.10731e-20
8.451366	1.1349e-20
8.446718	1.16317e-20
8.442071	1.19214e-20
8.437423	1.22183e-20
8.432775	1.25226e-20
8.428128	1.28345e-20
8.423480	1.31542e-20
8.418832	1.34818e-20
8.414184	1.38175e-20
8.409537	1.41616e-20
8.404889	1.45143e-20
8.400241	1.48757e-20
8.395594	1.52461e-20
8.390946	1.56258e-20
8.386298	1.60148e-20
8.381651	1.64136e-20
8.377003	1.68223e-20
8.372355	1.72411e-20
8.367707	1.76703e-20
8.363060	1.81103e-20
8.358412	1.85611e-20
8.353764	1.90232e-20
8.349117	1.94968e-20
8.344469	1.99821e-20
8.339821	2.04795e-20
8.335174	2.09893e-20
8.330526	2.15117e-20
8.325878	2.20472e-20
8.321231	2.25959e-20
8.316583	2.31583e-20
8.311935	2.37347e-20
8.307287	2.43254e-20
8.302640	2.49307e-20
8.297992	2.55512e-20
8.293344	2.6187e-20
8.288697	2.68387e-20
8.284049	2.75065e-20
8.279401	2.8191e-20
8.274754	2.88924e-20
8.270106	2.96113e-20
8.265458	3.03481e-20
8.260810	3.11031e-20
8.256163	3.1877e-20
8.251515	3.267e-20
8.246867	3.34828e-20
8.242220	3.43158e-20
8.237572	3.51694e-20
8.232924	3.60443e-20
8.228277	3.69409e-20
8.223629	3.78598e-20
8.218981	3.88015e-20
8.214333	3.97666e-20
8.209686	4.07557e-20
8.205038	4.17693e-20
8.200390	4.28082e-20
8.195743	4.38728e-20
8.191095	4.49639e-20
8.186447	4.60821e-20
8.181800	4.7228e-20
8.177152	4.84024e-20
8.172504	4.9606e-20
8.167856	5.08395e-20
8.163209	5.21036e-20
8.158561	5.33991e-20
8.153913	5.47268e-20
8.149266	5.60874e-20
8.144618	5.74818e-20
8.139970	5.89109e-20
8.135323	6.03754e-20
8.130675	6.18763e-20
8.126027	6.34145e-20
8.121379	6.49908e-20
8.116732	6.66063e-20
8.112084	6.82619e-20
8.107436	6.99586e-20
8.102789	7.16974e-20
8.098141	7.34794e-20
8.093493	7.53056e-20
8.088846	7.71772e-20
8.084198	7.90952e-20
8.079550	8.10608e-20
8.074902	8.30752e-20
8.070255	8.51395e-20
8.065607	8.72552e-20
8.060959	8.94233e-20
8.056312	9.16452e-20
8.051664	9.39223e-20
8.047016	9.62558e-20
8.042369	9.86473e-20
8.037721	1.01098e-19
8.033073	1.0361e-19
8.028425	1.06184e-19
8.023778	1.08821e-19
8.019130	1.11525e-19
8.014482	1.14295e-19
8.009835	1.17134e-19
8.005187	1.20044e-19
8.000539	1.23025e-19
7.995892	1.26081e-19
7.991244	1.29212e-19
7.986596	1.32421e-19
7.981948	1.3571e-19
7.977301	1.3908e-19
7.972653	1.42534e-19
7.968005	1.46073e-19
7.963358	1.49701e-19
7.958710	1.53418e-19
7.954062	1.57227e-19
7.949415	1.61131e-19
7.944767	1.65132e-19
7.940119	1.69232e-19
7.935471	1.73433e-19
7.930824	1.77739e-19
7.926176	1.82151e-19
7.921528	1.86673e-19
7.916881	1.91307e-19
7.912233	1.96056e-19
7.907585	2.00922e-19
7.902938	2.0591e-19
7.898290	2.1102e-19
7.893642	2.16258e-19
7.888994	2.21625e-19
7.884347	2.27126e-19
7.879699	2.32762e-19
7.875051	2.38539e-19
7.870404	2.44458e-19
7.865756	2.50524e-19
7.861108	2.56741e-19
7.856461	2.63112e-19
7.851813	2.6964e-19
7.847165	2.7633e-19
7.842517	2.83186e-19
7.837870	2.90212e-19
7.833222	2.97412e-19
7.828574	3.04791e-19
7.823927	3.12352e-19
7.819279	3.201e-19
7.814631	3.28041e-19
7.809984	3.36178e-19
7.805336	3.44517e-19
7.800688	3.53062e-19
7.796040	3.61819e-19
7.791393	3.70793e-19
7.786745	3.79989e-19
7.782097	3.89413e-19
7.777450	3.9907e-19
7.772802	4.08966e-19
7.768154	4.19108e-19
7.763507	4.295e-19
7.758859	4.4015e-19
7.754211	4.51064e-19
7.749563	4.62248e-19
7.744916	4.73709e-19
7.740268	4.85453e-19
7.735620	4.97489e-19
7.730973	5.09822e-19
7.726325	5.22461e-19
7.721677	5.35412e-19
7.717030	5.48685e-19
7.712382	5.62285e-19
7.707734	5.76223e-19
7.703086	5.90505e-19
7.698439	6.05141e-19
7.693791	6.20139e-19
7.689143	6.35508e-19
7.684496	6.51258e-19
7.679848	6.67398e-19
7.675200	6.83937e-19
7.670553	7.00885e-19
7.665905	7.18252e-19
7.661257	7.3605e-19
7.656610	7.54287e-19
7.651962	7.72976e-19
7.647314	7.92127e-19
7.642666	8.11753e-19
7.638019	8.31863e-19
7.633371	8.52471e-19
7.628723	8.73589e-19
7.624076	8.9523e-19
7.619428	9.17405e-19
7.614780	9.40129e-19
7.610133	9.63416e-19
7.605485	9.87278e-19
7.600837	1.01173e-18
7.596189	1.03679e-18
7.591542	1.06246e-18
7.586894	1.08878e-18
7.582246	1.11574e-18
7.577599	1.14337e-18
7.572951	1.17168e-18
7.568303	1.20069e-18
7.563656	1.23042e-18
7.559008	1.26089e-18
7.554360	1.29211e-18
7.549712	1.3241e-18
7.545065	1.35688e-18
7.540417	1.39047e-18
7.535769	1.42489e-18
7.531122	1.46016e-18
7.526474	1.4963e-18
7.521826	1.53334e-18
7.517179	1.57129e-18
7.512531	1.61019e-18
7.507883	1.65004e-18
7.503235	1.69087e-18
7.498588	1.73272e-18
7.493940	1.7756e-18
7.489292	1.81954e-18
7.484645	1.86457e-18
7.479997	1.9107e-18
7.475349	1.95798e-18
7.470702	2.00643e-18
7.466054	2.05607e-18
7.461406	2.10694e-18
7.456758	2.15907e-18
7.452111	2.21248e-18
7.447463	2.26721e-18
7.442815	2.3233e-18
7.438168	2.38077e-18
7.433520	2.43966e-18
7.428872	2.5e-18
7.424225	2.56184e-18
7.419577	2.6252e-18
7.414929	2.69013e-18
7.410281	2.75666e-18
7.405634	2.82483e-18
7.400986	2.89469e-18
7.396338	2.96627e-18
7.391691	3.03962e-18
7.387043	3.11478e-18
7.382395	3.19179e-18
7.377748	3.27071e-18
7.373100	3.35157e-18
7.368452	3.43443e-18
7.363804	3.51934e-18
7.359157	3.60634e-18
7.354509	3.69549e-18
7.349861	3.78684e-18
7.345214	3.88045e-18
7.340566	3.97636e-18
7.335918	4.07464e-18
7.331271	4.17535e-18
7.326623	4.27854e-18
7.321975	4.38428e-18
7.317327	4.49263e-18
7.312680	4.60365e-18
7.308032	4.71741e-18
7.303384	4.83398e-18
7.298737	4.95342e-18
7.294089	5.07581e-18
7.289441	5.20122e-18
7.284794	5.32972e-18
7.280146	5.46139e-18
7.275498	5.59631e-18
7.270850	5.73456e-18
7.266203	5.87622e-18
7.261555	6.02137e-18
7.256907	6.1701e-18
7.252260	6.3225e-18
7.247612	6.47866e-18
7.242964	6.63866e-18
7.238317	6.80262e-18
7.233669	6.97061e-18
7.229021	7.14275e-18
7.224373	7.31913e-18
7.219726	7.49987e-18
7.215078	7.68505e-18
7.210430	7.8748e-18
7.205783	8.06923e-18
7.201135	8.26846e-18
7.196487	8.47259e-18
7.191840	8.68175e-18
7.187192	8.89607e-18
7.182544	9.11567e-18
7.177896	9.34069e-18
7.173249	9.57125e-18
7.168601	9.80749e-18
7.163953	1.00495e-17
7.159306	1.02976e-17
7.154658	1.05517e-17
7.150010	1.08121e-17
7.145363	1.10789e-17
7.140715	1.13523e-17
7.136067	1.16324e-17
7.131419	1.19195e-17
7.126772	1.22136e-17
7.122124	1.25149e-17
7.117476	1.28237e-17
7.112829	1.314e-17
7.108181	1.34642e-17
7.103533	1.37963e-17
7.098886	1.41367e-17
7.094238	1.44854e-17
7.089590	1.48427e-17
7.084942	1.52087e-17
7.080295	1.55838e-17
7.075647	1.59682e-17
7.070999	1.6362e-17
7.066352	1.67655e-17
7.061704	1.71789e-17
7.057056	1.76025e-17
7.052409	1.80366e-17
7.047761	1.84813e-17
7.043113	1.8937e-17
7.038466	1.94038e-17
7.033818	1.98822e-17
7.029170	2.03724e-17
7.024522	2.08746e-17
7.019875	2.13891e-17
7.015227	2.19164e-17
7.010579	2.24566e-17
7.005932	2.30101e-17
7.001284	2.35772e-17
6.996636	2.41583e-17
6.991989	2.47537e-17
6.987341	2.53637e-17
6.982693	2.59887e-17
6.978045	2.66291e-17
6.973398	2.72852e-17
6.968750	2.79575e-17
6.964102	2.86464e-17
6.959455	2.93521e-17
6.954807	3.00753e-17
6.950159	3.08162e-17
6.945512	3.15753e-17
6.940864	3.23531e-17
6.936216	3.315e-17
6.931568	3.39666e-17
6.926921	3.48032e-17
6.922273	3.56603e-17
6.917625	3.65386e-17
6.912978	3.74384e-17
6.908330	3.83604e-17
6.903682	3.9305e-17
6.899035	4.02728e-17
6.894387	4.12645e-17
6.889739	4.22805e-17
6.885091	4.33214e-17
6.880444	4.4388e-17
6.875796	4.54808e-17
6.871148	4.66004e-17
6.866501	4.77475e-17
6.861853	4.89228e-17
6.857205	5.01271e-17
6.852558	5.13608e-17
6.847910	5.26249e-17
6.843262	5.39201e-17
6.838614	5.52471e-17
6.833967	5.66067e-17
6.829319	5.79996e-17
6.824671	5.94268e-17
6.820024	6.08891e-17
6.815376	6.23872e-17
6.810728	6.39222e-17
6.806081	6.54948e-17
6.801433	6.71061e-17
6.796785	6.87569e-17
6.792137	7.04483e-17
6.787490	7.21812e-17
6.782842	7.39567e-17
6.778194	7.57757e-17
6.773547	7.76394e-17
6.768899	7.95489e-17
6.764251	8.15052e-17
6.759604	8.35096e-17
6.754956	8.55631e-17
6.750308	8.76671e-17
6.745660	8.98227e-17
6.741013	9.20312e-17
6.736365	9.42939e-17
6.731717	9.66121e-17
6.727070	9.89873e-17
6.722422	1.01421e-16
6.717774	1.03914e-16
6.713127	1.06468e-16
6.708479	1.09085e-16
6.703831	1.11766e-16
6.699183	1.14513e-16
6.694536	1.17327e-16
6.689888	1.20211e-16
6.685240	1.23165e-16
6.680593	1.26191e-16
6.675945	1.29292e-16
6.671297	1.32469e-16
6.666650	1.35724e-16
6.662002	1.39058e-16
6.657354	1.42474e-16
6.652706	1.45974e-16
6.648059	1.4956e-16
6.643411	1.53234e-16
6.638763	1.56998e-16
6.634116	1.60854e-16
6.629468	1.64805e-16
6.624820	1.68852e-16
6.620173	1.72999e-16
6.615525	1.77247e-16
6.610877	1.816e-16
6.606229	1.86059e-16
6.601582	1.90627e-16
6.596934	1.95308e-16
6.592286	2.00103e-16
6.587639	2.05016e-16
6.582991	2.10048e-16
6.578343	2.15205e-16
6.573696	2.20487e-16
6.569048	2.25899e-16
6.564400	2.31444e-16
6.559752	2.37124e-16
6.555105	2.42944e-16
6.550457	2.48906e-16
6.545809	2.55014e-16
6.541162	2.61272e-16
6.536514	2.67683e-16
6.531866	2.74251e-16
6.527219	2.8098e-16
6.522571	2.87873e-16
6.517923	2.94935e-16
6.513275	3.02171e-16
6.508628	3.09583e-16
6.503980	3.17177e-16
6.499332	3.24957e-16
6.494685	3.32927e-16
6.490037	3.41092e-16
6.485389	3.49457e-16
6.480742	3.58027e-16
6.476094	3.66807e-16
6.471446	3.75801e-16
6.466798	3.85016e-16
6.462151	3.94456e-16
6.457503	4.04127e-16
6.452855	4.14035e-16
6.448208	4.24185e-16
6.443560	4.34583e-16
6.438912	4.45236e-16
6.434265	4.56149e-16
6.429617	4.6733e-16
6.424969	4.78783e-16
6.420322	4.90517e-16
6.415674	5.02538e-16
6.411026	5.14853e-16
6.406378	5.27469e-16
6.401731	5.40394e-16
6.397083	5.53634e-16
6.392435	5.67199e-16
6.387788	5.81095e-16
6.383140	5.9533e-16
6.378492	6.09914e-16
6.373845	6.24854e-16
6.369197	6.4016e-16
6.364549	6.55839e-16
6.359901	6.71902e-16
6.355254	6.88357e-16
6.350606	7.05215e-16
6.345958	7.22484e-16
6.341311	7.40176e-16
6.336663	7.58299e-16
6.332015	7.76866e-16
6.327368	7.95886e-16
6.322720	8.15371e-16
6.318072	8.35332e-16
6.313424	8.5578e-16
6.308777	8.76728e-16
6.304129	8.98188e-16
6.299481	9.20172e-16
6.294834	9.42693e-16
6.290186	9.65763e-16
6.285538	9.89397e-16
6.280891	1.01361e-15
6.276243	1.03841e-15
6.271595	1.06382e-15
6.266947	1.08985e-15
6.262300	1.11651e-15
6.257652	1.14383e-15
6.253004	1.17181e-15
6.248357	1.20047e-15
6.243709	1.22984e-15
6.239061	1.25992e-15
6.234414	1.29073e-15
6.229766	1.3223e-15
6.225118	1.35464e-15
6.220470	1.38776e-15
6.215823	1.4217e-15
6.211175	1.45646e-15
6.206527	1.49207e-15
6.201880	1.52855e-15
6.197232	1.56592e-15
6.192584	1.6042e-15
6.187937	1.64341e-15
6.183289	1.68359e-15
6.178641	1.72474e-15
6.173993	1.76689e-15
6.169346	1.81007e-15
6.164698	1.85431e-15
6.160050	1.89962e-15
6.155403	1.94604e-15
6.150755	1.99359e-15
6.146107	2.0423e-15
6.141460	2.0922e-15
6.136812	2.14331e-15
6.132164	2.19567e-15
6.127516	2.24931e-15
6.122869	2.30425e-15
6.118221	2.36053e-15
6.113573	2.41819e-15
6.108926	2.47724e-15
6.104278	2.53774e-15
6.099630	2.59971e-15
6.094983	2.66319e-15
6.090335	2.72822e-15
6.085687	2.79483e-15
6.081039	2.86307e-15
6.076392	2.93296e-15
6.071744	3.00456e-15
6.067096	3.07791e-15
6.062449	3.15303e-15
6.057801	3.22999e-15
6.053153	3.30882e-15
6.048506	3.38958e-15
6.043858	3.47229e-15
6.039210	3.55703e-15
6.034562	3.64382e-15
6.029915	3.73273e-15
6.025267	3.8238e-15
6.020619	3.91709e-15
6.015972	4.01265e-15
6.011324	4.11053e-15
6.006676	4.2108e-15
6.002029	4.3135e-15
5.997381	4.41871e-15
5.992733	4.52648e-15
5.988085	4.63686e-15
5.983438	4.74994e-15
5.978790	4.86576e-15
5.974142	4.9844e-15
5.969495	5.10593e-15
5.964847	5.23041e-15
5.960199	5.35792e-15
5.955552	5.48853e-15
5.950904	5.62232e-15
5.946256	5.75936e-15
5.941608	5.89973e-15
5.936961	6.04352e-15
5.932313	6.1908e-15
5.927665	6.34166e-15
5.923018	6.49619e-15
5.918370	6.65448e-15
5.913722	6.81661e-15
5.909075	6.98269e-15
5.904427	7.1528e-15
5.899779	7.32704e-15
5.895131	7.50552e-15
5.890484	7.68833e-15
5.885836	7.87559e-15
5.881188	8.06739e-15
5.876541	8.26386e-15
5.871893	8.4651e-15
5.867245	8.67122e-15
5.862598	8.88236e-15
5.857950	9.09862e-15
5.853302	9.32013e-15
5.848654	9.54702e-15
5.844007	9.77942e-15
5.839359	1.00175e-14
5.834711	1.02613e-14
5.830064	1.0511e-14
5.825416	1.07668e-14
5.820768	1.10289e-14
5.816121	1.12972e-14
5.811473	1.15721e-14
5.806825	1.18537e-14
5.802177	1.21421e-14
5.797530	1.24375e-14
5.792882	1.274e-14
5.788234	1.30499e-14
5.783587	1.33674e-14
5.778939	1.36925e-14
5.774291	1.40255e-14
5.769644	1.43666e-14
5.764996	1.47159e-14
5.760348	1.50738e-14
5.755701	1.54403e-14
5.751053	1.58157e-14
5.746405	1.62002e-14
5.741757	1.6594e-14
5.737110	1.69974e-14
5.732462	1.74106e-14
5.727814	1.78337e-14
5.723167	1.82672e-14
5.718519	1.87111e-14
5.713871	1.91658e-14
5.709224	1.96315e-14
5.704576	2.01085e-14
5.699928	2.05971e-14
5.695280	2.10975e-14
5.690633	2.161e-14
5.685985	2.2135e-14
5.681337	2.26726e-14
5.676690	2.32233e-14
5.672042	2.37873e-14
5.667394	2.4365e-14
5.662747	2.49567e-14
5.658099	2.55627e-14
5.653451	2.61834e-14
5.648803	2.68191e-14
5.644156	2.74702e-14
5.639508	2.81371e-14
5.634860	2.88201e-14
5.630213	2.95197e-14
5.625565	3.02362e-14
5.620917	3.097e-14
5.616270	3.17216e-14
5.611622	3.24914e-14
5.606974	3.32798e-14
5.602326	3.40872e-14
5.597679	3.49143e-14
5.593031	3.57613e-14
5.588383	3.66288e-14
5.583736	3.75173e-14
5.579088	3.84273e-14
5.574440	3.93594e-14
5.569793	4.03139e-14
5.565145	4.12916e-14
5.560497	4.22928e-14
5.555849	4.33183e-14
5.551202	4.43686e-14
5.546554	4.54443e-14
5.541906	4.6546e-14
5.537259	4.76743e-14
5.532611	4.88299e-14
5.527963	5.00134e-14
5.523316	5.12256e-14
5.518668	5.2467e-14
5.514020	5.37384e-14
5.509372	5.50406e-14
5.504725	5.63742e-14
5.500077	5.774e-14
5.495429	5.91388e-14
5.490782	6.05714e-14
5.486134	6.20386e-14
5.481486	6.35413e-14
5.476839	6.50802e-14
5.472191	6.66564e-14
5.467543	6.82705e-14
5.462895	6.99237e-14
5.458248	7.16167e-14
5.453600	7.33506e-14
5.448952	7.51264e-14
5.444305	7.69451e-14
5.439657	7.88076e-14
5.435009	8.07151e-14
5.430362	8.26687e-14
5.425714	8.46693e-14
5.421066	8.67183e-14
5.416418	8.88167e-14
5.411771	9.09657e-14
5.407123	9.31665e-14
5.402475	9.54205e-14
5.397828	9.77288e-14
5.393180	1.00093e-13
5.388532	1.02514e-13
5.383885	1.04993e-13
5.379237	1.07532e-13
5.374589	1.10133e-13
5.369941	1.12796e-13
5.365294	1.15523e-13
5.360646	1.18316e-13
5.355998	1.21176e-13
5.351351	1.24106e-13
5.346703	1.27105e-13
5.342055	1.30178e-13
5.337408	1.33324e-13
5.332760	1.36546e-13
5.328112	1.39845e-13
5.323464	1.43224e-13
5.318817	1.46685e-13
5.314169	1.50229e-13
5.309521	1.53858e-13
5.304874	1.57575e-13
5.300226	1.61381e-13
5.295578	1.65278e-13
5.290931	1.6927e-13
5.286283	1.73358e-13
5.281635	1.77544e-13
5.276987	1.81831e-13
5.272340	1.86221e-13
5.267692	1.90716e-13
5.263044	1.9532e-13
5.258397	2.00035e-13
5.253749	2.04863e-13
5.249101	2.09807e-13
5.244454	2.1487e-13
5.239806	2.20055e-13
5.235158	2.25365e-13
5.230510	2.30802e-13
5.225863	2.36371e-13
5.221215	2.42073e-13
5.216567	2.47912e-13
5.211920	2.53891e-13
5.207272	2.60015e-13
5.202624	2.66285e-13
5.197977	2.72707e-13
5.193329	2.79282e-13
5.188681	2.86016e-13
5.184033	2.92912e-13
5.179386	2.99973e-13
5.174738	3.07204e-13
5.170090	3.14608e-13
5.165443	3.22191e-13
5.160795	3.29955e-13
5.156147	3.37906e-13
5.151500	3.46048e-13
5.146852	3.54386e-13
5.142204	3.62924e-13
5.137557	3.71667e-13
5.132909	3.80619e-13
5.128261	3.89787e-13
5.123613	3.99175e-13
5.118966	4.08788e-13
5.114318	4.18632e-13
5.109670	4.28712e-13
5.105023	4.39034e-13
5.100375	4.49603e-13
5.095727	4.60427e-13
5.091080	4.7151e-13
5.086432	4.82858e-13
5.081784	4.94479e-13
5.077136	5.06379e-13
5.072489	5.18564e-13
5.067841	5.31041e-13
5.063193	5.43818e-13
5.058546	5.56901e-13
5.053898	5.70297e-13
5.049250	5.84015e-13
5.044603	5.98061e-13
5.039955	6.12444e-13
5.035307	6.27172e-13
5.030659	6.42253e-13
5.026012	6.57695e-13
5.021364	6.73507e-13
5.016716	6.89698e-13
5.012069	7.06276e-13
5.007421	7.23252e-13
5.002773	7.40635e-13
4.998126	7.58433e-13
4.993478	7.76658e-13
4.988830	7.95319e-13
4.984182	8.14427e-13
4.979535	8.33993e-13
4.974887	8.54027e-13
4.970239	8.7454e-13
4.965592	8.95544e-13
4.960944	9.17051e-13
4.956296	9.39073e-13
4.951649	9.61622e-13
4.947001	9.8471e-13
4.942353	1.00835e-12
4.937705	1.03256e-12
4.933058	1.05734e-12
4.928410	1.08272e-12
4.923762	1.1087e-12
4.919115	1.13531e-12
4.914467	1.16255e-12
4.909819	1.19044e-12
4.905172	1.219e-12
4.900524	1.24824e-12
4.895876	1.27819e-12
4.891228	1.30884e-12
4.886581	1.34023e-12
4.881933	1.37237e-12
4.877285	1.40528e-12
4.872638	1.43897e-12
4.867990	1.47347e-12
4.863342	1.50879e-12
4.858695	1.54496e-12
4.854047	1.58199e-12
4.849399	1.6199e-12
4.844751	1.65872e-12
4.840104	1.69846e-12
4.835456	1.73916e-12
4.830808	1.78082e-12
4.826161	1.82348e-12
4.821513	1.86716e-12
4.816865	1.91188e-12
4.812218	1.95767e-12
4.807570	2.00455e-12
4.802922	2.05254e-12
4.798274	2.10169e-12
4.793627	2.152e-12
4.788979	2.20352e-12
4.784331	2.25626e-12
4.779684	2.31026e-12
4.775036	2.36554e-12
4.770388	2.42215e-12
4.765741	2.4801e-12
4.761093	2.53944e-12
4.756445	2.60019e-12
4.751797	2.66239e-12
4.747150	2.72606e-12
4.742502	2.79126e-12
4.737854	2.85801e-12
4.733207	2.92635e-12
4.728559	2.99631e-12
4.723911	3.06795e-12
4.719264	3.14128e-12
4.714616	3.21637e-12
4.709968	3.29324e-12
4.705320	3.37194e-12
4.700673	3.45251e-12
4.696025	3.53501e-12
4.691377	3.61946e-12
4.686730	3.70593e-12
4.682082	3.79445e-12
4.677434	3.88508e-12
4.672787	3.97786e-12
4.668139	4.07285e-12
4.663491	4.1701e-12
4.658843	4.26966e-12
4.654196	4.37159e-12
4.649548	4.47594e-12
4.644900	4.58277e-12
4.640253	4.69214e-12
4.635605	4.80411e-12
4.630957	4.91874e-12
4.626310	5.0361e-12
4.621662	5.15624e-12
4.617014	5.27924e-12
4.612366	5.40516e-12
4.607719	5.53407e-12
4.603071	5.66604e-12
4.598423	5.80114e-12
4.593776	5.93946e-12
4.589128	6.08105e-12
4.584480	6.22601e-12
4.579833	6.37441e-12
4.575185	6.52633e-12
4.570537	6.68186e-12
4.565889	6.84107e-12
4.561242	7.00406e-12
4.556594	7.17092e-12
4.551946	7.34174e-12
4.547299	7.51661e-12
4.542651	7.69563e-12
4.538003	7.87889e-12
4.533356	8.06649e-12
4.528708	8.25854e-12
4.524060	8.45515e-12
4.519413	8.65641e-12
4.514765	8.86245e-12
4.510117	9.07336e-12
4.505469	9.28928e-12
4.500822	9.51031e-12
4.496174	9.73657e-12
4.491526	9.9682e-12
4.486879	1.02053e-11
4.482231	1.0448e-11
4.477583	1.06965e-11
4.472936	1.09509e-11
4.468288	1.12112e-11
4.463640	1.14778e-11
4.458992	1.17506e-11
4.454345	1.20299e-11
4.449697	1.23158e-11
4.445049	1.26085e-11
4.440402	1.29081e-11
4.435754	1.32148e-11
4.431106	1.35287e-11
4.426459	1.38501e-11
4.421811	1.4179e-11
4.417163	1.45158e-11
4.412515	1.48605e-11
4.407868	1.52133e-11
4.403220	1.55745e-11
4.398572	1.59442e-11
4.393925	1.63226e-11
4.389277	1.671e-11
4.384629	1.71066e-11
4.379982	1.75125e-11
4.375334	1.7928e-11
4.370686	1.83533e-11
4.366038	1.87886e-11
4.361391	1.92342e-11
4.356743	1.96904e-11
4.352095	2.01573e-11
4.347448	2.06352e-11
4.342800	2.11244e-11
4.338152	2.16251e-11
4.333505	2.21377e-11
4.328857	2.26623e-11
4.324209	2.31994e-11
4.319561	2.3749e-11
4.314914	2.43117e-11
4.310266	2.48876e-11
4.305618	2.54771e-11
4.300971	2.60804e-11
4.296323	2.6698e-11
4.291675	2.73302e-11
4.287028	2.79772e-11
4.282380	2.86395e-11
4.277732	2.93174e-11
4.273084	3.00112e-11
4.268437	3.07214e-11
4.263789	3.14483e-11
4.259141	3.21923e-11
4.254494	3.29539e-11
4.249846	3.37333e-11
4.245198	3.45311e-11
4.240551	3.53477e-11
4.235903	3.61835e-11
4.231255	3.70389e-11
4.226607	3.79145e-11
4.221960	3.88106e-11
4.217312	3.97278e-11
4.212664	4.06666e-11
4.208017	4.16275e-11
4.203369	4.26109e-11
4.198721	4.36175e-11
4.194074	4.46477e-11
4.189426	4.57021e-11
4.184778	4.67813e-11
4.180130	4.78859e-11
4.175483	4.90164e-11
4.170835	5.01734e-11
4.166187	5.13576e-11
4.161540	5.25696e-11
4.156892	5.381e-11
4.152244	5.50796e-11
4.147597	5.63789e-11
4.142949	5.77088e-11
4.138301	5.90698e-11
4.133653	6.04628e-11
4.129006	6.18885e-11
4.124358	6.33475e-11
4.119710	6.48408e-11
4.115063	6.63691e-11
4.110415	6.79333e-11
4.105767	6.9534e-11
4.101120	7.11723e-11
4.096472	7.2849e-11
4.091824	7.4565e-11
4.087176	7.63212e-11
4.082529	7.81185e-11
4.077881	7.99579e-11
4.073233	8.18403e-11
4.068586	8.37669e-11
4.063938	8.57385e-11
4.059290	8.77563e-11
4.054643	8.98213e-11
4.049995	9.19346e-11
4.045347	9.40974e-11
4.040699	9.63107e-11
4.036052	9.85759e-11
4.031404	1.00894e-10
4.026756	1.03266e-10
4.022109	1.05694e-10
4.017461	1.08178e-10
4.012813	1.10721e-10
4.008166	1.13323e-10
4.003518	1.15986e-10
3.998870	1.18711e-10
3.994222	1.21499e-10
3.989575	1.24353e-10
3.984927	1.27274e-10
3.980279	1.30262e-10
3.975632	1.33321e-10
3.970984	1.3645e-10
3.966336	1.39653e-10
3.961689	1.42931e-10
3.957041	1.46284e-10
3.952393	1.49717e-10
3.947745	1.53229e-10
3.943098	1.56823e-10
3.938450	1.60501e-10
3.933802	1.64265e-10
3.929155	1.68116e-10
3.924507	1.72057e-10
3.919859	1.7609e-10
3.915212	1.80217e-10
3.910564	1.8444e-10
3.905916	1.88762e-10
3.901269	1.93184e-10
3.896621	1.97709e-10
3.891973	2.02339e-10
3.887325	2.07078e-10
3.882678	2.11926e-10
3.878030	2.16887e-10
3.873382	2.21964e-10
3.868735	2.27159e-10
3.864087	2.32474e-10
3.859439	2.37913e-10
3.854792	2.43479e-10
3.850144	2.49174e-10
3.845496	2.55002e-10
3.840848	2.60964e-10
3.836201	2.67066e-10
3.831553	2.73309e-10
3.826905	2.79697e-10
3.822258	2.86233e-10
3.817610	2.92922e-10
3.812962	2.99765e-10
3.808315	3.06768e-10
3.803667	3.13932e-10
3.799019	3.21264e-10
3.794371	3.28765e-10
3.789724	3.3644e-10
3.785076	3.44293e-10
3.780428	3.52329e-10
3.775781	3.6055e-10
3.771133	3.68963e-10
3.766485	3.7757e-10
3.761838	3.86377e-10
3.757190	3.95387e-10
3.752542	4.04607e-10
3.747894	4.1404e-10
3.743247	4.23691e-10
3.738599	4.33566e-10
3.733951	4.4367e-10
3.729304	4.54007e-10
3.724656	4.64584e-10
3.720008	4.75405e-10
3.715361	4.86477e-10
3.710713	4.97804e-10
3.706065	5.09394e-10
3.701417	5.21252e-10
3.696770	5.33384e-10
3.692122	5.45796e-10
3.687474	5.58495e-10
3.682827	5.71487e-10
3.678179	5.8478e-10
3.673531	5.98379e-10
3.668884	6.12293e-10
3.664236	6.26528e-10
3.659588	6.41091e-10
3.654940	6.55991e-10
3.650293	6.71235e-10
3.645645	6.8683e-10
3.640997	7.02785e-10
3.636350	7.19108e-10
3.631702	7.35807e-10
3.627054	7.52891e-10
3.622407	7.70369e-10
3.617759	7.8825e-10
3.613111	8.06543e-10
3.608463	8.25257e-10
3.603816	8.44403e-10
3.599168	8.63989e-10
3.594520	8.84026e-10
3.589873	9.04525e-10
3.585225	9.25495e-10
3.580577	9.46948e-10
3.575930	9.68895e-10
3.571282	9.91346e-10
3.566634	1.01431e-09
3.561986	1.03781e-09
3.557339	1.06185e-09
3.552691	1.08643e-09
3.548043	1.11159e-09
3.543396	1.13732e-09
3.538748	1.16364e-09
3.534100	1.19057e-09
3.529453	1.21811e-09
3.524805	1.24629e-09
3.520157	1.27512e-09
3.515509	1.3046e-09
3.510862	1.33477e-09
3.506214	1.36562e-09
3.501566	1.39718e-09
3.496919	1.42947e-09
3.492271	1.4625e-09
3.487623	1.49628e-09
3.482976	1.53084e-09
3.478328	1.56619e-09
3.473680	1.60235e-09
3.469032	1.63933e-09
3.464385	1.67717e-09
3.459737	1.71587e-09
3.455089	1.75546e-09
3.450442	1.79595e-09
3.445794	1.83737e-09
3.441146	1.87973e-09
3.436499	1.92307e-09
3.431851	1.9674e-09
3.427203	2.01274e-09
3.422555	2.05911e-09
3.417908	2.10655e-09
3.413260	2.15507e-09
3.408612	2.20469e-09
3.403965	2.25546e-09
3.399317	2.30738e-09
3.394669	2.36048e-09
3.390022	2.4148e-09
3.385374	2.47035e-09
3.380726	2.52718e-09
3.376078	2.5853e-09
3.371431	2.64474e-09
3.366783	2.70555e-09
3.362135	2.76773e-09
3.357488	2.83134e-09
3.352840	2.89639e-09
3.348192	2.96292e-09
3.343545	3.03097e-09
3.338897	3.10057e-09
3.334249	3.17175e-09
3.329601	3.24456e-09
3.324954	3.31902e-09
3.320306	3.39517e-09
3.315658	3.47305e-09
3.311011	3.55271e-09
3.306363	3.63418e-09
3.301715	3.7175e-09
3.297068	3.80271e-09
3.292420	3.88985e-09
3.287772	3.97898e-09
3.283124	4.07013e-09
3.278477	4.16335e-09
3.273829	4.25868e-09
3.269181	4.35618e-09
3.264534	4.45589e-09
3.259886	4.55786e-09
3.255238	4.66215e-09
3.250591	4.76879e-09
3.245943	4.87786e-09
3.241295	4.98939e-09
3.236648	5.10345e-09
3.232000	5.2201e-09
3.227352	5.33938e-09
3.222704	5.46137e-09
3.218057	5.58612e-09
3.213409	5.71369e-09
3.208761	5.84414e-09
3.204114	5.97754e-09
3.199466	6.11397e-09
3.194818	6.25347e-09
3.190171	6.39613e-09
3.185523	6.54201e-09
3.180875	6.69118e-09
3.176227	6.84372e-09
3.171580	6.99971e-09
3.166932	7.15922e-09
3.162284	7.32233e-09
3.157637	7.48911e-09
3.152989	7.65966e-09
3.148341	7.83405e-09
3.143694	8.01237e-09
3.139046	8.19472e-09
3.134398	8.38117e-09
3.129750	8.57182e-09
3.125103	8.76676e-09
3.120455	8.96609e-09
3.115807	9.16991e-09
3.111160	9.37831e-09
3.106512	9.5914e-09
3.101864	9.80928e-09
3.097217	1.00321e-08
3.092569	1.02599e-08
3.087921	1.04928e-08
3.083273	1.07309e-08
3.078626	1.09744e-08
3.073978	1.12233e-08
3.069330	1.14779e-08
3.064683	1.17381e-08
3.060035	1.20042e-08
3.055387	1.22763e-08
3.050740	1.25545e-08
3.046092	1.28389e-08
3.041444	1.31296e-08
3.036796	1.34269e-08
3.032149	1.37309e-08
3.027501	1.40416e-08
3.022853	1.43593e-08
3.018206	1.46841e-08
3.013558	1.50162e-08
3.008910	1.53557e-08
3.004263	1.57028e-08
2.999615	1.60577e-08
2.994967	1.64205e-08
2.990319	1.67913e-08
2.985672	1.71705e-08
2.981024	1.75582e-08
2.976376	1.79545e-08
2.971729	1.83596e-08
2.967081	1.87738e-08
2.962433	1.91972e-08
2.957786	1.963e-08
2.953138	2.00725e-08
2.948490	2.05249e-08
2.943842	2.09873e-08
2.939195	2.14601e-08
2.934547	2.19433e-08
2.929899	2.24373e-08
2.925252	2.29424e-08
2.920604	2.34586e-08
2.915956	2.39863e-08
2.911309	2.45257e-08
2.906661	2.50772e-08
2.902013	2.56409e-08
2.897365	2.62171e-08
2.892718	2.68061e-08
2.888070	2.74081e-08
2.883422	2.80235e-08
2.878775	2.86526e-08
2.874127	2.92956e-08
2.869479	2.99529e-08
2.864832	3.06248e-08
2.860184	3.13115e-08
2.855536	3.20134e-08
2.850888	3.27309e-08
2.846241	3.34642e-08
2.841593	3.42138e-08
2.836945	3.49799e-08
2.832298	3.5763e-08
2.827650	3.65634e-08
2.823002	3.73815e-08
2.818355	3.82177e-08
2.813707	3.90723e-08
2.809059	3.99457e-08
2.804411	4.08385e-08
2.799764	4.17509e-08
2.795116	4.26835e-08
2.790468	4.36366e-08
2.785821	4.46107e-08
2.781173	4.56063e-08
2.776525	4.66238e-08
2.771878	4.76637e-08
2.767230	4.87265e-08
2.762582	4.98127e-08
2.757934	5.09227e-08
2.753287	5.20572e-08
2.748639	5.32166e-08
2.743991	5.44014e-08
2.739344	5.56123e-08
2.734696	5.68497e-08
2.730048	5.81143e-08
2.725401	5.94067e-08
2.720753	6.07274e-08
2.716105	6.2077e-08
2.711457	6.34562e-08
2.706810	6.48657e-08
2.702162	6.63059e-08
2.697514	6.77777e-08
2.692867	6.92818e-08
2.688219	7.08187e-08
2.683571	7.23892e-08
2.678924	7.3994e-08
2.674276	7.5634e-08
2.669628	7.73097e-08
2.664980	7.9022e-08
2.660333	8.07717e-08
2.655685	8.25595e-08
2.651037	8.43863e-08
2.646390	8.6253e-08
2.641742	8.81603e-08
2.637094	9.01092e-08
2.632447	9.21005e-08
2.627799	9.41352e-08
2.623151	9.62141e-08
2.618504	9.83383e-08
2.613856	1.00509e-07
2.609208	1.02726e-07
2.604560	1.04992e-07
2.599913	1.07307e-07
2.595265	1.09672e-07
2.590617	1.12088e-07
2.585970	1.14557e-07
2.581322	1.17079e-07
2.576674	1.19656e-07
2.572027	1.22289e-07
2.567379	1.24979e-07
2.562731	1.27727e-07
2.558083	1.30534e-07
2.553436	1.33403e-07
2.548788	1.36333e-07
2.544140	1.39326e-07
2.539493	1.42384e-07
2.534845	1.45509e-07
2.530197	1.487e-07
2.525550	1.51961e-07
2.520902	1.55291e-07
2.516254	1.58694e-07
2.511606	1.6217e-07
2.506959	1.6572e-07
2.502311	1.69348e-07
2.497663	1.73053e-07
2.493016	1.76838e-07
2.488368	1.80704e-07
2.483720	1.84653e-07
2.479073	1.88687e-07
2.474425	1.92808e-07
2.469777	1.97017e-07
2.465129	2.01316e-07
2.460482	2.05708e-07
2.455834	2.10193e-07
2.451186	2.14775e-07
2.446539	2.19455e-07
2.441891	2.24235e-07
2.437243	2.29117e-07
2.432596	2.34103e-07
2.427948	2.39196e-07
2.423300	2.44398e-07
2.418652	2.49711e-07
2.414005	2.55137e-07
2.409357	2.60679e-07
2.404709	2.66339e-07
2.400062	2.7212e-07
2.395414	2.78024e-07
2.390766	2.84053e-07
2.386119	2.90211e-07
2.381471	2.965e-07
2.376823	3.02922e-07
2.372175	3.09481e-07
2.367528	3.16179e-07
2.362880	3.23019e-07
2.358232	3.30005e-07
2.353585	3.37138e-07
2.348937	3.44423e-07
2.344289	3.51861e-07
2.339642	3.59458e-07
2.334994	3.67215e-07
2.330346	3.75136e-07
2.325698	3.83224e-07
2.321051	3.91484e-07
2.316403	3.99918e-07
2.311755	4.08529e-07
2.307108	4.17323e-07
2.302460	4.26301e-07
2.297812	4.35469e-07
2.293165	4.4483e-07
2.288517	4.54388e-07
2.283869	4.64147e-07
2.279221	4.74111e-07
2.274574	4.84285e-07
2.269926	4.94672e-07
2.265278	5.05277e-07
2.260631	5.16104e-07
2.255983	5.27159e-07
2.251335	5.38445e-07
2.246688	5.49967e-07
2.242040	5.61731e-07
2.237392	5.73741e-07
2.232744	5.86001e-07
2.228097	5.98518e-07
2.223449	6.11297e-07
2.218801	6.24341e-07
2.214154	6.37658e-07
2.209506	6.51253e-07
2.204858	6.6513e-07
2.200211	6.79297e-07
2.195563	6.93758e-07
2.190915	7.0852e-07
2.186267	7.23589e-07
2.181620	7.38971e-07
2.176972	7.54672e-07
2.172324	7.70698e-07
2.167677	7.87057e-07
2.163029	8.03754e-07
2.158381	8.20798e-07
2.153734	8.38194e-07
2.149086	8.55949e-07
2.144438	8.74072e-07
2.139790	8.92569e-07
2.135143	9.11447e-07
2.130495	9.30715e-07
2.125847	9.5038e-07
2.121200	9.7045e-07
2.116552	9.90933e-07
2.111904	1.01184e-06
2.107257	1.03317e-06
2.102609	1.05494e-06
2.097961	1.07716e-06
2.093313	1.09984e-06
2.088666	1.12298e-06
2.084018	1.14659e-06
2.079370	1.17069e-06
2.074723	1.19528e-06
2.070075	1.22037e-06
2.065427	1.24598e-06
2.060780	1.27211e-06
2.056132	1.29877e-06
2.051484	1.32597e-06
2.046836	1.35373e-06
2.042189	1.38205e-06
2.037541	1.41095e-06
2.032893	1.44044e-06
2.028246	1.47053e-06
2.023598	1.50122e-06
2.018950	1.53254e-06
2.014303	1.5645e-06
2.009655	1.5971e-06
2.005007	1.63036e-06
2.000360	1.66429e-06
1.995712	1.69891e-06
1.991064	1.73423e-06
1.986416	1.77026e-06
1.981769	1.80702e-06
1.977121	1.84452e-06
1.972473	1.88277e-06
1.967826	1.92179e-06
1.963178	1.96159e-06
1.958530	2.0022e-06
1.953883	2.04362e-06
1.949235	2.08587e-06
1.944587	2.12896e-06
1.939939	2.17292e-06
1.935292	2.21775e-06
1.930644	2.26349e-06
1.925996	2.31013e-06
1.921349	2.35771e-06
1.916701	2.40623e-06
1.912053	2.45572e-06
1.907406	2.50619e-06
1.902758	2.55767e-06
1.898110	2.61017e-06
1.893462	2.66371e-06
1.888815	2.71832e-06
1.884167	2.774e-06
1.879519	2.83079e-06
1.874872	2.88869e-06
1.870224	2.94775e-06
1.865576	3.00796e-06
1.860929	3.06937e-06
1.856281	3.13198e-06
1.851633	3.19583e-06
1.846985	3.26093e-06
1.842338	3.32732e-06
1.837690	3.395e-06
1.833042	3.46401e-06
1.828395	3.53437e-06
1.823747	3.60611e-06
1.819099	3.67925e-06
1.814452	3.75382e-06
1.809804	3.82985e-06
1.805156	3.90735e-06
1.800508	3.98637e-06
1.795861	4.06692e-06
1.791213	4.14904e-06
1.786565	4.23275e-06
1.781918	4.31809e-06
1.777270	4.40508e-06
1.772622	4.49375e-06
1.767975	4.58414e-06
1.763327	4.67627e-06
1.758679	4.77018e-06
1.754031	4.86589e-06
1.749384	4.96345e-06
1.744736	5.06289e-06
1.740088	5.16424e-06
1.735441	5.26753e-06
1.730793	5.3728e-06
1.726145	5.48008e-06
1.721498	5.58942e-06
1.716850	5.70084e-06
1.712202	5.81439e-06
1.707554	5.93011e-06
1.702907	6.04802e-06
1.698259	6.16818e-06
1.693611	6.29062e-06
1.688964	6.41538e-06
1.684316	6.54251e-06
1.679668	6.67204e-06
1.675021	6.80401e-06
1.670373	6.93848e-06
1.665725	7.07548e-06
1.661077	7.21507e-06
1.656430	7.35727e-06
1.651782	7.50215e-06
1.647134	7.64975e-06
1.642487	7.8001e-06
1.637839	7.95328e-06
1.633191	8.10931e-06
1.628544	8.26826e-06
1.623896	8.43016e-06
1.619248	8.59508e-06
1.614600	8.76307e-06
1.609953	8.93417e-06
1.605305	9.10844e-06
1.600657	9.28594e-06
1.596010	9.46672e-06
1.591362	9.65083e-06
1.586714	9.83834e-06
1.582067	1.00293e-05
1.577419	1.02238e-05
1.572771	1.04218e-05
1.568123	1.06235e-05
1.563476	1.08288e-05
1.558828	1.10379e-05
1.554180	1.12509e-05
1.549533	1.14677e-05
1.544885	1.16884e-05
1.540237	1.19131e-05
1.535590	1.2142e-05
1.530942	1.23749e-05
1.526294	1.26121e-05
1.521646	1.28536e-05
1.516999	1.30994e-05
1.512351	1.33496e-05
1.507703	1.36043e-05
1.503056	1.38636e-05
1.498408	1.41276e-05
1.493760	1.43962e-05
1.489113	1.46697e-05
1.484465	1.4948e-05
1.479817	1.52312e-05
1.475169	1.55195e-05
1.470522	1.58129e-05
1.465874	1.61115e-05
1.461226	1.64153e-05
1.456579	1.67245e-05
1.451931	1.70392e-05
1.447283	1.73593e-05
1.442636	1.76851e-05
1.437988	1.80166e-05
1.433340	1.83538e-05
1.428692	1.8697e-05
1.424045	1.90461e-05
1.419397	1.94013e-05
1.414749	1.97626e-05
1.410102	2.01301e-05
1.405454	2.05041e-05
1.400806	2.08844e-05
1.396159	2.12713e-05
1.391511	2.16648e-05
1.386863	2.20651e-05
1.382215	2.24721e-05
1.377568	2.28862e-05
1.372920	2.33072e-05
1.368272	2.37354e-05
1.363625	2.41709e-05
1.358977	2.46137e-05
1.354329	2.5064e-05
1.349682	2.55219e-05
1.345034	2.59874e-05
1.340386	2.64607e-05
1.335739	2.6942e-05
1.331091	2.74312e-05
1.326443	2.79286e-05
1.321795	2.84342e-05
1.317148	2.89482e-05
1.312500	2.94707e-05
1.307852	3.00018e-05
1.303205	3.05416e-05
1.298557	3.10903e-05
1.293909	3.16479e-05
1.289262	3.22146e-05
1.284614	3.27905e-05
1.279966	3.33757e-05
1.275318	3.39704e-05
1.270671	3.45747e-05
1.266023	3.51887e-05
1.261375	3.58125e-05
1.256728	3.64463e-05
1.252080	3.70903e-05
1.247432	3.77444e-05
1.242785	3.84089e-05
1.238137	3.9084e-05
1.233489	3.97696e-05
1.228841	4.0466e-05
1.224194	4.11734e-05
1.219546	4.18918e-05
1.214898	4.26213e-05
1.210251	4.33622e-05
1.205603	4.41145e-05
1.200955	4.48785e-05
1.196308	4.56541e-05
1.191660	4.64417e-05
1.187012	4.72412e-05
1.182364	4.80529e-05
1.177717	4.8877e-05
1.173069	4.97134e-05
1.168421	5.05625e-05
1.163774	5.14242e-05
1.159126	5.22989e-05
1.154478	5.31866e-05
1.149831	5.40874e-05
1.145183	5.50015e-05
1.140535	5.59291e-05
1.135887	5.68703e-05
1.131240	5.78252e-05
1.126592	5.8794e-05
1.121944	5.97769e-05
1.117297	6.07739e-05
1.112649	6.17852e-05
1.108001	6.2811e-05
1.103354	6.38514e-05
1.098706	6.49065e-05
1.094058	6.59765e-05
1.089410	6.70616e-05
1.084763	6.81618e-05
1.080115	6.92774e-05
1.075467	7.04083e-05
1.070820	7.15549e-05
1.066172	7.27172e-05
1.061524	7.38954e-05
1.056877	7.50896e-05
1.052229	7.62999e-05
1.047581	7.75265e-05
1.042933	7.87695e-05
1.038286	8.0029e-05
1.033638	8.13052e-05
1.028990	8.25981e-05
1.024343	8.3908e-05
1.019695	8.52349e-05
1.015047	8.65789e-05
1.010400	8.79403e-05
1.005752	8.9319e-05
1.001104	9.07152e-05
0.996456	9.2129e-05
0.991809	9.35605e-05
0.987161	9.50099e-05
0.982513	9.64772e-05
0.977866	9.79625e-05
0.973218	9.94659e-05
0.968570	0.000100988
0.963923	0.000102527
0.959275	0.000104086
0.954627	0.000105663
0.949979	0.000107258
0.945332	0.000108872
0.940684	0.000110505
0.936036	0.000112156
0.931389	0.000113826
0.926741	0.000115515
0.922093	0.000117223
0.917446	0.00011895
0.912798	0.000120696
0.908150	0.000122461
0.903502	0.000124245
0.898855	0.000126048
0.894207	0.00012787
0.889559	0.000129711
0.884912	0.000131572
0.880264	0.000133451
0.875616	0.00013535
0.870969	0.000137267
0.866321	0.000139204
0.861673	0.000141159
0.857025	0.000143134
0.852378	0.000145127
0.847730	0.00014714
0.843082	0.000149171
0.838435	0.00015122
0.833787	0.000153289
0.829139	0.000155375
0.824492	0.000157481
0.819844	0.000159604
0.815196	0.000161746
0.810548	0.000163905
0.805901	0.000166083
0.801253	0.000168278
0.796605	0.000170491
0.791958	0.000172721
0.787310	0.000174968
0.782662	0.000177233
0.778015	0.000179514
0.773367	0.000181811
0.768719	0.000184125
0.764071	0.000186455
0.759424	0.0001888
0.754776	0.000191161
0.750128	0.000193537
0.745481	0.000195928
0.740833	0.000198334
0.736185	0.000200754
0.731538	0.000203187
0.726890	0.000205634
0.722242	0.000208094
0.717595	0.000210567
0.712947	0.000213052
0.708299	0.000215549
0.703651	0.000218057
0.699004	0.000220577
0.694356	0.000223106
0.689708	0.000225646
0.685061	0.000228195
0.680413	0.000230753
0.675765	0.000233319
0.671118	0.000235893
0.666470	0.000238475
0.661822	0.000241062
0.657174	0.000243656
0.652527	0.000246256
0.647879	0.00024886
0.643231	0.000251468
0.638584	0.000254079
0.633936	0.000256693
0.629288	0.000259309
0.624641	0.000261926
0.619993	0.000264543
0.615345	0.00026716
0.610697	0.000269776
0.606050	0.00027239
0.601402	0.000275
0.596754	0.000277608
0.592107	0.00028021
0.587459	0.000282807
0.582811	0.000285398
0.578164	0.000287982
0.573516	0.000290557
0.568868	0.000293123
0.564220	0.000295679
0.559573	0.000298224
0.554925	0.000300757
0.550277	0.000303276
0.545630	0.000305782
0.540982	0.000308272
0.536334	0.000310746
0.531687	0.000313202
0.527039	0.00031564
0.522391	0.000318059
0.517743	0.000320457
0.513096	0.000322833
0.508448	0.000325187
0.503800	0.000327517
0.499153	0.000329821
0.494505	0.0003321
0.489857	0.000334351
0.485210	0.000336574
0.480562	0.000338767
0.475914	0.00034093
0.471266	0.00034306
0.466619	0.000345158
0.461971	0.000347222
0.457323	0.000349251
0.452676	0.000351244
0.448028	0.000353199
0.443380	0.000355117
0.438733	0.000356994
0.434085	0.000358832
0.429437	0.000360628
0.424789	0.000362382
0.420142	0.000364093
0.415494	0.000365759
0.410846	0.000367381
0.406199	0.000368956
0.401551	0.000370485
0.396903	0.000371967
0.392256	0.000373401
0.387608	0.000374785
0.382960	0.000376121
0.378312	0.000377407
0.373665	0.000378642
0.369017	0.000379827
0.364369	0.000380961
0.359722	0.000382043
0.355074	0.000383074
0.350426	0.000384054
0.345779	0.000384982
0.341131	0.000385858
0.336483	0.000386684
0.331835	0.000387459
0.327188	0.000388183
0.322540	0.000388857
0.317892	0.000389483
0.313245	0.000390059
0.308597	0.000390589
0.303949	0.000391072
0.299302	0.000391509
0.294654	0.000391903
0.290006	0.000392254
0.285358	0.000392565
0.280711	0.000392837
0.276063	0.000393072
0.271415	0.000393272
0.266768	0.000393439
0.262120	0.000393577
0.257472	0.000393687
0.252825	0.000393772
0.248177	0.000393836
0.243529	0.000393881
0.238881	0.00039391
0.234234	0.000393928
0.229586	0.000393936
0.224938	0.000393939
&
```
