## Supplementary material for "All-at-once RNA folding with 3D motif prediction framed by evolutionary information": RF02759_LasI_thermometer.cacofold.helixcov

```
# RMs = 3 L = 110

# RM_HELIX NESTED 4-13 35-46, nbp = 10 nbp_cov = 0
# pvals: 0.999673,0.999673,0.999673,0.999673,0.999673,0.999673,0.999673,0.999673,0.999673,0.999673
# aggregated NONE
NESTED  :::<<<<<<<<<<_____________________>>>-->>>>>>>::::::::::::::::::::::::::::::::::::::::::::::::::::::::::::::::
        ::::::::::::::::::::::::::::::::::::::::::::::::::::::::::::::::::::::::::::::::::::::::::::::::::::::::::::::

# RM_HELIX NESTED 52-59 67-74, nbp = 8 nbp_cov = 0
# pvals: 0.999673,0.999673,0.999673,0.999673,0.999673,0.999673,0.999673,0.999673
# aggregated NONE
NESTED  :::::::::::::::::::::::::::::::::::::::::::::::::::<<<<<<<<_______>>>>>>>>::::::::::::::::::::::::::::::::::::
        ::::::::::::::::::::::::::::::::::::::::::::::::::::::::::::::::::::::::::::::::::::::::::::::::::::::::::::::

# RM_HELIX NESTED 75-85 94-103, nbp = 10 nbp_cov = 0
# pvals: 0.999673,0.999673,0.999673,0.999673,0.999673,0.999673,0.999673,0.999673,0.999673,0.999673
# aggregated NONE
NESTED  ::::::::::::::::::::::::::::::::::::::::::::::::::::::::::::::::::::::::::<<<<-<<<<<<________>>>>>>>>>>:::::::
        ::::::::::::::::::::::::::::::::::::::::::::::::::::::::::::::::::::::::::::::::::::::::::::::::::::::::::::::
```
