## Supplementary material for "All-at-once RNA folding with 3D motif prediction framed by evolutionary information": RF02759_LasI_thermometer.cacofold.power

```
# Power analysis of CaCoFold structure 
#
# Powertype = SINGLE SUBSTITUTIONS
# covary  left_pos      right_pos    substitutions      power
#----------------------------------------------------------------
          4		46		0		0.00
          5		45		0		0.00
          6		44		0		0.00
          7		43		0		0.00
          8		42		0		0.00
          9		41		0		0.00
          10		40		0		0.00
          11		37		0		0.00
          12		36		0		0.00
          13		35		0		0.00
          52		74		0		0.00
          53		73		0		0.00
          54		72		1		0.00
          55		71		0		0.00
          56		70		0		0.00
          57		69		0		0.00
          58		68		0		0.00
          59		67		0		0.00
          75		103		0		0.00
          76		102		0		0.00
          77		101		0		0.00
          78		100		0		0.00
          80		99		0		0.00
          81		98		0		0.00
          82		97		0		0.00
          83		96		0		0.00
          84		95		0		0.00
          85		94		0		0.00
#
# BPAIRS 28
# avg substitutions per BP  0.0
# BPAIRS expected to covary 0.0 +/- 0.0
# BPAIRS observed to covary 0
#
```
