## Supplementary material for "All-at-once RNA folding with 3D motif prediction framed by evolutionary information": RF02759_LasI_thermometer.surv

```
0.000000	0.0322581
-0.002408	1
&
1.430038	0.000167673
0.539066	0.000503018
0.504609	0.000838364
0.105887	0.00117371
0.007437	0.00134138
-0.002408	0.999665
-0.086091	0.999832
-0.524193	1
&
1.979212	5.56019e-07
1.976436	1.11204e-06
1.892753	6.67223e-06
1.430038	0.000150681
1.316821	0.000157353
0.927944	0.000171254
0.686741	0.000185154
0.539066	0.000473172
0.504609	0.00076119
0.361857	0.00077509
0.332322	0.000786211
0.150189	0.000791771
0.105887	0.00107979
0.096042	0.00108201
0.051739	0.00108869
0.041894	0.00110259
0.007437	0.00124659
-0.002408	0.999673
-0.076246	0.999684
-0.086091	0.999828
-0.125471	0.999842
-0.470045	0.999856
-0.524193	1
&
```
