## Supplementary material for "All-at-once RNA folding with 3D motif prediction framed by evolutionary information": RF02760_sR035.cacofold.power

```
# Power analysis of CaCoFold structure
#
# Powertype = SINGLE SUBSTITUTIONS
# covary left_pos right_pos substitutions power
#----------------------------------------------------------------
9		35		0		0.00
10		34		0		0.00
11		33		0		0.00
12		32		0		0.00
13		31		0		0.00
14		30		0		0.00
15		29		0		0.00
16		28		0		0.00
17		27		0		0.00
36		141		0		0.00
37		140		0		0.00
38		139		0		0.00
39		138		0		0.00
40		137		0		0.00
49		67		0		0.00
50		66		0		0.00
51		65		0		0.00
52		64		0		0.00
53		63		0		0.00
54		62		0		0.00
70		110		0		0.00
71		109		0		0.00
72		108		0		0.00
73		107		0		0.00
74		106		0		0.00
77		104		0		0.00
78		103		0		0.00
79		102		0		0.00
80		101		0		0.00
82		99		0		0.00
83		98		0		0.00
84		97		0		0.00
86		96		0		0.00
87		95		0		0.00
88		94		0		0.00
114		129		0		0.00
115		128		0		0.00
116		127		0		0.00
117		126		0		0.00
152		166		0		0.00
153		165		0		0.00
154		164		0		0.00
155		163		0		0.00
156		162		1		0.00
167		205		0		0.00
168		204		0		0.00
169		203		0		0.00
170		202		0		0.00
171		201		0		0.00
172		200		0		0.00
173		199		0		0.00
174		198		0		0.00
175		197		0		0.00
176		196		1		0.00
177		195		0		0.00
178		194		1		0.00
179		193		1		0.00
180		192		0		0.00
#
# BPAIRS 58
# avg substitutions per BP 0.1
# BPAIRS expected to covary 0.0 +/- 0.0
# BPAIRS observed to covary 0
#
```
