## Supplementary material for "All-at-once RNA folding with 3D motif prediction framed by evolutionary information": RF02760_sR035.surv

```
0.002960	0.0153846
-0.000486	0.969231
-0.057382	0.984615
-0.185399	1
&
1.478816	4.70455e-05
1.407696	0.000235228
1.156404	0.000611592
0.236582	0.000799774
-0.000486	0.98678
-0.005227	0.995248
-0.009969	0.995295
-0.024193	0.996048
-0.028934	0.996142
-0.043158	0.99633
-0.057382	0.997601
-0.071606	0.997977
-0.114278	0.99873
-0.147468	0.998824
-0.185399	0.99953
-0.232812	0.999718
-0.242295	0.999765
-0.327639	0.999859
-0.607379	0.999906
-1.328065	1
&
1.501627	1.5634e-07
1.497782	3.12681e-07
1.483558	5.31557e-06
1.478816	4.18992e-05
1.464592	4.58077e-05
1.421920	6.17545e-05
1.407696	0.000208089
1.365024	0.00021059
1.346058	0.000214343
1.341317	0.000214499
1.208559	0.000214655
1.194335	0.000221222
1.156404	0.000513891
1.142180	0.000545159
1.094767	0.000546253
1.066319	0.000566265
1.047353	0.000567516
0.943043	0.000568766
0.890889	0.000578772
0.653821	0.000579085
0.269771	0.00057971
0.255547	0.000580023
0.250806	0.000590029
0.241323	0.000598471
0.236582	0.000744806
0.227099	0.000748558
0.174944	0.00074887
0.170203	0.000749183
0.146496	0.000757938
0.089600	0.000762941
-0.000486	0.987075
-0.005227	0.995539
-0.009969	0.995579
-0.014710	0.99558
-0.024193	0.996251
-0.028934	0.996334
-0.033675	0.99634
-0.038417	0.99634
-0.043158	0.996486
-0.047899	0.996494
-0.052641	0.996503
-0.057382	0.997637
-0.062123	0.997707
-0.066865	0.997731
-0.071606	0.998055
-0.076348	0.998063
-0.081089	0.998083
-0.085830	0.998084
-0.095313	0.998085
-0.100054	0.998088
-0.114278	0.998673
-0.119020	0.998736
-0.128502	0.998736
-0.133244	0.998769
-0.137985	0.998773
-0.142726	0.998781
-0.147468	0.998894
-0.152209	0.998902
-0.156951	0.998904
-0.166433	0.998906
-0.171175	0.998909
-0.175916	0.998971
-0.180657	0.998972
-0.185399	0.999559
-0.190140	0.999564
-0.209105	0.999577
-0.218588	0.999579
-0.228071	0.999587
-0.232812	0.999733
-0.242295	0.999773
-0.247036	0.999777
-0.256519	0.999778
-0.266002	0.999786
-0.270743	0.999791
-0.275484	0.999791
-0.280226	0.999792
-0.303932	0.999792
-0.313415	0.999792
-0.327639	0.999865
-0.341863	0.999868
-0.403501	0.999868
-0.559966	0.999872
-0.607379	0.999908
-0.697465	0.999909
-0.801775	0.999911
-0.868154	0.999912
-0.934532	0.999912
-1.005653	0.999914
-1.237979	0.999916
-1.328065	0.999989
-1.356513	0.999997
-1.451340	0.999997
-1.517719	1
-1.555650	1
&
```
