## Supplementary material for "All-at-once RNA folding with 3D motif prediction framed by evolutionary information": RF02761_sR084.cacofold.power

```
# Power analysis of CaCoFold structure 
#
# Powertype = SINGLE SUBSTITUTIONS
# covary  left_pos      right_pos    substitutions      power
#----------------------------------------------------------------
          10		42		0		0.00
          11		41		0		0.00
          12		40		0		0.00
          13		39		0		0.00
          14		38		0		0.00
          15		37		0		0.00
          51		78		1		0.00
          52		77		0		0.00
          53		76		0		0.00
          54		75		0		0.00
          55		74		0		0.00
          56		73		0		0.00
          57		72		0		0.00
          58		71		0		0.00
          59		70		2		0.00
          60		69		0		0.00
#
# BPAIRS 16
# avg substitutions per BP  0.2
# BPAIRS expected to covary 0.0 +/- 0.0
# BPAIRS observed to covary 0
#
```
