## Supplementary material for "All-at-once RNA folding with 3D motif prediction framed by evolutionary information": RF02761_sR084.helixcov

```
# RMs = 2 L = 78

# RM_HELIX NESTED 10-18 35-42, nbp = 8 nbp_cov = 0
# pvals: 0.979445,0.979445,0.979445,0.979445,0.979445,0.979445,0.979445,0.979445
# aggregated NONE
NESTED  :::::::::<<<<<<-<<________________>>>>>>>>::::::::::::::::::::::::::::::::::::
        ::::::::::::::::::::::::::::::::::::::::::::::::::::::::::::::::::::::::::::::

# RM_HELIX NESTED 51-60 69-78, nbp = 10 nbp_cov = 0
# pvals: 0.983364,0.979445,0.979445,0.979445,0.979445,0.979445,0.979445,0.979445,0.0111411,0.979445
# aggregated NONE
NESTED  ::::::::::::::::::::::::::::::::::::::::::::::::::<<<<<<<<<<________>>>>>>>>>>
        ::::::::::::::::::::::::::::::::::::::::::::::::::::::::::::::::::::::::::::::
```
