## Supplementary material for "All-at-once RNA folding with 3D motif prediction framed by evolutionary information": RF02761_sR084.surv

```
0.245697	0.0555556
-0.005278	0.944444
-0.086476	1
&
2.570909	0.000335008
1.264362	0.000670017
1.197927	0.00100503
1.153637	0.00134003
1.087203	0.00167504
1.072439	0.00502513
1.035531	0.00536013
0.991241	0.00569514
0.695976	0.00603015
0.518817	0.00770519
0.437619	0.0080402
0.297369	0.00837521
0.260460	0.00871022
0.245697	0.0134003
0.127591	0.0137353
0.075920	0.0147404
0.061157	0.0164154
0.031630	0.0167504
0.024248	0.0170854
-0.005278	0.977554
-0.034805	0.979229
-0.049568	0.979564
-0.064331	0.98057
-0.071713	0.981575
-0.093858	0.98191
-0.101239	0.98325
-0.123384	0.983585
-0.130766	0.98459
-0.138147	0.984925
-0.152911	0.98526
-0.160292	0.986265
-0.167674	0.9866
-0.175056	0.986935
-0.189819	0.988275
-0.219345	0.98928
-0.278398	0.990285
-0.285780	0.99062
-0.337451	0.990955
-0.389123	0.99263
-0.403886	0.992965
-0.477702	0.99464
-0.514610	0.996315
-0.595808	0.99665
-0.736059	0.998325
-0.839402	1
&
2.762832	1.11e-06
2.755450	4.44e-06
2.696397	9.99001e-06
2.659489	2.22e-05
2.622581	2.442e-05
2.585673	2.553e-05
2.578291	3.885e-05
2.570909	0.00023088
2.556146	0.0002331
2.504475	0.00023865
2.489712	0.0002442
2.482330	0.00025974
2.474948	0.00029415
2.460185	0.00029526
2.378987	0.00029637
2.349461	0.00030525
2.283026	0.00030636
2.164920	0.00030747
2.157538	0.00030858
2.142775	0.00030969
2.120630	0.00031635
1.943471	0.00031746
1.773694	0.00033411
1.603916	0.00036075
1.515337	0.00036741
1.493192	0.00037407
1.411994	0.000580531
1.397231	0.000587191
1.367704	0.000627151
1.352941	0.000641581
1.345559	0.000642691
1.338178	0.000643801
1.279125	0.000646021
1.271743	0.000818071
1.264362	0.0010323
1.256980	0.00103452
1.249598	0.00104118
1.242217	0.00109668
1.234835	0.00113331
1.220072	0.00115551
1.212690	0.00117216
1.205309	0.00121767
1.197927	0.00139749
1.190545	0.00140415
1.183164	0.00147075
1.175782	0.00148962
1.168400	0.00155178
1.161019	0.00157176
1.153637	0.00178044
1.146256	0.00178488
1.138874	0.00179709
1.131492	0.00180042
1.116729	0.00182373
1.109347	0.00188145
1.101966	0.001887
1.094584	0.00190254
1.087203	0.00209235
1.079821	0.00210345
1.072439	0.00387723
1.065058	0.00393051
1.057676	0.00399822
1.050294	0.00402264
1.042913	0.00404595
1.035531	0.00423798
1.028150	0.00436785
1.020768	0.00451437
1.013386	0.00452658
1.006005	0.0045288
0.998623	0.00453102
0.991241	0.00471528
0.983860	0.00489288
0.976478	0.00491841
0.969097	0.00496836
0.961715	0.00500278
0.954333	0.00503719
0.946952	0.00504163
0.932188	0.00504274
0.924807	0.00504607
0.902662	0.00508603
0.895280	0.00520813
0.887899	0.00522367
0.880517	0.00523255
0.873135	0.00523477
0.858372	0.0052714
0.850991	0.00528694
0.843609	0.00531025
0.828846	0.00531358
0.814082	0.00532801
0.784556	0.00533134
0.755029	0.00533356
0.747648	0.00534355
0.740266	0.0053491
0.732884	0.00535354
0.718121	0.00536131
0.710740	0.00537352
0.703358	0.00537463
0.695976	0.00555112
0.681213	0.00555556
0.673831	0.00555667
0.666450	0.00558997
0.659068	0.00562438
0.636923	0.00562882
0.614778	0.00563992
0.607397	0.00564769
0.592634	0.0056488
0.585252	0.00565324
0.570489	0.00565546
0.563107	0.00565657
0.548344	0.00566767
0.526199	0.00573316
0.518817	0.00659341
0.496672	0.00661117
0.489291	0.00674881
0.481909	0.00680098
0.474528	0.00681208
0.459764	0.00685759
0.452383	0.00686869
0.445001	0.00695638
0.437619	0.00714841
0.430238	0.00715174
0.422856	0.00718726
0.400711	0.00719947
0.393330	0.00721612
0.385948	0.00726718
0.378566	0.0073027
0.363803	0.00739039
0.326895	0.00740815
0.319513	0.00743146
0.312132	0.00744256
0.304750	0.007447
0.297369	0.00766012
0.289987	0.00772783
0.282605	0.00774337
0.275224	0.00775669
0.267842	0.0077578
0.260460	0.00795205
0.253079	0.00798202
0.245697	0.0111411
0.238316	0.0112377
0.230934	0.0115296
0.223552	0.0117982
0.216171	0.0119048
0.208789	0.0121678
0.201407	0.0122577
0.194026	0.0122766
0.186644	0.012291
0.179263	0.012341
0.171881	0.0125796
0.164499	0.0126196
0.149736	0.0126207
0.142354	0.0126363
0.134973	0.0126618
0.127591	0.0128827
0.120210	0.0129149
0.112828	0.0129337
0.105446	0.013007
0.098065	0.0130303
0.090683	0.0130891
0.083301	0.0131491
0.075920	0.0137396
0.068538	0.0139649
0.061157	0.0150283
0.053775	0.0150405
0.046393	0.0152325
0.039012	0.0152847
0.031630	0.0154912
0.024248	0.015812
0.016867	0.0158897
0.009485	0.0159141
0.002104	0.0159674
-0.005278	0.979445
-0.012660	0.979459
-0.020041	0.979466
-0.027423	0.979523
-0.034805	0.980538
-0.042186	0.980791
-0.049568	0.981208
-0.056950	0.981365
-0.064331	0.982029
-0.071713	0.982677
-0.079094	0.982943
-0.086476	0.983364
-0.093858	0.983636
-0.101239	0.984561
-0.108621	0.984646
-0.116003	0.984901
-0.123384	0.985258
-0.130766	0.986021
-0.138147	0.986272
-0.145529	0.986338
-0.152911	0.986642
-0.160292	0.987344
-0.167674	0.987604
-0.175056	0.987881
-0.182437	0.98818
-0.189819	0.98903
-0.197200	0.98906
-0.204582	0.989089
-0.211964	0.989285
-0.219345	0.989997
-0.226727	0.99004
-0.234109	0.990098
-0.241490	0.990122
-0.248872	0.990193
-0.256253	0.99027
-0.263635	0.990405
-0.271017	0.990512
-0.278398	0.991069
-0.285780	0.991271
-0.293162	0.991294
-0.300543	0.991302
-0.307925	0.991319
-0.315306	0.991376
-0.322688	0.991502
-0.330070	0.991514
-0.337451	0.991816
-0.344833	0.991817
-0.352215	0.991903
-0.359596	0.99194
-0.366978	0.991952
-0.374359	0.991965
-0.381741	0.991991
-0.389123	0.993039
-0.396504	0.993277
-0.403886	0.993715
-0.411268	0.993719
-0.418649	0.993741
-0.426031	0.993873
-0.433412	0.993882
-0.440794	0.993898
-0.448176	0.993908
-0.455557	0.993912
-0.462939	0.993967
-0.470321	0.994038
-0.477702	0.99524
-0.485084	0.995275
-0.492465	0.995435
-0.499847	0.995443
-0.507229	0.995644
-0.514610	0.996585
-0.521992	0.996601
-0.529374	0.99662
-0.536755	0.996691
-0.544137	0.996694
-0.551518	0.996696
-0.573663	0.996738
-0.581045	0.996752
-0.588427	0.996769
-0.595808	0.996991
-0.603190	0.997007
-0.610571	0.997032
-0.617953	0.997046
-0.625335	0.997055
-0.632716	0.99706
-0.640098	0.997084
-0.647480	0.997085
-0.654861	0.997088
-0.677006	0.997098
-0.684388	0.997103
-0.699151	0.997148
-0.706533	0.997153
-0.721296	0.997196
-0.728677	0.997267
-0.736059	0.998151
-0.743441	0.998217
-0.758204	0.998236
-0.765586	0.998238
-0.772967	0.998387
-0.780349	0.998449
-0.787731	0.99845
-0.795112	0.998452
-0.802494	0.998579
-0.817257	0.998594
-0.832020	0.998652
-0.839402	0.999596
-0.846784	0.999667
-0.854165	0.999676
-0.861547	0.999853
-0.883692	0.999959
-0.891073	0.999972
-0.920600	0.999978
-0.927981	0.999996
-1.016561	0.999998
-1.178957	0.999999
-1.378261	1
&
```
