## Supplementary material for "All-at-once RNA folding with 3D motif prediction framed by evolutionary information": RF02762_C1_109596F_thermometer.cacofold.power

```
# Power analysis of CaCoFold structure
#
# Powertype = SINGLE SUBSTITUTIONS
# covary left_pos right_pos substitutions power
#----------------------------------------------------------------
5		125		0		0.00
6		124		0		0.00
7		123		0		0.00
10		122		0		0.00
11		121		0		0.00
12		120		0		0.00
13		119		0		0.00
14		118		0		0.00
15		117		0		0.00
16		116		0		0.00
17		115		0		0.00
18		114		0		0.00
19		113		0		0.00
30		41		0		0.00
31		40		0		0.00
32		51		0		0.00
* 33		38		2		0.00
* 33		50		2		0.00
* 38		50		2		0.00
50		76		1		0.00
51		75		0		0.00
52		74		0		0.00
53		73		0		0.00
54		71		0		0.00
55		70		0		0.00
56		69		0		0.00
57		68		0		0.00
58		67		0		0.00
82		111		0		0.00
83		110		0		0.00
84		109		0		0.00
128		145		0		0.00
129		144		0		0.00
130		143		0		0.00
131		142		0		0.00
132		141		0		0.00
133		140		0		0.00
157		222		0		0.00
158		221		0		0.00
159		220		0		0.00
160		219		0		0.00
161		218		0		0.00
162		217		0		0.00
163		216		0		0.00
164		215		0		0.00
170		214		0		0.00
171		213		0		0.00
182		197		0		0.00
183		196		0		0.00
184		195		0		0.00
185		194		0		0.00
186		193		0		0.00
187		192		0		0.00
#
# BPAIRS 53
# avg substitutions per BP 0.1
# BPAIRS expected to covary 0.0 +/- 0.0
# BPAIRS observed to covary 3
#
```
