## Supplementary material for "All-at-once RNA folding with 3D motif prediction framed by evolutionary information": RF02762_C1_109596F_thermometer.sorted.cacofold.cov

```
# The predicted CaCoFold structure
# BPAIRS observed to covary 3
#
#
# Method Target_E-val [cov_min,cov_max] [FP | TP True Found | Sen PPV F] 
# GTp    0.05         [-0.00,0.92]     [0 | 3 279 3 | 1.08 100.00 2.13] 
#
# in_fold in_given   left_pos       right_pos      score           E-value    pvalue       substitutions      power
#-----------------------------------------------------------------------------------------------------------------------
*	~	        33	        50	0.91602	0.00332554	1.29949e-07	2		0.00
*	 	        38	        50	0.91602	0.00332554	1.29949e-07	2		0.00
*	~	        33	        38	0.91602	0.00332554	1.29949e-07	2		0.00
```
