## Supplementary material for "All-at-once RNA folding with 3D motif prediction framed by evolutionary information": RF02764_Ysr190.cacofold.helixcov

```
# RMs = 4 L = 102

# RM_HELIX NESTED 1-2 8-9, nbp = 2 nbp_cov = 0
# pvals: 0.985811,0.985811
# aggregated NONE
NESTED  <<_____>>:::::::::::::::::::::::::::::::::::::::::::::::::::::::::::::::::::::::::::::::::::::::::::::
        ::::::::::::::::::::::::::::::::::::::::::::::::::::::::::::::::::::::::::::::::::::::::::::::::::::::

# RM_HELIX NESTED 27-28 40-41, nbp = 2 nbp_cov = 0
# pvals: 0.985811,0.985811
# aggregated NONE
NESTED  ::::::::::::::::::::::::::<<___________>>:::::::::::::::::::::::::::::::::::::::::::::::::::::::::::::
        ::::::::::::::::::::::::::::::::::::::::::::::::::::::::::::::::::::::::::::::::::::::::::::::::::::::

# RM_HELIX NESTED 10-15 61-66, nbp = 6 nbp_cov = 0
# pvals: 0.985811,0.985811,0.985811,0.985811,0.985811,0.985811
# aggregated NONE
NESTED  :::::::::<<<<<<_____________________________________________>>>>>>::::::::::::::::::::::::::::::::::::
        ::::::::::::::::::::::::::::::::::::::::::::::::::::::::::::::::::::::::::::::::::::::::::::::::::::::

# RM_HELIX NESTED 67-76 93-102, nbp = 10 nbp_cov = 0
# pvals: 0.985811,0.985811,0.985811,0.985811,0.985811,0.985811,0.985811,0.985811,0.985811,0.985811
# aggregated NONE
NESTED  ::::::::::::::::::::::::::::::::::::::::::::::::::::::::::::::::::<<<<<<<<<<________________>>>>>>>>>>
        ::::::::::::::::::::::::::::::::::::::::::::::::::::::::::::::::::::::::::::::::::::::::::::::::::::::
```
