## Supplementary material for "All-at-once RNA folding with 3D motif prediction framed by evolutionary information": RF02764_Ysr190.cacofold.power

```
# Power analysis of CaCoFold structure 
#
# Powertype = SINGLE SUBSTITUTIONS
# covary  left_pos      right_pos    substitutions      power
#----------------------------------------------------------------
          1		9		0		0.00
          2		8		0		0.00
          10		66		0		0.00
          11		65		0		0.00
          12		64		0		0.00
          13		63		0		0.00
          14		62		0		0.00
          15		61		1		0.00
          27		41		0		0.00
          28		40		1		0.00
          67		102		0		0.00
          68		101		0		0.00
          69		100		0		0.00
          70		99		0		0.00
          71		98		0		0.00
          72		97		0		0.00
          73		96		0		0.00
          74		95		0		0.00
          75		94		0		0.00
          76		93		0		0.00
#
# BPAIRS 20
# avg substitutions per BP  0.1
# BPAIRS expected to covary 0.0 +/- 0.0
# BPAIRS observed to covary 0
#
```
