## Supplementary material for "All-at-once RNA folding with 3D motif prediction framed by evolutionary information": RF02764_Ysr190.power

```
# Power analysis of given structure 
#
# Powertype = SINGLE SUBSTITUTIONS
# covary  left_pos      right_pos    substitutions      power
#----------------------------------------------------------------
          8		28		0		0.00
          9		27		0		0.00
          14		23		0		0.00
          15		22		0		0.00
          16		21		0		0.00
          31		95		1		0.00
          32		94		0		0.00
          33		93		0		0.00
          34		92		0		0.00
          35		91		0		0.00
          39		85		1		0.00
          40		84		1		0.00
          41		83		0		0.00
          42		82		1		0.00
          43		81		0		0.00
          44		80		0		0.00
          45		75		0		0.00
          46		74		0		0.00
          47		73		1		0.00
          48		72		0		0.00
          49		71		1		0.00
#
# BPAIRS 21
# avg substitutions per BP  0.3
# BPAIRS expected to covary 0.0 +/- 0.0
# BPAIRS observed to covary 0
#
```
