## Supplementary material for "All-at-once RNA folding with 3D motif prediction framed by evolutionary information": RF02764_Ysr190.surv

```
0.000000	0.047619
-0.003631	1
&
3.665249	0.000194932
2.686881	0.000584795
1.665975	0.000974659
1.548997	0.00136452
1.495824	0.00175439
1.155522	0.00194932
1.038544	0.00233918
0.996006	0.00253411
0.921565	0.00292398
0.793952	0.00331384
0.634435	0.00350877
0.517456	0.00389864
0.485553	0.00467836
0.432381	0.00506823
0.283499	0.00526316
0.166520	0.00545809
0.070810	0.00584795
0.049541	0.00604288
0.017638	0.00643275
-0.003631	0.983431
-0.014265	0.983626
-0.024900	0.984405
-0.046169	0.986355
-0.056803	0.986745
-0.067438	0.987135
-0.078072	0.987719
-0.099341	0.988499
-0.109975	0.989279
-0.120610	0.989669
-0.131244	0.990058
-0.141879	0.990838
-0.163147	0.991228
-0.184416	0.991423
-0.195051	0.991813
-0.205685	0.992203
-0.226954	0.992982
-0.258857	0.993372
-0.269492	0.993567
-0.290761	0.993762
-0.312030	0.995127
-0.365202	0.995517
-0.407739	0.995906
-0.492815	0.996686
-0.609794	0.996881
-0.620428	0.997856
-0.684235	0.998246
-0.801214	0.998441
-0.960730	0.998635
-0.981999	0.99883
-1.088343	0.999025
-1.194688	0.999415
-1.215957	0.999805
-1.226591	1
&
3.867303	9.70685e-07
3.782228	6.7948e-06
3.718421	7.76548e-06
3.665249	6.60066e-05
3.643980	8.34789e-05
3.622711	8.44496e-05
3.569539	0.000100951
3.558905	0.000101922
3.537636	0.000102893
3.505733	0.000106775
3.495098	0.000126189
3.473829	0.00012716
3.452560	0.000129101
3.441926	0.000132984
3.431292	0.000133955
3.420657	0.000136867
3.378119	0.000145603
3.367485	0.000148515
3.356851	0.000153368
3.346216	0.00015628
3.324947	0.000163075
3.282410	0.000164046
3.261141	0.000167929
3.250506	0.000168899
3.239872	0.00016987
3.229237	0.000173753
3.207968	0.000174723
3.186700	0.000178606
3.165431	0.000181518
3.144162	0.000182489
3.133527	0.00018346
3.122893	0.000185401
3.112259	0.000186372
3.080355	0.000187342
2.984645	0.000188313
2.963376	0.000190254
2.952742	0.000192196
2.942108	0.000194137
2.899570	0.000195108
2.825129	0.000202873
2.761322	0.000204815
2.686881	0.000319355
2.654978	0.000336828
2.623075	0.000402834
2.569902	0.000403805
2.559268	0.000407688
2.537999	0.000409629
2.527365	0.000448457
2.516730	0.000450398
2.474192	0.000458163
2.442289	0.000460105
2.431655	0.000475636
2.421020	0.000477577
2.399751	0.00048146
2.389117	0.000483401
2.378483	0.000485343
2.335945	0.00049505
2.325310	0.000496991
2.304041	0.000498932
2.229600	0.000504756
2.155159	0.000506698
2.070084	0.000508639
1.868030	0.00050961
1.793589	0.000511551
1.782954	0.000513493
1.772320	0.000529994
1.740416	0.00053873
1.719148	0.000546496
1.708513	0.000548437
1.697879	0.000582411
1.687244	0.000627063
1.665975	0.000743545
1.655341	0.000776548
1.644707	0.000786255
1.623438	0.000795962
1.612803	0.00082217
1.602169	0.000823141
1.591534	0.000851291
1.580900	0.000856144
1.570265	0.000860027
1.559631	0.000867793
1.548997	0.000990099
1.538362	0.00103475
1.527728	0.00107649
1.517093	0.00110464
1.506459	0.00114444
1.495824	0.00126966
1.485190	0.00133372
1.474556	0.00136381
1.463921	0.00138031
1.453287	0.00139876
1.442652	0.00140846
1.432018	0.00141429
1.421383	0.00142594
1.410749	0.00142982
1.378846	0.00143661
1.368211	0.0014405
1.346942	0.00144729
1.336308	0.00144826
1.325673	0.00144923
1.304405	0.0014502
1.293770	0.00145409
1.283136	0.00145603
1.272501	0.00146185
1.261867	0.00146671
1.251232	0.00146768
1.240598	0.00146865
1.229964	0.00147059
1.219329	0.00147447
1.208695	0.00149291
1.198060	0.00151912
1.187426	0.00152106
1.176791	0.00152689
1.166157	0.00153271
1.155522	0.00159969
1.144888	0.00160551
1.134254	0.00163852
1.123619	0.00165793
1.112985	0.00166667
1.091716	0.00167929
1.081081	0.0016822
1.070447	0.0016919
1.059813	0.00169288
1.049178	0.00169385
1.038544	0.00181227
1.027909	0.00181324
1.017275	0.00183071
1.006640	0.00189478
0.996006	0.00198311
0.985372	0.00199282
0.974737	0.00201514
0.964103	0.00205785
0.953468	0.00208115
0.942834	0.00209862
0.932199	0.00211415
0.921565	0.00225393
0.910930	0.00229567
0.900296	0.00229858
0.889662	0.00230926
0.879027	0.00233256
0.868393	0.00238886
0.857758	0.00239662
0.847124	0.00240827
0.836489	0.00241701
0.825855	0.0024471
0.815221	0.00251505
0.804586	0.00252087
0.793952	0.00265191
0.783317	0.00270433
0.772683	0.00272083
0.762048	0.00272277
0.751414	0.00273054
0.740780	0.0027548
0.730145	0.00276839
0.719511	0.00280237
0.698242	0.00283634
0.687607	0.00285479
0.676973	0.00287226
0.666338	0.00288294
0.655704	0.00288682
0.645070	0.00290235
0.634435	0.00297612
0.623801	0.00300039
0.613166	0.0030101
0.602532	0.00301883
0.591897	0.00303825
0.581263	0.00305183
0.570629	0.00305378
0.559994	0.00305572
0.549360	0.00309552
0.538725	0.00310911
0.528091	0.0031324
0.517456	0.00326733
0.506822	0.00330518
0.496188	0.00351776
0.485553	0.00378276
0.474919	0.00384877
0.464284	0.00394972
0.453650	0.00397787
0.443015	0.00399146
0.432381	0.00414483
0.421746	0.0042118
0.411112	0.00422733
0.400478	0.00423995
0.389843	0.00427684
0.379209	0.00428655
0.368574	0.00430693
0.357940	0.00431178
0.347305	0.00432634
0.336671	0.00435158
0.326037	0.00438944
0.315402	0.00441953
0.304768	0.00445642
0.294133	0.00447777
0.283499	0.00454863
0.272864	0.00455057
0.262230	0.00459814
0.251596	0.00463988
0.240961	0.00466317
0.230327	0.00467482
0.219692	0.00468162
0.209058	0.00470394
0.198423	0.00473306
0.187789	0.00475636
0.177154	0.00476218
0.166520	0.0048379
0.155886	0.00486119
0.145251	0.00488449
0.134617	0.00489808
0.123982	0.00493011
0.113348	0.0049767
0.102713	0.00498447
0.092079	0.00500291
0.081445	0.00506018
0.070810	0.00526111
0.060176	0.00529315
0.049541	0.00544166
0.038907	0.00548534
0.028272	0.00553291
0.017638	0.00572996
0.007003	0.00583673
-0.003631	0.985811
-0.014265	0.986166
-0.024900	0.986746
-0.035534	0.98705
-0.046169	0.988098
-0.056803	0.988598
-0.067438	0.989003
-0.078072	0.989549
-0.088706	0.989737
-0.099341	0.990212
-0.109975	0.990649
-0.120610	0.991205
-0.131244	0.991581
-0.141879	0.991992
-0.152513	0.992235
-0.163147	0.992465
-0.173782	0.992633
-0.184416	0.992831
-0.195051	0.993067
-0.205685	0.993364
-0.216320	0.993526
-0.226954	0.993896
-0.237589	0.994078
-0.248223	0.99422
-0.258857	0.994548
-0.269492	0.994712
-0.280126	0.994805
-0.290761	0.994944
-0.301395	0.994998
-0.312030	0.995543
-0.322664	0.995685
-0.333298	0.995779
-0.343933	0.995903
-0.354567	0.995973
-0.365202	0.996114
-0.375836	0.996204
-0.386471	0.996283
-0.397105	0.996304
-0.407739	0.996548
-0.418374	0.996637
-0.429008	0.996678
-0.439643	0.99671
-0.450277	0.996753
-0.460912	0.996763
-0.471546	0.996789
-0.482181	0.996803
-0.492815	0.997141
-0.503449	0.997181
-0.514084	0.997202
-0.524718	0.997305
-0.535353	0.997318
-0.545987	0.997458
-0.556622	0.997478
-0.567256	0.997529
-0.577890	0.997543
-0.588525	0.997569
-0.599159	0.997618
-0.609794	0.997682
-0.620428	0.997977
-0.631063	0.998081
-0.641697	0.998102
-0.652331	0.998111
-0.662966	0.998134
-0.673600	0.998197
-0.684235	0.998325
-0.694869	0.998338
-0.705504	0.998414
-0.716138	0.998434
-0.726773	0.998443
-0.737407	0.998469
-0.748041	0.998516
-0.758676	0.998543
-0.769310	0.998544
-0.779945	0.998555
-0.790579	0.998596
-0.801214	0.998664
-0.811848	0.998684
-0.822482	0.99871
-0.833117	0.998735
-0.843751	0.998737
-0.854386	0.998767
-0.865020	0.998807
-0.875655	0.998823
-0.886289	0.998836
-0.896923	0.998847
-0.907558	0.998856
-0.918192	0.998869
-0.928827	0.998885
-0.939461	0.998889
-0.950096	0.998895
-0.960730	0.998963
-0.971365	0.998968
-0.981999	0.999028
-0.992633	0.999035
-1.003268	0.999044
-1.013902	0.999066
-1.024537	0.999164
-1.035171	0.999166
-1.045806	0.999167
-1.056440	0.999187
-1.067074	0.999195
-1.077709	0.999263
-1.088343	0.999323
-1.098978	0.999331
-1.109612	0.999392
-1.120247	0.999411
-1.130881	0.999412
-1.141516	0.999454
-1.152150	0.999457
-1.162784	0.999498
-1.173419	0.999501
-1.184053	0.999503
-1.194688	0.999618
-1.205322	0.999622
-1.215957	0.999738
-1.226591	0.999831
-1.237225	0.999873
-1.247860	0.999876
-1.258494	0.999878
-1.269129	0.999883
-1.279763	0.999888
-1.290398	0.999892
-1.301032	0.999911
-1.311666	0.999912
-1.343570	0.999919
-1.375473	0.99992
-1.386108	0.999932
-1.418011	0.999938
-1.428645	0.999948
-1.439280	0.999951
-1.460549	0.999962
-1.471183	0.999965
-1.492452	0.999977
-1.513721	0.999978
-1.534990	0.999983
-1.566893	0.999986
-1.598796	0.999988
-1.673237	0.999989
-1.715775	0.999991
-1.737044	0.999992
-1.747678	0.999993
-1.768947	0.999994
-1.843388	0.999995
-2.013539	0.999999
-2.119884	1
&
17.830317	3.34199e-24
17.819682	3.45894e-24
17.809048	3.57998e-24
17.798414	3.70525e-24
17.787779	3.8349e-24
17.777145	3.96909e-24
17.766510	4.10796e-24
17.755876	4.2517e-24
17.745241	4.40046e-24
17.734607	4.55443e-24
17.723972	4.71377e-24
17.713338	4.87869e-24
17.702704	5.04938e-24
17.692069	5.22603e-24
17.681435	5.40887e-24
17.670800	5.59809e-24
17.660166	5.79393e-24
17.649531	5.99662e-24
17.638897	6.20639e-24
17.628263	6.4235e-24
17.617628	6.6482e-24
17.606994	6.88076e-24
17.596359	7.12144e-24
17.585725	7.37054e-24
17.575090	7.62835e-24
17.564456	7.89517e-24
17.553822	8.17131e-24
17.543187	8.45711e-24
17.532553	8.7529e-24
17.521918	9.05903e-24
17.511284	9.37586e-24
17.500649	9.70377e-24
17.490015	1.00431e-23
17.479380	1.03944e-23
17.468746	1.07579e-23
17.458112	1.11341e-23
17.447477	1.15234e-23
17.436843	1.19264e-23
17.426208	1.23434e-23
17.415574	1.27751e-23
17.404939	1.32218e-23
17.394305	1.36841e-23
17.383671	1.41626e-23
17.373036	1.46577e-23
17.362402	1.51702e-23
17.351767	1.57006e-23
17.341133	1.62496e-23
17.330498	1.68177e-23
17.319864	1.74057e-23
17.309230	1.80142e-23
17.298595	1.8644e-23
17.287961	1.92958e-23
17.277326	1.99703e-23
17.266692	2.06684e-23
17.256057	2.13909e-23
17.245423	2.21387e-23
17.234788	2.29126e-23
17.224154	2.37135e-23
17.213520	2.45424e-23
17.202885	2.54002e-23
17.192251	2.6288e-23
17.181616	2.72068e-23
17.170982	2.81578e-23
17.160347	2.91419e-23
17.149713	3.01604e-23
17.139079	3.12145e-23
17.128444	3.23054e-23
17.117810	3.34344e-23
17.107175	3.46028e-23
17.096541	3.58121e-23
17.085906	3.70636e-23
17.075272	3.83588e-23
17.064638	3.96992e-23
17.054003	4.10864e-23
17.043369	4.25221e-23
17.032734	4.40079e-23
17.022100	4.55456e-23
17.011465	4.7137e-23
17.000831	4.87839e-23
16.990196	5.04884e-23
16.979562	5.22524e-23
16.968928	5.4078e-23
16.958293	5.59673e-23
16.947659	5.79226e-23
16.937024	5.99461e-23
16.926390	6.20403e-23
16.915755	6.42076e-23
16.905121	6.64506e-23
16.894487	6.87719e-23
16.883852	7.11742e-23
16.873218	7.36604e-23
16.862583	7.62334e-23
16.851949	7.88962e-23
16.841314	8.16519e-23
16.830680	8.45039e-23
16.820046	8.74554e-23
16.809411	9.05099e-23
16.798777	9.3671e-23
16.788142	9.69425e-23
16.777508	1.00328e-22
16.766873	1.03832e-22
16.756239	1.07458e-22
16.745604	1.11211e-22
16.734970	1.15094e-22
16.724336	1.19113e-22
16.713701	1.23273e-22
16.703067	1.27577e-22
16.692432	1.32032e-22
16.681798	1.36642e-22
16.671163	1.41413e-22
16.660529	1.46351e-22
16.649895	1.51461e-22
16.639260	1.56749e-22
16.628626	1.62222e-22
16.617991	1.67885e-22
16.607357	1.73747e-22
16.596722	1.79812e-22
16.586088	1.8609e-22
16.575453	1.92586e-22
16.564819	1.99309e-22
16.554185	2.06266e-22
16.543550	2.13467e-22
16.532916	2.20918e-22
16.522281	2.28629e-22
16.511647	2.3661e-22
16.501012	2.44868e-22
16.490378	2.53415e-22
16.479744	2.6226e-22
16.469109	2.71413e-22
16.458475	2.80886e-22
16.447840	2.90689e-22
16.437206	3.00834e-22
16.426571	3.11333e-22
16.415937	3.22198e-22
16.405303	3.33441e-22
16.394668	3.45077e-22
16.384034	3.57119e-22
16.373399	3.6958e-22
16.362765	3.82477e-22
16.352130	3.95822e-22
16.341496	4.09633e-22
16.330861	4.23926e-22
16.320227	4.38717e-22
16.309593	4.54024e-22
16.298958	4.69865e-22
16.288324	4.86257e-22
16.277689	5.03222e-22
16.267055	5.20778e-22
16.256420	5.38945e-22
16.245786	5.57746e-22
16.235152	5.77203e-22
16.224517	5.97338e-22
16.213883	6.18175e-22
16.203248	6.39738e-22
16.192614	6.62052e-22
16.181979	6.85145e-22
16.171345	7.09042e-22
16.160711	7.33773e-22
16.150076	7.59365e-22
16.139442	7.85849e-22
16.128807	8.13257e-22
16.118173	8.41619e-22
16.107538	8.7097e-22
16.096904	9.01344e-22
16.086269	9.32776e-22
16.075635	9.65304e-22
16.065001	9.98965e-22
16.054366	1.0338e-21
16.043732	1.06985e-21
16.033097	1.10715e-21
16.022463	1.14576e-21
16.011828	1.1857e-21
16.001194	1.22705e-21
15.990560	1.26983e-21
15.979925	1.3141e-21
15.969291	1.35991e-21
15.958656	1.40732e-21
15.948022	1.45638e-21
15.937387	1.50716e-21
15.926753	1.55969e-21
15.916119	1.61406e-21
15.905484	1.67033e-21
15.894850	1.72855e-21
15.884215	1.7888e-21
15.873581	1.85115e-21
15.862946	1.91568e-21
15.852312	1.98245e-21
15.841677	2.05154e-21
15.831043	2.12304e-21
15.820409	2.19703e-21
15.809774	2.2736e-21
15.799140	2.35284e-21
15.788505	2.43483e-21
15.777871	2.51968e-21
15.767236	2.60748e-21
15.756602	2.69834e-21
15.745968	2.79237e-21
15.735333	2.88967e-21
15.724699	2.99036e-21
15.714064	3.09455e-21
15.703430	3.20237e-21
15.692795	3.31394e-21
15.682161	3.4294e-21
15.671527	3.54888e-21
15.660892	3.67252e-21
15.650258	3.80046e-21
15.639623	3.93285e-21
15.628989	4.06986e-21
15.618354	4.21163e-21
15.607720	4.35834e-21
15.597085	4.51016e-21
15.586451	4.66725e-21
15.575817	4.82982e-21
15.565182	4.99805e-21
15.554548	5.17213e-21
15.543913	5.35226e-21
15.533279	5.53867e-21
15.522644	5.73157e-21
15.512010	5.93117e-21
15.501376	6.13773e-21
15.490741	6.35147e-21
15.480107	6.57265e-21
15.469472	6.80152e-21
15.458838	7.03836e-21
15.448203	7.28344e-21
15.437569	7.53705e-21
15.426934	7.79948e-21
15.416300	8.07104e-21
15.405666	8.35205e-21
15.395031	8.64283e-21
15.384397	8.94374e-21
15.373762	9.2551e-21
15.363128	9.5773e-21
15.352493	9.91071e-21
15.341859	1.02557e-20
15.331225	1.06127e-20
15.320590	1.09821e-20
15.309956	1.13644e-20
15.299321	1.176e-20
15.288687	1.21693e-20
15.278052	1.25929e-20
15.267418	1.30312e-20
15.256784	1.34847e-20
15.246149	1.3954e-20
15.235515	1.44396e-20
15.224880	1.49422e-20
15.214246	1.54621e-20
15.203611	1.60002e-20
15.192977	1.6557e-20
15.182342	1.71331e-20
15.171708	1.77293e-20
15.161074	1.83462e-20
15.150439	1.89846e-20
15.139805	1.96451e-20
15.129170	2.03286e-20
15.118536	2.10359e-20
15.107901	2.17677e-20
15.097267	2.2525e-20
15.086633	2.33086e-20
15.075998	2.41195e-20
15.065364	2.49585e-20
15.054729	2.58267e-20
15.044095	2.67251e-20
15.033460	2.76547e-20
15.022826	2.86166e-20
15.012192	2.9612e-20
15.001557	3.06419e-20
14.990923	3.17076e-20
14.980288	3.28104e-20
14.969654	3.39515e-20
14.959019	3.51322e-20
14.948385	3.6354e-20
14.937750	3.76182e-20
14.927116	3.89263e-20
14.916482	4.02799e-20
14.905847	4.16805e-20
14.895213	4.31298e-20
14.884578	4.46294e-20
14.873944	4.61812e-20
14.863309	4.77868e-20
14.852675	4.94482e-20
14.842041	5.11673e-20
14.831406	5.29462e-20
14.820772	5.47868e-20
14.810137	5.66914e-20
14.799503	5.86621e-20
14.788868	6.07012e-20
14.778234	6.28112e-20
14.767600	6.49945e-20
14.756965	6.72536e-20
14.746331	6.95911e-20
14.735696	7.20098e-20
14.725062	7.45126e-20
14.714427	7.71022e-20
14.703793	7.97817e-20
14.693158	8.25543e-20
14.682524	8.54231e-20
14.671890	8.83916e-20
14.661255	9.14631e-20
14.650621	9.46413e-20
14.639986	9.79298e-20
14.629352	1.01332e-19
14.618717	1.04853e-19
14.608083	1.08496e-19
14.597449	1.12266e-19
14.586814	1.16166e-19
14.576180	1.20202e-19
14.565545	1.24377e-19
14.554911	1.28698e-19
14.544276	1.33169e-19
14.533642	1.37795e-19
14.523008	1.42581e-19
14.512373	1.47533e-19
14.501739	1.52658e-19
14.491104	1.5796e-19
14.480470	1.63446e-19
14.469835	1.69123e-19
14.459201	1.74996e-19
14.448566	1.81073e-19
14.437932	1.87362e-19
14.427298	1.93868e-19
14.416663	2.006e-19
14.406029	2.07565e-19
14.395394	2.14773e-19
14.384760	2.2223e-19
14.374125	2.29946e-19
14.363491	2.3793e-19
14.352857	2.4619e-19
14.342222	2.54737e-19
14.331588	2.63581e-19
14.320953	2.72731e-19
14.310319	2.82199e-19
14.299684	2.91995e-19
14.289050	3.0213e-19
14.278415	3.12618e-19
14.267781	3.23468e-19
14.257147	3.34696e-19
14.246512	3.46312e-19
14.235878	3.58331e-19
14.225243	3.70767e-19
14.214609	3.83635e-19
14.203974	3.96948e-19
14.193340	4.10723e-19
14.182706	4.24975e-19
14.172071	4.39722e-19
14.161437	4.5498e-19
14.150802	4.70767e-19
14.140168	4.871e-19
14.129533	5.04001e-19
14.118899	5.21487e-19
14.108265	5.39579e-19
14.097630	5.58298e-19
14.086996	5.77666e-19
14.076361	5.97705e-19
14.065727	6.18438e-19
14.055092	6.3989e-19
14.044458	6.62086e-19
14.033823	6.8505e-19
14.023189	7.08811e-19
14.012555	7.33395e-19
14.001920	7.5883e-19
13.991286	7.85147e-19
13.980651	8.12375e-19
13.970017	8.40547e-19
13.959382	8.69695e-19
13.948748	8.99853e-19
13.938114	9.31055e-19
13.927479	9.63338e-19
13.916845	9.9674e-19
13.906210	1.0313e-18
13.895576	1.06705e-18
13.884941	1.10405e-18
13.874307	1.14232e-18
13.863673	1.18192e-18
13.853038	1.2229e-18
13.842404	1.26529e-18
13.831769	1.30915e-18
13.821135	1.35452e-18
13.810500	1.40147e-18
13.799866	1.45005e-18
13.789231	1.5003e-18
13.778597	1.5523e-18
13.767963	1.6061e-18
13.757328	1.66176e-18
13.746694	1.71934e-18
13.736059	1.77892e-18
13.725425	1.84057e-18
13.714790	1.90434e-18
13.704156	1.97033e-18
13.693522	2.03859e-18
13.682887	2.10922e-18
13.672253	2.1823e-18
13.661618	2.2579e-18
13.650984	2.33612e-18
13.640349	2.41705e-18
13.629715	2.50078e-18
13.619081	2.5874e-18
13.608446	2.67703e-18
13.597812	2.76975e-18
13.587177	2.86568e-18
13.576543	2.96494e-18
13.565908	3.06762e-18
13.555274	3.17386e-18
13.544639	3.28377e-18
13.534005	3.39749e-18
13.523371	3.51514e-18
13.512736	3.63686e-18
13.502102	3.76279e-18
13.491467	3.89307e-18
13.480833	4.02786e-18
13.470198	4.16732e-18
13.459564	4.31159e-18
13.448930	4.46086e-18
13.438295	4.61529e-18
13.427661	4.77506e-18
13.417026	4.94035e-18
13.406392	5.11136e-18
13.395757	5.28828e-18
13.385123	5.47132e-18
13.374489	5.66068e-18
13.363854	5.8566e-18
13.353220	6.05928e-18
13.342585	6.26898e-18
13.331951	6.48592e-18
13.321316	6.71036e-18
13.310682	6.94256e-18
13.300047	7.18279e-18
13.289413	7.43131e-18
13.278779	7.68843e-18
13.268144	7.95444e-18
13.257510	8.22963e-18
13.246875	8.51434e-18
13.236241	8.80889e-18
13.225606	9.11361e-18
13.214972	9.42886e-18
13.204338	9.75501e-18
13.193703	1.00924e-17
13.183069	1.04415e-17
13.172434	1.08026e-17
13.161800	1.11762e-17
13.151165	1.15628e-17
13.140531	1.19626e-17
13.129896	1.23763e-17
13.119262	1.28043e-17
13.108628	1.3247e-17
13.097993	1.37051e-17
13.087359	1.41789e-17
13.076724	1.46691e-17
13.066090	1.51763e-17
13.055455	1.5701e-17
13.044821	1.62438e-17
13.034187	1.68053e-17
13.023552	1.73862e-17
13.012918	1.79872e-17
13.002283	1.86089e-17
12.991649	1.92521e-17
12.981014	1.99175e-17
12.970380	2.06059e-17
12.959746	2.1318e-17
12.949111	2.20547e-17
12.938477	2.28168e-17
12.927842	2.36053e-17
12.917208	2.44209e-17
12.906573	2.52647e-17
12.895939	2.61377e-17
12.885304	2.70407e-17
12.874670	2.79749e-17
12.864036	2.89414e-17
12.853401	2.99412e-17
12.842767	3.09755e-17
12.832132	3.20454e-17
12.821498	3.31523e-17
12.810863	3.42974e-17
12.800229	3.5482e-17
12.789595	3.67075e-17
12.778960	3.79752e-17
12.768326	3.92866e-17
12.757691	4.06433e-17
12.747057	4.20468e-17
12.736422	4.34987e-17
12.725788	4.50006e-17
12.715154	4.65544e-17
12.704519	4.81617e-17
12.693885	4.98245e-17
12.683250	5.15446e-17
12.672616	5.3324e-17
12.661981	5.51647e-17
12.651347	5.70689e-17
12.640712	5.90388e-17
12.630078	6.10765e-17
12.619444	6.31846e-17
12.608809	6.53652e-17
12.598175	6.76211e-17
12.587540	6.99547e-17
12.576906	7.23687e-17
12.566271	7.48659e-17
12.555637	7.74492e-17
12.545003	8.01215e-17
12.534368	8.28859e-17
12.523734	8.57456e-17
12.513099	8.87038e-17
12.502465	9.17639e-17
12.491830	9.49294e-17
12.481196	9.8204e-17
12.470562	1.01591e-16
12.459927	1.05096e-16
12.449293	1.0872e-16
12.438658	1.1247e-16
12.428024	1.16349e-16
12.417389	1.20361e-16
12.406755	1.24512e-16
12.396120	1.28805e-16
12.385486	1.33247e-16
12.374852	1.37841e-16
12.364217	1.42594e-16
12.353583	1.4751e-16
12.342948	1.52595e-16
12.332314	1.57856e-16
12.321679	1.63298e-16
12.311045	1.68927e-16
12.300411	1.7475e-16
12.289776	1.80773e-16
12.279142	1.87003e-16
12.268507	1.93448e-16
12.257873	2.00115e-16
12.247238	2.07011e-16
12.236604	2.14145e-16
12.225970	2.21524e-16
12.215335	2.29157e-16
12.204701	2.37053e-16
12.194066	2.4522e-16
12.183432	2.53669e-16
12.172797	2.62408e-16
12.162163	2.71447e-16
12.151528	2.80798e-16
12.140894	2.9047e-16
12.130260	3.00475e-16
12.119625	3.10824e-16
12.108991	3.21529e-16
12.098356	3.32603e-16
12.087722	3.44057e-16
12.077087	3.55905e-16
12.066453	3.6816e-16
12.055819	3.80837e-16
12.045184	3.9395e-16
12.034550	4.07513e-16
12.023915	4.21543e-16
12.013281	4.36055e-16
12.002646	4.51067e-16
11.992012	4.66594e-16
11.981377	4.82654e-16
11.970743	4.99267e-16
11.960109	5.16451e-16
11.949474	5.34226e-16
11.938840	5.52611e-16
11.928205	5.71628e-16
11.917571	5.91299e-16
11.906936	6.11645e-16
11.896302	6.32691e-16
11.885668	6.5446e-16
11.875033	6.76976e-16
11.864399	7.00266e-16
11.853764	7.24356e-16
11.843130	7.49274e-16
11.832495	7.75048e-16
11.821861	8.01707e-16
11.811227	8.29281e-16
11.800592	8.57803e-16
11.789958	8.87304e-16
11.779323	9.17818e-16
11.768689	9.49379e-16
11.758054	9.82025e-16
11.747420	1.01579e-15
11.736785	1.05072e-15
11.726151	1.08684e-15
11.715517	1.12421e-15
11.704882	1.16285e-15
11.694248	1.20283e-15
11.683613	1.24417e-15
11.672979	1.28694e-15
11.662344	1.33117e-15
11.651710	1.37692e-15
11.641076	1.42424e-15
11.630441	1.47319e-15
11.619807	1.52381e-15
11.609172	1.57617e-15
11.598538	1.63033e-15
11.587903	1.68634e-15
11.577269	1.74428e-15
11.566635	1.80421e-15
11.556000	1.86618e-15
11.545366	1.93029e-15
11.534731	1.99659e-15
11.524097	2.06517e-15
11.513462	2.1361e-15
11.502828	2.20946e-15
11.492193	2.28534e-15
11.481559	2.36382e-15
11.470925	2.44499e-15
11.460290	2.52894e-15
11.449656	2.61577e-15
11.439021	2.70558e-15
11.428387	2.79846e-15
11.417752	2.89453e-15
11.407118	2.99389e-15
11.396484	3.09666e-15
11.385849	3.20295e-15
11.375215	3.31288e-15
11.364580	3.42658e-15
11.353946	3.54417e-15
11.343311	3.66579e-15
11.332677	3.79158e-15
11.322043	3.92168e-15
11.311408	4.05623e-15
11.300774	4.1954e-15
11.290139	4.33933e-15
11.279505	4.48819e-15
11.268870	4.64215e-15
11.258236	4.80138e-15
11.247601	4.96606e-15
11.236967	5.13638e-15
11.226333	5.31253e-15
11.215698	5.49472e-15
11.205064	5.68314e-15
11.194429	5.87801e-15
11.183795	6.07955e-15
11.173160	6.288e-15
11.162526	6.50357e-15
11.151892	6.72652e-15
11.141257	6.95711e-15
11.130623	7.19558e-15
11.119988	7.44222e-15
11.109354	7.69729e-15
11.098719	7.96109e-15
11.088085	8.23392e-15
11.077451	8.51607e-15
11.066816	8.80789e-15
11.056182	9.10968e-15
11.045547	9.42179e-15
11.034913	9.74458e-15
11.024278	1.00784e-14
11.013644	1.04237e-14
11.003009	1.07807e-14
10.992375	1.115e-14
10.981741	1.15319e-14
10.971106	1.19268e-14
10.960472	1.23352e-14
10.949837	1.27576e-14
10.939203	1.31945e-14
10.928568	1.36463e-14
10.917934	1.41135e-14
10.907300	1.45967e-14
10.896665	1.50964e-14
10.886031	1.56131e-14
10.875396	1.61475e-14
10.864762	1.67002e-14
10.854127	1.72718e-14
10.843493	1.78629e-14
10.832859	1.84742e-14
10.822224	1.91064e-14
10.811590	1.97601e-14
10.800955	2.04362e-14
10.790321	2.11354e-14
10.779686	2.18584e-14
10.769052	2.26062e-14
10.758417	2.33794e-14
10.747783	2.41791e-14
10.737149	2.50061e-14
10.726514	2.58613e-14
10.715880	2.67457e-14
10.705245	2.76603e-14
10.694611	2.86061e-14
10.683976	2.95841e-14
10.673342	3.05956e-14
10.662708	3.16416e-14
10.652073	3.27232e-14
10.641439	3.38418e-14
10.630804	3.49985e-14
10.620170	3.61947e-14
10.609535	3.74317e-14
10.598901	3.87108e-14
10.588266	4.00336e-14
10.577632	4.14016e-14
10.566998	4.28161e-14
10.556363	4.42789e-14
10.545729	4.57916e-14
10.535094	4.73559e-14
10.524460	4.89735e-14
10.513825	5.06462e-14
10.503191	5.23759e-14
10.492557	5.41646e-14
10.481922	5.60143e-14
10.471288	5.7927e-14
10.460653	5.99049e-14
10.450019	6.19502e-14
10.439384	6.40652e-14
10.428750	6.62522e-14
10.418116	6.85138e-14
10.407481	7.08523e-14
10.396847	7.32706e-14
10.386212	7.57712e-14
10.375578	7.8357e-14
10.364943	8.10308e-14
10.354309	8.37957e-14
10.343674	8.66547e-14
10.333040	8.96111e-14
10.322406	9.26681e-14
10.311771	9.58292e-14
10.301137	9.90979e-14
10.290502	1.02478e-13
10.279868	1.05973e-13
10.269233	1.09587e-13
10.258599	1.13324e-13
10.247965	1.17188e-13
10.237330	1.21183e-13
10.226696	1.25315e-13
10.216061	1.29587e-13
10.205427	1.34004e-13
10.194792	1.38572e-13
10.184158	1.43295e-13
10.173524	1.48178e-13
10.162889	1.53228e-13
10.152255	1.5845e-13
10.141620	1.63848e-13
10.130986	1.69431e-13
10.120351	1.75203e-13
10.109717	1.81172e-13
10.099082	1.87343e-13
10.088448	1.93724e-13
10.077814	2.00322e-13
10.067179	2.07144e-13
10.056545	2.14198e-13
10.045910	2.21492e-13
10.035276	2.29033e-13
10.024641	2.36831e-13
10.014007	2.44894e-13
10.003373	2.5323e-13
9.992738	2.6185e-13
9.982104	2.70762e-13
9.971469	2.79977e-13
9.960835	2.89505e-13
9.950200	2.99356e-13
9.939566	3.09542e-13
9.928932	3.20073e-13
9.918297	3.30962e-13
9.907663	3.42221e-13
9.897028	3.53861e-13
9.886394	3.65897e-13
9.875759	3.78341e-13
9.865125	3.91208e-13
9.854490	4.0451e-13
9.843856	4.18265e-13
9.833222	4.32485e-13
9.822587	4.47188e-13
9.811953	4.6239e-13
9.801318	4.78107e-13
9.790684	4.94357e-13
9.780049	5.11159e-13
9.769415	5.28529e-13
9.758781	5.46489e-13
9.748146	5.65058e-13
9.737512	5.84256e-13
9.726877	6.04104e-13
9.716243	6.24625e-13
9.705608	6.45842e-13
9.694974	6.67778e-13
9.684340	6.90456e-13
9.673705	7.13903e-13
9.663071	7.38144e-13
9.652436	7.63207e-13
9.641802	7.89118e-13
9.631167	8.15907e-13
9.620533	8.43602e-13
9.609898	8.72236e-13
9.599264	9.01839e-13
9.588630	9.32444e-13
9.577995	9.64085e-13
9.567361	9.96797e-13
9.556726	1.03062e-12
9.546092	1.06558e-12
9.535457	1.10173e-12
9.524823	1.1391e-12
9.514189	1.17773e-12
9.503554	1.21767e-12
9.492920	1.25896e-12
9.482285	1.30165e-12
9.471651	1.34578e-12
9.461016	1.39141e-12
9.450382	1.43857e-12
9.439747	1.48734e-12
9.429113	1.53775e-12
9.418479	1.58986e-12
9.407844	1.64374e-12
9.397210	1.69943e-12
9.386575	1.75701e-12
9.375941	1.81654e-12
9.365306	1.87807e-12
9.354672	1.94169e-12
9.344038	2.00745e-12
9.333403	2.07543e-12
9.322769	2.14572e-12
9.312134	2.21837e-12
9.301500	2.29348e-12
9.290865	2.37112e-12
9.280231	2.45138e-12
9.269597	2.53436e-12
9.258962	2.62013e-12
9.248328	2.7088e-12
9.237693	2.80046e-12
9.227059	2.89522e-12
9.216424	2.99317e-12
9.205790	3.09443e-12
9.195155	3.1991e-12
9.184521	3.3073e-12
9.173887	3.41916e-12
9.163252	3.53478e-12
9.152618	3.6543e-12
9.141983	3.77786e-12
9.131349	3.90558e-12
9.120714	4.0376e-12
9.110080	4.17407e-12
9.099446	4.31515e-12
9.088811	4.46097e-12
9.078177	4.61171e-12
9.067542	4.76753e-12
9.056908	4.9286e-12
9.046273	5.0951e-12
9.035639	5.2672e-12
9.025005	5.44509e-12
9.014370	5.62898e-12
9.003736	5.81906e-12
8.993101	6.01554e-12
8.982467	6.21864e-12
8.971832	6.42856e-12
8.961198	6.64556e-12
8.950563	6.86986e-12
8.939929	7.1017e-12
8.929295	7.34134e-12
8.918660	7.58905e-12
8.908026	7.84509e-12
8.897391	8.10974e-12
8.886757	8.38329e-12
8.876122	8.66604e-12
8.865488	8.95829e-12
8.854854	9.26037e-12
8.844219	9.5726e-12
8.833585	9.89533e-12
8.822950	1.02289e-11
8.812316	1.05737e-11
8.801681	1.09301e-11
8.791047	1.12984e-11
8.780413	1.16791e-11
8.769778	1.20726e-11
8.759144	1.24793e-11
8.748509	1.28997e-11
8.737875	1.33342e-11
8.727240	1.37833e-11
8.716606	1.42474e-11
8.705971	1.47272e-11
8.695337	1.5223e-11
8.684703	1.57354e-11
8.674068	1.62651e-11
8.663434	1.68125e-11
8.652799	1.73783e-11
8.642165	1.79631e-11
8.631530	1.85675e-11
8.620896	1.91921e-11
8.610262	1.98377e-11
8.599627	2.0505e-11
8.588993	2.11946e-11
8.578358	2.19073e-11
8.567724	2.26439e-11
8.557089	2.34052e-11
8.546455	2.4192e-11
8.535821	2.50051e-11
8.525186	2.58455e-11
8.514552	2.6714e-11
8.503917	2.76116e-11
8.493283	2.85393e-11
8.482648	2.9498e-11
8.472014	3.04888e-11
8.461379	3.15128e-11
8.450745	3.2571e-11
8.440111	3.36647e-11
8.429476	3.47949e-11
8.418842	3.5963e-11
8.408207	3.71701e-11
8.397573	3.84176e-11
8.386938	3.97068e-11
8.376304	4.10391e-11
8.365670	4.2416e-11
8.355035	4.38389e-11
8.344401	4.53093e-11
8.333766	4.68289e-11
8.323132	4.83992e-11
8.312497	5.0022e-11
8.301863	5.1699e-11
8.291228	5.34321e-11
8.280594	5.5223e-11
8.269960	5.70737e-11
8.259325	5.89862e-11
8.248691	6.09625e-11
8.238056	6.30048e-11
8.227422	6.51153e-11
8.216787	6.72962e-11
8.206153	6.95498e-11
8.195519	7.18786e-11
8.184884	7.42851e-11
8.174250	7.67719e-11
8.163615	7.93415e-11
8.152981	8.19969e-11
8.142346	8.47407e-11
8.131712	8.7576e-11
8.121078	9.05058e-11
8.110443	9.35333e-11
8.099809	9.66616e-11
8.089174	9.9894e-11
8.078540	1.03234e-10
8.067905	1.06686e-10
8.057271	1.10252e-10
8.046636	1.13937e-10
8.036002	1.17745e-10
8.025368	1.21679e-10
8.014733	1.25744e-10
8.004099	1.29945e-10
7.993464	1.34285e-10
7.982830	1.3877e-10
7.972195	1.43404e-10
7.961561	1.48192e-10
7.950927	1.53139e-10
7.940292	1.58251e-10
7.929658	1.63532e-10
7.919023	1.68989e-10
7.908389	1.74628e-10
7.897754	1.80453e-10
7.887120	1.86472e-10
7.876486	1.92691e-10
7.865851	1.99117e-10
7.855217	2.05756e-10
7.844582	2.12615e-10
7.833948	2.19702e-10
7.823313	2.27024e-10
7.812679	2.34589e-10
7.802044	2.42405e-10
7.791410	2.50481e-10
7.780776	2.58824e-10
7.770141	2.67443e-10
7.759507	2.76349e-10
7.748872	2.8555e-10
7.738238	2.95055e-10
7.727603	3.04876e-10
7.716969	3.15022e-10
7.706335	3.25504e-10
7.695700	3.36333e-10
7.685066	3.47521e-10
7.674431	3.59079e-10
7.663797	3.7102e-10
7.653162	3.83356e-10
7.642528	3.961e-10
7.631894	4.09266e-10
7.621259	4.22868e-10
7.610625	4.36919e-10
7.599990	4.51435e-10
7.589356	4.66431e-10
7.578721	4.81923e-10
7.568087	4.97927e-10
7.557452	5.14459e-10
7.546818	5.31538e-10
7.536184	5.49181e-10
7.525549	5.67407e-10
7.514915	5.86235e-10
7.504280	6.05684e-10
7.493646	6.25775e-10
7.483011	6.4653e-10
7.472377	6.67969e-10
7.461743	6.90116e-10
7.451108	7.12993e-10
7.440474	7.36625e-10
7.429839	7.61036e-10
7.419205	7.86251e-10
7.408570	8.12298e-10
7.397936	8.39204e-10
7.387302	8.66995e-10
7.376667	8.95703e-10
7.366033	9.25356e-10
7.355398	9.55985e-10
7.344764	9.87623e-10
7.334129	1.0203e-09
7.323495	1.05406e-09
7.312860	1.08892e-09
7.302226	1.12494e-09
7.291592	1.16213e-09
7.280957	1.20055e-09
7.270323	1.24024e-09
7.259688	1.28123e-09
7.249054	1.32356e-09
7.238419	1.36729e-09
7.227785	1.41245e-09
7.217151	1.4591e-09
7.206516	1.50728e-09
7.195882	1.55704e-09
7.185247	1.60843e-09
7.174613	1.66151e-09
7.163978	1.71634e-09
7.153344	1.77296e-09
7.142709	1.83144e-09
7.132075	1.89183e-09
7.121441	1.95421e-09
7.110806	2.01863e-09
7.100172	2.08516e-09
7.089537	2.15387e-09
7.078903	2.22483e-09
7.068268	2.29812e-09
7.057634	2.37381e-09
7.047000	2.45197e-09
7.036365	2.5327e-09
7.025731	2.61606e-09
7.015096	2.70215e-09
7.004462	2.79106e-09
6.993827	2.88287e-09
6.983193	2.97769e-09
6.972559	3.07561e-09
6.961924	3.17672e-09
6.951290	3.28114e-09
6.940655	3.38897e-09
6.930021	3.50032e-09
6.919386	3.61531e-09
6.908752	3.73405e-09
6.898117	3.85667e-09
6.887483	3.98328e-09
6.876849	4.11403e-09
6.866214	4.24904e-09
6.855580	4.38845e-09
6.844945	4.5324e-09
6.834311	4.68105e-09
6.823676	4.83454e-09
6.813042	4.99303e-09
6.802408	5.15668e-09
6.791773	5.32566e-09
6.781139	5.50014e-09
6.770504	5.6803e-09
6.759870	5.86631e-09
6.749235	6.05838e-09
6.738601	6.25669e-09
6.727967	6.46145e-09
6.717332	6.67287e-09
6.706698	6.89115e-09
6.696063	7.11653e-09
6.685429	7.34922e-09
6.674794	7.58947e-09
6.664160	7.83751e-09
6.653525	8.09361e-09
6.642891	8.35802e-09
6.632257	8.63099e-09
6.621622	8.91283e-09
6.610988	9.20379e-09
6.600353	9.50419e-09
6.589719	9.81432e-09
6.579084	1.01345e-08
6.568450	1.0465e-08
6.557816	1.08063e-08
6.547181	1.11586e-08
6.536547	1.15222e-08
6.525912	1.18977e-08
6.515278	1.22853e-08
6.504643	1.26854e-08
6.494009	1.30985e-08
6.483375	1.35249e-08
6.472740	1.3965e-08
6.462106	1.44194e-08
6.451471	1.48885e-08
6.440837	1.53727e-08
6.430202	1.58725e-08
6.419568	1.63884e-08
6.408933	1.6921e-08
6.398299	1.74707e-08
6.387665	1.80382e-08
6.377030	1.86239e-08
6.366396	1.92285e-08
6.355761	1.98526e-08
6.345127	2.04967e-08
6.334492	2.11616e-08
6.323858	2.18479e-08
6.313224	2.25562e-08
6.302589	2.32873e-08
6.291955	2.40419e-08
6.281320	2.48208e-08
6.270686	2.56246e-08
6.260051	2.64543e-08
6.249417	2.73106e-08
6.238783	2.81944e-08
6.228148	2.91065e-08
6.217514	3.00479e-08
6.206879	3.10195e-08
6.196245	3.20222e-08
6.185610	3.3057e-08
6.174976	3.4125e-08
6.164341	3.52271e-08
6.153707	3.63645e-08
6.143073	3.75383e-08
6.132438	3.87497e-08
6.121804	3.99998e-08
6.111169	4.12898e-08
6.100535	4.26211e-08
6.089900	4.39948e-08
6.079266	4.54125e-08
6.068632	4.68754e-08
6.057997	4.83849e-08
6.047363	4.99426e-08
6.036728	5.155e-08
6.026094	5.32086e-08
6.015459	5.492e-08
6.004825	5.66859e-08
5.994190	5.85081e-08
5.983556	6.03882e-08
5.972922	6.23282e-08
5.962287	6.43298e-08
5.951653	6.63951e-08
5.941018	6.85261e-08
5.930384	7.07247e-08
5.919749	7.29931e-08
5.909115	7.53335e-08
5.898481	7.77482e-08
5.887846	8.02395e-08
5.877212	8.28097e-08
5.866577	8.54615e-08
5.855943	8.81972e-08
5.845308	9.10195e-08
5.834674	9.39312e-08
5.824040	9.69351e-08
5.813405	1.00034e-07
5.802771	1.03231e-07
5.792136	1.06529e-07
5.781502	1.09931e-07
5.770867	1.1344e-07
5.760233	1.1706e-07
5.749598	1.20795e-07
5.738964	1.24647e-07
5.728330	1.28621e-07
5.717695	1.32719e-07
5.707061	1.36947e-07
5.696426	1.41309e-07
5.685792	1.45807e-07
5.675157	1.50447e-07
5.664523	1.55232e-07
5.653889	1.60169e-07
5.643254	1.6526e-07
5.632620	1.70511e-07
5.621985	1.75927e-07
5.611351	1.81512e-07
5.600716	1.87273e-07
5.590082	1.93215e-07
5.579448	1.99342e-07
5.568813	2.05662e-07
5.558179	2.12179e-07
5.547544	2.189e-07
5.536910	2.25832e-07
5.526275	2.3298e-07
5.515641	2.40351e-07
5.505006	2.47952e-07
5.494372	2.55791e-07
5.483738	2.63874e-07
5.473103	2.72209e-07
5.462469	2.80804e-07
5.451834	2.89667e-07
5.441200	2.98805e-07
5.430565	3.08228e-07
5.419931	3.17944e-07
5.409297	3.27961e-07
5.398662	3.3829e-07
5.388028	3.4894e-07
5.377393	3.5992e-07
5.366759	3.71241e-07
5.356124	3.82913e-07
5.345490	3.94946e-07
5.334856	4.07352e-07
5.324221	4.20141e-07
5.313587	4.33327e-07
5.302952	4.4692e-07
5.292318	4.60933e-07
5.281683	4.75378e-07
5.271049	4.9027e-07
5.260414	5.05621e-07
5.249780	5.21444e-07
5.239146	5.37756e-07
5.228511	5.54569e-07
5.217877	5.719e-07
5.207242	5.89764e-07
5.196608	6.08177e-07
5.185973	6.27156e-07
5.175339	6.46717e-07
5.164705	6.66878e-07
5.154070	6.87657e-07
5.143436	7.09073e-07
5.132801	7.31144e-07
5.122167	7.53891e-07
5.111532	7.77334e-07
5.100898	8.01493e-07
5.090264	8.2639e-07
5.079629	8.52046e-07
5.068995	8.78486e-07
5.058360	9.05731e-07
5.047726	9.33805e-07
5.037091	9.62735e-07
5.026457	9.92544e-07
5.015822	1.02326e-06
5.005188	1.05491e-06
4.994554	1.08752e-06
4.983919	1.12112e-06
4.973285	1.15573e-06
4.962650	1.1914e-06
4.952016	1.22814e-06
4.941381	1.266e-06
4.930747	1.305e-06
4.920113	1.34518e-06
4.909478	1.38657e-06
4.898844	1.4292e-06
4.888209	1.47313e-06
4.877575	1.51837e-06
4.866940	1.56498e-06
4.856306	1.61299e-06
4.845671	1.66244e-06
4.835037	1.71337e-06
4.824403	1.76583e-06
4.813768	1.81986e-06
4.803134	1.87551e-06
4.792499	1.93283e-06
4.781865	1.99186e-06
4.771230	2.05265e-06
4.760596	2.11526e-06
4.749962	2.17973e-06
4.739327	2.24612e-06
4.728693	2.31449e-06
4.718058	2.38489e-06
4.707424	2.45739e-06
4.696789	2.53203e-06
4.686155	2.60889e-06
4.675521	2.68803e-06
4.664886	2.7695e-06
4.654252	2.85339e-06
4.643617	2.93976e-06
4.632983	3.02867e-06
4.622348	3.12021e-06
4.611714	3.21445e-06
4.601079	3.31146e-06
4.590445	3.41132e-06
4.579811	3.51411e-06
4.569176	3.61992e-06
4.558542	3.72883e-06
4.547907	3.84093e-06
4.537273	3.95631e-06
4.526638	4.07506e-06
4.516004	4.19728e-06
4.505370	4.32306e-06
4.494735	4.45251e-06
4.484101	4.58572e-06
4.473466	4.7228e-06
4.462832	4.86386e-06
4.452197	5.00902e-06
4.441563	5.15837e-06
4.430929	5.31205e-06
4.420294	5.47017e-06
4.409660	5.63286e-06
4.399025	5.80023e-06
4.388391	5.97242e-06
4.377756	6.14957e-06
4.367122	6.3318e-06
4.356487	6.51926e-06
4.345853	6.7121e-06
4.335219	6.91045e-06
4.324584	7.11447e-06
4.313950	7.32431e-06
4.303315	7.54013e-06
4.292681	7.7621e-06
4.282046	7.99038e-06
4.271412	8.22514e-06
4.260778	8.46655e-06
4.250143	8.7148e-06
4.239509	8.97006e-06
4.228874	9.23253e-06
4.218240	9.5024e-06
4.207605	9.77987e-06
4.196971	1.00651e-05
4.186337	1.03584e-05
4.175702	1.06599e-05
4.165068	1.09698e-05
4.154433	1.12884e-05
4.143799	1.16158e-05
4.133164	1.19524e-05
4.122530	1.22984e-05
4.111895	1.26539e-05
4.101261	1.30193e-05
4.090627	1.33948e-05
4.079992	1.37807e-05
4.069358	1.41772e-05
4.058723	1.45846e-05
4.048089	1.50032e-05
4.037454	1.54333e-05
4.026820	1.58752e-05
4.016186	1.63291e-05
4.005551	1.67954e-05
3.994917	1.72744e-05
3.984282	1.77664e-05
3.973648	1.82718e-05
3.963013	1.87908e-05
3.952379	1.93239e-05
3.941745	1.98713e-05
3.931110	2.04334e-05
3.920476	2.10106e-05
3.909841	2.16033e-05
3.899207	2.22118e-05
3.888572	2.28366e-05
3.877938	2.3478e-05
3.867303	2.41364e-05
3.856669	2.48122e-05
3.846035	2.55059e-05
3.835400	2.62179e-05
3.824766	2.69486e-05
3.814131	2.76985e-05
3.803497	2.8468e-05
3.792862	2.92576e-05
3.782228	3.00678e-05
3.771594	3.0899e-05
3.760959	3.17517e-05
3.750325	3.26265e-05
3.739690	3.35238e-05
3.729056	3.44441e-05
3.718421	3.5388e-05
3.707787	3.63561e-05
3.697153	3.73488e-05
3.686518	3.83667e-05
3.675884	3.94105e-05
3.665249	4.04805e-05
3.654615	4.15775e-05
3.643980	4.2702e-05
3.633346	4.38546e-05
3.622711	4.5036e-05
3.612077	4.62467e-05
3.601443	4.74874e-05
3.590808	4.87586e-05
3.580174	5.00612e-05
3.569539	5.13956e-05
3.558905	5.27626e-05
3.548270	5.41629e-05
3.537636	5.5597e-05
3.527002	5.70658e-05
3.516367	5.85699e-05
3.505733	6.01099e-05
3.495098	6.16867e-05
3.484464	6.33009e-05
3.473829	6.49532e-05
3.463195	6.66444e-05
3.452560	6.83752e-05
3.441926	7.01464e-05
3.431292	7.19587e-05
3.420657	7.38128e-05
3.410023	7.57095e-05
3.399388	7.76496e-05
3.388754	7.96338e-05
3.378119	8.1663e-05
3.367485	8.37378e-05
3.356851	8.5859e-05
3.346216	8.80274e-05
3.335582	9.02439e-05
3.324947	9.2509e-05
3.314313	9.48237e-05
3.303678	9.71887e-05
3.293044	9.96048e-05
3.282410	0.000102073
3.271775	0.000104593
3.261141	0.000107167
3.250506	0.000109795
3.239872	0.000112477
3.229237	0.000115215
3.218603	0.00011801
3.207968	0.000120861
3.197334	0.00012377
3.186700	0.000126737
3.176065	0.000129763
3.165431	0.000132849
3.154796	0.000135995
3.144162	0.000139201
3.133527	0.000142469
3.122893	0.000145799
3.112259	0.000149191
3.101624	0.000152646
3.090990	0.000156164
3.080355	0.000159746
3.069721	0.000163392
3.059086	0.000167103
3.048452	0.000170878
3.037818	0.000174718
3.027183	0.000178624
3.016549	0.000182594
3.005914	0.00018663
2.995280	0.000190731
2.984645	0.000194898
2.974011	0.000199129
2.963376	0.000203426
2.952742	0.000207788
2.942108	0.000212213
2.931473	0.000216703
2.920839	0.000221257
2.910204	0.000225873
2.899570	0.000230552
2.888935	0.000235292
2.878301	0.000240093
2.867667	0.000244953
2.857032	0.000249872
2.846398	0.000254848
2.835763	0.000259879
2.825129	0.000264965
2.814494	0.000270104
2.803860	0.000275294
2.793226	0.000280533
2.782591	0.000285818
2.771957	0.000291149
2.761322	0.000296521
2.750688	0.000301934
2.740053	0.000307383
2.729419	0.000312867
2.718784	0.000318381
2.708150	0.000323923
2.697516	0.000329489
2.686881	0.000335075
2.676247	0.000340677
2.665612	0.000346292
2.654978	0.000351914
2.644343	0.000357539
2.633709	0.000363162
2.623075	0.000368779
2.612440	0.000374383
2.601806	0.000379969
2.591171	0.000385531
2.580537	0.000391063
2.569902	0.000396558
2.559268	0.00040201
2.548634	0.000407412
2.537999	0.000412756
2.527365	0.000418036
2.516730	0.000423243
2.506096	0.000428369
2.495461	0.000433406
2.484827	0.000438345
2.474192	0.000443179
2.463558	0.000447897
2.452924	0.000452491
2.442289	0.000456951
2.431655	0.000461268
2.421020	0.000465432
2.410386	0.000469434
2.399751	0.000473263
2.389117	0.000476911
2.378483	0.000480368
2.367848	0.000483624
2.357214	0.00048667
2.346579	0.000489497
2.335945	0.000492098
2.325310	0.000494464
2.314676	0.000496589
2.304041	0.000498467
2.293407	0.000500095
2.282773	0.00050147
2.272138	0.000502592
2.261504	0.000503466
2.250869	0.000504098
2.240235	0.000504504
2.229600	0.000504708
&
```
