## Supplementary material for "All-at-once RNA folding with 3D motif prediction framed by evolutionary information": RF02765_Ysr209.cacofold.helixcov

```
# RMs = 4 L = 46

# RM_HELIX NESTED 13-13 17-17, nbp = 1 nbp_cov = 1
# pvals: 4.83092e-06
# aggregated NONE
NESTED  ::::::::::::<___>:::::::::::::::::::::::::::::
        ::::::::::::<___>:::::::::::::::::::::::::::::

# RM_HELIX NESTED 7-11 21-25, nbp = 5 nbp_cov = 0
# pvals: 0.997256,0.997256,0.997256,0.997256,0.997256
# aggregated NONE
NESTED  ::::::<<<<<_________>>>>>:::::::::::::::::::::
        ::::::::::::::::::::::::::::::::::::::::::::::

# RM_HELIX NESTED 1-3 29-31, nbp = 3 nbp_cov = 0
# pvals: 0.997256,0.997256,0.997256
# aggregated NONE
NESTED  <<<_________________________>>>:::::::::::::::
        ::::::::::::::::::::::::::::::::::::::::::::::

# RM_HL AA-5SrRNA 14-16, nbp = 0 nbp_cov = 0 nhl_b_cov 1/1
# aggregated NONE
RM_HL   :::::::::::::XXX:::::::::::::::::::::::::::::: AA-5SrRNA
```
