## Supplementary material for "All-at-once RNA folding with 3D motif prediction framed by evolutionary information": RF02765_Ysr209.surv

```
0.000000	0.125
-0.000281	1
&
1.109578	0.00097371
0.322054	0.00194742
0.164550	0.00292113
-0.000281	0.997079
-0.029584	0.998053
-0.253021	0.999026
-0.355582	1
&
1.112664	4.83092e-06
1.109578	0.000888889
0.501536	0.000966184
0.322054	0.00185507
0.171875	0.00193237
0.164550	0.00282126
-0.000281	0.997256
-0.029584	0.998145
-0.135808	0.998222
-0.253021	0.999111
-0.355582	1
&
```
