## Supplementary material for "All-at-once RNA folding with 3D motif prediction framed by evolutionary information": RF02766_Ysr49.cacofold.helixcov

```
# RMs = 5 L = 124

# RM_HELIX NESTED 34-36 48-50, nbp = 3 nbp_cov = 1
# pvals: 0.995333,0.995333,0.000222047
# aggregated NONE
NESTED  :::::::::::::::::::::::::::::::::<<<___________>>>::::::::::::::::::::::::::::::::::::::::::::::::::::::::::::::::::::::::::
        :::::::::::::::::::::::::::::::::::<___________>::::::::::::::::::::::::::::::::::::::::::::::::::::::::::::::::::::::::::::

# RM_HELIX NESTED 15-28 57-70, nbp = 13 nbp_cov = 0
# pvals: 0.995333,0.995333,0.995333,0.995333,0.995333,0.995333,0.995333,0.995333,0.995333,0.995333,0.995333,0.995333,0.995333
# aggregated NONE
NESTED  ::::::::::::::<<<<<<<-<<<<<<____________________________>>>>>>->>>>>>>::::::::::::::::::::::::::::::::::::::::::::::::::::::
        ::::::::::::::::::::::::::::::::::::::::::::::::::::::::::::::::::::::::::::::::::::::::::::::::::::::::::::::::::::::::::::

# RM_HELIX NESTED 75-81 93-99, nbp = 7 nbp_cov = 0
# pvals: 0.995333,0.995333,0.995333,0.995333,0.995333,0.995333,0.995333
# aggregated NONE
NESTED  ::::::::::::::::::::::::::::::::::::::::::::::::::::::::::::::::::::::::::<<<<<<<___________>>>>>>>:::::::::::::::::::::::::
        ::::::::::::::::::::::::::::::::::::::::::::::::::::::::::::::::::::::::::::::::::::::::::::::::::::::::::::::::::::::::::::

# RM_HELIX NESTED 100-107 112-119, nbp = 8 nbp_cov = 0
# pvals: 0.995333,0.995333,0.995333,0.995333,0.995333,0.995333,0.995333,0.995333
# aggregated NONE
NESTED  :::::::::::::::::::::::::::::::::::::::::::::::::::::::::::::::::::::::::::::::::::::::::::::::::::<<<<<<<<____>>>>>>>>:::::
        ::::::::::::::::::::::::::::::::::::::::::::::::::::::::::::::::::::::::::::::::::::::::::::::::::::::::::::::::::::::::::::

# RM_HL UNCG-tetraloop 108-111, nbp = 0 nbp_cov = 0 nhl_b_cov 0/1
# aggregated NONE
RM_HL   :::::::::::::::::::::::::::::::::::::::::::::::::::::::::::::::::::::::::::::::::::::::::::::::::::::::::::xxxx::::::::::::: UNCG-tetraloop
```
