## Supplementary material for "All-at-once RNA folding with 3D motif prediction framed by evolutionary information": RF02766_Ysr49.power

```
# Power analysis of given structure 
#
# Powertype = SINGLE SUBSTITUTIONS
# covary  left_pos      right_pos    substitutions      power
#----------------------------------------------------------------
          1		15		1		0.00
          2		14		0		0.00
          3		13		0		0.00
          4		12		0		0.00
          5		11		0		0.00
          34		50		0		0.00
          35		49		0		0.00
     *    36		48		2		0.00
          39		46		0		0.00
          40		45		0		0.00
          55		90		0		0.00
          56		89		0		0.00
          57		88		0		0.00
          58		85		0		0.00
          59		84		1		0.00
          60		83		0		0.00
          61		82		0		0.00
          62		81		0		0.00
          63		80		1		0.00
          64		79		0		0.00
          65		78		0		0.00
          66		77		1		0.00
          100		119		0		0.00
          101		118		0		0.00
          102		117		0		0.00
          103		116		0		0.00
          104		115		0		0.00
          105		114		0		0.00
          106		113		0		0.00
          107		112		0		0.00
#
# BPAIRS 30
# avg substitutions per BP  0.2
# BPAIRS expected to covary 0.0 +/- 0.0
# BPAIRS observed to covary 1
#
```
