## Supplementary material for "All-at-once RNA folding with 3D motif prediction framed by evolutionary information": RF02766_Ysr49.surv

```
1.165059	0.0333333
-0.000465	1
&
3.289143	0.000131648
1.012560	0.000921538
0.653100	0.00105319
0.511494	0.00157978
0.500601	0.00171143
0.260961	0.00210637
0.250068	0.00236967
0.086677	0.00289626
0.075785	0.00315956
0.053999	0.00342285
0.043106	0.0035545
-0.000465	0.994997
-0.065821	0.995392
-0.076714	0.995524
-0.087607	0.995656
-0.131178	0.995787
-0.142070	0.996051
-0.174749	0.997104
-0.185641	0.997367
-0.218319	0.99763
-0.327247	0.998025
-0.338140	0.998157
-0.392603	0.998289
-0.436174	0.998684
-0.447067	0.999078
-0.523316	0.999342
-0.806527	0.999605
-0.817420	0.999868
-1.067953	1
&
3.519400	4.37101e-07
3.517890	8.74202e-07
3.441641	2.18551e-06
3.430748	2.62261e-06
3.419856	3.05971e-06
3.321821	7.43072e-06
3.289143	0.000102719
3.234679	0.000103156
3.212894	0.000109275
3.158430	0.000112772
2.951468	0.00011758
2.134512	0.000125011
2.123620	0.000125448
2.025585	0.000125885
1.971121	0.000126322
1.927550	0.000126759
1.165059	0.000222047
1.132380	0.000229478
1.056131	0.000231227
1.045238	0.000248273
1.034346	0.000272751
1.023453	0.00031209
1.012560	0.000948509
1.001667	0.000959874
0.990775	0.000970365
0.979882	0.000971676
0.968989	0.000973861
0.958096	0.000981729
0.947204	0.000982603
0.936311	0.000985226
0.925418	0.0009861
0.914525	0.000990908
0.892740	0.000995279
0.881847	0.000995716
0.870955	0.00100358
0.860062	0.00100446
0.849169	0.00100839
0.838276	0.00100883
0.816491	0.0010097
0.751134	0.00101626
0.696671	0.00102369
0.674885	0.00102457
0.653100	0.00112029
0.620422	0.00112248
0.609529	0.00112466
0.565958	0.00113209
0.555065	0.00113428
0.544172	0.00114258
0.533280	0.00115264
0.522387	0.00115395
0.511494	0.00154734
0.500601	0.00167803
0.489709	0.00168371
0.478816	0.00168983
0.467923	0.00169158
0.457030	0.0017012
0.446138	0.00170513
0.424352	0.00170557
0.402567	0.00170688
0.391674	0.00171956
0.380781	0.00173529
0.369888	0.00173748
0.358996	0.00173835
0.326318	0.00175671
0.315425	0.00177201
0.304532	0.00177332
0.293639	0.001779
0.271854	0.00177988
0.260961	0.00206661
0.250068	0.00225719
0.239176	0.00228036
0.217390	0.00230265
0.206497	0.00230396
0.195605	0.00230658
0.173819	0.00232101
0.162926	0.00232276
0.152034	0.00233193
0.141141	0.00233631
0.130248	0.00233893
0.119355	0.0023398
0.108463	0.00235292
0.097570	0.00240056
0.086677	0.00280619
0.075785	0.00303173
0.064892	0.0030632
0.053999	0.0032835
0.043106	0.00340808
0.032214	0.00341726
0.010428	0.00342775
-0.000465	0.995333
-0.011357	0.995335
-0.022250	0.995359
-0.033143	0.995382
-0.044036	0.995396
-0.054928	0.9954
-0.065821	0.995692
-0.076714	0.995803
-0.087607	0.995947
-0.098499	0.995962
-0.109392	0.995966
-0.120285	0.995994
-0.131178	0.996118
-0.142070	0.996337
-0.152963	0.996357
-0.163856	0.996405
-0.174749	0.997171
-0.185641	0.997393
-0.196534	0.99745
-0.207427	0.997472
-0.218319	0.997719
-0.229212	0.997752
-0.240105	0.997762
-0.250998	0.997769
-0.261890	0.997807
-0.272783	0.997811
-0.283676	0.997825
-0.294569	0.997834
-0.305461	0.997863
-0.316354	0.997892
-0.327247	0.9982
-0.338140	0.998307
-0.349032	0.998322
-0.359925	0.998325
-0.370818	0.998337
-0.381711	0.998344
-0.392603	0.998443
-0.403496	0.998467
-0.414389	0.99847
-0.425282	0.998472
-0.436174	0.998758
-0.447067	0.999049
-0.457960	0.999051
-0.468852	0.999074
-0.479745	0.999077
-0.490638	0.999118
-0.501531	0.999126
-0.512423	0.999142
-0.523316	0.999365
-0.534209	0.999369
-0.545102	0.999371
-0.555994	0.999372
-0.566887	0.999388
-0.577780	0.999404
-0.588673	0.999408
-0.599565	0.99941
-0.632244	0.999415
-0.643136	0.999416
-0.654029	0.999432
-0.664922	0.999445
-0.675815	0.999448
-0.708493	0.999448
-0.719386	0.999449
-0.730278	0.99945
-0.741171	0.999454
-0.762956	0.999465
-0.784742	0.999466
-0.795635	0.999481
-0.806527	0.999672
-0.817420	0.999862
-0.860991	0.999869
-0.926348	0.999875
-0.937240	0.999877
-0.959026	0.999877
-0.969919	0.99988
-0.991704	0.999881
-1.002597	0.999888
-1.013489	0.999891
-1.024382	0.999893
-1.067953	0.999989
-1.155095	0.999989
-1.198666	0.999993
-1.231344	0.999993
-1.264023	0.999994
-1.460092	0.999994
-1.514556	0.999999
-1.601697	1
&
```
