## Supplementary material for "All-at-once RNA folding with 3D motif prediction framed by evolutionary information": RF02767_Ysr186_sR026_CsrC.cacofold.power

```
# Power analysis of CaCoFold structure
#
# Powertype = SINGLE SUBSTITUTIONS
# covary left_pos right_pos substitutions power
#----------------------------------------------------------------
2		241		2		0.00
3		240		1		0.00
4		239		1		0.00
5		238		0		0.00
6		237		1		0.00
7		236		1		0.00
8		235		2		0.00
12		231		0		0.00
13		230		0		0.00
14		229		0		0.00
18		222		1		0.00
19		221		2		0.00
21		219		2		0.00
22		218		1		0.00
23		217		1		0.00
24		216		0		0.00
25		215		0		0.00
26		214		0		0.00
27		213		0		0.00
29		62		0		0.00
30		61		0		0.00
31		60		1		0.00
32		59		0		0.00
33		58		2		0.00
34		57		1		0.00
35		56		0		0.00
36		54		2		0.00
37		53		0		0.00
38		52		1		0.00
39		51		0		0.00
40		50		0		0.00
41		49		0		0.00
42		48		1		0.00
107		159		0		0.00
108		158		0		0.00
109		157		0		0.00
110		156		1		0.00
111		155		1		0.00
123		135		0		0.00
124		134		3		0.02
164		211		2		0.00
165		210		2		0.00
166		209		0		0.00
167		208		0		0.00
168		207		2		0.00
169		206		0		0.00
175		200		1		0.00
176		199		0		0.00
177		198		0		0.00
178		197		1		0.00
179		196		1		0.00
180		195		0		0.00
181		194		0		0.00
182		193		0		0.00
183		192		1		0.00
243		261		1		0.00
244		260		1		0.00
245		259		0		0.00
246		258		1		0.00
247		257		0		0.00
248		256		1		0.00
249		255		0		0.00
271		284		0		0.00
272		283		0		0.00
273		282		0		0.00
274		281		0		0.00
275		280		0		0.00
288		323		0		0.00
289		322		0		0.00
290		321		0		0.00
291		320		0		0.00
292		319		0		0.00
293		318		0		0.00
294		317		0		0.00
295		316		0		0.00
296		315		0		0.00
297		314		0		0.00
298		313		0		0.00
300		311		0		0.00
301		310		0		0.00
302		309		0		0.00
#
# BPAIRS 81
# avg substitutions per BP 0.5
# BPAIRS expected to covary 0.0 +/- 0.1
# BPAIRS observed to covary 0
#
```
