## Supplementary material for "All-at-once RNA folding with 3D motif prediction framed by evolutionary information": RF02767_Ysr186_sR026_CsrC.power

```
# Power analysis of given structure
#
# Powertype = SINGLE SUBSTITUTIONS
# covary left_pos right_pos substitutions power
#----------------------------------------------------------------
1		83		1		0.00
2		82		1		0.00
3		81		0		0.00
4		79		1		0.00
5		78		0		0.00
6		77		1		0.00
7		76		1		0.00
9		74		0		0.00
10		73		0		0.00
11		71		1		0.00
12		70		0		0.00
13		69		1		0.00
20		29		2		0.00
21		28		0		0.00
35		55		1		0.00
36		54		2		0.00
37		53		0		0.00
38		52		1		0.00
39		51		0		0.00
40		50		0		0.00
41		49		0		0.00
42		48		1		0.00
107		172		1		0.00
108		171		0		0.00
109		170		0		0.00
112		168		1		0.00
113		167		0		0.00
115		166		1		0.00
116		165		1		0.00
117		164		1		0.00
118		163		0		0.00
124		162		1		0.00
126		160		0		0.00
128		159		0		0.00
129		158		0		0.00
130		157		0		0.00
131		156		2		0.00
133		154		0		0.00
134		153		3		0.02
135		152		0		0.00
177		286		0		0.00
178		285		1		0.00
179		284		0		0.00
180		283		0		0.00
181		282		0		0.00
182		281		0		0.00
183		280		0		0.00
186		230		0		0.00
187		229		0		0.00
188		228		0		0.00
189		227		0		0.00
190		226		1		0.00
199		216		0		0.00
200		215		0		0.00
201		214		0		0.00
202		213		0		0.00
231		276		0		0.00
232		275		0		0.00
233		274		0		0.00
234		273		0		0.00
236		271		0		0.00
238		269		0		0.00
239		268		0		0.00
240		267		1		0.00
241		266		1		0.00
242		265		0		0.00
246		263		0		0.00
247		262		0		0.00
248		261		1		0.00
249		260		1		0.00
250		259		0		0.00
252		257		0		0.00
288		323		0		0.00
289		322		0		0.00
290		321		0		0.00
291		320		0		0.00
292		319		0		0.00
293		318		0		0.00
294		317		0		0.00
295		316		0		0.00
296		315		0		0.00
297		314		0		0.00
298		313		0		0.00
300		311		0		0.00
301		310		0		0.00
302		309		0		0.00
303		308		1		0.00
#
# BPAIRS 87
# avg substitutions per BP 0.4
# BPAIRS expected to covary 0.0 +/- 0.1
# BPAIRS observed to covary 0
#
```
