## Supplementary material for "All-at-once RNA folding with 3D motif prediction framed by evolutionary information": RF02767_Ysr186_sR026_CsrC.surv

```
1.156251	0.0114943
0.010551	0.045977
-0.003770	0.896552
-0.018092	0.977011
-0.132661	0.988506
-0.161304	1
&
3.605184	1.89079e-05
3.576541	3.78158e-05
3.533577	5.67236e-05
3.504935	7.56315e-05
3.447650	0.000132355
3.390365	0.000170171
3.376044	0.000207987
3.361723	0.00026471
3.333080	0.000302526
3.290116	0.00035925
3.275795	0.000378158
3.118261	0.000397065
3.046655	0.000415973
2.545412	0.000434881
2.502448	0.000453789
2.359235	0.000529421
2.344914	0.000907578
2.187380	0.00098321
2.058489	0.00100212
2.044168	0.00103993
1.986883	0.00107775
1.972562	0.00109666
1.929598	0.00132355
1.915277	0.00177734
1.857992	0.00330888
1.729100	0.00346014
1.700458	0.00355468
1.686137	0.00366813
1.671816	0.00398956
1.657494	0.00400847
1.643173	0.0040841
1.628852	0.00414083
1.614531	0.00419755
1.600209	0.00425427
1.542924	0.00440554
1.528603	0.00442444
1.514282	0.00525639
1.499961	0.0052753
1.485639	0.00533202
1.456997	0.00554001
1.442676	0.00571018
1.428354	0.00572909
1.342427	0.005748
1.328106	0.00586144
1.299463	0.00601271
1.285142	0.00622069
1.270821	0.00633414
1.256499	0.00654213
1.227857	0.00656103
1.184893	0.00669339
1.156251	0.00697701
1.141929	0.00705264
1.127608	0.00716609
1.113287	0.00718499
1.084644	0.00754424
1.070323	0.00761988
1.056002	0.00875435
1.041681	0.0095863
1.027359	0.0104182
1.013038	0.0106451
0.998717	0.010664
0.984396	0.0108342
0.970074	0.0108531
0.941432	0.0109477
0.898468	0.0109666
0.869826	0.011288
0.855504	0.0113069
0.841183	0.0118741
0.798219	0.0119876
0.783898	0.0120632
0.769577	0.0121389
0.712292	0.0122334
0.697971	0.012933
0.683650	0.013746
0.669328	0.0141053
0.640686	0.0149561
0.626365	0.0152965
0.612043	0.0153721
0.597722	0.0158637
0.569080	0.0162797
0.554758	0.0167524
0.540437	0.0170171
0.526116	0.017244
0.497473	0.0174709
0.483152	0.0174898
0.454510	0.0175843
0.440188	0.0176978
0.425867	0.0183217
0.411546	0.0183406
0.397225	0.0187566
0.382903	0.0188322
0.368582	0.0192671
0.354261	0.0195129
0.339940	0.0200234
0.325618	0.0204205
0.311297	0.0204583
0.296976	0.020723
0.282655	0.0214794
0.268333	0.0215172
0.254012	0.0217441
0.239691	0.0220088
0.225370	0.0222357
0.196727	0.0224058
0.182406	0.022784
0.168085	0.0228596
0.139442	0.0229542
0.125121	0.0231054
0.110800	0.0231811
0.096478	0.0235403
0.082157	0.0237672
0.067836	0.0239752
0.053515	0.0240886
0.039193	0.0242777
0.024872	0.0258471
0.010551	0.0636061
-0.003770	0.802299
-0.018092	0.960691
-0.032413	0.960861
-0.046734	0.961088
-0.061055	0.961333
-0.075377	0.961901
-0.089698	0.962052
-0.104019	0.963375
-0.118340	0.963489
-0.132661	0.96364
-0.146983	0.963754
-0.161304	0.96398
-0.175625	0.964869
-0.189946	0.965455
-0.204268	0.967365
-0.218589	0.96797
-0.232910	0.968443
-0.247231	0.969577
-0.261553	0.969823
-0.275874	0.969861
-0.290195	0.970239
-0.318838	0.972678
-0.333159	0.973926
-0.347480	0.974947
-0.361801	0.975439
-0.376123	0.976668
-0.390444	0.978124
-0.404765	0.978275
-0.419086	0.978294
-0.433408	0.978577
-0.447729	0.978804
-0.462050	0.978937
-0.476371	0.978974
-0.490693	0.979315
-0.505014	0.980241
-0.519335	0.980695
-0.533656	0.980865
-0.547978	0.981395
-0.562299	0.981678
-0.576620	0.981886
-0.590941	0.982586
-0.605263	0.984325
-0.619584	0.984439
-0.633905	0.984571
-0.648226	0.986613
-0.662548	0.986651
-0.676869	0.987294
-0.691190	0.988145
-0.705511	0.988391
-0.734154	0.990281
-0.762796	0.990357
-0.777118	0.990886
-0.805760	0.991681
-0.820081	0.992286
-0.834403	0.992891
-0.848724	0.993363
-0.863045	0.99359
-0.877366	0.993798
-0.891688	0.993874
-0.906009	0.994649
-0.920330	0.994838
-0.934651	0.995141
-0.948973	0.995216
-0.963294	0.995311
-0.991936	0.995405
-1.020579	0.99567
-1.034900	0.995878
-1.049221	0.995897
-1.063542	0.996218
-1.077864	0.996408
-1.092185	0.996426
-1.106506	0.996578
-1.120827	0.996615
-1.135149	0.996691
-1.192434	0.997277
-1.206755	0.997353
-1.221076	0.997429
-1.249719	0.997466
-1.278361	0.997542
-1.321325	0.997618
-1.392931	0.998317
-1.407252	0.998336
-1.450216	0.998374
-1.464537	0.99862
-1.478859	0.998695
-1.607750	0.998771
-1.650714	0.999055
-1.665035	0.99913
-1.722320	0.999357
-1.736641	0.999811
-1.808247	0.999887
-1.822569	0.999962
-1.836890	0.999981
-2.194921	1
&
4.779526	9.43841e-07
3.691111	3.77537e-06
3.662469	5.66305e-06
3.648147	7.55073e-06
3.633826	8.49457e-06
3.619505	1.41576e-05
3.605184	1.98207e-05
3.590862	2.54837e-05
3.576541	4.05852e-05
3.562220	5.75743e-05
3.547899	6.51251e-05
3.533577	6.70127e-05
3.519256	6.89004e-05
3.504935	8.58896e-05
3.490614	8.96649e-05
3.476292	0.000101935
3.461971	0.000125531
3.447650	0.000139689
3.433329	0.000158565
3.419008	0.000175555
3.404686	0.000200094
3.390365	0.000213308
3.376044	0.000235017
3.361723	0.000246343
3.347401	0.000257669
3.333080	0.0002605
3.318759	0.000268995
3.304438	0.00027277
3.290116	0.000277489
3.275795	0.000284096
3.261474	0.000295422
3.247153	0.000296366
3.232831	0.000302029
3.218510	0.00030958
3.204189	0.000312412
3.189868	0.000316187
3.175546	0.000331288
3.161225	0.000332232
3.146904	0.000333176
3.103940	0.000336008
3.089619	0.000340727
3.075298	0.000342614
3.060976	0.000348277
3.032334	0.000354884
3.018013	0.000359604
3.003691	0.000363379
2.960728	0.00036621
2.946406	0.000379424
2.917764	0.000380368
2.889121	0.000382256
2.860479	0.000386031
2.831836	0.000388863
2.817515	0.000389807
2.745909	0.00039075
2.731588	0.000391694
2.702945	0.000392638
2.659981	0.000394526
2.559733	0.000396413
2.531090	0.000398301
2.516769	0.000400189
2.488127	0.000414346
2.473805	0.000418122
2.445163	0.000434167
2.430842	0.000435111
2.416520	0.000438886
2.402199	0.000478528
2.387878	0.000505899
2.373557	0.000537046
2.359235	0.000571024
2.344914	0.000601227
2.330593	0.000640868
2.316272	0.000674847
2.301950	0.000704106
2.287629	0.000752242
2.273308	0.000773006
2.258987	0.00077395
2.244665	0.000783388
2.230344	0.000809816
2.216023	0.00081076
2.201702	0.000836244
2.187380	0.000860783
2.173059	0.000876829
2.158738	0.000884379
2.144417	0.000907032
2.130095	0.000912695
2.115774	0.000918358
2.101453	0.000924021
2.087132	0.000925908
2.072810	0.000955168
2.058489	0.000966494
2.044168	0.000992921
2.029847	0.000993865
2.015525	0.00101746
2.001204	0.0010269
1.986883	0.00107032
1.972562	0.00115054
1.958240	0.00127135
1.943919	0.0013799
1.929598	0.00154318
1.915277	0.00182728
1.900955	0.00211137
1.886634	0.00230297
1.872313	0.00248985
1.857992	0.00273997
1.843670	0.00293252
1.829349	0.00312978
1.815028	0.00319113
1.800707	0.00319302
1.786385	0.00325625
1.772064	0.0032638
1.757743	0.00331477
1.743422	0.00331949
1.729100	0.00332421
1.714779	0.00334781
1.700458	0.00342803
1.686137	0.00351203
1.671816	0.00364228
1.657494	0.00368287
1.643173	0.00376498
1.628852	0.00387258
1.614531	0.00394526
1.600209	0.00400849
1.585888	0.00406701
1.571567	0.00411232
1.557246	0.00427938
1.542924	0.00439453
1.528603	0.0044757
1.514282	0.00458613
1.499961	0.00466635
1.485639	0.00490609
1.471318	0.00502973
1.456997	0.00515809
1.442676	0.0051883
1.428354	0.0052572
1.414033	0.00549504
1.399712	0.00556678
1.385391	0.00566588
1.371069	0.00571968
1.356748	0.00577159
1.342427	0.0058622
1.328106	0.00597546
1.313784	0.00603964
1.299463	0.00614441
1.285142	0.00621992
1.270821	0.0062907
1.256499	0.00638981
1.242178	0.00647098
1.227857	0.00652006
1.213536	0.00661633
1.199214	0.00664653
1.184893	0.00667768
1.170572	0.00680793
1.156251	0.00685134
1.141929	0.00701463
1.127608	0.00720245
1.113287	0.00732232
1.098966	0.00749221
1.084644	0.00783105
1.070323	0.00811798
1.056002	0.0085361
1.041681	0.00866446
1.027359	0.00903256
1.013038	0.00929495
0.998717	0.00951958
0.984396	0.00969231
0.970074	0.00988391
0.955753	0.00999245
0.941432	0.0102275
0.927111	0.0103908
0.912789	0.0104615
0.898468	0.010572
0.884147	0.0106229
0.869826	0.0108145
0.855504	0.0109495
0.841183	0.0113667
0.826862	0.0115989
0.812541	0.0116989
0.798219	0.0118726
0.783898	0.0119689
0.769577	0.0122171
0.755256	0.0124059
0.740935	0.012538
0.726613	0.0128136
0.712292	0.0130297
0.697971	0.0132751
0.683650	0.0135328
0.669328	0.0137688
0.655007	0.0140302
0.640686	0.0141878
0.626365	0.0143955
0.612043	0.0146116
0.597722	0.0151213
0.583401	0.0153072
0.569080	0.0155366
0.554758	0.0157961
0.540437	0.0160104
0.526116	0.0162662
0.511795	0.0165134
0.497473	0.016705
0.483152	0.0169467
0.468831	0.0171524
0.454510	0.0172836
0.440188	0.0175498
0.425867	0.0178414
0.411546	0.0181067
0.397225	0.0184436
0.382903	0.0187853
0.368582	0.0190165
0.354261	0.0193044
0.339940	0.0195347
0.325618	0.0197971
0.311297	0.0200604
0.296976	0.0203728
0.282655	0.0206862
0.268333	0.0209448
0.254012	0.0211524
0.239691	0.0213233
0.225370	0.0214988
0.211048	0.0217395
0.196727	0.0219122
0.182406	0.0220255
0.168085	0.0221774
0.153763	0.0222463
0.139442	0.0223379
0.125121	0.0224332
0.110800	0.0225314
0.096478	0.0228004
0.082157	0.022924
0.067836	0.0230316
0.053515	0.0231619
0.039193	0.0233299
0.024872	0.0238971
0.010551	0.0615668
-0.003770	0.810972
-0.018092	0.961419
-0.032413	0.961596
-0.046734	0.961885
-0.061055	0.962319
-0.075377	0.96272
-0.089698	0.96315
-0.104019	0.963941
-0.118340	0.96445
-0.132661	0.96495
-0.146983	0.965269
-0.161304	0.965657
-0.175625	0.966232
-0.189946	0.966987
-0.204268	0.968108
-0.218589	0.968977
-0.232910	0.969607
-0.247231	0.970073
-0.261553	0.97054
-0.275874	0.97102
-0.290195	0.971495
-0.304516	0.972251
-0.318838	0.973108
-0.333159	0.973917
-0.347480	0.975023
-0.361801	0.97628
-0.376123	0.977017
-0.390444	0.977589
-0.404765	0.97798
-0.419086	0.978454
-0.433408	0.978868
-0.447729	0.979278
-0.462050	0.979674
-0.476371	0.980126
-0.490693	0.980396
-0.505014	0.980705
-0.519335	0.981294
-0.533656	0.981815
-0.547978	0.98224
-0.562299	0.982692
-0.576620	0.983274
-0.590941	0.984086
-0.605263	0.985118
-0.619584	0.985961
-0.633905	0.986558
-0.648226	0.986984
-0.662548	0.987623
-0.676869	0.988083
-0.691190	0.988696
-0.705511	0.989482
-0.719833	0.98996
-0.734154	0.990449
-0.748475	0.990796
-0.762796	0.99113
-0.777118	0.99135
-0.791439	0.991763
-0.805760	0.992083
-0.820081	0.992348
-0.834403	0.992644
-0.848724	0.993066
-0.863045	0.993243
-0.877366	0.993488
-0.891688	0.993886
-0.906009	0.994125
-0.920330	0.994452
-0.934651	0.994727
-0.948973	0.995017
-0.963294	0.995245
-0.977615	0.995584
-0.991936	0.995782
-1.006258	0.995917
-1.020579	0.995996
-1.034900	0.99611
-1.049221	0.996184
-1.063542	0.996281
-1.077864	0.996387
-1.092185	0.996491
-1.106506	0.996613
-1.120827	0.996648
-1.135149	0.996771
-1.149470	0.996895
-1.163791	0.997019
-1.178112	0.997057
-1.192434	0.997114
-1.206755	0.997178
-1.221076	0.997228
-1.235397	0.997315
-1.249719	0.997415
-1.264040	0.997508
-1.278361	0.997621
-1.292682	0.99768
-1.307004	0.997722
-1.321325	0.997837
-1.335646	0.997857
-1.349967	0.997941
-1.364289	0.997984
-1.378610	0.998124
-1.392931	0.998195
-1.407252	0.998262
-1.421574	0.998317
-1.435895	0.998411
-1.450216	0.998519
-1.464537	0.99855
-1.478859	0.998612
-1.493180	0.998642
-1.507501	0.99867
-1.521822	0.998751
-1.536144	0.998771
-1.550465	0.998775
-1.564786	0.998809
-1.579107	0.998848
-1.593429	0.998897
-1.607750	0.998937
-1.622071	0.999036
-1.636392	0.999101
-1.650714	0.999214
-1.665035	0.999323
-1.693677	0.999343
-1.707999	0.999381
-1.722320	0.999428
-1.736641	0.999447
-1.750962	0.999498
-1.765284	0.999563
-1.779605	0.999649
-1.793926	0.999705
-1.808247	0.999728
-1.822569	0.999735
-1.836890	0.99978
-1.851211	0.999821
-1.865532	0.999878
-1.879854	0.999895
-1.894175	0.999917
-1.922817	0.99993
-1.937138	0.999937
-1.951460	0.999943
-1.965781	0.999947
-1.980102	0.999951
-2.023066	0.999956
-2.066030	0.999957
-2.080351	0.99996
-2.094672	0.999962
-2.108993	0.999965
-2.151957	0.999968
-2.166278	0.99997
-2.180600	0.999974
-2.194921	0.99998
-2.252206	0.999981
-2.266527	0.999985
-2.280848	0.99999
-2.352455	0.999992
-2.366776	0.999992
-2.395418	0.999994
-2.467025	0.999997
-2.509988	0.999998
-2.567273	0.999999
-2.696165	1
&
19.687943	1.15105e-16
19.673622	1.18027e-16
19.659300	1.21024e-16
19.644979	1.24097e-16
19.630658	1.27248e-16
19.616337	1.30479e-16
19.602016	1.33792e-16
19.587694	1.37189e-16
19.573373	1.40672e-16
19.559052	1.44243e-16
19.544731	1.47906e-16
19.530409	1.51661e-16
19.516088	1.55511e-16
19.501767	1.59459e-16
19.487446	1.63507e-16
19.473124	1.67658e-16
19.458803	1.71915e-16
19.444482	1.76279e-16
19.430161	1.80754e-16
19.415839	1.85343e-16
19.401518	1.90048e-16
19.387197	1.94872e-16
19.372876	1.99819e-16
19.358554	2.04892e-16
19.344233	2.10093e-16
19.329912	2.15426e-16
19.315591	2.20894e-16
19.301269	2.26501e-16
19.286948	2.32251e-16
19.272627	2.38146e-16
19.258306	2.44191e-16
19.243984	2.50389e-16
19.229663	2.56744e-16
19.215342	2.63261e-16
19.201021	2.69943e-16
19.186699	2.76794e-16
19.172378	2.8382e-16
19.158057	2.91023e-16
19.143736	2.98409e-16
19.129414	3.05983e-16
19.115093	3.13749e-16
19.100772	3.21712e-16
19.086451	3.29876e-16
19.072129	3.38248e-16
19.057808	3.46833e-16
19.043487	3.55635e-16
19.029166	3.6466e-16
19.014844	3.73914e-16
19.000523	3.83403e-16
18.986202	3.93133e-16
18.971881	4.03109e-16
18.957559	4.13338e-16
18.943238	4.23827e-16
18.928917	4.34582e-16
18.914596	4.4561e-16
18.900274	4.56917e-16
18.885953	4.68512e-16
18.871632	4.804e-16
18.857311	4.9259e-16
18.842989	5.05089e-16
18.828668	5.17904e-16
18.814347	5.31045e-16
18.800026	5.4452e-16
18.785704	5.58335e-16
18.771383	5.72502e-16
18.757062	5.87027e-16
18.742741	6.01921e-16
18.728420	6.17193e-16
18.714098	6.32851e-16
18.699777	6.48907e-16
18.685456	6.6537e-16
18.671135	6.82251e-16
18.656813	6.99559e-16
18.642492	7.17307e-16
18.628171	7.35504e-16
18.613850	7.54163e-16
18.599528	7.73295e-16
18.585207	7.92912e-16
18.570886	8.13026e-16
18.556565	8.33651e-16
18.542243	8.54798e-16
18.527922	8.76481e-16
18.513601	8.98715e-16
18.499280	9.21512e-16
18.484958	9.44886e-16
18.470637	9.68854e-16
18.456316	9.93429e-16
18.441995	1.01863e-15
18.427673	1.04446e-15
18.413352	1.07096e-15
18.399031	1.09812e-15
18.384710	1.12597e-15
18.370388	1.15453e-15
18.356067	1.18381e-15
18.341746	1.21384e-15
18.327425	1.24462e-15
18.313103	1.27619e-15
18.298782	1.30855e-15
18.284461	1.34174e-15
18.270140	1.37577e-15
18.255818	1.41066e-15
18.241497	1.44643e-15
18.227176	1.48311e-15
18.212855	1.52072e-15
18.198533	1.55929e-15
18.184212	1.59883e-15
18.169891	1.63937e-15
18.155570	1.68095e-15
18.141248	1.72357e-15
18.126927	1.76728e-15
18.112606	1.81209e-15
18.098285	1.85804e-15
18.083963	1.90515e-15
18.069642	1.95346e-15
18.055321	2.00299e-15
18.041000	2.05378e-15
18.026678	2.10585e-15
18.012357	2.15924e-15
17.998036	2.21399e-15
17.983715	2.27012e-15
17.969393	2.32768e-15
17.955072	2.38669e-15
17.940751	2.4472e-15
17.926430	2.50924e-15
17.912108	2.57286e-15
17.897787	2.63808e-15
17.883466	2.70496e-15
17.869145	2.77354e-15
17.854823	2.84385e-15
17.840502	2.91594e-15
17.826181	2.98986e-15
17.811860	3.06565e-15
17.797539	3.14336e-15
17.783217	3.22305e-15
17.768896	3.30475e-15
17.754575	3.38852e-15
17.740254	3.47441e-15
17.725932	3.56247e-15
17.711611	3.65277e-15
17.697290	3.74536e-15
17.682969	3.84029e-15
17.668647	3.93763e-15
17.654326	4.03743e-15
17.640005	4.13976e-15
17.625684	4.24468e-15
17.611362	4.35226e-15
17.597041	4.46257e-15
17.582720	4.57566e-15
17.568399	4.69163e-15
17.554077	4.81053e-15
17.539756	4.93244e-15
17.525435	5.05744e-15
17.511114	5.18561e-15
17.496792	5.31702e-15
17.482471	5.45176e-15
17.468150	5.58991e-15
17.453829	5.73156e-15
17.439507	5.8768e-15
17.425186	6.02572e-15
17.410865	6.17841e-15
17.396544	6.33496e-15
17.382222	6.49548e-15
17.367901	6.66006e-15
17.353580	6.82882e-15
17.339259	7.00184e-15
17.324937	7.17925e-15
17.310616	7.36115e-15
17.296295	7.54765e-15
17.281974	7.73888e-15
17.267652	7.93495e-15
17.253331	8.13598e-15
17.239010	8.3421e-15
17.224689	8.55345e-15
17.210367	8.77014e-15
17.196046	8.99232e-15
17.181725	9.22013e-15
17.167404	9.4537e-15
17.153082	9.69319e-15
17.138761	9.93873e-15
17.124440	1.01905e-14
17.110119	1.04486e-14
17.095797	1.07133e-14
17.081476	1.09847e-14
17.067155	1.12629e-14
17.052834	1.15482e-14
17.038512	1.18407e-14
17.024191	1.21406e-14
17.009870	1.24481e-14
16.995549	1.27634e-14
16.981227	1.30867e-14
16.966906	1.34182e-14
16.952585	1.3758e-14
16.938264	1.41064e-14
16.923943	1.44637e-14
16.909621	1.483e-14
16.895300	1.52056e-14
16.880979	1.55907e-14
16.866658	1.59855e-14
16.852336	1.63903e-14
16.838015	1.68054e-14
16.823694	1.72309e-14
16.809373	1.76673e-14
16.795051	1.81147e-14
16.780730	1.85734e-14
16.766409	1.90437e-14
16.752088	1.95259e-14
16.737766	2.00203e-14
16.723445	2.05272e-14
16.709124	2.1047e-14
16.694803	2.15799e-14
16.680481	2.21263e-14
16.666160	2.26865e-14
16.651839	2.32609e-14
16.637518	2.38498e-14
16.623196	2.44536e-14
16.608875	2.50727e-14
16.594554	2.57075e-14
16.580233	2.63583e-14
16.565911	2.70256e-14
16.551590	2.77097e-14
16.537269	2.84112e-14
16.522948	2.91304e-14
16.508626	2.98678e-14
16.494305	3.06239e-14
16.479984	3.13991e-14
16.465663	3.21939e-14
16.451341	3.30088e-14
16.437020	3.38443e-14
16.422699	3.4701e-14
16.408378	3.55793e-14
16.394056	3.64799e-14
16.379735	3.74032e-14
16.365414	3.83499e-14
16.351093	3.93205e-14
16.336771	4.03156e-14
16.322450	4.1336e-14
16.308129	4.23821e-14
16.293808	4.34547e-14
16.279486	4.45544e-14
16.265165	4.5682e-14
16.250844	4.6838e-14
16.236523	4.80233e-14
16.222201	4.92386e-14
16.207880	5.04846e-14
16.193559	5.17621e-14
16.179238	5.30719e-14
16.164916	5.44148e-14
16.150595	5.57917e-14
16.136274	5.72034e-14
16.121953	5.86507e-14
16.107631	6.01347e-14
16.093310	6.16562e-14
16.078989	6.32162e-14
16.064668	6.48156e-14
16.050347	6.64555e-14
16.036025	6.81368e-14
16.021704	6.98606e-14
16.007383	7.1628e-14
15.993062	7.34401e-14
15.978740	7.52979e-14
15.964419	7.72028e-14
15.950098	7.91558e-14
15.935777	8.11582e-14
15.921455	8.32112e-14
15.907134	8.5316e-14
15.892813	8.74741e-14
15.878492	8.96868e-14
15.864170	9.19553e-14
15.849849	9.42812e-14
15.835528	9.66659e-14
15.821207	9.91109e-14
15.806885	1.01618e-13
15.792564	1.04188e-13
15.778243	1.06823e-13
15.763922	1.09524e-13
15.749600	1.12294e-13
15.735279	1.15134e-13
15.720958	1.18046e-13
15.706637	1.21031e-13
15.692315	1.24092e-13
15.677994	1.2723e-13
15.663673	1.30447e-13
15.649352	1.33746e-13
15.635030	1.37128e-13
15.620709	1.40596e-13
15.606388	1.44151e-13
15.592067	1.47796e-13
15.577745	1.51533e-13
15.563424	1.55364e-13
15.549103	1.59292e-13
15.534782	1.6332e-13
15.520460	1.67449e-13
15.506139	1.71682e-13
15.491818	1.76023e-13
15.477497	1.80473e-13
15.463175	1.85035e-13
15.448854	1.89713e-13
15.434533	1.94509e-13
15.420212	1.99426e-13
15.405890	2.04467e-13
15.391569	2.09636e-13
15.377248	2.14935e-13
15.362927	2.20368e-13
15.348605	2.25938e-13
15.334284	2.31649e-13
15.319963	2.37504e-13
15.305642	2.43508e-13
15.291320	2.49662e-13
15.276999	2.55972e-13
15.262678	2.62442e-13
15.248357	2.69074e-13
15.234035	2.75875e-13
15.219714	2.82847e-13
15.205393	2.89995e-13
15.191072	2.97323e-13
15.176750	3.04837e-13
15.162429	3.1254e-13
15.148108	3.20438e-13
15.133787	3.28536e-13
15.119466	3.36837e-13
15.105144	3.45349e-13
15.090823	3.54075e-13
15.076502	3.63021e-13
15.062181	3.72194e-13
15.047859	3.81597e-13
15.033538	3.91239e-13
15.019217	4.01124e-13
15.004896	4.11258e-13
14.990574	4.21648e-13
14.976253	4.323e-13
14.961932	4.43221e-13
14.947611	4.54418e-13
14.933289	4.65898e-13
14.918968	4.77667e-13
14.904647	4.89733e-13
14.890326	5.02104e-13
14.876004	5.14787e-13
14.861683	5.2779e-13
14.847362	5.41122e-13
14.833041	5.5479e-13
14.818719	5.68802e-13
14.804398	5.83169e-13
14.790077	5.97898e-13
14.775756	6.12998e-13
14.761434	6.2848e-13
14.747113	6.44352e-13
14.732792	6.60625e-13
14.718471	6.77308e-13
14.704149	6.94412e-13
14.689828	7.11948e-13
14.675507	7.29926e-13
14.661186	7.48358e-13
14.646864	7.67255e-13
14.632543	7.86629e-13
14.618222	8.06491e-13
14.603901	8.26855e-13
14.589579	8.47732e-13
14.575258	8.69136e-13
14.560937	8.91079e-13
14.546616	9.13576e-13
14.532294	9.36641e-13
14.517973	9.60288e-13
14.503652	9.84531e-13
14.489331	1.00939e-12
14.475009	1.03487e-12
14.460688	1.06099e-12
14.446367	1.08777e-12
14.432046	1.11523e-12
14.417724	1.14338e-12
14.403403	1.17224e-12
14.389082	1.20183e-12
14.374761	1.23217e-12
14.360439	1.26327e-12
14.346118	1.29515e-12
14.331797	1.32784e-12
14.317476	1.36135e-12
14.303154	1.39571e-12
14.288833	1.43093e-12
14.274512	1.46704e-12
14.260191	1.50406e-12
14.245870	1.54202e-12
14.231548	1.58093e-12
14.217227	1.62082e-12
14.202906	1.66172e-12
14.188585	1.70365e-12
14.174263	1.74664e-12
14.159942	1.79071e-12
14.145621	1.83589e-12
14.131300	1.88221e-12
14.116978	1.92969e-12
14.102657	1.97838e-12
14.088336	2.02829e-12
14.074015	2.07946e-12
14.059693	2.13192e-12
14.045372	2.1857e-12
14.031051	2.24084e-12
14.016730	2.29736e-12
14.002408	2.35531e-12
13.988087	2.41472e-12
13.973766	2.47563e-12
13.959445	2.53807e-12
13.945123	2.60209e-12
13.930802	2.66772e-12
13.916481	2.735e-12
13.902160	2.80398e-12
13.887838	2.8747e-12
13.873517	2.94719e-12
13.859196	3.02152e-12
13.844875	3.09771e-12
13.830553	3.17583e-12
13.816232	3.25591e-12
13.801911	3.33801e-12
13.787590	3.42218e-12
13.773268	3.50847e-12
13.758947	3.59694e-12
13.744626	3.68763e-12
13.730305	3.7806e-12
13.715983	3.87592e-12
13.701662	3.97364e-12
13.687341	4.07381e-12
13.673020	4.17652e-12
13.658698	4.2818e-12
13.644377	4.38974e-12
13.630056	4.5004e-12
13.615735	4.61385e-12
13.601413	4.73015e-12
13.587092	4.84938e-12
13.572771	4.97161e-12
13.558450	5.09692e-12
13.544128	5.22538e-12
13.529807	5.35708e-12
13.515486	5.49209e-12
13.501165	5.63051e-12
13.486843	5.7724e-12
13.472522	5.91787e-12
13.458201	6.067e-12
13.443880	6.21989e-12
13.429558	6.37662e-12
13.415237	6.5373e-12
13.400916	6.70203e-12
13.386595	6.8709e-12
13.372273	7.04402e-12
13.357952	7.2215e-12
13.343631	7.40344e-12
13.329310	7.58996e-12
13.314989	7.78118e-12
13.300667	7.97721e-12
13.286346	8.17817e-12
13.272025	8.38419e-12
13.257704	8.59539e-12
13.243382	8.81191e-12
13.229061	9.03387e-12
13.214740	9.26142e-12
13.200419	9.4947e-12
13.186097	9.73384e-12
13.171776	9.979e-12
13.157455	1.02303e-11
13.143134	1.0488e-11
13.128812	1.07521e-11
13.114491	1.10229e-11
13.100170	1.13005e-11
13.085849	1.1585e-11
13.071527	1.18768e-11
13.057206	1.21758e-11
13.042885	1.24824e-11
13.028564	1.27967e-11
13.014242	1.31189e-11
12.999921	1.34492e-11
12.985600	1.37878e-11
12.971279	1.4135e-11
12.956957	1.44908e-11
12.942636	1.48556e-11
12.928315	1.52296e-11
12.913994	1.5613e-11
12.899672	1.6006e-11
12.885351	1.64089e-11
12.871030	1.68219e-11
12.856709	1.72453e-11
12.842387	1.76794e-11
12.828066	1.81244e-11
12.813745	1.85805e-11
12.799424	1.90481e-11
12.785102	1.95275e-11
12.770781	2.00189e-11
12.756460	2.05227e-11
12.742139	2.10392e-11
12.727817	2.15686e-11
12.713496	2.21113e-11
12.699175	2.26677e-11
12.684854	2.3238e-11
12.670532	2.38227e-11
12.656211	2.4422e-11
12.641890	2.50365e-11
12.627569	2.56663e-11
12.613247	2.6312e-11
12.598926	2.6974e-11
12.584605	2.76525e-11
12.570284	2.83481e-11
12.555962	2.90612e-11
12.541641	2.97921e-11
12.527320	3.05415e-11
12.512999	3.13097e-11
12.498677	3.20971e-11
12.484356	3.29044e-11
12.470035	3.37319e-11
12.455714	3.45802e-11
12.441393	3.54498e-11
12.427071	3.63413e-11
12.412750	3.72551e-11
12.398429	3.81919e-11
12.384108	3.91522e-11
12.369786	4.01366e-11
12.355465	4.11458e-11
12.341144	4.21803e-11
12.326823	4.32407e-11
12.312501	4.43278e-11
12.298180	4.54422e-11
12.283859	4.65845e-11
12.269538	4.77556e-11
12.255216	4.8956e-11
12.240895	5.01865e-11
12.226574	5.1448e-11
12.212253	5.27411e-11
12.197931	5.40667e-11
12.183610	5.54255e-11
12.169289	5.68185e-11
12.154968	5.82464e-11
12.140646	5.97101e-11
12.126325	6.12106e-11
12.112004	6.27487e-11
12.097683	6.43254e-11
12.083361	6.59417e-11
12.069040	6.75985e-11
12.054719	6.92969e-11
12.040398	7.1038e-11
12.026076	7.28226e-11
12.011755	7.46521e-11
11.997434	7.65275e-11
11.983113	7.84499e-11
11.968791	8.04205e-11
11.954470	8.24406e-11
11.940149	8.45113e-11
11.925828	8.6634e-11
11.911506	8.88099e-11
11.897185	9.10404e-11
11.882864	9.33268e-11
11.868543	9.56705e-11
11.854221	9.8073e-11
11.839900	1.00536e-10
11.825579	1.0306e-10
11.811258	1.05648e-10
11.796936	1.08301e-10
11.782615	1.1102e-10
11.768294	1.13807e-10
11.753973	1.16665e-10
11.739651	1.19593e-10
11.725330	1.22596e-10
11.711009	1.25673e-10
11.696688	1.28828e-10
11.682366	1.32062e-10
11.668045	1.35377e-10
11.653724	1.38774e-10
11.639403	1.42257e-10
11.625081	1.45828e-10
11.610760	1.49488e-10
11.596439	1.53239e-10
11.582118	1.57085e-10
11.567796	1.61026e-10
11.553475	1.65067e-10
11.539154	1.69209e-10
11.524833	1.73454e-10
11.510512	1.77806e-10
11.496190	1.82267e-10
11.481869	1.8684e-10
11.467548	1.91527e-10
11.453227	1.96332e-10
11.438905	2.01257e-10
11.424584	2.06305e-10
11.410263	2.1148e-10
11.395942	2.16784e-10
11.381620	2.22221e-10
11.367299	2.27795e-10
11.352978	2.33507e-10
11.338657	2.39363e-10
11.324335	2.45366e-10
11.310014	2.51518e-10
11.295693	2.57825e-10
11.281372	2.6429e-10
11.267050	2.70916e-10
11.252729	2.77709e-10
11.238408	2.84671e-10
11.224087	2.91808e-10
11.209765	2.99123e-10
11.195444	3.06621e-10
11.181123	3.14307e-10
11.166802	3.22185e-10
11.152480	3.30261e-10
11.138159	3.38538e-10
11.123838	3.47023e-10
11.109517	3.5572e-10
11.095195	3.64634e-10
11.080874	3.73772e-10
11.066553	3.83138e-10
11.052232	3.92738e-10
11.037910	4.02578e-10
11.023589	4.12665e-10
11.009268	4.23004e-10
10.994947	4.33601e-10
10.980625	4.44464e-10
10.966304	4.55598e-10
10.951983	4.6701e-10
10.937662	4.78708e-10
10.923340	4.90698e-10
10.909019	5.02988e-10
10.894698	5.15586e-10
10.880377	5.28498e-10
10.866055	5.41733e-10
10.851734	5.55299e-10
10.837413	5.69204e-10
10.823092	5.83456e-10
10.808770	5.98065e-10
10.794449	6.13039e-10
10.780128	6.28387e-10
10.765807	6.44119e-10
10.751485	6.60243e-10
10.737164	6.76771e-10
10.722843	6.93711e-10
10.708522	7.11075e-10
10.694200	7.28873e-10
10.679879	7.47115e-10
10.665558	7.65813e-10
10.651237	7.84977e-10
10.636916	8.04621e-10
10.622594	8.24755e-10
10.608273	8.45392e-10
10.593952	8.66545e-10
10.579631	8.88225e-10
10.565309	9.10447e-10
10.550988	9.33224e-10
10.536667	9.5657e-10
10.522346	9.80498e-10
10.508024	1.00502e-09
10.493703	1.03016e-09
10.479382	1.05593e-09
10.465061	1.08234e-09
10.450739	1.1094e-09
10.436418	1.13715e-09
10.422097	1.16558e-09
10.407776	1.19473e-09
10.393454	1.2246e-09
10.379133	1.25522e-09
10.364812	1.2866e-09
10.350491	1.31877e-09
10.336169	1.35173e-09
10.321848	1.38552e-09
10.307527	1.42016e-09
10.293206	1.45565e-09
10.278884	1.49204e-09
10.264563	1.52933e-09
10.250242	1.56755e-09
10.235921	1.60672e-09
10.221599	1.64687e-09
10.207278	1.68802e-09
10.192957	1.73019e-09
10.178636	1.77342e-09
10.164314	1.81773e-09
10.149993	1.86314e-09
10.135672	1.90968e-09
10.121351	1.95738e-09
10.107029	2.00628e-09
10.092708	2.05639e-09
10.078387	2.10774e-09
10.064066	2.16038e-09
10.049744	2.21433e-09
10.035423	2.26963e-09
10.021102	2.3263e-09
10.006781	2.38438e-09
9.992459	2.44392e-09
9.978138	2.50493e-09
9.963817	2.56746e-09
9.949496	2.63155e-09
9.935174	2.69724e-09
9.920853	2.76457e-09
9.906532	2.83357e-09
9.892211	2.90429e-09
9.877889	2.97676e-09
9.863568	3.05105e-09
9.849247	3.12718e-09
9.834926	3.20521e-09
9.820604	3.28518e-09
9.806283	3.36714e-09
9.791962	3.45114e-09
9.777641	3.53724e-09
9.763320	3.62547e-09
9.748998	3.7159e-09
9.734677	3.80858e-09
9.720356	3.90357e-09
9.706035	4.00092e-09
9.691713	4.10069e-09
9.677392	4.20294e-09
9.663071	4.30774e-09
9.648750	4.41514e-09
9.634428	4.52522e-09
9.620107	4.63803e-09
9.605786	4.75365e-09
9.591465	4.87214e-09
9.577143	4.99358e-09
9.562822	5.11804e-09
9.548501	5.24559e-09
9.534180	5.37631e-09
9.519858	5.51029e-09
9.505537	5.64759e-09
9.491216	5.7883e-09
9.476895	5.93251e-09
9.462573	6.08031e-09
9.448252	6.23178e-09
9.433931	6.38701e-09
9.419610	6.5461e-09
9.405288	6.70914e-09
9.390967	6.87623e-09
9.376646	7.04747e-09
9.362325	7.22296e-09
9.348003	7.40281e-09
9.333682	7.58713e-09
9.319361	7.77603e-09
9.305040	7.96961e-09
9.290718	8.168e-09
9.276397	8.37132e-09
9.262076	8.57968e-09
9.247755	8.79322e-09
9.233433	9.01205e-09
9.219112	9.23632e-09
9.204791	9.46615e-09
9.190470	9.70169e-09
9.176148	9.94307e-09
9.161827	1.01904e-08
9.147506	1.04439e-08
9.133185	1.07037e-08
9.118863	1.097e-08
9.104542	1.12428e-08
9.090221	1.15224e-08
9.075900	1.1809e-08
9.061578	1.21026e-08
9.047257	1.24035e-08
9.032936	1.27119e-08
9.018615	1.30279e-08
9.004293	1.33518e-08
8.989972	1.36837e-08
8.975651	1.40238e-08
8.961330	1.43724e-08
8.947008	1.47295e-08
8.932687	1.50956e-08
8.918366	1.54707e-08
8.904045	1.58551e-08
8.889723	1.6249e-08
8.875402	1.66527e-08
8.861081	1.70663e-08
8.846760	1.74903e-08
8.832439	1.79247e-08
8.818117	1.83698e-08
8.803796	1.8826e-08
8.789475	1.92935e-08
8.775154	1.97726e-08
8.760832	2.02635e-08
8.746511	2.07665e-08
8.732190	2.1282e-08
8.717869	2.18103e-08
8.703547	2.23517e-08
8.689226	2.29064e-08
8.674905	2.34748e-08
8.660584	2.40573e-08
8.646262	2.46543e-08
8.631941	2.5266e-08
8.617620	2.58928e-08
8.603299	2.65351e-08
8.588977	2.71933e-08
8.574656	2.78677e-08
8.560335	2.85589e-08
8.546014	2.92671e-08
8.531692	2.99928e-08
8.517371	3.07364e-08
8.503050	3.14985e-08
8.488729	3.22793e-08
8.474407	3.30795e-08
8.460086	3.38994e-08
8.445765	3.47395e-08
8.431444	3.56004e-08
8.417122	3.64826e-08
8.402801	3.73866e-08
8.388480	3.83128e-08
8.374159	3.9262e-08
8.359837	4.02345e-08
8.345516	4.12311e-08
8.331195	4.22523e-08
8.316874	4.32987e-08
8.302552	4.43708e-08
8.288231	4.54695e-08
8.273910	4.65952e-08
8.259589	4.77487e-08
8.245267	4.89307e-08
8.230946	5.01418e-08
8.216625	5.13828e-08
8.202304	5.26543e-08
8.187982	5.39573e-08
8.173661	5.52923e-08
8.159340	5.66602e-08
8.145019	5.80619e-08
8.130697	5.94981e-08
8.116376	6.09697e-08
8.102055	6.24775e-08
8.087734	6.40225e-08
8.073412	6.56055e-08
8.059091	6.72276e-08
8.044770	6.88895e-08
8.030449	7.05924e-08
8.016127	7.23372e-08
8.001806	7.4125e-08
7.987485	7.59568e-08
7.973164	7.78336e-08
7.958843	7.97567e-08
7.944521	8.1727e-08
7.930200	8.37459e-08
7.915879	8.58144e-08
7.901558	8.79338e-08
7.887236	9.01053e-08
7.872915	9.23302e-08
7.858594	9.46098e-08
7.844273	9.69454e-08
7.829951	9.93385e-08
7.815630	1.0179e-07
7.801309	1.04302e-07
7.786988	1.06876e-07
7.772666	1.09513e-07
7.758345	1.12215e-07
7.744024	1.14984e-07
7.729703	1.1782e-07
7.715381	1.20726e-07
7.701060	1.23703e-07
7.686739	1.26753e-07
7.672418	1.29878e-07
7.658096	1.3308e-07
7.643775	1.36361e-07
7.629454	1.39722e-07
7.615133	1.43165e-07
7.600811	1.46693e-07
7.586490	1.50308e-07
7.572169	1.54011e-07
7.557848	1.57805e-07
7.543526	1.61692e-07
7.529205	1.65674e-07
7.514884	1.69754e-07
7.500563	1.73933e-07
7.486241	1.78215e-07
7.471920	1.82603e-07
7.457599	1.87097e-07
7.443278	1.91702e-07
7.428956	1.96419e-07
7.414635	2.01252e-07
7.400314	2.06203e-07
7.385993	2.11276e-07
7.371671	2.16472e-07
7.357350	2.21796e-07
7.343029	2.2725e-07
7.328708	2.32838e-07
7.314386	2.38562e-07
7.300065	2.44426e-07
7.285744	2.50433e-07
7.271423	2.56588e-07
7.257101	2.62893e-07
7.242780	2.69352e-07
7.228459	2.75968e-07
7.214138	2.82747e-07
7.199816	2.89691e-07
7.185495	2.96804e-07
7.171174	3.04092e-07
7.156853	3.11557e-07
7.142531	3.19205e-07
7.128210	3.27039e-07
7.113889	3.35064e-07
7.099568	3.43286e-07
7.085246	3.51708e-07
7.070925	3.60335e-07
7.056604	3.69173e-07
7.042283	3.78226e-07
7.027962	3.875e-07
7.013640	3.97e-07
6.999319	4.06731e-07
6.984998	4.167e-07
6.970677	4.26912e-07
6.956355	4.37372e-07
6.942034	4.48087e-07
6.927713	4.59063e-07
6.913392	4.70307e-07
6.899070	4.81824e-07
6.884749	4.93621e-07
6.870428	5.05705e-07
6.856107	5.18084e-07
6.841785	5.30763e-07
6.827464	5.43751e-07
6.813143	5.57054e-07
6.798822	5.70681e-07
6.784500	5.8464e-07
6.770179	5.98937e-07
6.755858	6.13582e-07
6.741537	6.28583e-07
6.727215	6.43947e-07
6.712894	6.59685e-07
6.698573	6.75806e-07
6.684252	6.92317e-07
6.669930	7.09229e-07
6.655609	7.26551e-07
6.641288	7.44294e-07
6.626967	7.62467e-07
6.612645	7.8108e-07
6.598324	8.00145e-07
6.584003	8.19672e-07
6.569682	8.39672e-07
6.555360	8.60157e-07
6.541039	8.81137e-07
6.526718	9.02626e-07
6.512397	9.24635e-07
6.498075	9.47177e-07
6.483754	9.70265e-07
6.469433	9.93911e-07
6.455112	1.01813e-06
6.440790	1.04293e-06
6.426469	1.06834e-06
6.412148	1.09435e-06
6.397827	1.121e-06
6.383505	1.14829e-06
6.369184	1.17624e-06
6.354863	1.20486e-06
6.340542	1.23418e-06
6.326220	1.2642e-06
6.311899	1.29495e-06
6.297578	1.32644e-06
6.283257	1.35869e-06
6.268935	1.39172e-06
6.254614	1.42554e-06
6.240293	1.46018e-06
6.225972	1.49565e-06
6.211650	1.53198e-06
6.197329	1.56918e-06
6.183008	1.60728e-06
6.168687	1.6463e-06
6.154366	1.68625e-06
6.140044	1.72717e-06
6.125723	1.76907e-06
6.111402	1.81198e-06
6.097081	1.85592e-06
6.082759	1.90091e-06
6.068438	1.94699e-06
6.054117	1.99417e-06
6.039796	2.04249e-06
6.025474	2.09196e-06
6.011153	2.14263e-06
5.996832	2.19451e-06
5.982511	2.24763e-06
5.968189	2.30203e-06
5.953868	2.35773e-06
5.939547	2.41477e-06
5.925226	2.47317e-06
5.910904	2.53297e-06
5.896583	2.59421e-06
5.882262	2.65691e-06
5.867941	2.72111e-06
5.853619	2.78684e-06
5.839298	2.85415e-06
5.824977	2.92307e-06
5.810656	2.99363e-06
5.796334	3.06588e-06
5.782013	3.13986e-06
5.767692	3.2156e-06
5.753371	3.29315e-06
5.739049	3.37255e-06
5.724728	3.45385e-06
5.710407	3.53708e-06
5.696086	3.6223e-06
5.681764	3.70954e-06
5.667443	3.79887e-06
5.653122	3.89032e-06
5.638801	3.98395e-06
5.624479	4.0798e-06
5.610158	4.17794e-06
5.595837	4.27841e-06
5.581516	4.38127e-06
5.567194	4.48657e-06
5.552873	4.59437e-06
5.538552	4.70473e-06
5.524231	4.81772e-06
5.509909	4.93338e-06
5.495588	5.05178e-06
5.481267	5.17299e-06
5.466946	5.29707e-06
5.452624	5.4241e-06
5.438303	5.55412e-06
5.423982	5.68723e-06
5.409661	5.82349e-06
5.395339	5.96296e-06
5.381018	6.10574e-06
5.366697	6.25188e-06
5.352376	6.40148e-06
5.338054	6.55461e-06
5.323733	6.71135e-06
5.309412	6.87179e-06
5.295091	7.03602e-06
5.280769	7.20411e-06
5.266448	7.37616e-06
5.252127	7.55226e-06
5.237806	7.73251e-06
5.223485	7.91699e-06
5.209163	8.10581e-06
5.194842	8.29907e-06
5.180521	8.49687e-06
5.166200	8.69931e-06
5.151878	8.9065e-06
5.137557	9.11855e-06
5.123236	9.33557e-06
5.108915	9.55768e-06
5.094593	9.78498e-06
5.080272	1.00176e-05
5.065951	1.02557e-05
5.051630	1.04993e-05
5.037308	1.07486e-05
5.022987	1.10038e-05
5.008666	1.12649e-05
4.994345	1.15321e-05
4.980023	1.18055e-05
4.965702	1.20853e-05
4.951381	1.23716e-05
4.937060	1.26646e-05
4.922738	1.29644e-05
4.908417	1.32711e-05
4.894096	1.3585e-05
4.879775	1.39062e-05
4.865453	1.42348e-05
4.851132	1.4571e-05
4.836811	1.4915e-05
4.822490	1.5267e-05
4.808168	1.56272e-05
4.793847	1.59957e-05
4.779526	1.63727e-05
4.765205	1.67584e-05
4.750883	1.7153e-05
4.736562	1.75567e-05
4.722241	1.79697e-05
4.707920	1.83922e-05
4.693598	1.88244e-05
4.679277	1.92666e-05
4.664956	1.9719e-05
4.650635	2.01817e-05
4.636313	2.0655e-05
4.621992	2.11392e-05
4.607671	2.16345e-05
4.593350	2.21412e-05
4.579028	2.26594e-05
4.564707	2.31895e-05
4.550386	2.37316e-05
4.536065	2.42862e-05
4.521743	2.48534e-05
4.507422	2.54335e-05
4.493101	2.60268e-05
4.478780	2.66336e-05
4.464458	2.72542e-05
4.450137	2.78889e-05
4.435816	2.85379e-05
4.421495	2.92017e-05
4.407173	2.98805e-05
4.392852	3.05746e-05
4.378531	3.12845e-05
4.364210	3.20103e-05
4.349889	3.27525e-05
4.335567	3.35114e-05
4.321246	3.42874e-05
4.306925	3.50808e-05
4.292604	3.58921e-05
4.278282	3.67215e-05
4.263961	3.75695e-05
4.249640	3.84365e-05
4.235319	3.93229e-05
4.220997	4.0229e-05
4.206676	4.11554e-05
4.192355	4.21024e-05
4.178034	4.30704e-05
4.163712	4.406e-05
4.149391	4.50715e-05
4.135070	4.61054e-05
4.120749	4.71622e-05
4.106427	4.82423e-05
4.092106	4.93463e-05
4.077785	5.04746e-05
4.063464	5.16277e-05
4.049142	5.28062e-05
4.034821	5.40105e-05
4.020500	5.52413e-05
4.006179	5.64989e-05
3.991857	5.7784e-05
3.977536	5.90972e-05
3.963215	6.04389e-05
3.948894	6.18098e-05
3.934572	6.32105e-05
3.920251	6.46414e-05
3.905930	6.61034e-05
3.891609	6.75969e-05
3.877287	6.91226e-05
3.862966	7.0681e-05
3.848645	7.2273e-05
3.834324	7.38991e-05
3.820002	7.55599e-05
3.805681	7.72562e-05
3.791360	7.89886e-05
3.777039	8.07578e-05
3.762717	8.25645e-05
3.748396	8.44095e-05
3.734075	8.62934e-05
3.719754	8.8217e-05
3.705432	9.0181e-05
3.691111	9.21862e-05
3.676790	9.42333e-05
3.662469	9.63231e-05
3.648147	9.84564e-05
3.633826	0.000100634
3.619505	0.000102856
3.605184	0.000105125
3.590862	0.00010744
3.576541	0.000109803
3.562220	0.000112214
3.547899	0.000114674
3.533577	0.000117184
3.519256	0.000119745
3.504935	0.000122357
3.490614	0.000125022
3.476292	0.000127741
3.461971	0.000130514
3.447650	0.000133342
3.433329	0.000136226
3.419008	0.000139167
3.404686	0.000142166
3.390365	0.000145223
3.376044	0.00014834
3.361723	0.000151518
3.347401	0.000154757
3.333080	0.000158058
3.318759	0.000161422
3.304438	0.00016485
3.290116	0.000168343
3.275795	0.000171902
3.261474	0.000175527
3.247153	0.000179219
3.232831	0.00018298
3.218510	0.000186809
3.204189	0.000190709
3.189868	0.000194679
3.175546	0.00019872
3.161225	0.000202833
3.146904	0.000207018
3.132583	0.000211278
3.118261	0.000215611
3.103940	0.000220018
3.089619	0.000224501
3.075298	0.000229059
3.060976	0.000233693
3.046655	0.000238404
3.032334	0.000243192
3.018013	0.000248056
3.003691	0.000252998
2.989370	0.000258017
2.975049	0.000263114
2.960728	0.000268288
2.946406	0.000273539
2.932085	0.000278867
2.917764	0.000284271
2.903443	0.000289752
2.889121	0.000295308
2.874800	0.000300939
2.860479	0.000306643
2.846158	0.00031242
2.831836	0.000318268
2.817515	0.000324186
2.803194	0.000330171
2.788873	0.000336222
2.774551	0.000342337
2.760230	0.000348512
2.745909	0.000354745
2.731588	0.000361032
2.717266	0.00036737
2.702945	0.000373754
2.688624	0.00038018
2.674303	0.000386642
2.659981	0.000393135
2.645660	0.000399652
2.631339	0.000406185
2.617018	0.000412726
2.602696	0.000419266
2.588375	0.000425794
2.574054	0.000432299
2.559733	0.000438767
2.545412	0.000445183
2.531090	0.00045153
2.516769	0.000457787
2.502448	0.000463932
2.488127	0.000469937
2.473805	0.00047577
2.459484	0.000481392
2.445163	0.000486754
2.430842	0.000491793
2.416520	0.000496424
2.402199	0.000500525
2.387878	0.000503881
&
```
