## Supplementary material for "All-at-once RNA folding with 3D motif prediction framed by evolutionary information": RF02768_Ysr155_RyfD.cacofold.helixcov

```
# RMs = 5 L = 146

# RM_HELIX NESTED 66-73 79-86, nbp = 8 nbp_cov = 0
# pvals: 0.832862,0.0181809,0.832862,0.832862,0.832862,0.832862,0.832862,0.832862
# aggregated NONE
NESTED  :::::::::::::::::::::::::::::::::::::::::::::::::::::::::::::<<<<<<<<_____>>>>>>>>::::::::::::::::::::::::::::::::::::::::::::::::::::::::::
        ::::::::::::::::::::::::::::::::::::::::::::::::::::::::::::::::::::::::::::::::::::::::::::::::::::::::::::::::::::::::::::::::::::::::::::

# RM_HELIX NESTED 61-62 93-94, nbp = 2 nbp_cov = 0
# pvals: 0.832862,0.832862
# aggregated NONE
NESTED  ::::::::::::::::::::::::::::::::::::::::::::::::::::::::<<______________________________>>::::::::::::::::::::::::::::::::::::::::::::::::::
        ::::::::::::::::::::::::::::::::::::::::::::::::::::::::::::::::::::::::::::::::::::::::::::::::::::::::::::::::::::::::::::::::::::::::::::

# RM_HELIX NESTED 35-55 101-121, nbp = 19 nbp_cov = 0
# pvals: 0.832862,0.832862,0.832862,0.832862,0.922549,0.832862,0.832862,0.839861,0.987374,0.0638489,0.832862,0.964979,0.0252672,0.832862,0.832862,0.832862,0.832862,0.931788,0.832862
# aggregated NONE
NESTED  ::::::::::::::::::::::::::::::<<<-<<<<<<<<-<<<<<<<<_____________________________________________>>>>>>>>>>>>>>>>>>>:::::::::::::::::::::::::
        ::::::::::::::::::::::::::::::::::::::::::::::::::::::::::::::::::::::::::::::::::::::::::::::::::::::::::::::::::::::::::::::::::::::::::::

# RM_HELIX NESTED 15-30 122-133, nbp = 12 nbp_cov = 0
# pvals: 0.832862,0.832862,0.832862,0.832862,0.832862,0.832862,0.832862,0.832862,0.832862,0.832862,0.0533967,0.832862
# aggregated NONE
NESTED  ::::::::::::::<<<<<<<<<<<<_________________________________________________________________________________________>>>>>>>>>>>>:::::::::::::
        ::::::::::::::::::::::::::::::::::::::::::::::::::::::::::::::::::::::::::::::::::::::::::::::::::::::::::::::::::::::::::::::::::::::::::::

# RM_HELIX NESTED 2-11 135-144, nbp = 10 nbp_cov = 0
# pvals: 0.832862,0.832862,0.832862,0.832862,0.832862,0.832862,0.832862,0.832862,0.832862,0.832862
# aggregated NONE
NESTED  :<<<<<<<<<<_____________________________________________________________________________________________________________________>>>>>>>>>>::
        ::::::::::::::::::::::::::::::::::::::::::::::::::::::::::::::::::::::::::::::::::::::::::::::::::::::::::::::::::::::::::::::::::::::::::::
```
