## Supplementary material for "All-at-once RNA folding with 3D motif prediction framed by evolutionary information": RF02768_Ysr155_RyfD.cacofold.power

```
# Power analysis of CaCoFold structure
#
# Powertype = SINGLE SUBSTITUTIONS
# covary left_pos right_pos substitutions power
#----------------------------------------------------------------
2		144		0		0.00
3		143		2		0.00
4		142		0		0.00
5		141		1		0.00
6		140		0		0.00
7		139		0		0.00
8		138		1		0.00
9		137		0		0.00
10		136		0		0.00
11		135		0		0.00
15		133		1		0.00
16		132		1		0.00
17		131		0		0.00
18		130		0		0.00
19		129		3		0.02
20		128		1		0.00
21		127		1		0.00
22		126		2		0.00
23		125		0		0.00
24		124		1		0.00
29		123		2		0.00
30		122		2		0.00
35		121		1		0.00
36		120		0		0.00
37		119		3		0.02
39		118		5		0.11
40		117		2		0.00
41		116		1		0.00
42		115		0		0.00
43		114		1		0.00
44		113		3		0.02
45		111		4		0.07
46		110		4		0.07
48		109		2		0.00
49		107		3		0.02
50		106		2		0.00
51		105		2		0.00
52		104		1		0.00
53		103		1		0.00
54		102		3		0.02
55		101		0		0.00
61		94		0		0.00
62		93		0		0.00
66		86		0		0.00
67		85		4		0.07
68		84		1		0.00
69		83		0		0.00
70		82		0		0.00
71		81		0		0.00
72		80		0		0.00
73		79		0		0.00
#
# BPAIRS 51
# avg substitutions per BP 1.2
# BPAIRS expected to covary 0.4 +/- 0.6
# BPAIRS observed to covary 0
#
```
