## Supplementary material for "All-at-once RNA folding with 3D motif prediction framed by evolutionary information": RF02768_Ysr155_RyfD.power

```
# Power analysis of given structure
#
# Powertype = SINGLE SUBSTITUTIONS
# covary left_pos right_pos substitutions power
#----------------------------------------------------------------
2		144		0		0.00
3		143		2		0.00
4		142		0		0.00
5		141		1		0.00
6		140		0		0.00
7		139		0		0.00
8		138		1		0.00
9		137		0		0.00
10		136		0		0.00
11		135		0		0.00
12		134		2		0.00
15		133		1		0.00
16		132		1		0.00
17		131		0		0.00
18		130		0		0.00
19		129		3		0.02
20		128		1		0.00
22		126		2		0.00
23		125		0		0.00
24		124		1		0.00
29		49		3		0.02
30		48		3		0.02
31		47		3		0.02
32		46		7		0.20
33		45		1		0.00
34		44		3		0.02
36		43		0		0.00
58		73		0		0.00
59		72		0		0.00
60		71		0		0.00
61		70		0		0.00
62		69		0		0.00
63		68		1		0.00
74		85		2		0.00
75		84		1		0.00
76		83		0		0.00
77		82		0		0.00
88		123		1		0.00
89		122		0		0.00
90		121		0		0.00
91		120		0		0.00
92		119		0		0.00
93		118		0		0.00
94		117		1		0.00
95		116		0		0.00
96		115		0		0.00
97		114		1		0.00
#
# BPAIRS 47
# avg substitutions per BP 0.9
# BPAIRS expected to covary 0.3 +/- 0.5
# BPAIRS observed to covary 0
#
```
