## Supplementary material for "All-at-once RNA folding with 3D motif prediction framed by evolutionary information": RF02768_Ysr155_RyfD.surv

```
3.182558	0.0212766
3.161246	0.0425532
0.117148	0.0638298
-0.002228	0.93617
-0.032072	0.957447
-0.837863	0.978723
-1.225836	1
&
7.428951	0.000103274
7.339419	0.000206548
6.563472	0.000309821
6.324720	0.000619643
6.265032	0.000722916
6.115811	0.00103274
6.056123	0.00165238
5.877058	0.00175565
5.817370	0.00278839
5.787526	0.00320149
5.638306	0.00330476
5.608461	0.00340803
5.578617	0.00351131
5.399553	0.00361458
5.369709	0.00382113
5.190644	0.0039244
5.101112	0.00413095
5.011580	0.00423422
4.922047	0.00454405
4.862359	0.00464732
4.802671	0.00475059
4.683295	0.00516369
4.653450	0.00547351
4.623606	0.00578333
4.414698	0.00598988
4.295321	0.00640297
4.205789	0.00650625
4.175945	0.00681607
4.086413	0.00712589
3.937192	0.00722916
3.877504	0.00753899
3.847660	0.00836518
3.817816	0.00846845
3.787972	0.00877827
3.728284	0.00908809
3.698439	0.00919137
3.638751	0.00929464
3.608907	0.00939791
3.579063	0.00950119
3.459687	0.0103274
3.250778	0.0106372
3.220934	0.0107405
3.161246	0.0113601
3.071713	0.0118765
3.041869	0.0124961
3.012025	0.0125994
2.862805	0.0127027
2.803117	0.0130125
2.773272	0.0135289
2.743428	0.0146649
2.683740	0.0149747
2.653896	0.015078
2.594208	0.0164205
2.564364	0.0166271
2.474832	0.0172467
2.444987	0.01735
2.415143	0.0175565
2.385299	0.0176598
2.355455	0.0177631
2.265923	0.0178664
2.176391	0.0183827
2.146546	0.018486
2.116702	0.0190024
2.086858	0.0194155
2.057014	0.019622
2.027170	0.0197253
1.997326	0.0201384
1.967482	0.0203449
1.937638	0.0205515
1.907794	0.0208613
1.877950	0.0210679
1.848106	0.0211711
1.818261	0.0216875
1.788417	0.0221006
1.758573	0.0225137
1.728729	0.022617
1.698885	0.0229268
1.669041	0.0233399
1.639197	0.0234431
1.549665	0.0236497
1.519821	0.0241661
1.489976	0.0242693
1.430288	0.0247857
1.400444	0.0256119
1.340756	0.0258184
1.310912	0.0261283
1.281068	0.0263348
1.251224	0.0266446
1.221380	0.0270577
1.191535	0.0272643
1.161691	0.0273676
1.131847	0.0278839
1.102003	0.029433
1.042315	0.0297428
1.012471	0.0300527
0.982627	0.0304658
0.952783	0.0307756
0.922939	0.0309821
0.893095	0.0310854
0.863250	0.0317051
0.833406	0.0322214
0.803562	0.0341836
0.773718	0.0352164
0.743874	0.0355262
0.714030	0.035836
0.684186	0.0364556
0.654342	0.0367655
0.624498	0.0368687
0.594654	0.0370753
0.564809	0.0376949
0.534965	0.0380048
0.505121	0.0385211
0.445433	0.0387277
0.415589	0.0404833
0.385745	0.0407931
0.355901	0.041103
0.326057	0.0416193
0.296213	0.0423422
0.236524	0.0432717
0.206680	0.0443045
0.176836	0.0448208
0.146992	0.0459568
0.117148	0.0464732
0.087304	0.0472994
0.057460	0.0482289
0.027616	0.0486419
-0.002228	0.913766
-0.032072	0.915832
-0.061917	0.917588
-0.091761	0.919756
-0.121605	0.923061
-0.151449	0.925953
-0.181293	0.926882
-0.211137	0.928018
-0.240981	0.929671
-0.270825	0.93122
-0.300669	0.932459
-0.330513	0.936074
-0.360357	0.936693
-0.390202	0.938242
-0.420046	0.939895
-0.449890	0.940204
-0.479734	0.940514
-0.509578	0.94196
-0.539422	0.943613
-0.569266	0.944542
-0.599110	0.946401
-0.628954	0.949086
-0.658798	0.949293
-0.688642	0.949602
-0.718487	0.951668
-0.748331	0.954043
-0.778175	0.954456
-0.808019	0.957245
-0.837863	0.959
-0.867707	0.95993
-0.897551	0.961479
-0.927395	0.962512
-0.957239	0.963854
-0.987083	0.964887
-1.016928	0.965197
-1.046772	0.965713
-1.076616	0.966746
-1.106460	0.967056
-1.136304	0.967985
-1.195992	0.968605
-1.225836	0.969844
-1.255680	0.97036
-1.285524	0.970877
-1.315368	0.97129
-1.345213	0.972529
-1.404901	0.973046
-1.434745	0.975421
-1.464589	0.975937
-1.494433	0.976454
-1.524277	0.978416
-1.554121	0.979035
-1.583965	0.979449
-1.613809	0.979552
-1.673498	0.981307
-1.703342	0.981411
-1.733186	0.98327
-1.763030	0.983476
-1.792874	0.983993
-1.822718	0.984302
-1.852562	0.984406
-1.882406	0.984715
-1.912250	0.985645
-1.971939	0.986471
-2.031627	0.986574
-2.061471	0.986884
-2.091315	0.987091
-2.121159	0.98802
-2.151003	0.98833
-2.180847	0.989156
-2.240535	0.991325
-2.270380	0.991945
-2.330068	0.992254
-2.359912	0.993081
-2.419600	0.993287
-2.449444	0.993804
-2.568820	0.99401
-2.598665	0.994423
-2.628509	0.994733
-2.658353	0.994836
-2.688197	0.995249
-2.747885	0.995559
-2.807573	0.995972
-2.867261	0.996385
-3.016482	0.996489
-3.106014	0.996592
-3.195546	0.997108
-3.225391	0.997315
-3.285079	0.997418
-3.344767	0.997831
-3.523831	0.997935
-3.553676	0.998038
-3.673052	0.998348
-3.702896	0.998761
-3.852117	0.998864
-3.941649	0.999174
-4.031181	0.99938
-4.180402	0.999484
-4.329622	0.999587
-4.448998	0.999793
-4.657907	1
&
10.801334	5.13875e-06
9.876167	1.02775e-05
9.637414	1.54162e-05
9.577726	2.0555e-05
8.861468	2.56937e-05
8.652559	3.08325e-05
8.622715	3.59712e-05
8.563027	4.111e-05
8.533183	4.62487e-05
8.473495	5.13875e-05
8.443650	5.65262e-05
8.383962	6.1665e-05
8.354118	8.22199e-05
8.324274	8.73587e-05
8.294430	0.000107914
8.234742	0.000113052
8.175054	0.000118191
8.145210	0.00012333
8.085521	0.000128469
7.876613	0.000138746
7.816924	0.000159301
7.787080	0.000169579
7.727392	0.000184995
7.697548	0.000195272
7.637860	0.000267215
7.608016	0.000272354
7.548328	0.000313464
7.518484	0.00032888
7.458795	0.000334018
7.309575	0.000344296
7.249887	0.000349435
7.220043	0.000354573
7.160354	0.000359712
7.130510	0.000364851
7.070822	0.000380267
7.011134	0.000390545
6.981290	0.0004111
6.951446	0.000421377
6.921602	0.000436793
6.861913	0.000462487
6.832069	0.000472765
6.802225	0.00049332
6.772381	0.000519013
6.742537	0.000606372
6.712693	0.000642343
6.653005	0.000668037
6.623161	0.000683453
6.593317	0.000709147
6.563472	0.000760534
6.533628	0.000770812
6.503784	0.000801644
6.473940	0.000873587
6.444096	0.000971223
6.414252	0.00100206
6.384408	0.00100719
6.354564	0.00103289
6.324720	0.00107914
6.294876	0.00117677
6.265032	0.00138232
6.235187	0.00143885
6.205343	0.0015776
6.175499	0.00185509
6.145655	0.00213258
6.115811	0.00215313
6.085967	0.00245632
6.056123	0.00306269
6.026279	0.00364337
5.996435	0.00419322
5.966591	0.00424974
5.936747	0.00495375
5.906902	0.00501542
5.877058	0.00521583
5.847214	0.0056629
5.817370	0.00633607
5.787526	0.00673176
5.757682	0.00679342
5.727838	0.00682425
5.697994	0.00694758
5.668150	0.00718397
5.638306	0.00755396
5.608461	0.00780576
5.578617	0.00824255
5.548773	0.00879753
5.518929	0.00903392
5.489085	0.00907503
5.459241	0.00935252
5.429397	0.00954779
5.399553	0.00973279
5.369709	0.00985612
5.339865	0.010334
5.310021	0.0105807
5.280176	0.0106783
5.250332	0.0111305
5.220488	0.0114748
5.190644	0.0116444
5.160800	0.0117163
5.130956	0.0118345
5.101112	0.0120401
5.071268	0.0120761
5.041424	0.0121891
5.011580	0.0126516
4.981735	0.0127133
4.951891	0.0127903
4.922047	0.0132682
4.892203	0.0134173
4.862359	0.0136845
4.832515	0.0138438
4.802671	0.0141932
4.772827	0.0142703
4.742983	0.0144707
4.713139	0.0147122
4.683295	0.0147688
4.653450	0.0148921
4.623606	0.0149332
4.593762	0.0151336
4.563918	0.0152621
4.534074	0.0153597
4.504230	0.015483
4.474386	0.0156012
4.444542	0.015704
4.414698	0.0158787
4.384854	0.0159609
4.355009	0.0161819
4.325165	0.0163361
4.295321	0.01648
4.265477	0.0165468
4.235633	0.0167934
4.205789	0.0169476
4.175945	0.0170195
4.146101	0.0171377
4.116257	0.0172919
4.086413	0.0175026
4.056569	0.0175899
4.026724	0.0176516
3.996880	0.0177338
3.967036	0.0179599
3.937192	0.0181809
3.907348	0.0183813
3.877504	0.0185509
3.847660	0.0186125
3.817816	0.0186639
3.787972	0.0188952
3.758128	0.0191007
3.728284	0.019147
3.698439	0.0193834
3.668595	0.0194656
3.638751	0.0195529
3.608907	0.0197893
3.579063	0.0199332
3.549219	0.0200308
3.519375	0.0203237
3.489531	0.0204214
3.459687	0.0205087
3.429843	0.0205396
3.399998	0.0207503
3.370154	0.0209198
3.340310	0.0211819
3.310466	0.0215108
3.280622	0.0217009
3.250778	0.0218654
3.220934	0.0221429
3.191090	0.0223638
3.161246	0.0225488
3.131402	0.0227287
3.101558	0.0229805
3.071713	0.0232425
3.041869	0.0234378
3.012025	0.0235098
2.982181	0.0237205
2.952337	0.0237873
2.922493	0.0239209
2.892649	0.0241829
2.862805	0.0244039
2.832961	0.0245015
2.803117	0.0247431
2.773272	0.0249383
2.743428	0.0252672
2.713584	0.02537
2.683740	0.0255858
2.653896	0.0257914
2.624052	0.025853
2.594208	0.0260329
2.564364	0.0263515
2.534520	0.0267215
2.504676	0.0268705
2.474832	0.0270349
2.444987	0.0272148
2.415143	0.0273227
2.385299	0.0274512
2.355455	0.027631
2.325611	0.0278469
2.295767	0.0280987
2.265923	0.0284789
2.236079	0.0290853
2.206235	0.0296557
2.176391	0.0299949
2.146546	0.0304471
2.116702	0.0308222
2.086858	0.0311768
2.057014	0.0315827
2.027170	0.0318602
1.997326	0.0320966
1.967482	0.0322199
1.937638	0.0324717
1.907794	0.0326362
1.877950	0.0330319
1.848106	0.0333967
1.818261	0.0335714
1.788417	0.0338438
1.758573	0.0341521
1.728729	0.0344553
1.698885	0.0345683
1.669041	0.034851
1.639197	0.0350719
1.609353	0.0352158
1.579509	0.035334
1.549665	0.0356937
1.519821	0.0358736
1.489976	0.0362025
1.460132	0.036372
1.430288	0.0367266
1.400444	0.0370966
1.370600	0.0375334
1.340756	0.0382477
1.310912	0.038628
1.281068	0.0389774
1.251224	0.0391778
1.221380	0.0396968
1.191535	0.0400668
1.161691	0.0404522
1.131847	0.0407143
1.102003	0.0411357
1.072159	0.0416958
1.042315	0.0420761
1.012471	0.0430678
0.982627	0.0438027
0.952783	0.0441984
0.922939	0.0448099
0.893095	0.0455807
0.863250	0.0460946
0.833406	0.0465827
0.803562	0.0472816
0.773718	0.0476567
0.743874	0.0482477
0.714030	0.0485406
0.684186	0.0489825
0.654342	0.0496197
0.624498	0.0502004
0.594654	0.0509661
0.564809	0.051408
0.534965	0.051742
0.505121	0.0520606
0.475277	0.0524152
0.445433	0.0528571
0.415589	0.0533967
0.385745	0.0539414
0.355901	0.0545683
0.326057	0.0553443
0.296213	0.0559404
0.266369	0.0566393
0.236524	0.0575899
0.206680	0.0584481
0.176836	0.0593834
0.146992	0.0602724
0.117148	0.061372
0.087304	0.0622251
0.057460	0.0638489
0.027616	0.0650308
-0.002228	0.832862
-0.032072	0.8361
-0.061917	0.839861
-0.091761	0.845689
-0.121605	0.85128
-0.151449	0.857081
-0.181293	0.862287
-0.211137	0.865658
-0.240981	0.869841
-0.270825	0.873052
-0.300669	0.876572
-0.330513	0.879193
-0.360357	0.881197
-0.390202	0.883571
-0.420046	0.88667
-0.449890	0.888834
-0.479734	0.890473
-0.509578	0.892898
-0.539422	0.895308
-0.569266	0.897631
-0.599110	0.89926
-0.628954	0.901336
-0.658798	0.903407
-0.688642	0.905601
-0.718487	0.908988
-0.748331	0.911763
-0.778175	0.915848
-0.808019	0.918571
-0.837863	0.922549
-0.867707	0.923941
-0.897551	0.92629
-0.927395	0.929039
-0.957239	0.931788
-0.987083	0.935221
-1.016928	0.938304
-1.046772	0.940195
-1.076616	0.942528
-1.106460	0.944414
-1.136304	0.94702
-1.166148	0.948541
-1.195992	0.949902
-1.225836	0.951557
-1.255680	0.953191
-1.285524	0.955175
-1.315368	0.95628
-1.345213	0.957919
-1.375057	0.959635
-1.404901	0.961398
-1.434745	0.96241
-1.464589	0.963181
-1.494433	0.964178
-1.524277	0.964979
-1.554121	0.966105
-1.583965	0.967518
-1.613809	0.969327
-1.643654	0.970298
-1.673498	0.971074
-1.703342	0.971444
-1.733186	0.972436
-1.763030	0.973587
-1.792874	0.974502
-1.822718	0.974938
-1.852562	0.976362
-1.882406	0.977837
-1.912250	0.979234
-1.942094	0.980134
-1.971939	0.981136
-2.001783	0.982302
-2.031627	0.983104
-2.061471	0.98426
-2.091315	0.985437
-2.121159	0.986413
-2.151003	0.986675
-2.180847	0.987374
-2.210691	0.988191
-2.240535	0.989275
-2.270380	0.990642
-2.300224	0.991423
-2.330068	0.991747
-2.359912	0.991953
-2.389756	0.992657
-2.419600	0.993088
-2.449444	0.993515
-2.479288	0.993607
-2.509132	0.993823
-2.538976	0.99407
-2.568820	0.994255
-2.598665	0.994579
-2.628509	0.995036
-2.658353	0.995195
-2.688197	0.995365
-2.718041	0.995606
-2.747885	0.995894
-2.777729	0.996161
-2.807573	0.996259
-2.837417	0.996341
-2.867261	0.99647
-2.897105	0.996778
-2.926950	0.997138
-2.956794	0.997364
-2.986638	0.997477
-3.016482	0.997734
-3.046326	0.998016
-3.076170	0.998171
-3.106014	0.998402
-3.135858	0.998505
-3.165702	0.998607
-3.195546	0.998669
-3.225391	0.998787
-3.255235	0.998895
-3.285079	0.998957
-3.314923	0.998993
-3.344767	0.999044
-3.374611	0.999106
-3.404455	0.999219
-3.434299	0.99926
-3.464143	0.999358
-3.493987	0.999378
-3.553676	0.99943
-3.583520	0.999579
-3.613364	0.999635
-3.643208	0.999666
-3.673052	0.999717
-3.702896	0.999728
-3.732740	0.999758
-3.762584	0.999794
-3.792428	0.999805
-3.822272	0.99982
-3.852117	0.99983
-3.911805	0.999836
-3.941649	0.999841
-3.971493	0.999856
-4.001337	0.999872
-4.031181	0.999877
-4.061025	0.999908
-4.090869	0.999913
-4.120713	0.999918
-4.150557	0.999928
-4.180402	0.999933
-4.210246	0.999938
-4.269934	0.999969
-4.389310	0.999974
-4.419154	0.999979
-4.448998	0.999985
-4.508687	0.99999
-4.628063	0.999995
-4.717595	1
&
31.871265	9.23511e-20
31.841421	9.65555e-20
31.811576	1.00951e-19
31.781732	1.05547e-19
31.751888	1.10352e-19
31.722044	1.15376e-19
31.692200	1.20628e-19
31.662356	1.26119e-19
31.632512	1.3186e-19
31.602668	1.37863e-19
31.572824	1.44138e-19
31.542980	1.50699e-19
31.513136	1.57559e-19
31.483291	1.64731e-19
31.453447	1.72229e-19
31.423603	1.80069e-19
31.393759	1.88265e-19
31.363915	1.96834e-19
31.334071	2.05793e-19
31.304227	2.1516e-19
31.274383	2.24953e-19
31.244539	2.35191e-19
31.214695	2.45896e-19
31.184851	2.57087e-19
31.155006	2.68787e-19
31.125162	2.8102e-19
31.095318	2.9381e-19
31.065474	3.07181e-19
31.035630	3.21161e-19
31.005786	3.35777e-19
30.975942	3.51058e-19
30.946098	3.67033e-19
30.916254	3.83736e-19
30.886410	4.01199e-19
30.856565	4.19456e-19
30.826721	4.38543e-19
30.796877	4.58499e-19
30.767033	4.79363e-19
30.737189	5.01175e-19
30.707345	5.2398e-19
30.677501	5.47823e-19
30.647657	5.72749e-19
30.617813	5.9881e-19
30.587969	6.26056e-19
30.558125	6.54542e-19
30.528280	6.84323e-19
30.498436	7.15458e-19
30.468592	7.4801e-19
30.438748	7.82043e-19
30.408904	8.17623e-19
30.379060	8.54821e-19
30.349216	8.93712e-19
30.319372	9.34371e-19
30.289528	9.76879e-19
30.259684	1.02132e-18
30.229839	1.06778e-18
30.199995	1.11636e-18
30.170151	1.16714e-18
30.140307	1.22024e-18
30.110463	1.27575e-18
30.080619	1.33378e-18
30.050775	1.39445e-18
30.020931	1.45788e-18
29.991087	1.5242e-18
29.961243	1.59353e-18
29.931399	1.66601e-18
29.901554	1.74179e-18
29.871710	1.82101e-18
29.841866	1.90384e-18
29.812022	1.99043e-18
29.782178	2.08096e-18
29.752334	2.17561e-18
29.722490	2.27456e-18
29.692646	2.37801e-18
29.662802	2.48616e-18
29.632958	2.59923e-18
29.603113	2.71744e-18
29.573269	2.84102e-18
29.543425	2.97022e-18
29.513581	3.1053e-18
29.483737	3.24652e-18
29.453893	3.39415e-18
29.424049	3.5485e-18
29.394205	3.70986e-18
29.364361	3.87856e-18
29.334517	4.05493e-18
29.304673	4.23931e-18
29.274828	4.43208e-18
29.244984	4.6336e-18
29.215140	4.84429e-18
29.185296	5.06455e-18
29.155452	5.29483e-18
29.125608	5.53557e-18
29.095764	5.78725e-18
29.065920	6.05038e-18
29.036076	6.32546e-18
29.006232	6.61304e-18
28.976388	6.91369e-18
28.946543	7.22801e-18
28.916699	7.55661e-18
28.886855	7.90015e-18
28.857011	8.25929e-18
28.827167	8.63476e-18
28.797323	9.02729e-18
28.767479	9.43766e-18
28.737635	9.86667e-18
28.707791	1.03152e-17
28.677947	1.07841e-17
28.648102	1.12743e-17
28.618258	1.17867e-17
28.588414	1.23225e-17
28.558570	1.28826e-17
28.528726	1.34681e-17
28.498882	1.40803e-17
28.469038	1.47203e-17
28.439194	1.53893e-17
28.409350	1.60887e-17
28.379506	1.68199e-17
28.349662	1.75844e-17
28.319817	1.83835e-17
28.289973	1.9219e-17
28.260129	2.00924e-17
28.230285	2.10055e-17
28.200441	2.19601e-17
28.170597	2.2958e-17
28.140753	2.40013e-17
28.110909	2.5092e-17
28.081065	2.62322e-17
28.051221	2.74242e-17
28.021376	2.86703e-17
27.991532	2.9973e-17
27.961688	3.13349e-17
27.931844	3.27587e-17
27.902000	3.42471e-17
27.872156	3.58032e-17
27.842312	3.74299e-17
27.812468	3.91304e-17
27.782624	4.09083e-17
27.752780	4.27668e-17
27.722936	4.47098e-17
27.693091	4.67409e-17
27.663247	4.88644e-17
27.633403	5.10842e-17
27.603559	5.34049e-17
27.573715	5.58309e-17
27.543871	5.83671e-17
27.514027	6.10185e-17
27.484183	6.37902e-17
27.454339	6.66878e-17
27.424495	6.9717e-17
27.394651	7.28837e-17
27.364806	7.61942e-17
27.334962	7.96549e-17
27.305118	8.32728e-17
27.275274	8.7055e-17
27.245430	9.10089e-17
27.215586	9.51422e-17
27.185742	9.94632e-17
27.155898	1.0398e-16
27.126054	1.08703e-16
27.096210	1.13639e-16
27.066365	1.188e-16
27.036521	1.24195e-16
27.006677	1.29835e-16
26.976833	1.3573e-16
26.946989	1.41894e-16
26.917145	1.48337e-16
26.887301	1.55073e-16
26.857457	1.62114e-16
26.827613	1.69475e-16
26.797769	1.7717e-16
26.767925	1.85214e-16
26.738080	1.93624e-16
26.708236	2.02414e-16
26.678392	2.11604e-16
26.648548	2.21211e-16
26.618704	2.31254e-16
26.588860	2.41753e-16
26.559016	2.52728e-16
26.529172	2.64201e-16
26.499328	2.76195e-16
26.469484	2.88732e-16
26.439639	3.01839e-16
26.409795	3.15541e-16
26.379951	3.29864e-16
26.350107	3.44837e-16
26.320263	3.60489e-16
26.290419	3.76851e-16
26.260575	3.93956e-16
26.230731	4.11837e-16
26.200887	4.30529e-16
26.171043	4.50068e-16
26.141199	4.70495e-16
26.111354	4.91847e-16
26.081510	5.14169e-16
26.051666	5.37503e-16
26.021822	5.61895e-16
25.991978	5.87394e-16
25.962134	6.14049e-16
25.932290	6.41914e-16
25.902446	6.71042e-16
25.872602	7.01491e-16
25.842758	7.33321e-16
25.812913	7.66595e-16
25.783069	8.01378e-16
25.753225	8.37738e-16
25.723381	8.75747e-16
25.693537	9.1548e-16
25.663693	9.57015e-16
25.633849	1.00043e-15
25.604005	1.04582e-15
25.574161	1.09326e-15
25.544317	1.14286e-15
25.514473	1.19471e-15
25.484628	1.2489e-15
25.454784	1.30555e-15
25.424940	1.36478e-15
25.395096	1.42668e-15
25.365252	1.49139e-15
25.335408	1.55904e-15
25.305564	1.62976e-15
25.275720	1.70367e-15
25.245876	1.78094e-15
25.216032	1.86172e-15
25.186188	1.94615e-15
25.156343	2.03441e-15
25.126499	2.12668e-15
25.096655	2.22312e-15
25.066811	2.32393e-15
25.036967	2.42932e-15
25.007123	2.53948e-15
24.977279	2.65463e-15
24.947435	2.77501e-15
24.917591	2.90084e-15
24.887747	3.03237e-15
24.857902	3.16986e-15
24.828058	3.31358e-15
24.798214	3.46381e-15
24.768370	3.62086e-15
24.738526	3.78501e-15
24.708682	3.95661e-15
24.678838	4.13598e-15
24.648994	4.32348e-15
24.619150	4.51947e-15
24.589306	4.72435e-15
24.559462	4.9385e-15
24.529617	5.16236e-15
24.499773	5.39636e-15
24.469929	5.64096e-15
24.440085	5.89664e-15
24.410241	6.1639e-15
24.380397	6.44327e-15
24.350553	6.73529e-15
24.320709	7.04054e-15
24.290865	7.35962e-15
24.261021	7.69315e-15
24.231176	8.04179e-15
24.201332	8.40621e-15
24.171488	8.78714e-15
24.141644	9.18532e-15
24.111800	9.60154e-15
24.081956	1.00366e-14
24.052112	1.04914e-14
24.022268	1.09667e-14
23.992424	1.14636e-14
23.962580	1.1983e-14
23.932736	1.25259e-14
23.902891	1.30934e-14
23.873047	1.36865e-14
23.843203	1.43066e-14
23.813359	1.49547e-14
23.783515	1.56321e-14
23.753671	1.63402e-14
23.723827	1.70804e-14
23.693983	1.78541e-14
23.664139	1.86628e-14
23.634295	1.95081e-14
23.604450	2.03917e-14
23.574606	2.13152e-14
23.544762	2.22806e-14
23.514918	2.32896e-14
23.485074	2.43444e-14
23.455230	2.54468e-14
23.425386	2.65992e-14
23.395542	2.78037e-14
23.365698	2.90627e-14
23.335854	3.03787e-14
23.306010	3.17543e-14
23.276165	3.3192e-14
23.246321	3.46949e-14
23.216477	3.62657e-14
23.186633	3.79076e-14
23.156789	3.96238e-14
23.126945	4.14177e-14
23.097101	4.32927e-14
23.067257	4.52525e-14
23.037413	4.7301e-14
23.007569	4.94422e-14
22.977725	5.16802e-14
22.947880	5.40195e-14
22.918036	5.64645e-14
22.888192	5.90202e-14
22.858348	6.16914e-14
22.828504	6.44835e-14
22.798660	6.74019e-14
22.768816	7.04522e-14
22.738972	7.36405e-14
22.709128	7.69729e-14
22.679284	8.04561e-14
22.649439	8.40968e-14
22.619595	8.79021e-14
22.589751	9.18794e-14
22.559907	9.60366e-14
22.530063	1.00382e-13
22.500219	1.04923e-13
22.470375	1.0967e-13
22.440531	1.14632e-13
22.410687	1.19818e-13
22.380843	1.25238e-13
22.350999	1.30903e-13
22.321154	1.36825e-13
22.291310	1.43014e-13
22.261466	1.49482e-13
22.231622	1.56244e-13
22.201778	1.6331e-13
22.171934	1.70696e-13
22.142090	1.78416e-13
22.112246	1.86485e-13
22.082402	1.94919e-13
22.052558	2.03733e-13
22.022713	2.12946e-13
21.992869	2.22575e-13
21.963025	2.32639e-13
21.933181	2.43158e-13
21.903337	2.54152e-13
21.873493	2.65643e-13
21.843649	2.77653e-13
21.813805	2.90205e-13
21.783961	3.03325e-13
21.754117	3.17037e-13
21.724273	3.31369e-13
21.694428	3.46348e-13
21.664584	3.62003e-13
21.634740	3.78366e-13
21.604896	3.95467e-13
21.575052	4.13341e-13
21.545208	4.32022e-13
21.515364	4.51547e-13
21.485520	4.71953e-13
21.455676	4.93281e-13
21.425832	5.15572e-13
21.395987	5.38869e-13
21.366143	5.63218e-13
21.336299	5.88666e-13
21.306455	6.15263e-13
21.276611	6.43061e-13
21.246767	6.72114e-13
21.216923	7.02479e-13
21.187079	7.34213e-13
21.157235	7.67381e-13
21.127391	8.02045e-13
21.097547	8.38274e-13
21.067702	8.76138e-13
21.037858	9.1571e-13
21.008014	9.57069e-13
20.978170	1.00029e-12
20.948326	1.04547e-12
20.918482	1.09268e-12
20.888638	1.14203e-12
20.858794	1.1936e-12
20.828950	1.24749e-12
20.799106	1.30382e-12
20.769262	1.36269e-12
20.739417	1.42422e-12
20.709573	1.48852e-12
20.679729	1.55572e-12
20.649885	1.62595e-12
20.620041	1.69935e-12
20.590197	1.77606e-12
20.560353	1.85623e-12
20.530509	1.94001e-12
20.500665	2.02758e-12
20.470821	2.11909e-12
20.440976	2.21473e-12
20.411132	2.31468e-12
20.381288	2.41913e-12
20.351444	2.5283e-12
20.321600	2.64239e-12
20.291756	2.76162e-12
20.261912	2.88622e-12
20.232068	3.01644e-12
20.202224	3.15254e-12
20.172380	3.29476e-12
20.142536	3.4434e-12
20.112691	3.59873e-12
20.082847	3.76106e-12
20.053003	3.93071e-12
20.023159	4.10801e-12
19.993315	4.29329e-12
19.963471	4.48692e-12
19.933627	4.68928e-12
19.903783	4.90075e-12
19.873939	5.12175e-12
19.844095	5.35271e-12
19.814250	5.59406e-12
19.784406	5.84629e-12
19.754562	6.10989e-12
19.724718	6.38535e-12
19.694874	6.67322e-12
19.665030	6.97405e-12
19.635186	7.28843e-12
19.605342	7.61697e-12
19.575498	7.9603e-12
19.545654	8.31909e-12
19.515810	8.69403e-12
19.485965	9.08586e-12
19.456121	9.49532e-12
19.426277	9.92321e-12
19.396433	1.03704e-11
19.366589	1.08377e-11
19.336745	1.1326e-11
19.306901	1.18363e-11
19.277057	1.23695e-11
19.247213	1.29268e-11
19.217369	1.35091e-11
19.187524	1.41176e-11
19.157680	1.47536e-11
19.127836	1.54181e-11
19.097992	1.61125e-11
19.068148	1.68382e-11
19.038304	1.75965e-11
19.008460	1.83889e-11
18.978616	1.9217e-11
18.948772	2.00823e-11
18.918928	2.09865e-11
18.889084	2.19314e-11
18.859239	2.29188e-11
18.829395	2.39506e-11
18.799551	2.50287e-11
18.769707	2.61554e-11
18.739863	2.73327e-11
18.710019	2.85629e-11
18.680175	2.98484e-11
18.650331	3.11917e-11
18.620487	3.25954e-11
18.590643	3.40622e-11
18.560799	3.55949e-11
18.530954	3.71965e-11
18.501110	3.88701e-11
18.471266	4.06189e-11
18.441422	4.24462e-11
18.411578	4.43556e-11
18.381734	4.63508e-11
18.351890	4.84357e-11
18.322046	5.06142e-11
18.292202	5.28906e-11
18.262358	5.52692e-11
18.232513	5.77546e-11
18.202669	6.03516e-11
18.172825	6.30653e-11
18.142981	6.59008e-11
18.113137	6.88637e-11
18.083293	7.19596e-11
18.053449	7.51944e-11
18.023605	7.85745e-11
17.993761	8.21063e-11
17.963917	8.57966e-11
17.934073	8.96526e-11
17.904228	9.36816e-11
17.874384	9.78914e-11
17.844540	1.0229e-10
17.814696	1.06886e-10
17.784852	1.11689e-10
17.755008	1.16706e-10
17.725164	1.21949e-10
17.695320	1.27427e-10
17.665476	1.33151e-10
17.635632	1.39132e-10
17.605787	1.4538e-10
17.575943	1.51909e-10
17.546099	1.58731e-10
17.516255	1.65858e-10
17.486411	1.73306e-10
17.456567	1.81087e-10
17.426723	1.89216e-10
17.396879	1.97711e-10
17.367035	2.06586e-10
17.337191	2.15858e-10
17.307347	2.25547e-10
17.277502	2.35669e-10
17.247658	2.46245e-10
17.217814	2.57295e-10
17.187970	2.6884e-10
17.158126	2.80902e-10
17.128282	2.93505e-10
17.098438	3.06672e-10
17.068594	3.20428e-10
17.038750	3.34801e-10
17.008906	3.49817e-10
16.979061	3.65506e-10
16.949217	3.81897e-10
16.919373	3.99022e-10
16.889529	4.16914e-10
16.859685	4.35606e-10
16.829841	4.55135e-10
16.799997	4.75538e-10
16.770153	4.96855e-10
16.740309	5.19125e-10
16.710465	5.42391e-10
16.680621	5.66698e-10
16.650776	5.92093e-10
16.620932	6.18624e-10
16.591088	6.46341e-10
16.561244	6.75298e-10
16.531400	7.0555e-10
16.501556	7.37155e-10
16.471712	7.70173e-10
16.441868	8.04667e-10
16.412024	8.40703e-10
16.382180	8.7835e-10
16.352336	9.17679e-10
16.322491	9.58766e-10
16.292647	1.00169e-09
16.262803	1.04653e-09
16.232959	1.09338e-09
16.203115	1.14231e-09
16.173271	1.19344e-09
16.143427	1.24684e-09
16.113583	1.30264e-09
16.083739	1.36092e-09
16.053895	1.42181e-09
16.024050	1.48541e-09
15.994206	1.55186e-09
15.964362	1.62127e-09
15.934518	1.69378e-09
15.904674	1.76952e-09
15.874830	1.84865e-09
15.844986	1.9313e-09
15.815142	2.01765e-09
15.785298	2.10784e-09
15.755454	2.20206e-09
15.725610	2.30048e-09
15.695765	2.40329e-09
15.665921	2.51069e-09
15.636077	2.62288e-09
15.606233	2.74006e-09
15.576389	2.86247e-09
15.546545	2.99034e-09
15.516701	3.12391e-09
15.486857	3.26343e-09
15.457013	3.40916e-09
15.427169	3.56139e-09
15.397324	3.7204e-09
15.367480	3.8865e-09
15.337636	4.05999e-09
15.307792	4.24121e-09
15.277948	4.43049e-09
15.248104	4.62821e-09
15.218260	4.83473e-09
15.188416	5.05044e-09
15.158572	5.27575e-09
15.128728	5.51109e-09
15.098884	5.7569e-09
15.069039	6.01365e-09
15.039195	6.28182e-09
15.009351	6.56191e-09
14.979507	6.85447e-09
14.949663	7.16003e-09
14.919819	7.47919e-09
14.889975	7.81253e-09
14.860131	8.16069e-09
14.830287	8.52432e-09
14.800443	8.90411e-09
14.770598	9.30078e-09
14.740754	9.71508e-09
14.710910	1.01478e-08
14.681066	1.05997e-08
14.651222	1.10717e-08
14.621378	1.15646e-08
14.591534	1.20795e-08
14.561690	1.26172e-08
14.531846	1.31787e-08
14.502002	1.37652e-08
14.472158	1.43777e-08
14.442313	1.50174e-08
14.412469	1.56854e-08
14.382625	1.63831e-08
14.352781	1.71118e-08
14.322937	1.78727e-08
14.293093	1.86674e-08
14.263249	1.94973e-08
14.233405	2.0364e-08
14.203561	2.12691e-08
14.173717	2.22143e-08
14.143873	2.32013e-08
14.114028	2.42321e-08
14.084184	2.53086e-08
14.054340	2.64327e-08
14.024496	2.76066e-08
13.994652	2.88324e-08
13.964808	3.01125e-08
13.934964	3.14493e-08
13.905120	3.28452e-08
13.875276	3.43028e-08
13.845432	3.58249e-08
13.815587	3.74144e-08
13.785743	3.90741e-08
13.755899	4.08071e-08
13.726055	4.26168e-08
13.696211	4.45065e-08
13.666367	4.64796e-08
13.636523	4.85399e-08
13.606679	5.06912e-08
13.576835	5.29375e-08
13.546991	5.5283e-08
13.517147	5.7732e-08
13.487302	6.02891e-08
13.457458	6.29591e-08
13.427614	6.57468e-08
13.397770	6.86575e-08
13.367926	7.16966e-08
13.338082	7.48697e-08
13.308238	7.81827e-08
13.278394	8.16416e-08
13.248550	8.52531e-08
13.218706	8.90236e-08
13.188861	9.29602e-08
13.159017	9.70701e-08
13.129173	1.01361e-07
13.099329	1.05841e-07
13.069485	1.10518e-07
13.039641	1.15401e-07
13.009797	1.20498e-07
12.979953	1.2582e-07
12.950109	1.31376e-07
12.920265	1.37176e-07
12.890421	1.43231e-07
12.860576	1.49552e-07
12.830732	1.56151e-07
12.800888	1.63039e-07
12.771044	1.7023e-07
12.741200	1.77737e-07
12.711356	1.85574e-07
12.681512	1.93754e-07
12.651668	2.02293e-07
12.621824	2.11206e-07
12.591980	2.20511e-07
12.562135	2.30223e-07
12.532291	2.40361e-07
12.502447	2.50943e-07
12.472603	2.61988e-07
12.442759	2.73518e-07
12.412915	2.85552e-07
12.383071	2.98113e-07
12.353227	3.11223e-07
12.323383	3.24907e-07
12.293539	3.39189e-07
12.263695	3.54096e-07
12.233850	3.69654e-07
12.204006	3.85893e-07
12.174162	4.0284e-07
12.144318	4.20528e-07
12.114474	4.38987e-07
12.084630	4.58253e-07
12.054786	4.78358e-07
12.024942	4.99341e-07
11.995098	5.21239e-07
11.965254	5.44091e-07
11.935410	5.67939e-07
11.905565	5.92826e-07
11.875721	6.18797e-07
11.845877	6.45898e-07
11.816033	6.74179e-07
11.786189	7.0369e-07
11.756345	7.34484e-07
11.726501	7.66617e-07
11.696657	8.00146e-07
11.666813	8.35133e-07
11.636969	8.71638e-07
11.607124	9.09728e-07
11.577280	9.49471e-07
11.547436	9.90938e-07
11.517592	1.0342e-06
11.487748	1.07934e-06
11.457904	1.12644e-06
11.428060	1.17558e-06
11.398216	1.22684e-06
11.368372	1.28032e-06
11.338528	1.33612e-06
11.308684	1.39433e-06
11.278839	1.45505e-06
11.248995	1.5184e-06
11.219151	1.58449e-06
11.189307	1.65342e-06
11.159463	1.72533e-06
11.129619	1.80035e-06
11.099775	1.87859e-06
11.069931	1.96021e-06
11.040087	2.04535e-06
11.010243	2.13415e-06
10.980398	2.22677e-06
10.950554	2.32337e-06
10.920710	2.42412e-06
10.890866	2.52921e-06
10.861022	2.63881e-06
10.831178	2.75311e-06
10.801334	2.87231e-06
10.771490	2.99663e-06
10.741646	3.12627e-06
10.711802	3.26146e-06
10.681958	3.40244e-06
10.652113	3.54946e-06
10.622269	3.70276e-06
10.592425	3.8626e-06
10.562581	4.02928e-06
10.532737	4.20307e-06
10.502893	4.38427e-06
10.473049	4.57319e-06
10.443205	4.77016e-06
10.413361	4.97552e-06
10.383517	5.18961e-06
10.353672	5.41281e-06
10.323828	5.64549e-06
10.293984	5.88804e-06
10.264140	6.14089e-06
10.234296	6.40446e-06
10.204452	6.67919e-06
10.174608	6.96555e-06
10.144764	7.26403e-06
10.114920	7.57512e-06
10.085076	7.89935e-06
10.055232	8.23726e-06
10.025387	8.58943e-06
9.995543	8.95643e-06
9.965699	9.33888e-06
9.935855	9.73741e-06
9.906011	1.01527e-05
9.876167	1.05854e-05
9.846323	1.10363e-05
9.816479	1.15061e-05
9.786635	1.19955e-05
9.756791	1.25054e-05
9.726947	1.30366e-05
9.697102	1.359e-05
9.667258	1.41665e-05
9.637414	1.47669e-05
9.607570	1.53924e-05
9.577726	1.60439e-05
9.547882	1.67224e-05
9.518038	1.7429e-05
9.488194	1.81649e-05
9.458350	1.89313e-05
9.428506	1.97293e-05
9.398661	2.05603e-05
9.368817	2.14255e-05
9.338973	2.23264e-05
9.309129	2.32642e-05
9.279285	2.42406e-05
9.249441	2.5257e-05
9.219597	2.6315e-05
9.189753	2.74162e-05
9.159909	2.85623e-05
9.130065	2.97552e-05
9.100221	3.09966e-05
9.070376	3.22884e-05
9.040532	3.36325e-05
9.010688	3.50311e-05
8.980844	3.64862e-05
8.951000	3.79999e-05
8.921156	3.95745e-05
8.891312	4.12124e-05
8.861468	4.2916e-05
8.831624	4.46876e-05
8.801780	4.65301e-05
8.771935	4.84458e-05
8.742091	5.04378e-05
8.712247	5.25086e-05
8.682403	5.46614e-05
8.652559	5.68991e-05
8.622715	5.92248e-05
8.592871	6.16418e-05
8.563027	6.41534e-05
8.533183	6.6763e-05
8.503339	6.9474e-05
8.473495	7.22903e-05
8.443650	7.52153e-05
8.413806	7.82531e-05
8.383962	8.14075e-05
8.354118	8.46826e-05
8.324274	8.80825e-05
8.294430	9.16115e-05
8.264586	9.52739e-05
8.234742	9.90742e-05
8.204898	0.000103017
8.175054	0.000107107
8.145210	0.000111348
8.115365	0.000115747
8.085521	0.000120307
8.055677	0.000125033
8.025833	0.000129932
7.995989	0.000135007
7.966145	0.000140264
7.936301	0.000145708
7.906457	0.000151345
7.876613	0.00015718
7.846769	0.000163217
7.816924	0.000169463
7.787080	0.000175923
7.757236	0.000182601
7.727392	0.000189502
7.697548	0.000196633
7.667704	0.000203996
7.637860	0.000211597
7.608016	0.00021944
7.578172	0.000227529
7.548328	0.000235867
7.518484	0.000244457
7.488639	0.000253302
7.458795	0.000262404
7.428951	0.000271763
7.399107	0.00028138
7.369263	0.000291254
7.339419	0.000301383
7.309575	0.000311763
7.279731	0.000322389
7.249887	0.000333253
7.220043	0.000344346
7.190198	0.000355657
7.160354	0.000367169
7.130510	0.000378862
7.100666	0.000390714
7.070822	0.000402695
7.040978	0.000414768
7.011134	0.000426889
6.981290	0.000439002
6.951446	0.000451038
6.921602	0.00046291
6.891758	0.000474505
6.861913	0.000485674
6.832069	0.000496208
6.802225	0.000505799
6.772381	0.000513909
&
```
