## Supplementary material for "All-at-once RNA folding with 3D motif prediction framed by evolutionary information": RF02769_Ysr202.cacofold.cov

```
#
# Method Target_E-val [cov_min,cov_max] [FP | TP True Found | Sen PPV F] 
# GTp    0.05           [-1.00,1.57]    [0 | 6 9 6 | 66.67 100.00 80.00] 
#
# in_CaCoFold in_given  left_pos      right_pos  score            E-value       pvalue       substitutions    power
#------------------------------------------------------------------------------------------------------------------------
*	*	       259	       277	0.97728	0.0221036	0.000257019	2		0.00
*	*	       260	       276	0.88469	0.046139	0.0005365	2		0.00
*	*	       261	       275	0.99399	0.0152591	0.000177431	2		0.00
*	*	       263	       273	0.88469	0.046139	0.0005365	2		0.00
*	*	       264	       272	0.88469	0.046139	0.0005365	2		0.00
*	*	       265	       271	0.97728	0.0221036	0.000257019	2		0.00
```
