## Supplementary material for "All-at-once RNA folding with 3D motif prediction framed by evolutionary information": RF02769_Ysr202.cacofold.helixcov

```
# RMs = 2 L = 282

# RM_HELIX NESTED 259-265 271-277, nbp = 7 nbp_cov = 6
# pvals: 0.000257019,0.0005365,0.000177431,0.997925,0.0005365,0.0005365,0.000257019
# aggregated NONE
NESTED  ::::::::::::::::::::::::::::::::::::::::::::::::::::::::::::::::::::::::::::::::::::::::::::::::::::::::::::::::::::::::::::::::::::::::::::::::::::::::::::::::::::::::::::::::::::::::::::::::::::::::::::::::::::::::::::::::::::::::::::::::::::::::::::::::::<<<<<<<_____>>>>>>>:::::
        ::::::::::::::::::::::::::::::::::::::::::::::::::::::::::::::::::::::::::::::::::::::::::::::::::::::::::::::::::::::::::::::::::::::::::::::::::::::::::::::::::::::::::::::::::::::::::::::::::::::::::::::::::::::::::::::::::::::::::::::::::::::::::::::::::<<<-<<<_____>>>->>>:::::

# RM_HELIX NESTED 4-5 279-280, nbp = 2 nbp_cov = 0
# pvals: 0.997925,0.997925
# aggregated NONE
NESTED  :::<<_________________________________________________________________________________________________________________________________________________________________________________________________________________________________________________________________________________>>::
        ::::::::::::::::::::::::::::::::::::::::::::::::::::::::::::::::::::::::::::::::::::::::::::::::::::::::::::::::::::::::::::::::::::::::::::::::::::::::::::::::::::::::::::::::::::::::::::::::::::::::::::::::::::::::::::::::::::::::::::::::::::::::::::::::::::::::::::::::::::::::::
```
