## Supplementary material for "All-at-once RNA folding with 3D motif prediction framed by evolutionary information": RF02769_Ysr202.cacofold.power

```
# Power analysis of CaCoFold structure 
#
# Powertype = SINGLE SUBSTITUTIONS
# covary  left_pos      right_pos    substitutions      power
#----------------------------------------------------------------
          4		280		0		0.00
          5		279		0		0.00
     *    259		277		2		0.00
     *    260		276		2		0.00
     *    261		275		2		0.00
          262		274		0		0.00
     *    263		273		2		0.00
     *    264		272		2		0.00
     *    265		271		2		0.00
#
# BPAIRS 9
# avg substitutions per BP  1.3
# BPAIRS expected to covary 0.0 +/- 0.0
# BPAIRS observed to covary 6
#
```
