## Supplementary material for "All-at-once RNA folding with 3D motif prediction framed by evolutionary information": RF02769_Ysr202.power

```
# Power analysis of given structure
#
# Powertype = SINGLE SUBSTITUTIONS
# covary left_pos right_pos substitutions power
#----------------------------------------------------------------
6		25		0		0.00
7		24		0		0.00
8		23		0		0.00
9		22		0		0.00
10		21		0		0.00
12		20		0		0.00
13		19		0		0.00
37		248		0		0.00
38		247		0		0.00
39		246		0		0.00
42		244		0		0.00
43		243		0		0.00
44		242		0		0.00
45		241		0		0.00
47		240		0		0.00
48		239		0		0.00
49		238		0		0.00
50		237		0		0.00
51		236		0		0.00
57		230		0		0.00
58		229		0		0.00
59		228		0		0.00
62		226		0		0.00
63		225		0		0.00
64		224		0		0.00
65		223		0		0.00
66		222		0		0.00
68		220		0		0.00
69		219		0		0.00
70		218		0		0.00
73		215		0		0.00
75		213		0		0.00
76		212		0		0.00
79		130		0		0.00
80		129		0		0.00
81		128		0		0.00
82		127		0		0.00
83		126		0		0.00
86		123		0		0.00
87		122		0		0.00
88		121		0		0.00
89		120		0		0.00
90		119		0		0.00
91		118		0		0.00
92		117		0		0.00
93		116		0		0.00
95		113		0		0.00
96		110		0		0.00
97		109		0		0.00
98		108		0		0.00
136		209		0		0.00
137		208		0		0.00
138		207		0		0.00
139		206		0		0.00
140		205		0		0.00
141		204		0		0.00
142		203		0		0.00
144		201		0		0.00
145		200		0		0.00
147		199		0		0.00
148		198		0		0.00
150		196		0		0.00
151		195		0		0.00
152		194		0		0.00
153		193		0		0.00
154		176		0		0.00
155		175		0		0.00
156		174		0		0.00
158		172		0		0.00
159		171		0		0.00
160		170		0		0.00
161		169		0		0.00
162		168		0		0.00
251		282		0		0.00
252		281		1		0.00
253		280		0		0.00
254		279		0		0.00
255		278		0		0.00
* 259		277		2		0.00
* 260		276		2		0.00
* 261		275		2		0.00
262		274		0		0.00
* 263		273		2		0.00
* 264		272		2		0.00
* 265		271		2		0.00
266		270		0		0.00
#
# BPAIRS 86
# avg substitutions per BP 0.2
# BPAIRS expected to covary 0.0 +/- 0.0
# BPAIRS observed to covary 6
#
```
