## Supplementary material for "All-at-once RNA folding with 3D motif prediction framed by evolutionary information": RF02769_Ysr202.sorted.cov

```
#
# Method Target_E-val [cov_min,cov_max] [FP | TP True Found | Sen PPV F] 
# GTp    0.05         [-1.00,1.57]     [0 | 6 86 6 | 6.98 100.00 13.04] 
#
#       left_pos       right_pos        score          E-value           pvalue       substitutions      power
#--------------------------------------------------------------------------------------------------------------
*	     261	     275	0.99399	0.0152591	0.000177431	2		0.00
*	     259	     277	0.97728	0.0221036	0.000257019	2		0.00
*	     265	     271	0.97728	0.0221036	0.000257019	2		0.00
*	     260	     276	0.88469	0.046139	0.0005365	2		0.00
*	     263	     273	0.88469	0.046139	0.0005365	2		0.00
*	     264	     272	0.88469	0.046139	0.0005365	2		0.00
```
