## Supplementary material for "All-at-once RNA folding with 3D motif prediction framed by evolutionary information": RF02769_Ysr202.surv

```
0.992889	0.0116279
0.973615	0.0348837
0.883667	0.0697674
-0.002960	1
&
1.571124	2.5294e-05
1.455477	7.58821e-05
1.192059	0.00012647
0.973615	0.000177058
0.960765	0.00025294
0.883667	0.000455293
0.838693	0.000531175
0.800144	0.000607057
0.761595	0.000657645
0.690922	0.000758821
0.658798	0.000784115
0.594549	0.000809409
0.556000	0.000885292
0.511027	0.00103706
0.485327	0.00118882
0.408229	0.0012647
0.395380	0.00134058
0.299007	0.00141647
0.292582	0.00164411
0.241184	0.00187176
0.189785	0.00197294
-0.002960	0.997799
-0.041509	0.997875
-0.060784	0.997901
-0.073633	0.998052
-0.150731	0.998078
-0.195705	0.998128
-0.208555	0.998154
-0.266378	0.998229
-0.304927	0.998381
-0.324202	0.998533
-0.343476	0.998609
-0.362751	0.998761
-0.439849	0.998786
-0.497672	0.998887
-0.516947	0.999039
-0.529796	0.999115
-0.542646	0.999317
-0.568345	0.999368
-0.581195	0.999444
-0.606894	0.999519
-0.632594	0.999595
-0.677567	0.999646
-0.748241	0.999722
-0.799639	0.999772
-0.998809	1
&
1.731675	8.41305e-08
1.725320	8.41305e-07
1.699621	1.0937e-06
1.693196	1.26196e-06
1.686771	1.68261e-06
1.680346	2.18739e-06
1.667497	2.77631e-06
1.661072	2.86044e-06
1.654647	4.03826e-06
1.648222	4.12239e-06
1.622523	4.20652e-06
1.590399	4.29065e-06
1.583974	4.45891e-06
1.571124	2.20422e-05
1.545425	2.22104e-05
1.539000	2.23787e-05
1.526150	2.2547e-05
1.519725	2.37248e-05
1.513301	2.38931e-05
1.506876	2.40613e-05
1.500451	2.42296e-05
1.474752	2.46502e-05
1.461902	2.49026e-05
1.455477	5.99009e-05
1.436203	6.04057e-05
1.423353	6.06581e-05
1.404078	6.16676e-05
1.378379	6.17518e-05
1.371954	6.49487e-05
1.359105	6.50329e-05
1.352680	6.58742e-05
1.346255	6.62107e-05
1.339830	6.62948e-05
1.326980	6.64631e-05
1.320556	6.84822e-05
1.314131	6.94918e-05
1.307706	6.98283e-05
1.282007	7.08379e-05
1.269157	7.0922e-05
1.262732	7.10902e-05
1.256307	7.11744e-05
1.249882	7.12585e-05
1.243458	7.31094e-05
1.237033	7.63905e-05
1.230608	7.66429e-05
1.224183	7.69794e-05
1.217758	7.77366e-05
1.211333	7.83255e-05
1.204909	7.88302e-05
1.198484	7.92509e-05
1.192059	0.000116268
1.185634	0.000118287
1.179209	0.000119129
1.172784	0.000119213
1.159935	0.000127458
1.147085	0.000128047
1.140660	0.000128131
1.134235	0.000130739
1.127811	0.000133767
1.121386	0.000134356
1.114961	0.000134693
1.108536	0.000136712
1.095686	0.000139993
1.082837	0.000140582
1.076412	0.00014218
1.069987	0.00014319
1.063562	0.000146976
1.057137	0.000147228
1.050713	0.000149247
1.037863	0.000151519
1.031438	0.000152529
1.025013	0.000152697
1.018588	0.000156062
1.012164	0.000157745
1.005739	0.000158081
0.999314	0.000158754
0.992889	0.000177431
0.986464	0.000179114
0.980039	0.000184751
0.973615	0.000257019
0.967190	0.000259038
0.960765	0.000313638
0.954340	0.00032222
0.947915	0.00032365
0.941490	0.000325669
0.935066	0.000327436
0.928641	0.000328445
0.922216	0.000334755
0.915791	0.000337279
0.909366	0.000337784
0.902941	0.00033812
0.896517	0.000339971
0.890092	0.000341149
0.883667	0.0005365
0.877242	0.00054281
0.870817	0.000543062
0.864392	0.000544661
0.857968	0.000546091
0.851543	0.000547942
0.845118	0.000554672
0.838693	0.000608347
0.832268	0.000611208
0.825843	0.000613816
0.819419	0.000615499
0.812994	0.000616676
0.806569	0.000618948
0.800144	0.000673717
0.793719	0.00067683
0.787294	0.000678596
0.780870	0.000680531
0.774445	0.000681877
0.768020	0.00068844
0.761595	0.000724447
0.755170	0.000727981
0.748745	0.000733197
0.742321	0.000734122
0.735896	0.000736815
0.729471	0.000740769
0.723046	0.000743882
0.716621	0.000745985
0.710196	0.000750444
0.703772	0.000751369
0.697347	0.000752715
0.690922	0.000825488
0.684497	0.000833228
0.678072	0.000840043
0.671647	0.000842062
0.665223	0.000846184
0.658798	0.000866123
0.652373	0.000868899
0.639523	0.000875462
0.633098	0.000878827
0.626674	0.000879921
0.620249	0.000883202
0.613824	0.000886988
0.607399	0.000890353
0.600974	0.000892456
0.594549	0.000918368
0.588125	0.000919546
0.581700	0.000924005
0.575275	0.000924762
0.568850	0.000926361
0.562425	0.000929642
0.556000	0.000982307
0.549576	0.000983822
0.543151	0.000985252
0.536726	0.000998545
0.530301	0.00100393
0.523876	0.00101411
0.517451	0.00101722
0.511027	0.00112508
0.504602	0.00112844
0.498177	0.00113122
0.491752	0.00113324
0.485327	0.00123983
0.478902	0.00124177
0.472478	0.00124622
0.466053	0.00124858
0.459628	0.00125548
0.453203	0.00126457
0.446778	0.00126524
0.440353	0.00126987
0.433929	0.00127315
0.427504	0.00127449
0.421079	0.00127752
0.414654	0.00129317
0.408229	0.00135114
0.401804	0.00135442
0.395380	0.00140969
0.388955	0.00142054
0.382530	0.00142374
0.376105	0.001425
0.369680	0.00143485
0.363255	0.00144494
0.356831	0.00144629
0.350406	0.0014478
0.343981	0.00145579
0.331131	0.00146017
0.324706	0.00146168
0.318282	0.00146244
0.311857	0.00146362
0.305432	0.00146538
0.299007	0.00152629
0.292582	0.00168959
0.286157	0.00170078
0.279733	0.00171323
0.273308	0.00171803
0.266883	0.00171904
0.260458	0.00172123
0.254033	0.00172762
0.247608	0.00173208
0.241184	0.00189807
0.234759	0.00190185
0.228334	0.00191304
0.221909	0.00191414
0.215484	0.00191666
0.209059	0.00191809
0.202635	0.0019186
0.189785	0.00199229
0.183360	0.00199263
0.176935	0.0019997
0.170510	0.00200458
0.164086	0.0020103
0.157661	0.00201307
0.151236	0.00201577
0.144811	0.00201997
0.138386	0.00202199
0.131961	0.00202216
0.119112	0.00202359
0.106262	0.00202401
0.093412	0.00202569
0.086988	0.00203343
0.080563	0.00203907
0.074138	0.00203924
0.067713	0.00203932
0.054863	0.00203949
0.042014	0.00204353
0.035589	0.00204395
0.029164	0.00204429
0.022739	0.00204563
0.016314	0.00204639
0.009890	0.00205177
0.003465	0.00205211
-0.002960	0.997925
-0.009385	0.997925
-0.022235	0.997927
-0.028659	0.997929
-0.035084	0.997932
-0.041509	0.997991
-0.047934	0.997992
-0.054359	0.997992
-0.060784	0.99801
-0.067208	0.998012
-0.073633	0.998117
-0.080058	0.99812
-0.086483	0.998123
-0.092908	0.998123
-0.099333	0.998126
-0.105757	0.998127
-0.112182	0.998128
-0.118607	0.99813
-0.125032	0.998136
-0.131457	0.998141
-0.137882	0.998144
-0.144306	0.998147
-0.150731	0.998167
-0.157156	0.998168
-0.170006	0.998171
-0.176431	0.998173
-0.182855	0.998176
-0.189280	0.998177
-0.195705	0.998216
-0.202130	0.99822
-0.208555	0.998241
-0.214980	0.998242
-0.221404	0.998251
-0.227829	0.998253
-0.234254	0.998257
-0.240679	0.998258
-0.247104	0.998263
-0.253529	0.998267
-0.259953	0.998271
-0.266378	0.998338
-0.272803	0.998339
-0.279228	0.998339
-0.285653	0.998339
-0.292078	0.998346
-0.298502	0.998348
-0.304927	0.998462
-0.311352	0.99847
-0.317777	0.998473
-0.324202	0.99859
-0.330627	0.998594
-0.337051	0.998596
-0.343476	0.998664
-0.349901	0.99867
-0.356326	0.998677
-0.362751	0.998784
-0.369176	0.998789
-0.375600	0.998791
-0.382025	0.998799
-0.388450	0.998808
-0.394875	0.998817
-0.401300	0.998822
-0.407725	0.998826
-0.414149	0.99883
-0.420574	0.998832
-0.426999	0.998838
-0.433424	0.998841
-0.439849	0.998863
-0.446274	0.99887
-0.452698	0.998873
-0.459123	0.998876
-0.465548	0.99888
-0.471973	0.998883
-0.478398	0.998887
-0.484823	0.998894
-0.491247	0.998899
-0.497672	0.998978
-0.504097	0.998985
-0.510522	0.998988
-0.516947	0.999101
-0.523372	0.999105
-0.529796	0.999159
-0.536221	0.999165
-0.542646	0.99931
-0.549071	0.999324
-0.555496	0.999336
-0.561921	0.999339
-0.568345	0.999384
-0.574770	0.999389
-0.581195	0.99945
-0.587620	0.999468
-0.594045	0.999472
-0.600470	0.999476
-0.606894	0.999532
-0.613319	0.999537
-0.619744	0.999541
-0.626169	0.999542
-0.632594	0.999601
-0.639018	0.999606
-0.645443	0.999609
-0.651868	0.99961
-0.658293	0.999612
-0.664718	0.999616
-0.671143	0.999616
-0.677567	0.999658
-0.683992	0.99966
-0.690417	0.999664
-0.696842	0.999667
-0.703267	0.999667
-0.709692	0.999667
-0.716116	0.999673
-0.722541	0.999674
-0.728966	0.999674
-0.735391	0.999681
-0.741816	0.999682
-0.748241	0.999735
-0.754665	0.999735
-0.761090	0.999735
-0.767515	0.999736
-0.773940	0.999737
-0.780365	0.999742
-0.786790	0.999742
-0.793214	0.999744
-0.799639	0.999779
-0.806064	0.99978
-0.812489	0.99978
-0.818914	0.99978
-0.838188	0.99978
-0.851038	0.999781
-0.857463	0.999781
-0.863888	0.999783
-0.870312	0.999784
-0.876737	0.999785
-0.889587	0.999787
-0.896012	0.999788
-0.902437	0.999793
-0.908861	0.999794
-0.915286	0.999795
-0.921711	0.999795
-0.928136	0.999796
-0.934561	0.999803
-0.940986	0.999804
-0.953835	0.999809
-0.960260	0.999811
-0.966685	0.999811
-0.973110	0.999812
-0.985959	0.999817
-0.992384	0.999819
-0.998809	0.999977
-1.005234	0.999983
-1.011659	0.999984
-1.024508	0.999985
-1.030933	0.999986
-1.037358	0.999991
-1.050208	0.999992
-1.063057	0.999994
-1.088757	0.999994
-1.095182	0.999994
-1.114456	0.999995
-1.120881	0.999995
-1.127306	0.999999
-1.140155	1
&
```
