## Supplementary material for "All-at-once RNA folding with 3D motif prediction framed by evolutionary information": RF02770_Ysr224.cacofold.helixcov

```
# RMs = 3 L = 108

# RM_HELIX NESTED 40-42 55-57, nbp = 3 nbp_cov = 0
# pvals: 0.91875,0.91875,0.91875
# aggregated NONE
NESTED  ::::::::::::::::::::::::::::::::::::::<<<____________>>>:::::::::::::::::::::::::::::::::::::::::::::::::::
        :::::::::::::::::::::::::::::::::::::::::::::::::::::::::::::::::::::::::::::::::::::::::::::::::::::::::::

# RM_HELIX NESTED 18-30 64-76, nbp = 12 nbp_cov = 0
# pvals: 0.91875,0.91875,0.91875,0.91875,0.91875,0.91875,0.0216531,0.91875,0.91875,0.91875,0.948869,0.91875
# aggregated NONE
NESTED  :::::::::::::::::<<<-<<<<<<<<<________________________________>>>>>>>>>->>>::::::::::::::::::::::::::::::::
        :::::::::::::::::::::::::::::::::::::::::::::::::::::::::::::::::::::::::::::::::::::::::::::::::::::::::::

# RM_HELIX NESTED 82-88 95-101, nbp = 7 nbp_cov = 0
# pvals: 0.005775,0.005775,0.91875,0.91875,0.91875,0.91875,0.91875
# aggregated NONE
NESTED  ::::::::::::::::::::::::::::::::::::::::::::::::::::::::::::::::::::::::::::::::<<<<<<<______>>>>>>>:::::::
        :::::::::::::::::::::::::::::::::::::::::::::::::::::::::::::::::::::::::::::::::::::::::::::::::::::::::::
```
