## Supplementary material for "All-at-once RNA folding with 3D motif prediction framed by evolutionary information": RF02770_Ysr224.cacofold.power

```
# Power analysis of CaCoFold structure 
#
# Powertype = SINGLE SUBSTITUTIONS
# covary  left_pos      right_pos    substitutions      power
#----------------------------------------------------------------
          18		76		0		0.00
          19		75		0		0.00
          20		74		1		0.00
          22		72		1		0.00
          23		71		2		0.00
          24		70		2		0.00
          25		69		3		0.02
          26		68		1		0.00
          27		67		1		0.00
          28		66		0		0.00
          29		65		2		0.00
          30		64		0		0.00
          40		57		1		0.00
          41		56		1		0.00
          42		55		0		0.00
          82		101		2		0.00
          83		100		2		0.00
          84		99		0		0.00
          85		98		0		0.00
          86		97		0		0.00
          87		96		0		0.00
          88		95		0		0.00
#
# BPAIRS 22
# avg substitutions per BP  0.9
# BPAIRS expected to covary 0.0 +/- 0.1
# BPAIRS observed to covary 0
#
```
