## Supplementary material for "All-at-once RNA folding with 3D motif prediction framed by evolutionary information": RF02770_Ysr224.helixcov

```
# RMs = 6 L = 108

# RM_HELIX NESTED 20-22 26-28, nbp = 3 nbp_cov = 0
# pvals: 0.91875,0.00343943,0.00203139
# aggregated NONE
NESTED  :::::::::::::::::::<<<___>>>:::::::::::::::::::::::::::::::::::::::::::::::::::::::::::::::::::::::::::::::
        :::::::::::::::::::::::::::::::::::::::::::::::::::::::::::::::::::::::::::::::::::::::::::::::::::::::::::

# RM_HELIX NESTED 52-53 57-58, nbp = 2 nbp_cov = 0
# pvals: 0.91875,0.91875
# aggregated NONE
NESTED  ::::::::::::::::::::::::::::::::::::::::::::::::::<<___>>::::::::::::::::::::::::::::::::::::::::::::::::::
        :::::::::::::::::::::::::::::::::::::::::::::::::::::::::::::::::::::::::::::::::::::::::::::::::::::::::::

# RM_HELIX NESTED 42-48 62-67, nbp = 6 nbp_cov = 0
# pvals: 0.91875,0.91875,0.91875,0.91875,0.91875,0.91875
# aggregated NONE
NESTED  ::::::::::::::::::::::::::::::::::::::::<<<-<<<_____________>>>>>>:::::::::::::::::::::::::::::::::::::::::
        :::::::::::::::::::::::::::::::::::::::::::::::::::::::::::::::::::::::::::::::::::::::::::::::::::::::::::

# RM_HELIX NESTED 30-32 76-78, nbp = 3 nbp_cov = 0
# pvals: 0.91875,0.91875,0.91875
# aggregated NONE
NESTED  :::::::::::::::::::::::::::::<<<__________________________________________>>>::::::::::::::::::::::::::::::
        :::::::::::::::::::::::::::::::::::::::::::::::::::::::::::::::::::::::::::::::::::::::::::::::::::::::::::

# RM_HELIX NESTED 82-89 94-101, nbp = 8 nbp_cov = 0
# pvals: 0.005775,0.005775,0.91875,0.91875,0.91875,0.91875,0.91875,0.91875
# aggregated NONE
NESTED  ::::::::::::::::::::::::::::::::::::::::::::::::::::::::::::::::::::::::::::::::<<<<<<<<____>>>>>>>>:::::::
        :::::::::::::::::::::::::::::::::::::::::::::::::::::::::::::::::::::::::::::::::::::::::::::::::::::::::::

# RM_HELIX NESTED 13-18 103-108, nbp = 6 nbp_cov = 0
# pvals: 0.91875,0.91875,0.91875,0.91875,0.91875,0.91875
# aggregated NONE
NESTED  ::::::::::::<<<<<<___________________________________________________________________________________>>>>>>
        :::::::::::::::::::::::::::::::::::::::::::::::::::::::::::::::::::::::::::::::::::::::::::::::::::::::::::
```
