## Supplementary material for "All-at-once RNA folding with 3D motif prediction framed by evolutionary information": RF02770_Ysr224.power

```
# Power analysis of given structure 
#
# Powertype = SINGLE SUBSTITUTIONS
# covary  left_pos      right_pos    substitutions      power
#----------------------------------------------------------------
          13		108		1		0.00
          14		107		0		0.00
          15		106		0		0.00
          16		105		0		0.00
          17		104		1		0.00
          18		103		0		0.00
          20		28		0		0.00
          21		27		2		0.00
          22		26		2		0.00
          30		78		0		0.00
          31		77		0		0.00
          32		76		1		0.00
          42		67		0		0.00
          43		66		0		0.00
          44		65		1		0.00
          46		64		0		0.00
          47		63		0		0.00
          48		62		0		0.00
          52		58		0		0.00
          53		57		0		0.00
          82		101		2		0.00
          83		100		2		0.00
          84		99		0		0.00
          85		98		0		0.00
          86		97		0		0.00
          87		96		0		0.00
          88		95		0		0.00
          89		94		1		0.00
#
# BPAIRS 28
# avg substitutions per BP  0.5
# BPAIRS expected to covary 0.0 +/- 0.0
# BPAIRS observed to covary 0
#
```
