## Supplementary material for "All-at-once RNA folding with 3D motif prediction framed by evolutionary information": RF02770_Ysr224.surv

```
2.929065	0.0357143
2.528552	0.0714286
1.965330	0.142857
-0.012204	1
&
3.803740	0.000177211
3.792671	0.000531632
3.229450	0.000708843
3.179385	0.000886054
3.116805	0.00124047
2.966613	0.0015949
2.929065	0.00177211
2.753840	0.00194932
2.728808	0.00212653
2.578616	0.00230374
2.553584	0.00248095
2.528552	0.00301258
2.491003	0.00318979
2.002878	0.003367
1.965330	0.00513911
1.827654	0.00549353
1.802621	0.00567074
1.702493	0.00620237
1.664945	0.0065568
1.639913	0.00673401
1.577333	0.00691122
1.514753	0.00708843
1.452172	0.00762006
1.439656	0.00779727
1.414624	0.00868332
1.402108	0.00886054
1.377076	0.00903775
1.327012	0.00956938
1.264432	0.0099238
1.251916	0.0102782
1.189336	0.0106326
1.139272	0.0113415
1.101723	0.0118731
1.089207	0.0120503
1.001595	0.0122275
0.976563	0.0132908
0.951531	0.0139996
0.939015	0.0143541
0.901467	0.0147085
0.813855	0.0152401
0.713726	0.0154173
0.626114	0.0155945
0.613598	0.0161262
0.601082	0.0163034
0.551018	0.0164806
0.525986	0.0171894
0.488438	0.0173666
0.475922	0.0175439
0.438374	0.0177211
0.400826	0.0191388
0.363277	0.019316
0.350761	0.0194932
0.325729	0.020202
0.275665	0.0207337
0.263149	0.0209109
0.250633	0.0217969
0.238117	0.0219741
0.213085	0.0221513
0.200569	0.022683
0.188053	0.0230374
0.175537	0.023569
0.150505	0.0241007
0.137989	0.0242779
0.125473	0.0246323
0.100441	0.0248095
0.087925	0.0249867
0.062893	0.0264044
0.037860	0.0279993
0.025344	0.0292398
0.000312	0.0297714
-0.012204	0.925926
-0.024720	0.927344
-0.037236	0.928407
-0.049752	0.929647
-0.062268	0.931419
-0.074784	0.934255
-0.087300	0.937976
-0.099816	0.939394
-0.112332	0.940457
-0.124848	0.94152
-0.137364	0.943824
-0.149880	0.945419
-0.162396	0.948963
-0.174912	0.949495
-0.187428	0.951444
-0.199944	0.952153
-0.212460	0.952862
-0.224976	0.95428
-0.237492	0.954811
-0.250008	0.957647
-0.262524	0.958355
-0.275040	0.959242
-0.287556	0.960128
-0.300072	0.964026
-0.312589	0.96633
-0.325105	0.966862
-0.337621	0.967925
-0.350137	0.968988
-0.362653	0.969343
-0.375169	0.970583
-0.387685	0.971292
-0.400201	0.972178
-0.412717	0.97271
-0.425233	0.973596
-0.437749	0.974127
-0.450265	0.974304
-0.475297	0.975013
-0.500329	0.976077
-0.512845	0.976254
-0.525361	0.977494
-0.537877	0.979444
-0.575425	0.981216
-0.587941	0.982988
-0.600457	0.983519
-0.612973	0.984051
-0.625489	0.984937
-0.638005	0.985292
-0.650521	0.985646
-0.663038	0.986355
-0.675554	0.986886
-0.700586	0.987241
-0.713102	0.987595
-0.738134	0.987772
-0.763166	0.988481
-0.825746	0.989367
-0.838262	0.989722
-0.850778	0.990785
-0.875810	0.991494
-0.925874	0.992026
-0.938390	0.99238
-0.950906	0.993798
-0.963422	0.995215
-0.975938	0.996101
-1.000970	0.996633
-1.013487	0.997342
-1.051035	0.997519
-1.076067	0.998582
-1.151163	0.99876
-1.238775	0.999114
-1.251291	0.999646
-1.801997	1
&
6.008009	8.81679e-07
5.907881	1.76336e-06
5.870333	3.52671e-06
5.782721	5.29007e-06
5.770205	8.81679e-06
5.757689	9.69847e-06
5.732657	1.05801e-05
5.707625	1.14618e-05
5.670076	1.32252e-05
5.657560	1.49885e-05
5.632528	1.58702e-05
5.594980	1.67519e-05
5.569948	1.76336e-05
5.557432	1.85153e-05
5.532400	1.93969e-05
5.519884	2.02786e-05
5.507368	2.2042e-05
5.457304	2.29236e-05
5.444788	2.38053e-05
5.432272	2.4687e-05
5.419756	2.82137e-05
5.407240	2.90954e-05
5.394724	2.99771e-05
5.369692	3.08588e-05
5.332143	3.17404e-05
5.319627	3.35038e-05
5.294595	3.43855e-05
5.282079	3.52671e-05
5.257047	3.61488e-05
5.244531	3.79122e-05
5.194467	3.87939e-05
5.181951	3.96755e-05
5.169435	4.05572e-05
5.081823	4.23206e-05
5.056791	4.32023e-05
5.031759	4.40839e-05
5.006727	4.58473e-05
4.956662	4.6729e-05
4.919114	4.76107e-05
4.881566	4.84923e-05
4.693826	5.02557e-05
4.643762	5.2019e-05
4.618729	5.37824e-05
4.531117	5.55458e-05
4.518601	5.73091e-05
4.506085	5.90725e-05
4.481053	6.08358e-05
4.456021	6.25992e-05
4.443505	6.43625e-05
4.418473	6.61259e-05
4.405957	6.70076e-05
4.393441	6.78893e-05
4.380925	6.87709e-05
4.368409	6.96526e-05
4.305829	7.1416e-05
4.293313	7.22977e-05
4.230732	7.31793e-05
4.218216	7.49427e-05
4.205700	7.58244e-05
4.155636	7.6706e-05
4.143120	7.75877e-05
4.105572	7.93511e-05
4.055508	8.02328e-05
4.042992	8.11144e-05
4.030476	8.37595e-05
4.017960	8.46412e-05
4.005444	8.55228e-05
3.992928	8.81679e-05
3.980412	9.16946e-05
3.967896	9.34579e-05
3.955380	9.78663e-05
3.942864	0.000102275
3.930348	0.000104038
3.917831	0.000112855
3.905315	0.000118145
3.892799	0.000125198
3.880283	0.000134015
3.867767	0.000144595
3.855251	0.000154294
3.842735	0.000160466
3.830219	0.000172809
3.817703	0.000182507
3.805187	0.000190443
3.792671	0.000204549
3.780155	0.000213366
3.767639	0.000235408
3.755123	0.000245107
3.742607	0.000253923
3.730091	0.000284782
3.717575	0.000310351
3.705059	0.000320931
3.692543	0.000335038
3.680027	0.00035708
3.667511	0.000389702
3.654995	0.000413507
3.642479	0.000448774
3.629963	0.000496385
3.617447	0.000516664
3.604931	0.000557221
3.592415	0.000590725
3.579899	0.00064098
3.567382	0.000680656
3.554866	0.00071416
3.542350	0.000743255
3.529834	0.000784694
3.517318	0.000837595
3.504802	0.000891377
3.492286	0.000909011
3.479770	0.000948686
3.467254	0.000993652
3.454738	0.00101393
3.442222	0.00103421
3.429706	0.00105801
3.417190	0.00108094
3.404674	0.00111003
3.392158	0.0011259
3.379642	0.00116117
3.367126	0.00119379
3.354610	0.00121936
3.342094	0.00124052
3.329578	0.00126345
3.317062	0.00128813
3.304546	0.00130665
3.292030	0.00131811
3.279514	0.00134368
3.266998	0.00136572
3.254482	0.001386
3.241966	0.00141069
3.229450	0.00143008
3.216933	0.00145389
3.204417	0.00147946
3.191901	0.00150591
3.179385	0.00152795
3.166869	0.00155528
3.154353	0.00157115
3.141837	0.00160025
3.129321	0.00161259
3.116805	0.00164257
3.104289	0.00167519
3.091773	0.0017034
3.079257	0.00172897
3.066741	0.00175013
3.054225	0.00178275
3.041709	0.00180215
3.029193	0.00182067
3.016677	0.00184624
3.004161	0.00186828
2.991645	0.00189737
2.979129	0.00191501
2.966613	0.00193881
2.954097	0.00196703
2.941581	0.00201552
2.929065	0.00203139
2.916549	0.00206048
2.904033	0.00209134
2.891517	0.00211867
2.879001	0.00217246
2.866485	0.00221037
2.853968	0.00224916
2.841452	0.00230118
2.828936	0.00233821
2.816420	0.00240081
2.803904	0.00242285
2.791388	0.00245988
2.778872	0.0024881
2.766356	0.00252601
2.753840	0.00256039
2.741324	0.00261947
2.728808	0.00265297
2.716292	0.00268824
2.703776	0.00272615
2.691260	0.00275525
2.678744	0.0028055
2.666228	0.00285223
2.653712	0.00290072
2.641196	0.00295362
2.628680	0.00301005
2.616164	0.00304532
2.603648	0.00309205
2.591132	0.00315465
2.578616	0.00322165
2.566100	0.0033204
2.553584	0.00336096
2.541068	0.00339534
2.528552	0.00343943
2.516036	0.00350115
2.503519	0.00353553
2.491003	0.00358138
2.478487	0.00364133
2.465971	0.0036863
2.453455	0.00371716
2.440939	0.00375507
2.428423	0.00380973
2.415907	0.0038353
2.403391	0.00389085
2.390875	0.00391818
2.378359	0.00395257
2.365843	0.00397461
2.353327	0.00402398
2.340811	0.00406101
2.328295	0.00409275
2.315779	0.0041192
2.303263	0.00414742
2.290747	0.00416152
2.278231	0.00419238
2.265715	0.00423382
2.253199	0.0042735
2.240683	0.0042973
2.228167	0.00431846
2.215651	0.00436343
2.203135	0.00437577
2.190619	0.00439429
2.178103	0.00442603
2.165587	0.00445248
2.153070	0.00448069
2.140554	0.00450802
2.128038	0.00454329
2.115522	0.00458032
2.103006	0.00460413
2.090490	0.00466232
2.077974	0.00474696
2.065458	0.00483865
2.052942	0.00493652
2.040426	0.00505202
2.027910	0.00519397
2.015394	0.00533504
2.002878	0.00544348
1.990362	0.00558543
1.977846	0.00571592
1.965330	0.005775
1.952814	0.00586845
1.940298	0.00593899
1.927782	0.00602187
1.915266	0.00606771
1.902750	0.00613825
1.890234	0.00620173
1.877718	0.00623876
1.865202	0.00627314
1.852686	0.00629695
1.840170	0.00631282
1.827654	0.00636308
1.815138	0.00641862
1.802621	0.00648563
1.790105	0.00654823
1.777589	0.00662934
1.765073	0.00672721
1.752557	0.00683654
1.740041	0.0069106
1.727525	0.00699171
1.715009	0.00706136
1.702493	0.00711338
1.689977	0.00719538
1.677461	0.00728178
1.664945	0.00736731
1.652429	0.00744842
1.639913	0.00758067
1.627397	0.0076662
1.614881	0.00776935
1.602365	0.00784341
1.589849	0.0079113
1.577333	0.00797919
1.564817	0.00804708
1.552301	0.00812202
1.539785	0.00819873
1.527269	0.00827103
1.514753	0.00833539
1.502237	0.00840857
1.489721	0.00849409
1.477205	0.00860342
1.464689	0.00871451
1.452172	0.00883178
1.439656	0.00897284
1.427140	0.00909452
1.414624	0.009225
1.402108	0.00935549
1.389592	0.0094754
1.377076	0.00962352
1.364560	0.0097355
1.352044	0.009851
1.339528	0.0100026
1.327012	0.0101296
1.314496	0.0102248
1.301980	0.0103483
1.289464	0.0104646
1.276948	0.010581
1.264432	0.0107045
1.251916	0.0108288
1.239400	0.0109769
1.226884	0.0111206
1.214368	0.0112361
1.201852	0.0113595
1.189336	0.0115191
1.176820	0.0116699
1.164304	0.0118365
1.151788	0.0119617
1.139272	0.0121151
1.126756	0.012273
1.114240	0.0124229
1.101723	0.0125789
1.089207	0.01272
1.076691	0.0128901
1.064175	0.0130118
1.051659	0.0131414
1.039143	0.0132984
1.026627	0.0133945
1.014111	0.0135496
1.001595	0.0138573
0.989079	0.0140275
0.976563	0.0141633
0.964047	0.0142902
0.951531	0.0144075
0.939015	0.0145212
0.926499	0.0146473
0.913983	0.0147972
0.901467	0.0149092
0.888951	0.0150282
0.876435	0.0151587
0.863919	0.0152407
0.851403	0.0153324
0.838887	0.0154029
0.826371	0.015499
0.813855	0.0155766
0.801339	0.0156542
0.788823	0.0157274
0.776307	0.0158191
0.763791	0.0159064
0.751275	0.015984
0.738758	0.0160659
0.726242	0.0161365
0.713726	0.0162105
0.701210	0.0162731
0.688694	0.0163613
0.676178	0.0164292
0.663662	0.016513
0.651146	0.0166505
0.638630	0.0168224
0.626114	0.0169855
0.613598	0.0171099
0.601082	0.0172959
0.588566	0.0174643
0.576050	0.01769
0.563534	0.0178734
0.551018	0.0180647
0.538502	0.0182984
0.525986	0.0184491
0.513470	0.0186387
0.500954	0.0188062
0.488438	0.0189693
0.475922	0.0191333
0.463406	0.019262
0.450890	0.0194445
0.438374	0.0196024
0.425858	0.0197346
0.413342	0.0199206
0.400826	0.0201534
0.388309	0.020402
0.375793	0.0206833
0.363277	0.0209778
0.350761	0.0212
0.338245	0.0214389
0.325729	0.0216531
0.313213	0.0219115
0.300697	0.0222007
0.288181	0.0225119
0.275665	0.0228381
0.263149	0.0231494
0.250633	0.0234544
0.238117	0.0238803
0.225601	0.0242691
0.213085	0.0244974
0.200569	0.0247267
0.188053	0.0249559
0.175537	0.0252433
0.163021	0.0254699
0.150505	0.0257644
0.137989	0.026036
0.125473	0.0263622
0.112957	0.0266249
0.100441	0.0268886
0.087925	0.0271795
0.075409	0.0275719
0.062893	0.028212
0.050377	0.0291192
0.037860	0.0303271
0.025344	0.0312097
0.012828	0.0319379
0.000312	0.0327323
-0.012204	0.91875
-0.024720	0.920627
-0.037236	0.922515
-0.049752	0.924795
-0.062268	0.927142
-0.074784	0.92953
-0.087300	0.931819
-0.099816	0.934069
-0.112332	0.936211
-0.124848	0.938404
-0.137364	0.940496
-0.149880	0.942726
-0.162396	0.944885
-0.174912	0.946889
-0.187428	0.948869
-0.199944	0.950574
-0.212460	0.952388
-0.224976	0.954049
-0.237492	0.955701
-0.250008	0.957321
-0.262524	0.958792
-0.275040	0.960208
-0.287556	0.961659
-0.300072	0.963158
-0.312589	0.964487
-0.325105	0.965722
-0.337621	0.966993
-0.350137	0.96816
-0.362653	0.969259
-0.375169	0.970187
-0.387685	0.971062
-0.400201	0.971907
-0.412717	0.972725
-0.425233	0.973547
-0.437749	0.97433
-0.450265	0.975119
-0.462781	0.97582
-0.475297	0.976529
-0.487813	0.977177
-0.500329	0.977842
-0.512845	0.978411
-0.525361	0.979024
-0.537877	0.979645
-0.550393	0.980232
-0.562909	0.980795
-0.575425	0.981277
-0.587941	0.981809
-0.600457	0.982268
-0.612973	0.982663
-0.625489	0.983074
-0.638005	0.98352
-0.650521	0.983917
-0.663038	0.984279
-0.675554	0.984634
-0.688070	0.984959
-0.700586	0.985338
-0.713102	0.985693
-0.725618	0.986062
-0.738134	0.98642
-0.750650	0.986747
-0.763166	0.987147
-0.775682	0.987516
-0.788198	0.98782
-0.800714	0.98814
-0.813230	0.988474
-0.825746	0.988775
-0.838262	0.989137
-0.850778	0.989538
-0.863294	0.989981
-0.875810	0.990355
-0.888326	0.990723
-0.900842	0.991217
-0.913358	0.991606
-0.925874	0.991936
-0.938390	0.992316
-0.950906	0.992708
-0.963422	0.992998
-0.975938	0.993364
-0.988454	0.993701
-1.000970	0.994071
-1.013487	0.994403
-1.026003	0.994676
-1.038519	0.994967
-1.051035	0.99523
-1.063551	0.995494
-1.076067	0.995717
-1.088583	0.995912
-1.101099	0.996139
-1.113615	0.996349
-1.126131	0.996568
-1.138647	0.996818
-1.151163	0.996982
-1.163679	0.997147
-1.176195	0.997267
-1.188711	0.997403
-1.201227	0.997545
-1.213743	0.997703
-1.226259	0.997856
-1.238775	0.99801
-1.251291	0.998092
-1.263807	0.998215
-1.276323	0.998327
-1.288839	0.998439
-1.301355	0.998549
-1.313871	0.998633
-1.326387	0.998707
-1.338903	0.998828
-1.351419	0.998908
-1.363936	0.998976
-1.376452	0.99904
-1.388968	0.999095
-1.401484	0.999141
-1.414000	0.999189
-1.426516	0.999246
-1.439032	0.999322
-1.451548	0.999362
-1.464064	0.999399
-1.476580	0.999439
-1.489096	0.999469
-1.501612	0.999494
-1.514128	0.999522
-1.526644	0.999555
-1.539160	0.999579
-1.551676	0.999586
-1.564192	0.999598
-1.576708	0.999623
-1.589224	0.999635
-1.601740	0.999651
-1.614256	0.999675
-1.626772	0.999688
-1.639288	0.999694
-1.651804	0.999706
-1.664320	0.999715
-1.676836	0.999726
-1.689352	0.999735
-1.701868	0.999748
-1.714384	0.999751
-1.726901	0.999765
-1.739417	0.999774
-1.751933	0.999784
-1.764449	0.999793
-1.776965	0.999799
-1.789481	0.999803
-1.801997	0.999816
-1.814513	0.999818
-1.827029	0.999827
-1.839545	0.999835
-1.852061	0.999847
-1.864577	0.999859
-1.877093	0.999863
-1.889609	0.99987
-1.902125	0.999882
-1.914641	0.999885
-1.927157	0.999892
-1.939673	0.999899
-1.952189	0.999901
-1.964705	0.999907
-1.977221	0.999919
-1.989737	0.999927
-2.002253	0.999929
-2.014769	0.999937
-2.027285	0.99994
-2.039801	0.999944
-2.052317	0.999948
-2.064833	0.999954
-2.077350	0.999959
-2.089866	0.999965
-2.102382	0.999966
-2.114898	0.999968
-2.127414	0.999974
-2.139930	0.999976
-2.152446	0.999978
-2.164962	0.999981
-2.177478	0.999981
-2.189994	0.999982
-2.202510	0.999986
-2.227542	0.999987
-2.240058	0.999988
-2.277606	0.999989
-2.327670	0.999991
-2.365218	0.999992
-2.390250	0.999993
-2.402766	0.999994
-2.427799	0.999996
-2.452831	0.999996
-2.490379	0.999998
-2.502895	0.999999
-2.715667	1
&
22.128663	4.57545e-21
22.116147	4.69505e-21
22.103631	4.81778e-21
22.091115	4.94371e-21
22.078599	5.07294e-21
22.066083	5.20554e-21
22.053567	5.34161e-21
22.041051	5.48124e-21
22.028535	5.62452e-21
22.016019	5.77155e-21
22.003503	5.92242e-21
21.990987	6.07724e-21
21.978471	6.2361e-21
21.965955	6.39912e-21
21.953439	6.5664e-21
21.940923	6.73805e-21
21.928407	6.91419e-21
21.915891	7.09494e-21
21.903375	7.28041e-21
21.890858	7.47073e-21
21.878342	7.66603e-21
21.865826	7.86643e-21
21.853310	8.07208e-21
21.840794	8.2831e-21
21.828278	8.49964e-21
21.815762	8.72184e-21
21.803246	8.94985e-21
21.790730	9.18383e-21
21.778214	9.42392e-21
21.765698	9.67029e-21
21.753182	9.9231e-21
21.740666	1.01825e-20
21.728150	1.04487e-20
21.715634	1.07219e-20
21.703118	1.10022e-20
21.690602	1.12898e-20
21.678086	1.1585e-20
21.665570	1.18879e-20
21.653054	1.21987e-20
21.640538	1.25176e-20
21.628022	1.28449e-20
21.615506	1.31807e-20
21.602990	1.35253e-20
21.590474	1.38789e-20
21.577958	1.42418e-20
21.565442	1.46142e-20
21.552926	1.49963e-20
21.540409	1.53883e-20
21.527893	1.57907e-20
21.515377	1.62035e-20
21.502861	1.66272e-20
21.490345	1.70619e-20
21.477829	1.7508e-20
21.465313	1.79658e-20
21.452797	1.84356e-20
21.440281	1.89176e-20
21.427765	1.94122e-20
21.415249	1.99198e-20
21.402733	2.04406e-20
21.390217	2.09751e-20
21.377701	2.15236e-20
21.365185	2.20864e-20
21.352669	2.26639e-20
21.340153	2.32565e-20
21.327637	2.38646e-20
21.315121	2.44886e-20
21.302605	2.51289e-20
21.290089	2.5786e-20
21.277573	2.64603e-20
21.265057	2.71522e-20
21.252541	2.78622e-20
21.240025	2.85908e-20
21.227509	2.93384e-20
21.214993	3.01056e-20
21.202477	3.08928e-20
21.189960	3.17007e-20
21.177444	3.25296e-20
21.164928	3.33803e-20
21.152412	3.42532e-20
21.139896	3.51489e-20
21.127380	3.60681e-20
21.114864	3.70113e-20
21.102348	3.79791e-20
21.089832	3.89723e-20
21.077316	3.99915e-20
21.064800	4.10373e-20
21.052284	4.21105e-20
21.039768	4.32118e-20
21.027252	4.43418e-20
21.014736	4.55014e-20
21.002220	4.66914e-20
20.989704	4.79125e-20
20.977188	4.91655e-20
20.964672	5.04513e-20
20.952156	5.17707e-20
20.939640	5.31246e-20
20.927124	5.4514e-20
20.914608	5.59397e-20
20.902092	5.74027e-20
20.889576	5.8904e-20
20.877060	6.04445e-20
20.864544	6.20254e-20
20.852028	6.36476e-20
20.839511	6.53122e-20
20.826995	6.70204e-20
20.814479	6.87733e-20
20.801963	7.0572e-20
20.789447	7.24178e-20
20.776931	7.43118e-20
20.764415	7.62554e-20
20.751899	7.82499e-20
20.739383	8.02965e-20
20.726867	8.23967e-20
20.714351	8.45519e-20
20.701835	8.67634e-20
20.689319	8.90327e-20
20.676803	9.13615e-20
20.664287	9.37511e-20
20.651771	9.62033e-20
20.639255	9.87197e-20
20.626739	1.01302e-19
20.614223	1.03952e-19
20.601707	1.06671e-19
20.589191	1.09461e-19
20.576675	1.12324e-19
20.564159	1.15262e-19
20.551643	1.18277e-19
20.539127	1.21371e-19
20.526611	1.24546e-19
20.514095	1.27804e-19
20.501579	1.31147e-19
20.489062	1.34577e-19
20.476546	1.38098e-19
20.464030	1.4171e-19
20.451514	1.45417e-19
20.438998	1.49221e-19
20.426482	1.53125e-19
20.413966	1.5713e-19
20.401450	1.61241e-19
20.388934	1.65459e-19
20.376418	1.69787e-19
20.363902	1.74229e-19
20.351386	1.78787e-19
20.338870	1.83464e-19
20.326354	1.88263e-19
20.313838	1.93188e-19
20.301322	1.98242e-19
20.288806	2.03428e-19
20.276290	2.0875e-19
20.263774	2.14211e-19
20.251258	2.19816e-19
20.238742	2.25566e-19
20.226226	2.31468e-19
20.213710	2.37523e-19
20.201194	2.43737e-19
20.188678	2.50114e-19
20.176162	2.56658e-19
20.163646	2.63373e-19
20.151130	2.70263e-19
20.138614	2.77334e-19
20.126097	2.8459e-19
20.113581	2.92036e-19
20.101065	2.99676e-19
20.088549	3.07517e-19
20.076033	3.15563e-19
20.063517	3.23819e-19
20.051001	3.32292e-19
20.038485	3.40986e-19
20.025969	3.49908e-19
20.013453	3.59063e-19
20.000937	3.68458e-19
19.988421	3.78098e-19
19.975905	3.87991e-19
19.963389	3.98143e-19
19.950873	4.08561e-19
19.938357	4.19251e-19
19.925841	4.30221e-19
19.913325	4.41479e-19
19.900809	4.5303e-19
19.888293	4.64885e-19
19.875777	4.77049e-19
19.863261	4.89532e-19
19.850745	5.02341e-19
19.838229	5.15486e-19
19.825713	5.28975e-19
19.813197	5.42817e-19
19.800681	5.57021e-19
19.788165	5.71597e-19
19.775648	5.86555e-19
19.763132	6.01904e-19
19.750616	6.17655e-19
19.738100	6.33818e-19
19.725584	6.50404e-19
19.713068	6.67424e-19
19.700552	6.8489e-19
19.688036	7.02813e-19
19.675520	7.21205e-19
19.663004	7.40079e-19
19.650488	7.59447e-19
19.637972	7.79321e-19
19.625456	7.99716e-19
19.612940	8.20645e-19
19.600424	8.42122e-19
19.587908	8.64161e-19
19.575392	8.86776e-19
19.562876	9.09984e-19
19.550360	9.338e-19
19.537844	9.58238e-19
19.525328	9.83317e-19
19.512812	1.00905e-18
19.500296	1.03546e-18
19.487780	1.06256e-18
19.475264	1.09037e-18
19.462748	1.11891e-18
19.450232	1.14819e-18
19.437716	1.17824e-18
19.425199	1.20908e-18
19.412683	1.24073e-18
19.400167	1.2732e-18
19.387651	1.30653e-18
19.375135	1.34072e-18
19.362619	1.37582e-18
19.350103	1.41183e-18
19.337587	1.44878e-18
19.325071	1.4867e-18
19.312555	1.52561e-18
19.300039	1.56555e-18
19.287523	1.60653e-18
19.275007	1.64858e-18
19.262491	1.69173e-18
19.249975	1.73601e-18
19.237459	1.78145e-18
19.224943	1.82808e-18
19.212427	1.87594e-18
19.199911	1.92504e-18
19.187395	1.97543e-18
19.174879	2.02714e-18
19.162363	2.08021e-18
19.149847	2.13466e-18
19.137331	2.19054e-18
19.124815	2.24788e-18
19.112299	2.30673e-18
19.099783	2.36711e-18
19.087267	2.42908e-18
19.074750	2.49267e-18
19.062234	2.55792e-18
19.049718	2.62488e-18
19.037202	2.6936e-18
19.024686	2.76412e-18
19.012170	2.83648e-18
18.999654	2.91074e-18
18.987138	2.98694e-18
18.974622	3.06514e-18
18.962106	3.14538e-18
18.949590	3.22773e-18
18.937074	3.31223e-18
18.924558	3.39895e-18
18.912042	3.48793e-18
18.899526	3.57925e-18
18.887010	3.67296e-18
18.874494	3.76912e-18
18.861978	3.8678e-18
18.849462	3.96907e-18
18.836946	4.07299e-18
18.824430	4.17963e-18
18.811914	4.28906e-18
18.799398	4.40136e-18
18.786882	4.5166e-18
18.774366	4.63486e-18
18.761850	4.75621e-18
18.749334	4.88074e-18
18.736818	5.00854e-18
18.724301	5.13968e-18
18.711785	5.27426e-18
18.699269	5.41236e-18
18.686753	5.55408e-18
18.674237	5.69951e-18
18.661721	5.84875e-18
18.649205	6.0019e-18
18.636689	6.15906e-18
18.624173	6.32034e-18
18.611657	6.48584e-18
18.599141	6.65568e-18
18.586625	6.82996e-18
18.574109	7.00881e-18
18.561593	7.19235e-18
18.549077	7.38069e-18
18.536561	7.57397e-18
18.524045	7.77231e-18
18.511529	7.97584e-18
18.499013	8.18471e-18
18.486497	8.39904e-18
18.473981	8.619e-18
18.461465	8.84471e-18
18.448949	9.07634e-18
18.436433	9.31403e-18
18.423917	9.55796e-18
18.411401	9.80827e-18
18.398885	1.00651e-17
18.386369	1.03287e-17
18.373852	1.05992e-17
18.361336	1.08768e-17
18.348820	1.11617e-17
18.336304	1.1454e-17
18.323788	1.1754e-17
18.311272	1.20618e-17
18.298756	1.23778e-17
18.286240	1.27019e-17
18.273724	1.30346e-17
18.261208	1.3376e-17
18.248692	1.37264e-17
18.236176	1.40859e-17
18.223660	1.44548e-17
18.211144	1.48334e-17
18.198628	1.52219e-17
18.186112	1.56206e-17
18.173596	1.60298e-17
18.161080	1.64497e-17
18.148564	1.68805e-17
18.136048	1.73227e-17
18.123532	1.77764e-17
18.111016	1.82421e-17
18.098500	1.87199e-17
18.085984	1.92103e-17
18.073468	1.97135e-17
18.060952	2.02299e-17
18.048436	2.07598e-17
18.035920	2.13036e-17
18.023404	2.18616e-17
18.010887	2.24343e-17
17.998371	2.3022e-17
17.985855	2.36251e-17
17.973339	2.4244e-17
17.960823	2.48791e-17
17.948307	2.55308e-17
17.935791	2.61997e-17
17.923275	2.6886e-17
17.910759	2.75904e-17
17.898243	2.83132e-17
17.885727	2.90549e-17
17.873211	2.98161e-17
17.860695	3.05973e-17
17.848179	3.13989e-17
17.835663	3.22215e-17
17.823147	3.30656e-17
17.810631	3.39319e-17
17.798115	3.48209e-17
17.785599	3.57332e-17
17.773083	3.66694e-17
17.760567	3.76302e-17
17.748051	3.86161e-17
17.735535	3.96279e-17
17.723019	4.06662e-17
17.710503	4.17317e-17
17.697987	4.28251e-17
17.685471	4.39472e-17
17.672955	4.50987e-17
17.660438	4.62803e-17
17.647922	4.7493e-17
17.635406	4.87374e-17
17.622890	5.00145e-17
17.610374	5.1325e-17
17.597858	5.26699e-17
17.585342	5.405e-17
17.572826	5.54663e-17
17.560310	5.69197e-17
17.547794	5.84113e-17
17.535278	5.99419e-17
17.522762	6.15126e-17
17.510246	6.31246e-17
17.497730	6.47787e-17
17.485214	6.64763e-17
17.472698	6.82183e-17
17.460182	7.0006e-17
17.447666	7.18406e-17
17.435150	7.37233e-17
17.422634	7.56553e-17
17.410118	7.7638e-17
17.397602	7.96726e-17
17.385086	8.17606e-17
17.372570	8.39034e-17
17.360054	8.61023e-17
17.347538	8.83588e-17
17.335022	9.06746e-17
17.322506	9.3051e-17
17.309989	9.54897e-17
17.297473	9.79924e-17
17.284957	1.00561e-16
17.272441	1.03196e-16
17.259925	1.05901e-16
17.247409	1.08677e-16
17.234893	1.11525e-16
17.222377	1.14448e-16
17.209861	1.17448e-16
17.197345	1.20526e-16
17.184829	1.23686e-16
17.172313	1.26927e-16
17.159797	1.30254e-16
17.147281	1.33669e-16
17.134765	1.37172e-16
17.122249	1.40768e-16
17.109733	1.44458e-16
17.097217	1.48245e-16
17.084701	1.5213e-16
17.072185	1.56118e-16
17.059669	1.60211e-16
17.047153	1.6441e-16
17.034637	1.6872e-16
17.022121	1.73143e-16
17.009605	1.77682e-16
16.997089	1.8234e-16
16.984573	1.8712e-16
16.972057	1.92025e-16
16.959540	1.9706e-16
16.947024	2.02226e-16
16.934508	2.07527e-16
16.921992	2.12968e-16
16.909476	2.18551e-16
16.896960	2.24281e-16
16.884444	2.30161e-16
16.871928	2.36195e-16
16.859412	2.42387e-16
16.846896	2.48742e-16
16.834380	2.55264e-16
16.821864	2.61956e-16
16.809348	2.68825e-16
16.796832	2.75873e-16
16.784316	2.83106e-16
16.771800	2.90529e-16
16.759284	2.98147e-16
16.746768	3.05964e-16
16.734252	3.13986e-16
16.721736	3.22219e-16
16.709220	3.30668e-16
16.696704	3.39339e-16
16.684188	3.48236e-16
16.671672	3.57368e-16
16.659156	3.66739e-16
16.646640	3.76355e-16
16.634124	3.86224e-16
16.621608	3.96352e-16
16.609091	4.06745e-16
16.596575	4.17412e-16
16.584059	4.28358e-16
16.571543	4.39591e-16
16.559027	4.51118e-16
16.546511	4.62949e-16
16.533995	4.75089e-16
16.521479	4.87548e-16
16.508963	5.00334e-16
16.496447	5.13456e-16
16.483931	5.26922e-16
16.471415	5.4074e-16
16.458899	5.54922e-16
16.446383	5.69476e-16
16.433867	5.84411e-16
16.421351	5.99738e-16
16.408835	6.15468e-16
16.396319	6.3161e-16
16.383803	6.48176e-16
16.371287	6.65176e-16
16.358771	6.82623e-16
16.346255	7.00527e-16
16.333739	7.18901e-16
16.321223	7.37757e-16
16.308707	7.57108e-16
16.296191	7.76967e-16
16.283675	7.97347e-16
16.271159	8.18262e-16
16.258642	8.39725e-16
16.246126	8.61752e-16
16.233610	8.84356e-16
16.221094	9.07554e-16
16.208578	9.31361e-16
16.196062	9.55793e-16
16.183546	9.80865e-16
16.171030	1.0066e-15
16.158514	1.033e-15
16.145998	1.0601e-15
16.133482	1.08791e-15
16.120966	1.11645e-15
16.108450	1.14574e-15
16.095934	1.1758e-15
16.083418	1.20664e-15
16.070902	1.2383e-15
16.058386	1.27079e-15
16.045870	1.30413e-15
16.033354	1.33834e-15
16.020838	1.37345e-15
16.008322	1.40949e-15
15.995806	1.44647e-15
15.983290	1.48442e-15
15.970774	1.52337e-15
15.958258	1.56334e-15
15.945742	1.60436e-15
15.933226	1.64645e-15
15.920710	1.68965e-15
15.908193	1.73399e-15
15.895677	1.77948e-15
15.883161	1.82618e-15
15.870645	1.87409e-15
15.858129	1.92327e-15
15.845613	1.97374e-15
15.833097	2.02553e-15
15.820581	2.07868e-15
15.808065	2.13323e-15
15.795549	2.18921e-15
15.783033	2.24666e-15
15.770517	2.30561e-15
15.758001	2.36612e-15
15.745485	2.42821e-15
15.732969	2.49193e-15
15.720453	2.55733e-15
15.707937	2.62444e-15
15.695421	2.69332e-15
15.682905	2.764e-15
15.670389	2.83654e-15
15.657873	2.91099e-15
15.645357	2.98739e-15
15.632841	3.06579e-15
15.620325	3.14626e-15
15.607809	3.22883e-15
15.595293	3.31358e-15
15.582777	3.40055e-15
15.570261	3.4898e-15
15.557745	3.5814e-15
15.545228	3.6754e-15
15.532712	3.77188e-15
15.520196	3.87088e-15
15.507680	3.97249e-15
15.495164	4.07676e-15
15.482648	4.18377e-15
15.470132	4.29359e-15
15.457616	4.4063e-15
15.445100	4.52197e-15
15.432584	4.64067e-15
15.420068	4.76249e-15
15.407552	4.88751e-15
15.395036	5.01582e-15
15.382520	5.14749e-15
15.370004	5.28262e-15
15.357488	5.42131e-15
15.344972	5.56363e-15
15.332456	5.70969e-15
15.319940	5.85959e-15
15.307424	6.01343e-15
15.294908	6.17131e-15
15.282392	6.33333e-15
15.269876	6.49961e-15
15.257360	6.67026e-15
15.244844	6.84539e-15
15.232328	7.02512e-15
15.219812	7.20957e-15
15.207296	7.39887e-15
15.194779	7.59314e-15
15.182263	7.79251e-15
15.169747	7.99712e-15
15.157231	8.20711e-15
15.144715	8.42261e-15
15.132199	8.64378e-15
15.119683	8.87075e-15
15.107167	9.10369e-15
15.094651	9.34275e-15
15.082135	9.58809e-15
15.069619	9.83987e-15
15.057103	1.00983e-14
15.044587	1.03635e-14
15.032071	1.06356e-14
15.019555	1.09149e-14
15.007039	1.12016e-14
14.994523	1.14957e-14
14.982007	1.17977e-14
14.969491	1.21075e-14
14.956975	1.24255e-14
14.944459	1.27518e-14
14.931943	1.30867e-14
14.919427	1.34304e-14
14.906911	1.37832e-14
14.894395	1.41452e-14
14.881879	1.45167e-14
14.869363	1.4898e-14
14.856847	1.52893e-14
14.844330	1.56909e-14
14.831814	1.61031e-14
14.819298	1.65261e-14
14.806782	1.69602e-14
14.794266	1.74057e-14
14.781750	1.78629e-14
14.769234	1.83321e-14
14.756718	1.88137e-14
14.744202	1.93079e-14
14.731686	1.98151e-14
14.719170	2.03357e-14
14.706654	2.08699e-14
14.694138	2.14182e-14
14.681622	2.19808e-14
14.669106	2.25583e-14
14.656590	2.3151e-14
14.644074	2.37592e-14
14.631558	2.43834e-14
14.619042	2.5024e-14
14.606526	2.56815e-14
14.594010	2.63562e-14
14.581494	2.70487e-14
14.568978	2.77594e-14
14.556462	2.84888e-14
14.543946	2.92373e-14
14.531430	3.00055e-14
14.518914	3.0794e-14
14.506398	3.16031e-14
14.493881	3.24335e-14
14.481365	3.32858e-14
14.468849	3.41605e-14
14.456333	3.50581e-14
14.443817	3.59794e-14
14.431301	3.69249e-14
14.418785	3.78952e-14
14.406269	3.88911e-14
14.393753	3.99131e-14
14.381237	4.09621e-14
14.368721	4.20386e-14
14.356205	4.31434e-14
14.343689	4.42772e-14
14.331173	4.54409e-14
14.318657	4.66352e-14
14.306141	4.78609e-14
14.293625	4.91188e-14
14.281109	5.04098e-14
14.268593	5.17348e-14
14.256077	5.30946e-14
14.243561	5.44901e-14
14.231045	5.59224e-14
14.218529	5.73923e-14
14.206013	5.89009e-14
14.193497	6.04492e-14
14.180981	6.20382e-14
14.168465	6.36689e-14
14.155949	6.53426e-14
14.143432	6.70603e-14
14.130916	6.88232e-14
14.118400	7.06324e-14
14.105884	7.24893e-14
14.093368	7.4395e-14
14.080852	7.63508e-14
14.068336	7.83581e-14
14.055820	8.04181e-14
14.043304	8.25324e-14
14.030788	8.47023e-14
14.018272	8.69292e-14
14.005756	8.92148e-14
13.993240	9.15605e-14
13.980724	9.39678e-14
13.968208	9.64386e-14
13.955692	9.89743e-14
13.943176	1.01577e-13
13.930660	1.04248e-13
13.918144	1.06989e-13
13.905628	1.09802e-13
13.893112	1.1269e-13
13.880596	1.15653e-13
13.868080	1.18694e-13
13.855564	1.21815e-13
13.843048	1.25019e-13
13.830532	1.28307e-13
13.818016	1.31681e-13
13.805500	1.35144e-13
13.792983	1.38698e-13
13.780467	1.42346e-13
13.767951	1.46089e-13
13.755435	1.49932e-13
13.742919	1.53875e-13
13.730403	1.57922e-13
13.717887	1.62076e-13
13.705371	1.66339e-13
13.692855	1.70714e-13
13.680339	1.75204e-13
13.667823	1.79813e-13
13.655307	1.84543e-13
13.642791	1.89397e-13
13.630275	1.94379e-13
13.617759	1.99492e-13
13.605243	2.0474e-13
13.592727	2.10126e-13
13.580211	2.15654e-13
13.567695	2.21327e-13
13.555179	2.27149e-13
13.542663	2.33125e-13
13.530147	2.39258e-13
13.517631	2.45553e-13
13.505115	2.52013e-13
13.492599	2.58644e-13
13.480083	2.65449e-13
13.467567	2.72433e-13
13.455051	2.79601e-13
13.442535	2.86958e-13
13.430018	2.94508e-13
13.417502	3.02258e-13
13.404986	3.10211e-13
13.392470	3.18374e-13
13.379954	3.26751e-13
13.367438	3.3535e-13
13.354922	3.44174e-13
13.342406	3.53231e-13
13.329890	3.62527e-13
13.317374	3.72067e-13
13.304858	3.81859e-13
13.292342	3.91908e-13
13.279826	4.02222e-13
13.267310	4.12808e-13
13.254794	4.23673e-13
13.242278	4.34823e-13
13.229762	4.46268e-13
13.217246	4.58014e-13
13.204730	4.70069e-13
13.192214	4.82442e-13
13.179698	4.9514e-13
13.167182	5.08173e-13
13.154666	5.2155e-13
13.142150	5.35278e-13
13.129634	5.49369e-13
13.117118	5.6383e-13
13.104602	5.78673e-13
13.092086	5.93907e-13
13.079569	6.09541e-13
13.067053	6.25588e-13
13.054537	6.42058e-13
13.042021	6.58961e-13
13.029505	6.7631e-13
13.016989	6.94116e-13
13.004473	7.12391e-13
12.991957	7.31147e-13
12.979441	7.50398e-13
12.966925	7.70156e-13
12.954409	7.90434e-13
12.941893	8.11247e-13
12.929377	8.32609e-13
12.916861	8.54533e-13
12.904345	8.77035e-13
12.891829	9.0013e-13
12.879313	9.23834e-13
12.866797	9.48162e-13
12.854281	9.73131e-13
12.841765	9.98759e-13
12.829249	1.02506e-12
12.816733	1.05206e-12
12.804217	1.07977e-12
12.791701	1.1082e-12
12.779185	1.13739e-12
12.766669	1.16735e-12
12.754153	1.19809e-12
12.741637	1.22965e-12
12.729120	1.26204e-12
12.716604	1.29528e-12
12.704088	1.3294e-12
12.691572	1.36442e-12
12.679056	1.40036e-12
12.666540	1.43725e-12
12.654024	1.47511e-12
12.641508	1.51397e-12
12.628992	1.55386e-12
12.616476	1.59479e-12
12.603960	1.63681e-12
12.591444	1.67993e-12
12.578928	1.72419e-12
12.566412	1.76962e-12
12.553896	1.81624e-12
12.541380	1.86409e-12
12.528864	1.91321e-12
12.516348	1.96362e-12
12.503832	2.01536e-12
12.491316	2.06847e-12
12.478800	2.12297e-12
12.466284	2.17892e-12
12.453768	2.23633e-12
12.441252	2.29527e-12
12.428736	2.35575e-12
12.416220	2.41784e-12
12.403704	2.48156e-12
12.391188	2.54696e-12
12.378671	2.61408e-12
12.366155	2.68298e-12
12.353639	2.75369e-12
12.341123	2.82627e-12
12.328607	2.90076e-12
12.316091	2.97722e-12
12.303575	3.0557e-12
12.291059	3.13624e-12
12.278543	3.21891e-12
12.266027	3.30377e-12
12.253511	3.39086e-12
12.240995	3.48025e-12
12.228479	3.57199e-12
12.215963	3.66616e-12
12.203447	3.76281e-12
12.190931	3.86202e-12
12.178415	3.96384e-12
12.165899	4.06834e-12
12.153383	4.17561e-12
12.140867	4.2857e-12
12.128351	4.3987e-12
12.115835	4.51469e-12
12.103319	4.63373e-12
12.090803	4.75592e-12
12.078287	4.88133e-12
12.065771	5.01005e-12
12.053255	5.14217e-12
12.040739	5.27777e-12
12.028222	5.41696e-12
12.015706	5.55982e-12
12.003190	5.70644e-12
11.990674	5.85694e-12
11.978158	6.01142e-12
11.965642	6.16997e-12
11.953126	6.33271e-12
11.940610	6.49974e-12
11.928094	6.67118e-12
11.915578	6.84715e-12
11.903062	7.02776e-12
11.890546	7.21315e-12
11.878030	7.40343e-12
11.865514	7.59873e-12
11.852998	7.79919e-12
11.840482	8.00494e-12
11.827966	8.21613e-12
11.815450	8.43289e-12
11.802934	8.65538e-12
11.790418	8.88374e-12
11.777902	9.11813e-12
11.765386	9.35872e-12
11.752870	9.60566e-12
11.740354	9.85912e-12
11.727838	1.01193e-11
11.715322	1.03863e-11
11.702806	1.06604e-11
11.690290	1.09417e-11
11.677773	1.12304e-11
11.665257	1.15268e-11
11.652741	1.1831e-11
11.640225	1.21433e-11
11.627709	1.24638e-11
11.615193	1.27927e-11
11.602677	1.31304e-11
11.590161	1.34769e-11
11.577645	1.38327e-11
11.565129	1.41978e-11
11.552613	1.45726e-11
11.540097	1.49573e-11
11.527581	1.53521e-11
11.515065	1.57574e-11
11.502549	1.61734e-11
11.490033	1.66003e-11
11.477517	1.70386e-11
11.465001	1.74884e-11
11.452485	1.79502e-11
11.439969	1.84241e-11
11.427453	1.89106e-11
11.414937	1.94099e-11
11.402421	1.99224e-11
11.389905	2.04485e-11
11.377389	2.09885e-11
11.364873	2.15427e-11
11.352357	2.21116e-11
11.339841	2.26956e-11
11.327325	2.32949e-11
11.314808	2.39102e-11
11.302292	2.45416e-11
11.289776	2.51898e-11
11.277260	2.58551e-11
11.264744	2.65381e-11
11.252228	2.7239e-11
11.239712	2.79585e-11
11.227196	2.86971e-11
11.214680	2.94551e-11
11.202164	3.02333e-11
11.189648	3.10319e-11
11.177132	3.18518e-11
11.164616	3.26933e-11
11.152100	3.3557e-11
11.139584	3.44436e-11
11.127068	3.53536e-11
11.114552	3.62878e-11
11.102036	3.72466e-11
11.089520	3.82308e-11
11.077004	3.9241e-11
11.064488	4.0278e-11
11.051972	4.13424e-11
11.039456	4.24349e-11
11.026940	4.35564e-11
11.014424	4.47075e-11
11.001908	4.58891e-11
10.989392	4.71019e-11
10.976876	4.83469e-11
10.964359	4.96247e-11
10.951843	5.09364e-11
10.939327	5.22829e-11
10.926811	5.36649e-11
10.914295	5.50835e-11
10.901779	5.65397e-11
10.889263	5.80344e-11
10.876747	5.95687e-11
10.864231	6.11435e-11
10.851715	6.27601e-11
10.839199	6.44195e-11
10.826683	6.61227e-11
10.814167	6.78711e-11
10.801651	6.96658e-11
10.789135	7.1508e-11
10.776619	7.33989e-11
10.764103	7.53399e-11
10.751587	7.73323e-11
10.739071	7.93775e-11
10.726555	8.14768e-11
10.714039	8.36317e-11
10.701523	8.58437e-11
10.689007	8.81142e-11
10.676491	9.04449e-11
10.663975	9.28373e-11
10.651459	9.52931e-11
10.638943	9.78139e-11
10.626427	1.00401e-10
10.613910	1.03058e-10
10.601394	1.05784e-10
10.588878	1.08583e-10
10.576362	1.11456e-10
10.563846	1.14405e-10
10.551330	1.17432e-10
10.538814	1.20539e-10
10.526298	1.23729e-10
10.513782	1.27003e-10
10.501266	1.30363e-10
10.488750	1.33813e-10
10.476234	1.37355e-10
10.463718	1.4099e-10
10.451202	1.44721e-10
10.438686	1.48552e-10
10.426170	1.52484e-10
10.413654	1.5652e-10
10.401138	1.60663e-10
10.388622	1.64916e-10
10.376106	1.69282e-10
10.363590	1.73763e-10
10.351074	1.78363e-10
10.338558	1.83086e-10
10.326042	1.87933e-10
10.313526	1.92909e-10
10.301010	1.98017e-10
10.288494	2.0326e-10
10.275978	2.08642e-10
10.263461	2.14167e-10
10.250945	2.19839e-10
10.238429	2.25661e-10
10.225913	2.31637e-10
10.213397	2.37772e-10
10.200881	2.44069e-10
10.188365	2.50534e-10
10.175849	2.5717e-10
10.163333	2.63982e-10
10.150817	2.70975e-10
10.138301	2.78153e-10
10.125785	2.85522e-10
10.113269	2.93086e-10
10.100753	3.00851e-10
10.088237	3.08822e-10
10.075721	3.17004e-10
10.063205	3.25404e-10
10.050689	3.34026e-10
10.038173	3.42878e-10
10.025657	3.51964e-10
10.013141	3.61291e-10
10.000625	3.70866e-10
9.988109	3.80695e-10
9.975593	3.90785e-10
9.963077	4.01143e-10
9.950561	4.11775e-10
9.938045	4.2269e-10
9.925529	4.33895e-10
9.913012	4.45397e-10
9.900496	4.57205e-10
9.887980	4.69326e-10
9.875464	4.81769e-10
9.862948	4.94542e-10
9.850432	5.07655e-10
9.837916	5.21116e-10
9.825400	5.34934e-10
9.812884	5.49119e-10
9.800368	5.63681e-10
9.787852	5.7863e-10
9.775336	5.93976e-10
9.762820	6.0973e-10
9.750304	6.25902e-10
9.737788	6.42504e-10
9.725272	6.59547e-10
9.712756	6.77042e-10
9.700240	6.95003e-10
9.687724	7.13441e-10
9.675208	7.32368e-10
9.662692	7.51799e-10
9.650176	7.71746e-10
9.637660	7.92224e-10
9.625144	8.13245e-10
9.612628	8.34825e-10
9.600112	8.56979e-10
9.587596	8.79722e-10
9.575080	9.0307e-10
9.562563	9.27038e-10
9.550047	9.51643e-10
9.537531	9.76903e-10
9.525015	1.00283e-09
9.512499	1.02946e-09
9.499983	1.05678e-09
9.487467	1.08484e-09
9.474951	1.11364e-09
9.462435	1.14321e-09
9.449919	1.17356e-09
9.437403	1.20472e-09
9.424887	1.23672e-09
9.412371	1.26956e-09
9.399855	1.30327e-09
9.387339	1.33788e-09
9.374823	1.37342e-09
9.362307	1.4099e-09
9.349791	1.44734e-09
9.337275	1.48579e-09
9.324759	1.52526e-09
9.312243	1.56578e-09
9.299727	1.60738e-09
9.287211	1.65008e-09
9.274695	1.69392e-09
9.262179	1.73893e-09
9.249663	1.78514e-09
9.237147	1.83258e-09
9.224631	1.88128e-09
9.212115	1.93127e-09
9.199598	1.9826e-09
9.187082	2.0353e-09
9.174566	2.0894e-09
9.162050	2.14494e-09
9.149534	2.20195e-09
9.137018	2.26049e-09
9.124502	2.32059e-09
9.111986	2.38228e-09
9.099470	2.44563e-09
9.086954	2.51065e-09
9.074438	2.57742e-09
9.061922	2.64596e-09
9.049406	2.71632e-09
9.036890	2.78856e-09
9.024374	2.86273e-09
9.011858	2.93887e-09
8.999342	3.01705e-09
8.986826	3.0973e-09
8.974310	3.1797e-09
8.961794	3.26429e-09
8.949278	3.35114e-09
8.936762	3.4403e-09
8.924246	3.53184e-09
8.911730	3.62582e-09
8.899214	3.72231e-09
8.886698	3.82137e-09
8.874182	3.92308e-09
8.861666	4.02749e-09
8.849149	4.13469e-09
8.836633	4.24475e-09
8.824117	4.35775e-09
8.811601	4.47376e-09
8.799085	4.59287e-09
8.786569	4.71515e-09
8.774053	4.8407e-09
8.761537	4.9696e-09
8.749021	5.10194e-09
8.736505	5.23781e-09
8.723989	5.3773e-09
8.711473	5.52053e-09
8.698957	5.66757e-09
8.686441	5.81854e-09
8.673925	5.97354e-09
8.661409	6.13268e-09
8.648893	6.29607e-09
8.636377	6.46382e-09
8.623861	6.63605e-09
8.611345	6.81289e-09
8.598829	6.99444e-09
8.586313	7.18085e-09
8.573797	7.37223e-09
8.561281	7.56873e-09
8.548765	7.77048e-09
8.536249	7.97762e-09
8.523733	8.1903e-09
8.511217	8.40866e-09
8.498700	8.63285e-09
8.486184	8.86304e-09
8.473668	9.09938e-09
8.461152	9.34204e-09
8.448636	9.59118e-09
8.436120	9.84699e-09
8.423604	1.01096e-08
8.411088	1.03793e-08
8.398572	1.06562e-08
8.386056	1.09405e-08
8.373540	1.12324e-08
8.361024	1.15321e-08
8.348508	1.18398e-08
8.335992	1.21557e-08
8.323476	1.24801e-08
8.310960	1.28132e-08
8.298444	1.31552e-08
8.285928	1.35064e-08
8.273412	1.38669e-08
8.260896	1.42371e-08
8.248380	1.46172e-08
8.235864	1.50075e-08
8.223348	1.54083e-08
8.210832	1.58197e-08
8.198316	1.62422e-08
8.185800	1.6676e-08
8.173284	1.71214e-08
8.160768	1.75788e-08
8.148251	1.80484e-08
8.135735	1.85306e-08
8.123219	1.90257e-08
8.110703	1.9534e-08
8.098187	2.0056e-08
8.085671	2.0592e-08
8.073155	2.11423e-08
8.060639	2.17074e-08
8.048123	2.22877e-08
8.035607	2.28835e-08
8.023091	2.34953e-08
8.010575	2.41234e-08
7.998059	2.47685e-08
7.985543	2.54308e-08
7.973027	2.61109e-08
7.960511	2.68092e-08
7.947995	2.75263e-08
7.935479	2.82626e-08
7.922963	2.90186e-08
7.910447	2.9795e-08
7.897931	3.05921e-08
7.885415	3.14107e-08
7.872899	3.22513e-08
7.860383	3.31144e-08
7.847867	3.40007e-08
7.835351	3.49108e-08
7.822835	3.58453e-08
7.810319	3.68049e-08
7.797802	3.77903e-08
7.785286	3.88022e-08
7.772770	3.98412e-08
7.760254	4.09082e-08
7.747738	4.20039e-08
7.735222	4.31289e-08
7.722706	4.42843e-08
7.710190	4.54706e-08
7.697674	4.66889e-08
7.685158	4.79399e-08
7.672642	4.92246e-08
7.660126	5.05437e-08
7.647610	5.18984e-08
7.635094	5.32895e-08
7.622578	5.47181e-08
7.610062	5.6185e-08
7.597546	5.76914e-08
7.585030	5.92384e-08
7.572514	6.0827e-08
7.559998	6.24583e-08
7.547482	6.41336e-08
7.534966	6.5854e-08
7.522450	6.76206e-08
7.509934	6.94349e-08
7.497418	7.1298e-08
7.484902	7.32113e-08
7.472386	7.51761e-08
7.459870	7.71939e-08
7.447353	7.9266e-08
7.434837	8.13939e-08
7.422321	8.35792e-08
7.409805	8.58234e-08
7.397289	8.81281e-08
7.384773	9.0495e-08
7.372257	9.29256e-08
7.359741	9.54218e-08
7.347225	9.79853e-08
7.334709	1.00618e-07
7.322193	1.03322e-07
7.309677	1.06098e-07
7.297161	1.0895e-07
7.284645	1.11878e-07
7.272129	1.14886e-07
7.259613	1.17975e-07
7.247097	1.21147e-07
7.234581	1.24405e-07
7.222065	1.2775e-07
7.209549	1.31186e-07
7.197033	1.34715e-07
7.184517	1.3834e-07
7.172001	1.42062e-07
7.159485	1.45885e-07
7.146969	1.49811e-07
7.134453	1.53843e-07
7.121937	1.57984e-07
7.109421	1.62238e-07
7.096905	1.66606e-07
7.084388	1.71092e-07
7.071872	1.757e-07
7.059356	1.80433e-07
7.046840	1.85293e-07
7.034324	1.90285e-07
7.021808	1.95412e-07
7.009292	2.00679e-07
6.996776	2.06087e-07
6.984260	2.11642e-07
6.971744	2.17348e-07
6.959228	2.23208e-07
6.946712	2.29227e-07
6.934196	2.35409e-07
6.921680	2.41758e-07
6.909164	2.4828e-07
6.896648	2.54978e-07
6.884132	2.61858e-07
6.871616	2.68925e-07
6.859100	2.76183e-07
6.846584	2.83638e-07
6.834068	2.91296e-07
6.821552	2.99161e-07
6.809036	3.0724e-07
6.796520	3.15538e-07
6.784004	3.24062e-07
6.771488	3.32817e-07
6.758972	3.41809e-07
6.746456	3.51046e-07
6.733939	3.60534e-07
6.721423	3.7028e-07
6.708907	3.80291e-07
6.696391	3.90574e-07
6.683875	4.01137e-07
6.671359	4.11986e-07
6.658843	4.23131e-07
6.646327	4.3458e-07
6.633811	4.46339e-07
6.621295	4.58419e-07
6.608779	4.70828e-07
6.596263	4.83575e-07
6.583747	4.96668e-07
6.571231	5.10119e-07
6.558715	5.23936e-07
6.546199	5.38129e-07
6.533683	5.52709e-07
6.521167	5.67687e-07
6.508651	5.83073e-07
6.496135	5.98879e-07
6.483619	6.15116e-07
6.471103	6.31796e-07
6.458587	6.48931e-07
6.446071	6.66534e-07
6.433555	6.84617e-07
6.421039	7.03195e-07
6.408523	7.2228e-07
6.396007	7.41886e-07
6.383490	7.62028e-07
6.370974	7.8272e-07
6.358458	8.03979e-07
6.345942	8.25818e-07
6.333426	8.48255e-07
6.320910	8.71306e-07
6.308394	8.94988e-07
6.295878	9.19318e-07
6.283362	9.44314e-07
6.270846	9.69995e-07
6.258330	9.96379e-07
6.245814	1.02349e-06
6.233298	1.05134e-06
6.220782	1.07995e-06
6.208266	1.10935e-06
6.195750	1.13955e-06
6.183234	1.17058e-06
6.170718	1.20247e-06
6.158202	1.23523e-06
6.145686	1.26889e-06
6.133170	1.30347e-06
6.120654	1.33901e-06
6.108138	1.37552e-06
6.095622	1.41303e-06
6.083106	1.45158e-06
6.070590	1.49118e-06
6.058074	1.53188e-06
6.045558	1.57369e-06
6.033041	1.61666e-06
6.020525	1.66081e-06
6.008009	1.70617e-06
5.995493	1.75279e-06
5.982977	1.80069e-06
5.970461	1.84991e-06
5.957945	1.90049e-06
5.945429	1.95246e-06
5.932913	2.00587e-06
5.920397	2.06075e-06
5.907881	2.11715e-06
5.895365	2.1751e-06
5.882849	2.23466e-06
5.870333	2.29586e-06
5.857817	2.35876e-06
5.845301	2.4234e-06
5.832785	2.48982e-06
5.820269	2.55808e-06
5.807753	2.62823e-06
5.795237	2.70033e-06
5.782721	2.77442e-06
5.770205	2.85057e-06
5.757689	2.92883e-06
5.745173	3.00926e-06
5.732657	3.09192e-06
5.720141	3.17688e-06
5.707625	3.26419e-06
5.695109	3.35394e-06
5.682592	3.44617e-06
5.670076	3.54097e-06
5.657560	3.63841e-06
5.645044	3.73856e-06
5.632528	3.8415e-06
5.620012	3.94731e-06
5.607496	4.05606e-06
5.594980	4.16785e-06
5.582464	4.28275e-06
5.569948	4.40086e-06
5.557432	4.52227e-06
5.544916	4.64706e-06
5.532400	4.77535e-06
5.519884	4.90721e-06
5.507368	5.04277e-06
5.494852	5.18212e-06
5.482336	5.32537e-06
5.469820	5.47263e-06
5.457304	5.62402e-06
5.444788	5.77965e-06
5.432272	5.93965e-06
5.419756	6.10414e-06
5.407240	6.27325e-06
5.394724	6.4471e-06
5.382208	6.62585e-06
5.369692	6.80962e-06
5.357176	6.99856e-06
5.344660	7.19282e-06
5.332143	7.39255e-06
5.319627	7.59792e-06
5.307111	7.80907e-06
5.294595	8.02618e-06
5.282079	8.24943e-06
5.269563	8.47898e-06
5.257047	8.71502e-06
5.244531	8.95774e-06
5.232015	9.20733e-06
5.219499	9.46399e-06
5.206983	9.72792e-06
5.194467	9.99934e-06
5.181951	1.02785e-05
5.169435	1.05655e-05
5.156919	1.08607e-05
5.144403	1.11643e-05
5.131887	1.14766e-05
5.119371	1.17977e-05
5.106855	1.2128e-05
5.094339	1.24677e-05
5.081823	1.28171e-05
5.069307	1.31765e-05
5.056791	1.35462e-05
5.044275	1.39264e-05
5.031759	1.43176e-05
5.019243	1.47199e-05
5.006727	1.51338e-05
4.994211	1.55596e-05
4.981695	1.59976e-05
4.969178	1.64482e-05
4.956662	1.69118e-05
4.944146	1.73887e-05
4.931630	1.78794e-05
4.919114	1.83843e-05
4.906598	1.89037e-05
4.894082	1.94382e-05
4.881566	1.99881e-05
4.869050	2.0554e-05
4.856534	2.11363e-05
4.844018	2.17355e-05
4.831502	2.23521e-05
4.818986	2.29867e-05
4.806470	2.36397e-05
4.793954	2.43119e-05
4.781438	2.50036e-05
4.768922	2.57156e-05
4.756406	2.64484e-05
4.743890	2.72027e-05
4.731374	2.79792e-05
4.718858	2.87785e-05
4.706342	2.96012e-05
4.693826	3.04483e-05
4.681310	3.13203e-05
4.668794	3.22181e-05
4.656278	3.31425e-05
4.643762	3.40942e-05
4.631246	3.50743e-05
4.618729	3.60834e-05
4.606213	3.71226e-05
4.593697	3.81928e-05
4.581181	3.92949e-05
4.568665	4.04301e-05
4.556149	4.15992e-05
4.543633	4.28035e-05
4.531117	4.4044e-05
4.518601	4.53219e-05
4.506085	4.66383e-05
4.493569	4.79946e-05
4.481053	4.9392e-05
4.468537	5.08319e-05
4.456021	5.23156e-05
4.443505	5.38446e-05
4.430989	5.54203e-05
4.418473	5.70443e-05
4.405957	5.87182e-05
4.393441	6.04437e-05
4.380925	6.22224e-05
4.368409	6.40562e-05
4.355893	6.59469e-05
4.343377	6.78964e-05
4.330861	6.99068e-05
4.318345	7.19801e-05
4.305829	7.41185e-05
4.293313	7.63243e-05
4.280797	7.85998e-05
4.268280	8.09473e-05
4.255764	8.33696e-05
4.243248	8.58692e-05
4.230732	8.84488e-05
4.218216	9.11115e-05
4.205700	9.38601e-05
4.193184	9.66978e-05
4.180668	9.96279e-05
4.168152	0.000102654
4.155636	0.000105779
4.143120	0.000109008
4.130604	0.000112344
4.118088	0.00011579
4.105572	0.000119353
4.093056	0.000123036
4.080540	0.000126843
4.068024	0.000130781
4.055508	0.000134854
4.042992	0.000139068
4.030476	0.000143428
4.017960	0.000147942
4.005444	0.000152616
3.992928	0.000157456
3.980412	0.00016247
3.967896	0.000167667
3.955380	0.000173054
3.942864	0.000178642
3.930348	0.000184438
3.917831	0.000190455
3.905315	0.000196703
3.892799	0.000203194
3.880283	0.000209942
3.867767	0.000216961
3.855251	0.000224267
3.842735	0.000231876
3.830219	0.000239808
3.817703	0.000248083
3.805187	0.000256726
3.792671	0.000265763
3.780155	0.000275223
3.767639	0.00028514
3.755123	0.000295555
3.742607	0.000306513
3.730091	0.000318069
3.717575	0.00033029
3.705059	0.000343258
3.692543	0.000357077
3.680027	0.000371883
3.667511	0.000387863
3.654995	0.00040529
3.642479	0.000424592
3.629963	0.000446547
3.617447	0.000472971
&
```
