## Supplementary material for "All-at-once RNA folding with 3D motif prediction framed by evolutionary information": RF02771_CnfY_thermometer.cacofold.helixcov

```
# RMs = 3 L = 114

# RM_HELIX NESTED 22-26 33-37, nbp = 5 nbp_cov = 0
# pvals: 0.995328,0.995328,0.995328,0.995328,0.995328
# aggregated NONE
NESTED  :::::::::::::::::::::<<<<<______>>>>>:::::::::::::::::::::::::::::::::::::::::::::::::::::::::::::::::::::::::::::
        ::::::::::::::::::::::::::::::::::::::::::::::::::::::::::::::::::::::::::::::::::::::::::::::::::::::::::::::::::

# RM_HELIX NESTED 40-45 53-58, nbp = 6 nbp_cov = 0
# pvals: 0.995328,0.995328,0.995328,0.995328,0.995328,0.995328
# aggregated NONE
NESTED  :::::::::::::::::::::::::::::::::::::::<<<<<<_______>>>>>>::::::::::::::::::::::::::::::::::::::::::::::::::::::::
        ::::::::::::::::::::::::::::::::::::::::::::::::::::::::::::::::::::::::::::::::::::::::::::::::::::::::::::::::::

# RM_HELIX NESTED 4-16 79-91, nbp = 13 nbp_cov = 0
# pvals: 0.995328,0.995328,0.995328,0.995328,0.995328,0.995328,0.995328,0.995328,0.995328,0.995328,0.995328,0.995328,0.995328
# aggregated NONE
NESTED  :::<<<<<<<<<<<<<______________________________________________________________>>>>>>>>>>>>>:::::::::::::::::::::::
        ::::::::::::::::::::::::::::::::::::::::::::::::::::::::::::::::::::::::::::::::::::::::::::::::::::::::::::::::::
```
