## Supplementary material for "All-at-once RNA folding with 3D motif prediction framed by evolutionary information": RF02771_CnfY_thermometer.cacofold.power

```
# Power analysis of CaCoFold structure 
#
# Powertype = SINGLE SUBSTITUTIONS
# covary  left_pos      right_pos    substitutions      power
#----------------------------------------------------------------
          4		91		0		0.00
          5		90		0		0.00
          6		89		0		0.00
          7		88		0		0.00
          8		87		0		0.00
          9		86		0		0.00
          10		85		0		0.00
          11		84		0		0.00
          12		83		0		0.00
          13		82		0		0.00
          14		81		0		0.00
          15		80		0		0.00
          16		79		1		0.00
          22		37		0		0.00
          23		36		0		0.00
          24		35		0		0.00
          25		34		0		0.00
          26		33		0		0.00
          40		58		0		0.00
          41		57		0		0.00
          42		56		0		0.00
          43		55		0		0.00
          44		54		0		0.00
          45		53		0		0.00
#
# BPAIRS 24
# avg substitutions per BP  0.0
# BPAIRS expected to covary 0.0 +/- 0.0
# BPAIRS observed to covary 0
#
```
