## Supplementary material for "All-at-once RNA folding with 3D motif prediction framed by evolutionary information": RF02771_CnfY_thermometer.helixcov

```
# RMs = 5 L = 114

# RM_HELIX NESTED 40-45 53-58, nbp = 6 nbp_cov = 0
# pvals: 0.995328,0.995328,0.995328,0.995328,0.995328,0.995328
# aggregated NONE
NESTED  :::::::::::::::::::::::::::::::::::::::<<<<<<_______>>>>>>::::::::::::::::::::::::::::::::::::::::::::::::::::::::
        ::::::::::::::::::::::::::::::::::::::::::::::::::::::::::::::::::::::::::::::::::::::::::::::::::::::::::::::::::

# RM_HELIX NESTED 34-37 69-72, nbp = 4 nbp_cov = 0
# pvals: 0.995328,0.995328,0.995328,0.995328
# aggregated NONE
NESTED  :::::::::::::::::::::::::::::::::<<<<_______________________________>>>>::::::::::::::::::::::::::::::::::::::::::
        ::::::::::::::::::::::::::::::::::::::::::::::::::::::::::::::::::::::::::::::::::::::::::::::::::::::::::::::::::

# RM_HELIX NESTED 22-31 75-83, nbp = 9 nbp_cov = 0
# pvals: 0.995328,0.995328,0.995328,0.995328,0.995328,0.995328,0.995328,0.995328,0.995328
# aggregated NONE
NESTED  :::::::::::::::::::::<<<<<<<-<<___________________________________________>>>>>>>>>:::::::::::::::::::::::::::::::
        ::::::::::::::::::::::::::::::::::::::::::::::::::::::::::::::::::::::::::::::::::::::::::::::::::::::::::::::::::

# RM_HELIX NESTED 18-21 94-97, nbp = 4 nbp_cov = 0
# pvals: 0.995328,0.995328,0.995328,0.995328
# aggregated NONE
NESTED  :::::::::::::::::<<<<________________________________________________________________________>>>>:::::::::::::::::
        ::::::::::::::::::::::::::::::::::::::::::::::::::::::::::::::::::::::::::::::::::::::::::::::::::::::::::::::::::

# RM_HELIX NESTED 15-17 101-103, nbp = 3 nbp_cov = 0
# pvals: 0.995328,0.995328,0.995328
# aggregated NONE
NESTED  ::::::::::::::<<<___________________________________________________________________________________>>>:::::::::::
        ::::::::::::::::::::::::::::::::::::::::::::::::::::::::::::::::::::::::::::::::::::::::::::::::::::::::::::::::::
```
