## Supplementary material for "All-at-once RNA folding with 3D motif prediction framed by evolutionary information": RF02771_CnfY_thermometer.surv

```
0.000909	0.0384615
-0.003455	1
&
2.286046	0.000155885
1.824377	0.000311769
1.701893	0.000623539
1.334443	0.000935308
1.325021	0.00109119
1.146006	0.00171473
0.580697	0.0020265
0.552432	0.00265004
0.477057	0.00296181
0.411105	0.00311769
0.269778	0.00342946
0.090763	0.00358535
-0.003455	0.995012
-0.031720	0.995168
-0.041142	0.995323
-0.050564	0.995635
-0.088251	0.995947
-0.135360	0.996259
-0.144782	0.996571
-0.248422	0.996882
-0.342640	0.997194
-0.418015	0.997506
-0.521655	0.997818
-0.549920	0.997973
-0.587608	0.998597
-0.644138	0.998909
-0.672404	0.999065
-0.860840	0.999221
-0.992746	0.999376
-1.152916	0.999688
-1.482680	1
&
2.668056	5.17518e-07
2.662918	2.58759e-06
2.446217	7.24525e-06
2.314311	8.28029e-06
2.286046	0.000131967
2.248359	0.0001418
2.116453	0.000151115
2.078766	0.00015629
2.012813	0.000159396
1.937439	0.000160431
1.824377	0.000284117
1.720737	0.000284635
1.701893	0.000532008
1.607675	0.000541841
1.579410	0.000554779
1.560566	0.000557884
1.541722	0.000558402
1.485192	0.000578068
1.466348	0.000582725
1.447504	0.000590488
1.428661	0.000601356
1.419239	0.000607566
1.400395	0.000609119
1.381552	0.000615329
1.372130	0.000620504
1.362708	0.000626714
1.334443	0.000875123
1.325021	0.00099881
1.315599	0.00100864
1.306177	0.00101796
1.296755	0.00102727
1.287334	0.00105056
1.277912	0.00106091
1.259068	0.00110024
1.249646	0.00110128
1.240224	0.0011137
1.230803	0.00111525
1.193115	0.00112457
1.183694	0.00112612
1.146006	0.00162708
1.070632	0.00163639
1.032945	0.00163691
1.014101	0.00164001
0.985835	0.00164415
0.919883	0.00164467
0.872774	0.00164674
0.825665	0.00164778
0.816243	0.00164829
0.797399	0.00164881
0.787977	0.00164985
0.750290	0.00165916
0.740868	0.0016602
0.722025	0.00166641
0.665494	0.00166693
0.656072	0.00167003
0.618385	0.0016897
0.580697	0.00194017
0.552432	0.00243492
0.505323	0.00243854
0.477057	0.00269109
0.467636	0.00270041
0.458214	0.00270144
0.429948	0.00270248
0.420527	0.00274181
0.411105	0.0028655
0.392261	0.00289551
0.382839	0.00290224
0.363996	0.00290793
0.354574	0.00291052
0.335730	0.00293329
0.326308	0.00293433
0.316887	0.00294364
0.307465	0.00294882
0.298043	0.00297521
0.288621	0.00298142
0.279199	0.00300109
0.269778	0.00325208
0.260356	0.00326657
0.250934	0.00326813
0.232090	0.00326916
0.222668	0.00326968
0.213247	0.00327899
0.184981	0.00328831
0.175559	0.00329038
0.166138	0.0032909
0.156716	0.00329193
0.137872	0.00329297
0.128450	0.00331263
0.119029	0.00331315
0.109607	0.00332868
0.100185	0.003353
0.090763	0.00347669
0.081341	0.0034772
0.071919	0.0034829
0.053076	0.00348393
0.043654	0.00348704
-0.003455	0.995328
-0.031720	0.995469
-0.041142	0.995608
-0.050564	0.995861
-0.059986	0.99589
-0.069408	0.995892
-0.078830	0.995916
-0.088251	0.996165
-0.097673	0.996201
-0.107095	0.996211
-0.125939	0.996245
-0.135360	0.996495
-0.144782	0.996745
-0.154204	0.996787
-0.163626	0.996798
-0.173048	0.996799
-0.191891	0.9968
-0.201313	0.996805
-0.220157	0.996806
-0.248422	0.997053
-0.257844	0.997056
-0.267266	0.997068
-0.286109	0.997078
-0.304953	0.997086
-0.342640	0.997343
-0.352062	0.997353
-0.370906	0.997397
-0.380328	0.997399
-0.399171	0.997405
-0.408593	0.997444
-0.418015	0.997692
-0.436859	0.997698
-0.455702	0.997711
-0.465124	0.997719
-0.493389	0.997724
-0.521655	0.997971
-0.531077	0.997977
-0.549920	0.998101
-0.568764	0.998131
-0.578186	0.998136
-0.587608	0.998641
-0.597029	0.998651
-0.606451	0.998664
-0.615873	0.998666
-0.634717	0.998669
-0.644138	0.998916
-0.653560	0.998917
-0.662982	0.998918
-0.672404	0.999044
-0.691247	0.999049
-0.700669	0.999054
-0.710091	0.999076
-0.728935	0.99908
-0.738357	0.999083
-0.747778	0.999091
-0.757200	0.999109
-0.766622	0.999115
-0.776044	0.999117
-0.841997	0.999119
-0.860840	0.999245
-0.879684	0.999249
-0.926793	0.999262
-0.992746	0.999385
-1.039855	0.999388
-1.058698	0.999397
-1.068120	0.999398
-1.077542	0.999408
-1.086964	0.999412
-1.143495	0.999418
-1.152916	0.99967
-1.162338	0.999675
-1.181182	0.999695
-1.256556	0.999704
-1.284822	0.99972
-1.303665	0.999739
-1.322509	0.999742
-1.341353	0.999747
-1.482680	0.999995
-1.859552	0.999995
-2.047989	1
&
```
