## Supplementary material for "All-at-once RNA folding with 3D motif prediction framed by evolutionary information": RF02772_AilA_thermometer.cacofold.helixcov

```
# RMs = 2 L = 90

# RM_HELIX NESTED 2-8 14-20, nbp = 7 nbp_cov = 1
# pvals: 0.946949,0.946949,0.946949,0.946949,0.00172534,0.946949,0.946949
# aggregated NONE
NESTED  :<<<<<<<_____>>>>>>>::::::::::::::::::::::::::::::::::::::::::::::::::::::::::::::::::::::
        :::::<_________>::::::::::::::::::::::::::::::::::::::::::::::::::::::::::::::::::::::::::

# RM_HELIX NESTED 48-51 80-83, nbp = 4 nbp_cov = 0
# pvals: 0.946949,0.996949,0.946949,0.946949
# aggregated NONE
NESTED  :::::::::::::::::::::::::::::::::::::::::::::::<<<<____________________________>>>>:::::::
        ::::::::::::::::::::::::::::::::::::::::::::::::::::::::::::::::::::::::::::::::::::::::::
```
