## Supplementary material for "All-at-once RNA folding with 3D motif prediction framed by evolutionary information": RF02772_AilA_thermometer.helixcov

```
# RMs = 3 L = 90

# RM_HELIX NESTED 1-6 16-21, nbp = 6 nbp_cov = 1
# pvals: 0.946949,0.946949,0.946949,0.946949,0.946949,0.00172534
# aggregated NONE
NESTED  <<<<<<_________>>>>>>:::::::::::::::::::::::::::::::::::::::::::::::::::::::::::::::::::::
        :::::<_________>::::::::::::::::::::::::::::::::::::::::::::::::::::::::::::::::::::::::::

# RM_HELIX NESTED 38-48 54-64, nbp = 10 nbp_cov = 0
# pvals: 0.946949,0.946949,0.946949,0.946949,0.946949,0.946949,0.946949,0.946949,0.946949,0.946949
# aggregated NONE
NESTED  :::::::::::::::::::::::::::::::::::::<<<<<<-<<<<_____>>>>->>>>>>::::::::::::::::::::::::::
        ::::::::::::::::::::::::::::::::::::::::::::::::::::::::::::::::::::::::::::::::::::::::::

# RM_HELIX NESTED 31-37 71-77, nbp = 6 nbp_cov = 0
# pvals: 0.946949,0.00279026,0.946949,0.946949,0.946949,0.946949
# aggregated NONE
NESTED  ::::::::::::::::::::::::::::::<<<<-<<_________________________________>>->>>>:::::::::::::
        ::::::::::::::::::::::::::::::::::::::::::::::::::::::::::::::::::::::::::::::::::::::::::
```
