## Supplementary material for "All-at-once RNA folding with 3D motif prediction framed by evolutionary information": RF02772_AilA_thermometer.power

```
# Power analysis of given structure 
#
# Powertype = SINGLE SUBSTITUTIONS
# covary  left_pos      right_pos    substitutions      power
#----------------------------------------------------------------
          1		21		2		0.00
          2		20		0		0.00
          3		19		0		0.00
          4		18		0		0.00
          5		17		0		0.00
     *    6		16		2		0.00
          31		77		1		0.00
          32		76		2		0.00
          33		75		0		0.00
          34		74		0		0.00
          36		72		0		0.00
          37		71		1		0.00
          38		64		0		0.00
          39		63		0		0.00
          40		62		0		0.00
          41		61		0		0.00
          42		60		0		0.00
          43		59		0		0.00
          45		57		1		0.00
          46		56		0		0.00
          47		55		1		0.00
          48		54		1		0.00
#
# BPAIRS 22
# avg substitutions per BP  0.5
# BPAIRS expected to covary 0.0 +/- 0.0
# BPAIRS observed to covary 1
#
```
