## Supplementary material for "All-at-once RNA folding with 3D motif prediction framed by evolutionary information": RF02772_AilA_thermometer.sorted.cov

```
#
# Method Target_E-val [cov_min,cov_max] [FP | TP True Found | Sen PPV F] 
# GTp    0.05         [-1.35,4.08]     [0 | 1 22 1 | 4.55 100.00 8.70] 
#
#       left_pos       right_pos        score          E-value           pvalue       substitutions      power
#--------------------------------------------------------------------------------------------------------------
*	       6	      16	2.22661	0.0379576	0.00172534	2		0.00
```
