## Supplementary material for "All-at-once RNA folding with 3D motif prediction framed by evolutionary information": RF02772_AilA_thermometer.surv

```
2.211566	0.0454545
2.074014	0.0909091
-0.004551	1
&
4.080599	0.000251067
4.076160	0.000502134
3.831623	0.000753201
2.425536	0.00100427
2.257416	0.00125534
2.242133	0.0015064
2.226849	0.00175747
2.211566	0.00251067
2.119864	0.0030128
2.074014	0.00326387
1.997596	0.00426814
1.967029	0.00451921
1.860044	0.00477027
1.768342	0.00502134
1.753059	0.00552347
1.737775	0.00577454
1.661358	0.00677881
1.600223	0.00702988
1.539089	0.00803415
1.248701	0.00903841
1.172284	0.00928948
0.912463	0.0102937
0.790195	0.011298
0.713777	0.0133066
0.683210	0.0143108
0.637359	0.015064
0.622075	0.0155662
0.606792	0.0173236
0.560941	0.0178258
0.545658	0.0180768
0.484523	0.0183279
0.469240	0.01883
0.438673	0.0190811
0.423389	0.0195832
0.377538	0.0205875
0.331688	0.0208386
0.301121	0.0210896
0.270553	0.0213407
0.194136	0.0218428
0.148285	0.022345
0.117718	0.022596
0.087151	0.0236003
0.071867	0.0241024
0.056584	0.0246046
0.026016	0.0256088
0.010733	0.0268642
-0.004551	0.935978
-0.019834	0.936982
-0.035118	0.940497
-0.050401	0.942004
-0.065685	0.942506
-0.080968	0.943761
-0.096252	0.94577
-0.126819	0.946774
-0.142103	0.947527
-0.157386	0.948531
-0.172670	0.948782
-0.187953	0.949284
-0.218521	0.950038
-0.233804	0.953553
-0.249088	0.957821
-0.264371	0.959076
-0.279655	0.96008
-0.294938	0.961085
-0.310222	0.961838
-0.325505	0.964851
-0.340789	0.969872
-0.356073	0.970123
-0.371356	0.972383
-0.386640	0.975144
-0.401923	0.9764
-0.417207	0.977153
-0.432490	0.977906
-0.463058	0.980166
-0.493625	0.98117
-0.508908	0.981923
-0.524192	0.983932
-0.539475	0.984685
-0.554759	0.984936
-0.570042	0.986191
-0.585326	0.986442
-0.615893	0.987698
-0.646460	0.988702
-0.692311	0.988953
-0.707595	0.989706
-0.722878	0.990711
-0.738162	0.990962
-0.753445	0.991464
-0.768729	0.992468
-0.799296	0.994477
-0.875714	0.99523
-0.952131	0.995732
-0.982699	0.996234
-0.997982	0.997238
-1.059116	0.997489
-1.089684	0.998494
-1.104967	0.998996
-1.135534	0.999247
-1.150818	0.999749
-1.349504	1
&
5.023741	1.24844e-06
4.932040	3.74532e-06
4.886189	4.99376e-06
4.840338	7.49064e-06
4.825055	8.73908e-06
4.809771	9.98752e-06
4.718070	1.37328e-05
4.702786	2.12235e-05
4.687503	2.24719e-05
4.672219	2.37203e-05
4.656936	2.62172e-05
4.641652	2.74657e-05
4.626369	2.99625e-05
4.580518	3.87016e-05
4.549951	4.49438e-05
4.534667	5.49313e-05
4.519384	6.36704e-05
4.504100	6.99126e-05
4.488816	7.49064e-05
4.473533	8.61423e-05
4.458249	9.11361e-05
4.442966	9.98752e-05
4.427682	0.000107366
4.412399	0.000113608
4.397115	0.000117353
4.381832	0.00011985
4.366548	0.000123596
4.351264	0.000129838
4.335981	0.000134831
4.320697	0.000146067
4.305414	0.000161049
4.290130	0.00017603
4.274847	0.000189763
4.259563	0.00019975
4.244279	0.000223471
4.228996	0.000240949
4.213712	0.000250936
4.198429	0.000270911
4.183145	0.000289638
4.167862	0.000300874
4.152578	0.000332085
4.137295	0.000344569
4.122011	0.000360799
4.106727	0.000374532
4.091444	0.000400749
4.076160	0.000416979
4.060877	0.000440699
4.045593	0.000453184
4.030310	0.00045568
4.015026	0.000469413
3.999742	0.000480649
3.984459	0.000496879
3.969175	0.000515605
3.953892	0.000536829
3.938608	0.000546816
3.923325	0.000554307
3.908041	0.000573034
3.892758	0.000595506
3.877474	0.000609238
3.862190	0.00062422
3.846907	0.00063171
3.831623	0.000642946
3.816340	0.000659176
3.801056	0.000684145
3.785773	0.000705368
3.770489	0.000721598
3.755205	0.000736579
3.739922	0.000749064
3.724638	0.000759051
3.709355	0.000769039
3.694071	0.000772784
3.678788	0.000785268
3.663504	0.000796504
3.648221	0.000799001
3.632937	0.000801498
3.617653	0.000803995
3.602370	0.000810237
3.587086	0.000815231
3.571803	0.000826467
3.556519	0.000842697
3.541236	0.000846442
3.510669	0.000853933
3.495385	0.000862672
3.480101	0.000866417
3.464818	0.000870162
3.449534	0.000873908
3.434251	0.000875156
3.418967	0.000878901
3.403684	0.00088764
3.388400	0.000888889
3.373116	0.000891386
3.357833	0.000893883
3.342549	0.000895131
3.327266	0.000898876
3.311982	0.000900125
3.296699	0.00090387
3.235564	0.000910112
3.220281	0.000911361
3.204997	0.000912609
3.189714	0.000915106
3.174430	0.000916355
3.159147	0.000918851
3.128579	0.0009201
3.113296	0.000921348
3.067445	0.000923845
3.052162	0.000925094
3.021595	0.000927591
3.006311	0.000928839
2.991027	0.000930087
2.975744	0.000931336
2.960460	0.000932584
2.945177	0.000933833
2.899326	0.000940075
2.868759	0.000945069
2.853475	0.000946317
2.838192	0.000948814
2.822908	0.000952559
2.777058	0.000957553
2.761774	0.00096005
2.746490	0.000963795
2.731207	0.000965044
2.715923	0.000968789
2.700640	0.000972534
2.685356	0.000973783
2.654789	0.00097628
2.639505	0.000981273
2.624222	0.000985019
2.608938	0.000990012
2.593655	0.000992509
2.563088	0.000997503
2.547804	0.001
2.532521	0.0010025
2.517237	0.00100499
2.501953	0.00100874
2.486670	0.00100999
2.471386	0.00101248
2.456103	0.00101748
2.440819	0.00102247
2.425536	0.00102372
2.410252	0.00102622
2.394969	0.00102871
2.379685	0.0010362
2.364401	0.00104245
2.349118	0.00105618
2.333834	0.0010774
2.318551	0.00111236
2.303267	0.00115855
2.287984	0.00120849
2.272700	0.00127591
2.257416	0.00133833
2.242133	0.0014794
2.226849	0.00158427
2.211566	0.00172534
2.196282	0.00180899
2.180999	0.00193134
2.165715	0.00205993
2.150432	0.00218602
2.135148	0.00230212
2.119864	0.0023995
2.104581	0.00249813
2.089297	0.00264669
2.074014	0.00279026
2.058730	0.00294132
2.043447	0.00307615
2.028163	0.00322097
2.012879	0.00341074
1.997596	0.00358552
1.982312	0.00374782
1.967029	0.00384769
1.951745	0.00392634
1.936462	0.00401873
1.921178	0.0040824
1.905895	0.00413983
1.890611	0.00419226
1.875327	0.00430087
1.860044	0.00437953
1.844760	0.00444694
1.829477	0.00454057
1.814193	0.00459426
1.798910	0.00466042
1.783626	0.00472409
1.768342	0.00478402
1.753059	0.00486517
1.737775	0.00493508
1.722492	0.00501623
1.707208	0.00509863
1.691925	0.00518727
1.676641	0.0052809
1.661358	0.00536829
1.646074	0.00546941
1.630790	0.00557553
1.615507	0.00568789
1.600223	0.00578901
1.584940	0.00587391
1.569656	0.00599501
1.554373	0.00609738
1.539089	0.00620974
1.523805	0.00630961
1.508522	0.00643071
1.493238	0.00653558
1.477955	0.00662297
1.462671	0.00670787
1.447388	0.00676529
1.432104	0.00684769
1.416821	0.00691386
1.401537	0.00699625
1.386253	0.00704619
1.370970	0.00711111
1.355686	0.00717228
1.340403	0.00721848
1.325119	0.0072809
1.309836	0.00734582
1.294552	0.00739326
1.279269	0.00744944
1.263985	0.00751186
1.248701	0.00758801
1.233418	0.00766292
1.218134	0.00776404
1.202851	0.00786517
1.187567	0.00795506
1.172284	0.00803371
1.157000	0.00812484
1.141716	0.00821099
1.126433	0.00829213
1.111149	0.00835456
1.095866	0.0083995
1.080582	0.00845943
1.065299	0.00850562
1.050015	0.00855181
1.034732	0.0086005
1.019448	0.00866417
1.004164	0.0087166
0.988881	0.00876529
0.973597	0.00883146
0.958314	0.00896754
0.943030	0.00906367
0.927747	0.00918477
0.912463	0.00934707
0.897179	0.00946941
0.881896	0.00962921
0.866612	0.00974782
0.851329	0.00986642
0.836045	0.0100062
0.820762	0.0101161
0.805478	0.0103208
0.790195	0.0104657
0.774911	0.0106617
0.759627	0.0108639
0.744344	0.0110836
0.729060	0.011377
0.713777	0.0116642
0.698493	0.0120512
0.683210	0.012432
0.667926	0.0128527
0.652642	0.0132659
0.637359	0.0136891
0.622075	0.0141161
0.606792	0.0144769
0.591508	0.0147965
0.576225	0.0151111
0.560941	0.0154095
0.545658	0.0157366
0.530374	0.0160562
0.515090	0.0163059
0.499807	0.0165306
0.484523	0.0167353
0.469240	0.01696
0.453956	0.0171561
0.438673	0.0173296
0.423389	0.0175281
0.408105	0.0177166
0.392822	0.0179064
0.377538	0.0180774
0.362255	0.0182447
0.346971	0.018422
0.331688	0.0185818
0.316404	0.0187541
0.301121	0.0189026
0.285837	0.0190449
0.270553	0.019196
0.255270	0.0193171
0.239986	0.0194345
0.224703	0.0195418
0.209419	0.0196592
0.194136	0.0198052
0.178852	0.0200325
0.163569	0.0202285
0.148285	0.020397
0.133001	0.020583
0.117718	0.0208115
0.102434	0.0211248
0.087151	0.0214382
0.071867	0.0219189
0.056584	0.0224444
0.041300	0.0231536
0.026016	0.024
0.010733	0.0249313
-0.004551	0.946949
-0.019834	0.948039
-0.035118	0.949069
-0.050401	0.950125
-0.065685	0.951071
-0.080968	0.952064
-0.096252	0.952981
-0.111536	0.953918
-0.126819	0.955049
-0.142103	0.956179
-0.157386	0.957281
-0.172670	0.95834
-0.187953	0.959382
-0.203237	0.960596
-0.218521	0.961908
-0.233804	0.96334
-0.249088	0.964798
-0.264371	0.966049
-0.279655	0.967302
-0.294938	0.968643
-0.310222	0.970017
-0.325505	0.971285
-0.340789	0.972553
-0.356073	0.973804
-0.371356	0.975002
-0.386640	0.976218
-0.401923	0.977282
-0.417207	0.978363
-0.432490	0.979276
-0.447774	0.980192
-0.463058	0.981071
-0.478341	0.981873
-0.493625	0.982668
-0.508908	0.983478
-0.524192	0.98419
-0.539475	0.984916
-0.554759	0.985466
-0.570042	0.98605
-0.585326	0.986607
-0.600610	0.987231
-0.615893	0.987792
-0.631177	0.988285
-0.646460	0.988778
-0.661744	0.989277
-0.677027	0.989778
-0.692311	0.990313
-0.707595	0.990787
-0.722878	0.991315
-0.738162	0.991834
-0.753445	0.992281
-0.768729	0.992725
-0.784012	0.993139
-0.799296	0.993508
-0.814579	0.993959
-0.829863	0.994352
-0.845147	0.994652
-0.860430	0.99495
-0.875714	0.995196
-0.890997	0.995452
-0.906281	0.995729
-0.921564	0.995991
-0.936848	0.996228
-0.952131	0.996508
-0.967415	0.996719
-0.982699	0.996949
-0.997982	0.997194
-1.013266	0.997398
-1.028549	0.997607
-1.043833	0.997774
-1.059116	0.997931
-1.074400	0.99807
-1.089684	0.99827
-1.104967	0.998378
-1.120251	0.998521
-1.135534	0.998618
-1.150818	0.998703
-1.166101	0.998799
-1.181385	0.998863
-1.196668	0.998924
-1.211952	0.999
-1.227236	0.99908
-1.242519	0.999149
-1.257803	0.999199
-1.273086	0.999245
-1.288370	0.999302
-1.303653	0.999338
-1.318937	0.999365
-1.334221	0.999386
-1.349504	0.999419
-1.364788	0.999448
-1.380071	0.999486
-1.395355	0.999513
-1.410638	0.999539
-1.425922	0.999566
-1.441205	0.999589
-1.456489	0.999618
-1.471773	0.999639
-1.487056	0.999658
-1.502340	0.999672
-1.517623	0.9997
-1.532907	0.999712
-1.548190	0.999729
-1.563474	0.999747
-1.578758	0.99976
-1.594041	0.999769
-1.609325	0.999782
-1.624608	0.999795
-1.639892	0.999801
-1.655175	0.999811
-1.670459	0.999816
-1.685742	0.999824
-1.701026	0.999833
-1.716310	0.999838
-1.731593	0.999844
-1.746877	0.999858
-1.762160	0.999861
-1.777444	0.999869
-1.792727	0.999874
-1.808011	0.999876
-1.823295	0.999884
-1.838578	0.99989
-1.853862	0.999893
-1.869145	0.999896
-1.884429	0.999898
-1.899712	0.999905
-1.914996	0.999913
-1.930279	0.999918
-1.945563	0.999921
-1.960847	0.999924
-1.976130	0.999928
-1.991414	0.999931
-2.006697	0.999935
-2.021981	0.999936
-2.037264	0.999943
-2.052548	0.999948
-2.067832	0.99995
-2.083115	0.999953
-2.098399	0.999955
-2.113682	0.999958
-2.144249	0.999959
-2.159533	0.999961
-2.174816	0.999964
-2.190100	0.999968
-2.205384	0.999969
-2.220667	0.999973
-2.235951	0.999974
-2.266518	0.999976
-2.281801	0.99998
-2.358219	0.999983
-2.373503	0.999984
-2.419353	0.999988
-2.495771	0.999989
-2.511055	0.99999
-2.556905	0.999991
-2.587473	0.999993
-2.648607	0.999996
-2.801442	0.999998
-3.000129	0.999999
-3.473919	1
&
20.185034	9.56436e-50
20.169751	1.05982e-49
20.154467	1.17437e-49
20.139184	1.3013e-49
20.123900	1.44196e-49
20.108616	1.59781e-49
20.093333	1.77051e-49
20.078049	1.96187e-49
20.062766	2.17391e-49
20.047482	2.40887e-49
20.032199	2.66922e-49
20.016915	2.9577e-49
20.001632	3.27737e-49
19.986348	3.63158e-49
19.971064	4.02406e-49
19.955781	4.45896e-49
19.940497	4.94086e-49
19.925214	5.47484e-49
19.909930	6.06651e-49
19.894647	6.72213e-49
19.879363	7.44859e-49
19.864079	8.25355e-49
19.848796	9.1455e-49
19.833512	1.01338e-48
19.818229	1.12289e-48
19.802945	1.24424e-48
19.787662	1.3787e-48
19.772378	1.52768e-48
19.757095	1.69277e-48
19.741811	1.87569e-48
19.726527	2.07838e-48
19.711244	2.30297e-48
19.695960	2.55182e-48
19.680677	2.82756e-48
19.665393	3.1331e-48
19.650110	3.47165e-48
19.634826	3.84677e-48
19.619542	4.26243e-48
19.604259	4.72299e-48
19.588975	5.23331e-48
19.573692	5.79877e-48
19.558408	6.42532e-48
19.543125	7.11956e-48
19.527841	7.88881e-48
19.512558	8.74116e-48
19.497274	9.6856e-48
19.481990	1.07321e-47
19.466707	1.18916e-47
19.451423	1.31764e-47
19.436140	1.45999e-47
19.420856	1.61773e-47
19.405573	1.79251e-47
19.390289	1.98617e-47
19.375006	2.20074e-47
19.359722	2.4385e-47
19.344438	2.70194e-47
19.329155	2.99384e-47
19.313871	3.31727e-47
19.298588	3.67564e-47
19.283304	4.07272e-47
19.268021	4.51269e-47
19.252737	5.00019e-47
19.237453	5.54034e-47
19.222170	6.13884e-47
19.206886	6.80198e-47
19.191603	7.53676e-47
19.176319	8.35089e-47
19.161036	9.25297e-47
19.145752	1.02525e-46
19.130469	1.13599e-46
19.115185	1.2587e-46
19.099901	1.39466e-46
19.084618	1.54531e-46
19.069334	1.71222e-46
19.054051	1.89717e-46
19.038767	2.10208e-46
19.023484	2.32913e-46
19.008200	2.5807e-46
18.992916	2.85944e-46
18.977633	3.16828e-46
18.962349	3.51048e-46
18.947066	3.88963e-46
18.931782	4.30973e-46
18.916499	4.7752e-46
18.901215	5.29093e-46
18.885932	5.86235e-46
18.870648	6.49549e-46
18.855364	7.19699e-46
18.840081	7.97425e-46
18.824797	8.83545e-46
18.809514	9.78963e-46
18.794230	1.08469e-45
18.778947	1.20182e-45
18.763663	1.33161e-45
18.748379	1.47541e-45
18.733096	1.63474e-45
18.717812	1.81128e-45
18.702529	2.00687e-45
18.687245	2.22359e-45
18.671962	2.4637e-45
18.656678	2.72974e-45
18.641395	3.02451e-45
18.626111	3.3511e-45
18.610827	3.71295e-45
18.595544	4.11387e-45
18.580260	4.55808e-45
18.564977	5.05025e-45
18.549693	5.59555e-45
18.534410	6.19973e-45
18.519126	6.86914e-45
18.503842	7.61081e-45
18.488559	8.43256e-45
18.473275	9.34302e-45
18.457992	1.03518e-44
18.442708	1.14694e-44
18.427425	1.27077e-44
18.412141	1.40797e-44
18.396858	1.55998e-44
18.381574	1.7284e-44
18.366290	1.915e-44
18.351007	2.12175e-44
18.335723	2.35081e-44
18.320440	2.6046e-44
18.305156	2.88578e-44
18.289873	3.19732e-44
18.274589	3.54248e-44
18.259306	3.9249e-44
18.244022	4.3486e-44
18.228738	4.81803e-44
18.213455	5.33814e-44
18.198171	5.91438e-44
18.182888	6.55281e-44
18.167604	7.26016e-44
18.152321	8.04385e-44
18.137037	8.91213e-44
18.121753	9.87412e-44
18.106470	1.09399e-43
18.091186	1.21208e-43
18.075903	1.34291e-43
18.060619	1.48786e-43
18.045336	1.64845e-43
18.030052	1.82637e-43
18.014769	2.0235e-43
17.999485	2.2419e-43
17.984201	2.48386e-43
17.968918	2.75195e-43
17.953634	3.04896e-43
17.938351	3.37802e-43
17.923067	3.74259e-43
17.907784	4.14651e-43
17.892500	4.59401e-43
17.877216	5.0898e-43
17.861933	5.63909e-43
17.846649	6.24765e-43
17.831366	6.92188e-43
17.816082	7.66887e-43
17.800799	8.49645e-43
17.785515	9.41333e-43
17.770232	1.04291e-42
17.754948	1.15546e-42
17.739664	1.28014e-42
17.724381	1.41828e-42
17.709097	1.57132e-42
17.693814	1.74087e-42
17.678530	1.92872e-42
17.663247	2.13684e-42
17.647963	2.3674e-42
17.632679	2.62285e-42
17.617396	2.90585e-42
17.602112	3.21938e-42
17.586829	3.56674e-42
17.571545	3.95157e-42
17.556262	4.37792e-42
17.540978	4.85026e-42
17.525695	5.37356e-42
17.510411	5.95331e-42
17.495127	6.5956e-42
17.479844	7.30718e-42
17.464560	8.09551e-42
17.449277	8.96889e-42
17.433993	9.93647e-42
17.418710	1.10084e-41
17.403426	1.2196e-41
17.388142	1.35117e-41
17.372859	1.49693e-41
17.357575	1.65841e-41
17.342292	1.83731e-41
17.327008	2.03551e-41
17.311725	2.25508e-41
17.296441	2.49833e-41
17.281158	2.76782e-41
17.265874	3.06638e-41
17.250590	3.39714e-41
17.235307	3.76357e-41
17.220023	4.16952e-41
17.204740	4.61924e-41
17.189456	5.11748e-41
17.174173	5.66944e-41
17.158889	6.28093e-41
17.143606	6.95836e-41
17.128322	7.70885e-41
17.113038	8.54027e-41
17.097755	9.46134e-41
17.082471	1.04817e-40
17.067188	1.16122e-40
17.051904	1.28645e-40
17.036621	1.42519e-40
17.021337	1.57889e-40
17.006053	1.74916e-40
16.990770	1.93779e-40
16.975486	2.14676e-40
16.960203	2.37826e-40
16.944919	2.63472e-40
16.929636	2.91884e-40
16.914352	3.23359e-40
16.899069	3.58227e-40
16.883785	3.96855e-40
16.868501	4.39648e-40
16.853218	4.87054e-40
16.837934	5.39571e-40
16.822651	5.97749e-40
16.807367	6.62201e-40
16.792084	7.336e-40
16.776800	8.12697e-40
16.761516	9.0032e-40
16.746233	9.9739e-40
16.730949	1.10492e-39
16.715666	1.22405e-39
16.700382	1.35602e-39
16.685099	1.50221e-39
16.669815	1.66416e-39
16.654532	1.84357e-39
16.639248	2.04232e-39
16.623964	2.26249e-39
16.608681	2.50639e-39
16.593397	2.77658e-39
16.578114	3.0759e-39
16.562830	3.40748e-39
16.547547	3.77479e-39
16.532263	4.18169e-39
16.516979	4.63245e-39
16.501696	5.13179e-39
16.486412	5.68495e-39
16.471129	6.29772e-39
16.455845	6.97653e-39
16.440562	7.7285e-39
16.425278	8.56151e-39
16.409995	9.48428e-39
16.394711	1.05065e-38
16.379427	1.16389e-38
16.364144	1.28933e-38
16.348860	1.42829e-38
16.333577	1.58222e-38
16.318293	1.75274e-38
16.303010	1.94163e-38
16.287726	2.15088e-38
16.272442	2.38268e-38
16.257159	2.63945e-38
16.241875	2.92388e-38
16.226592	3.23897e-38
16.211308	3.588e-38
16.196025	3.97464e-38
16.180741	4.40294e-38
16.165458	4.87738e-38
16.150174	5.40294e-38
16.134890	5.98512e-38
16.119607	6.63002e-38
16.104323	7.34439e-38
16.089040	8.13573e-38
16.073756	9.01232e-38
16.058473	9.98334e-38
16.043189	1.1059e-37
16.027905	1.22505e-37
16.012622	1.35703e-37
15.997338	1.50323e-37
15.982055	1.66519e-37
15.966771	1.84458e-37
15.951488	2.0433e-37
15.936204	2.26343e-37
15.920921	2.50726e-37
15.905637	2.77736e-37
15.890353	3.07655e-37
15.875070	3.40797e-37
15.859786	3.77508e-37
15.844503	4.18173e-37
15.829219	4.63217e-37
15.813936	5.13113e-37
15.798652	5.68382e-37
15.783369	6.29604e-37
15.768085	6.97419e-37
15.752801	7.72537e-37
15.737518	8.55745e-37
15.722234	9.47913e-37
15.706951	1.05001e-36
15.691667	1.16309e-36
15.676384	1.28836e-36
15.661100	1.42711e-36
15.645816	1.58081e-36
15.630533	1.75105e-36
15.615249	1.93962e-36
15.599966	2.1485e-36
15.584682	2.37987e-36
15.569399	2.63615e-36
15.554115	2.92003e-36
15.538832	3.23447e-36
15.523548	3.58276e-36
15.508264	3.96855e-36
15.492981	4.39587e-36
15.477697	4.8692e-36
15.462414	5.39348e-36
15.447130	5.97421e-36
15.431847	6.61745e-36
15.416563	7.32993e-36
15.401279	8.11912e-36
15.385996	8.99326e-36
15.370712	9.96149e-36
15.355429	1.10339e-35
15.340145	1.22218e-35
15.324862	1.35376e-35
15.309578	1.4995e-35
15.294295	1.66092e-35
15.279011	1.83972e-35
15.263727	2.03777e-35
15.248444	2.25713e-35
15.233160	2.50009e-35
15.217877	2.76921e-35
15.202593	3.06729e-35
15.187310	3.39745e-35
15.172026	3.76314e-35
15.156742	4.16819e-35
15.141459	4.61682e-35
15.126175	5.11373e-35
15.110892	5.66412e-35
15.095608	6.27373e-35
15.080325	6.94894e-35
15.065041	7.6968e-35
15.049758	8.52514e-35
15.034474	9.4426e-35
15.019190	1.04588e-34
15.003907	1.15843e-34
14.988623	1.28309e-34
14.973340	1.42117e-34
14.958056	1.5741e-34
14.942773	1.74348e-34
14.927489	1.93108e-34
14.912205	2.13887e-34
14.896922	2.36902e-34
14.881638	2.62392e-34
14.866355	2.90624e-34
14.851071	3.21893e-34
14.835788	3.56526e-34
14.820504	3.94885e-34
14.805221	4.3737e-34
14.789937	4.84424e-34
14.774653	5.3654e-34
14.759370	5.94262e-34
14.744086	6.58192e-34
14.728803	7.28998e-34
14.713519	8.0742e-34
14.698236	8.94276e-34
14.682952	9.90473e-34
14.667669	1.09702e-33
14.652385	1.21502e-33
14.637101	1.34571e-33
14.621818	1.49046e-33
14.606534	1.65077e-33
14.591251	1.82832e-33
14.575967	2.02497e-33
14.560684	2.24276e-33
14.545400	2.48397e-33
14.530116	2.75111e-33
14.514833	3.04699e-33
14.499549	3.37467e-33
14.484266	3.73759e-33
14.468982	4.13952e-33
14.453699	4.58468e-33
14.438415	5.07769e-33
14.423132	5.62371e-33
14.407848	6.22842e-33
14.392564	6.89815e-33
14.377281	7.63988e-33
14.361997	8.46135e-33
14.346714	9.37112e-33
14.331430	1.03787e-32
14.316147	1.14946e-32
14.300863	1.27304e-32
14.285579	1.40991e-32
14.270296	1.56148e-32
14.255012	1.72936e-32
14.239729	1.91527e-32
14.224445	2.12117e-32
14.209162	2.34919e-32
14.193878	2.60172e-32
14.178595	2.8814e-32
14.163311	3.19112e-32
14.148027	3.53414e-32
14.132744	3.91402e-32
14.117460	4.33472e-32
14.102177	4.80063e-32
14.086893	5.3166e-32
14.071610	5.88802e-32
14.056326	6.52084e-32
14.041042	7.22166e-32
14.025759	7.99778e-32
14.010475	8.85729e-32
13.995192	9.80914e-32
13.979908	1.08633e-31
13.964625	1.20306e-31
13.949341	1.33234e-31
13.934058	1.47551e-31
13.918774	1.63406e-31
13.903490	1.80964e-31
13.888207	2.00409e-31
13.872923	2.21942e-31
13.857640	2.45788e-31
13.842356	2.72196e-31
13.827073	3.0144e-31
13.811789	3.33825e-31
13.796505	3.69689e-31
13.781222	4.09405e-31
13.765938	4.53387e-31
13.750655	5.02092e-31
13.735371	5.56028e-31
13.720088	6.15757e-31
13.704804	6.819e-31
13.689521	7.55147e-31
13.674237	8.36259e-31
13.658953	9.26081e-31
13.643670	1.02555e-30
13.628386	1.1357e-30
13.613103	1.25767e-30
13.597819	1.39275e-30
13.582536	1.54232e-30
13.567252	1.70796e-30
13.551969	1.89138e-30
13.536685	2.09449e-30
13.521401	2.31941e-30
13.506118	2.56847e-30
13.490834	2.84427e-30
13.475551	3.14969e-30
13.460267	3.48788e-30
13.444984	3.86238e-30
13.429700	4.27708e-30
13.414416	4.7363e-30
13.399133	5.2448e-30
13.383849	5.80789e-30
13.368566	6.43141e-30
13.353282	7.12186e-30
13.337999	7.88641e-30
13.322715	8.73301e-30
13.307432	9.67047e-30
13.292148	1.07085e-29
13.276864	1.1858e-29
13.261581	1.31308e-29
13.246297	1.45402e-29
13.231014	1.61008e-29
13.215730	1.78289e-29
13.200447	1.97425e-29
13.185163	2.18613e-29
13.169879	2.42075e-29
13.154596	2.68053e-29
13.139312	2.9682e-29
13.124029	3.28672e-29
13.108745	3.63941e-29
13.093462	4.02994e-29
13.078178	4.46237e-29
13.062895	4.94118e-29
13.047611	5.47135e-29
13.032327	6.0584e-29
13.017044	6.70841e-29
13.001760	7.42814e-29
12.986477	8.22506e-29
12.971193	9.10746e-29
12.955910	1.00845e-28
12.940626	1.11663e-28
12.925342	1.23642e-28
12.910059	1.36905e-28
12.894775	1.5159e-28
12.879492	1.6785e-28
12.864208	1.85853e-28
12.848925	2.05788e-28
12.833641	2.27859e-28
12.818358	2.52297e-28
12.803074	2.79355e-28
12.787790	3.09315e-28
12.772507	3.42486e-28
12.757223	3.79213e-28
12.741940	4.19878e-28
12.726656	4.64902e-28
12.711373	5.14753e-28
12.696089	5.69948e-28
12.680805	6.31058e-28
12.665522	6.9872e-28
12.650238	7.73633e-28
12.634955	8.56576e-28
12.619671	9.48408e-28
12.604388	1.05008e-27
12.589104	1.16265e-27
12.573821	1.28729e-27
12.558537	1.42528e-27
12.543253	1.57806e-27
12.527970	1.74721e-27
12.512686	1.93448e-27
12.497403	2.14183e-27
12.482119	2.37138e-27
12.466836	2.62554e-27
12.451552	2.90692e-27
12.436269	3.21845e-27
12.420985	3.56335e-27
12.405701	3.94521e-27
12.390418	4.36796e-27
12.375134	4.83601e-27
12.359851	5.35419e-27
12.344567	5.92788e-27
12.329284	6.56302e-27
12.314000	7.26618e-27
12.298716	8.04465e-27
12.283433	8.9065e-27
12.268149	9.86065e-27
12.252866	1.0917e-26
12.237582	1.20864e-26
12.222299	1.33811e-26
12.207015	1.48144e-26
12.191732	1.64012e-26
12.176448	1.81579e-26
12.161164	2.01027e-26
12.145881	2.22557e-26
12.130597	2.46392e-26
12.115314	2.72779e-26
12.100030	3.01991e-26
12.084747	3.3433e-26
12.069463	3.70131e-26
12.054179	4.09764e-26
12.038896	4.53639e-26
12.023612	5.0221e-26
12.008329	5.5598e-26
11.993045	6.15505e-26
11.977762	6.814e-26
11.962478	7.54347e-26
11.947195	8.35101e-26
11.931911	9.24497e-26
11.916627	1.02346e-25
11.901344	1.13301e-25
11.886060	1.25428e-25
11.870777	1.38853e-25
11.855493	1.53714e-25
11.840210	1.70165e-25
11.824926	1.88376e-25
11.809642	2.08535e-25
11.794359	2.30851e-25
11.779075	2.55554e-25
11.763792	2.82899e-25
11.748508	3.13169e-25
11.733225	3.46677e-25
11.717941	3.83769e-25
11.702658	4.24827e-25
11.687374	4.70276e-25
11.672090	5.20586e-25
11.656807	5.76276e-25
11.641523	6.3792e-25
11.626240	7.06157e-25
11.610956	7.81689e-25
11.595673	8.65297e-25
11.580389	9.57844e-25
11.565105	1.06029e-24
11.549822	1.17368e-24
11.534538	1.29919e-24
11.519255	1.43812e-24
11.503971	1.59191e-24
11.488688	1.76213e-24
11.473404	1.95054e-24
11.458121	2.15909e-24
11.442837	2.38993e-24
11.427553	2.64544e-24
11.412270	2.92825e-24
11.396986	3.24129e-24
11.381703	3.58777e-24
11.366419	3.97128e-24
11.351136	4.39576e-24
11.335852	4.8656e-24
11.320569	5.38563e-24
11.305285	5.96122e-24
11.290001	6.59829e-24
11.274718	7.30342e-24
11.259434	8.08388e-24
11.244151	8.94769e-24
11.228867	9.90377e-24
11.213584	1.0962e-23
11.198300	1.21332e-23
11.183016	1.34294e-23
11.167733	1.48641e-23
11.152449	1.6452e-23
11.137166	1.82095e-23
11.121882	2.01546e-23
11.106599	2.23074e-23
11.091315	2.46901e-23
11.076032	2.73271e-23
11.060748	3.02456e-23
11.045464	3.34756e-23
11.030181	3.70505e-23
11.014897	4.10069e-23
10.999614	4.53856e-23
10.984330	5.02316e-23
10.969047	5.55948e-23
10.953763	6.15304e-23
10.938479	6.80994e-23
10.923196	7.53693e-23
10.907912	8.34149e-23
10.892629	9.2319e-23
10.877345	1.02173e-22
10.862062	1.13078e-22
10.846778	1.25147e-22
10.831495	1.38503e-22
10.816211	1.53284e-22
10.800927	1.69642e-22
10.785644	1.87744e-22
10.770360	2.07777e-22
10.755077	2.29946e-22
10.739793	2.54479e-22
10.724510	2.81629e-22
10.709226	3.11674e-22
10.693942	3.44922e-22
10.678659	3.81715e-22
10.663375	4.2243e-22
10.648092	4.67487e-22
10.632808	5.17346e-22
10.617525	5.7252e-22
10.602241	6.33576e-22
10.586958	7.01139e-22
10.571674	7.75903e-22
10.556390	8.58635e-22
10.541107	9.50183e-22
10.525823	1.05149e-21
10.510540	1.16359e-21
10.495256	1.28763e-21
10.479973	1.42489e-21
10.464689	1.57677e-21
10.449405	1.74483e-21
10.434122	1.9308e-21
10.418838	2.13657e-21
10.403555	2.36426e-21
10.388271	2.6162e-21
10.372988	2.89498e-21
10.357704	3.20344e-21
10.342421	3.54475e-21
10.327137	3.92241e-21
10.311853	4.34027e-21
10.296570	4.80263e-21
10.281286	5.31421e-21
10.266003	5.88025e-21
10.250719	6.50655e-21
10.235436	7.19951e-21
10.220152	7.96623e-21
10.204869	8.81456e-21
10.189585	9.75316e-21
10.174301	1.07917e-20
10.159018	1.19407e-20
10.143734	1.32119e-20
10.128451	1.46184e-20
10.113167	1.61746e-20
10.097884	1.78963e-20
10.082600	1.98012e-20
10.067316	2.19086e-20
10.052033	2.42403e-20
10.036749	2.68199e-20
10.021466	2.96739e-20
10.006182	3.28314e-20
9.990899	3.63246e-20
9.975615	4.01893e-20
9.960332	4.44648e-20
9.945048	4.91949e-20
9.929764	5.44279e-20
9.914481	6.02172e-20
9.899197	6.66218e-20
9.883914	7.37071e-20
9.868630	8.15454e-20
9.853347	9.02168e-20
9.838063	9.98096e-20
9.822779	1.10422e-19
9.807496	1.22161e-19
9.792212	1.35148e-19
9.776929	1.49515e-19
9.761645	1.65407e-19
9.746362	1.82988e-19
9.731078	2.02436e-19
9.715795	2.2395e-19
9.700511	2.47748e-19
9.685227	2.74073e-19
9.669944	3.03193e-19
9.654660	3.35406e-19
9.639377	3.71038e-19
9.624093	4.10453e-19
9.608810	4.54051e-19
9.593526	5.02277e-19
9.578242	5.55622e-19
9.562959	6.14628e-19
9.547675	6.79895e-19
9.532392	7.52088e-19
9.517108	8.3194e-19
9.501825	9.20264e-19
9.486541	1.01796e-18
9.471258	1.12601e-18
9.455974	1.24553e-18
9.440690	1.37773e-18
9.425407	1.52394e-18
9.410123	1.68566e-18
9.394840	1.86452e-18
9.379556	2.06235e-18
9.364273	2.28115e-18
9.348989	2.52315e-18
9.333705	2.7908e-18
9.318422	3.08682e-18
9.303138	3.4142e-18
9.287855	3.77628e-18
9.272571	4.17673e-18
9.257288	4.61961e-18
9.242004	5.10941e-18
9.226721	5.65109e-18
9.211437	6.25015e-18
9.196153	6.91267e-18
9.180870	7.64535e-18
9.165586	8.45561e-18
9.150303	9.35168e-18
9.135019	1.03426e-17
9.119736	1.14385e-17
9.104452	1.26503e-17
9.089169	1.39905e-17
9.073885	1.54724e-17
9.058601	1.71112e-17
9.043318	1.89235e-17
9.028034	2.09275e-17
9.012751	2.31435e-17
8.997467	2.55939e-17
8.982184	2.83036e-17
8.966900	3.12998e-17
8.951616	3.46129e-17
8.936333	3.82764e-17
8.921049	4.23273e-17
8.905766	4.68065e-17
8.890482	5.17592e-17
8.875199	5.72355e-17
8.859915	6.32906e-17
8.844632	6.99856e-17
8.829348	7.73882e-17
8.814064	8.55729e-17
8.798781	9.46225e-17
8.783497	1.04628e-16
8.768214	1.1569e-16
8.752930	1.27921e-16
8.737647	1.41444e-16
8.722363	1.56395e-16
8.707079	1.72924e-16
8.691796	1.91198e-16
8.676512	2.11402e-16
8.661229	2.33738e-16
8.645945	2.58431e-16
8.630662	2.85731e-16
8.615378	3.15911e-16
8.600095	3.49275e-16
8.584811	3.86159e-16
8.569527	4.26934e-16
8.554244	4.72009e-16
8.538960	5.21838e-16
8.523677	5.76922e-16
8.508393	6.37813e-16
8.493110	7.05123e-16
8.477826	7.79529e-16
8.462542	8.61777e-16
8.447259	9.52693e-16
8.431975	1.05319e-15
8.416692	1.16427e-15
8.401408	1.28706e-15
8.386125	1.42278e-15
8.370841	1.57279e-15
8.355558	1.73861e-15
8.340274	1.92188e-15
8.324990	2.12444e-15
8.309707	2.34833e-15
8.294423	2.59579e-15
8.279140	2.86929e-15
8.263856	3.17157e-15
8.248573	3.50565e-15
8.233289	3.87488e-15
8.218005	4.28294e-15
8.202722	4.73392e-15
8.187438	5.23233e-15
8.172155	5.78314e-15
8.156871	6.39186e-15
8.141588	7.06456e-15
8.126304	7.80796e-15
8.111021	8.62949e-15
8.095737	9.53733e-15
8.080453	1.05405e-14
8.065170	1.16491e-14
8.049886	1.28742e-14
8.034603	1.42278e-14
8.019319	1.57236e-14
8.004036	1.73765e-14
7.988752	1.92028e-14
7.973469	2.12207e-14
7.958185	2.34505e-14
7.942901	2.59141e-14
7.927618	2.86362e-14
7.912334	3.16439e-14
7.897051	3.49669e-14
7.881767	3.86383e-14
7.866484	4.26946e-14
7.851200	4.71761e-14
7.835916	5.21273e-14
7.820633	5.75973e-14
7.805349	6.36404e-14
7.790066	7.03164e-14
7.774782	7.76917e-14
7.759499	8.58393e-14
7.744215	9.48399e-14
7.728932	1.04783e-13
7.713648	1.15766e-13
7.698364	1.27899e-13
7.683081	1.41301e-13
7.667797	1.56105e-13
7.652514	1.72458e-13
7.637230	1.9052e-13
7.621947	2.10471e-13
7.606663	2.32507e-13
7.591379	2.56847e-13
7.576096	2.8373e-13
7.560812	3.13421e-13
7.545529	3.46214e-13
7.530245	3.82432e-13
7.514962	4.22431e-13
7.499678	4.66606e-13
7.484395	5.15391e-13
7.469111	5.69268e-13
7.453827	6.28766e-13
7.438544	6.9447e-13
7.423260	7.67026e-13
7.407977	8.47148e-13
7.392693	9.35622e-13
7.377410	1.03332e-12
7.362126	1.14119e-12
7.346842	1.26031e-12
7.331559	1.39183e-12
7.316275	1.53705e-12
7.300992	1.69739e-12
7.285708	1.87442e-12
7.270425	2.06987e-12
7.255141	2.28566e-12
7.239858	2.5239e-12
7.224574	2.78691e-12
7.209290	3.07727e-12
7.194007	3.39781e-12
7.178723	3.75167e-12
7.163440	4.14229e-12
7.148156	4.57349e-12
7.132873	5.04948e-12
7.117589	5.57488e-12
7.102305	6.15482e-12
7.087022	6.79495e-12
7.071738	7.50149e-12
7.056455	8.28131e-12
7.041171	9.14201e-12
7.025888	1.00919e-11
7.010604	1.11403e-11
6.995321	1.22973e-11
6.980037	1.35742e-11
6.964753	1.49833e-11
6.949470	1.65383e-11
6.934186	1.82542e-11
6.918903	2.01477e-11
6.903619	2.2237e-11
6.888336	2.45425e-11
6.873052	2.70863e-11
6.857769	2.9893e-11
6.842485	3.29898e-11
6.827201	3.64064e-11
6.811918	4.01759e-11
6.796634	4.43345e-11
6.781351	4.89223e-11
6.766067	5.39834e-11
6.750784	5.95665e-11
6.735500	6.57253e-11
6.720216	7.25189e-11
6.704933	8.00126e-11
6.689649	8.82781e-11
6.674366	9.73948e-11
6.659082	1.0745e-10
6.643799	1.1854e-10
6.628515	1.3077e-10
6.613232	1.44259e-10
6.597948	1.59134e-10
6.582664	1.75537e-10
6.567381	1.93626e-10
6.552097	2.13572e-10
6.536814	2.35565e-10
6.521530	2.59816e-10
6.506247	2.86553e-10
6.490963	3.16033e-10
6.475679	3.48533e-10
6.460396	3.84364e-10
6.445112	4.23864e-10
6.429829	4.67407e-10
6.414545	5.15407e-10
6.399262	5.68316e-10
6.383978	6.26635e-10
6.368695	6.90915e-10
6.353411	7.61761e-10
6.338127	8.39842e-10
6.322844	9.25893e-10
6.307560	1.02072e-09
6.292277	1.12522e-09
6.276993	1.24038e-09
6.261710	1.36726e-09
6.246426	1.50707e-09
6.231142	1.66111e-09
6.215859	1.83082e-09
6.200575	2.01778e-09
6.185292	2.22376e-09
6.170008	2.45065e-09
6.154725	2.70059e-09
6.139441	2.97589e-09
6.124158	3.27911e-09
6.108874	3.61307e-09
6.093590	3.98088e-09
6.078307	4.38593e-09
6.063023	4.83197e-09
6.047740	5.32314e-09
6.032456	5.86396e-09
6.017173	6.45942e-09
6.001889	7.11501e-09
5.986605	7.83676e-09
5.971322	8.63131e-09
5.956038	9.50594e-09
5.940755	1.04687e-08
5.925471	1.15283e-08
5.910188	1.26946e-08
5.894904	1.39781e-08
5.879621	1.53905e-08
5.864337	1.69448e-08
5.849053	1.8655e-08
5.833770	2.05367e-08
5.818486	2.26069e-08
5.803203	2.48843e-08
5.787919	2.73896e-08
5.772636	3.01453e-08
5.757352	3.31763e-08
5.742069	3.65098e-08
5.726785	4.01757e-08
5.711501	4.4207e-08
5.696218	4.86397e-08
5.680934	5.35134e-08
5.665651	5.88715e-08
5.650367	6.47617e-08
5.635084	7.12364e-08
5.619800	7.8353e-08
5.604516	8.61745e-08
5.589233	9.47699e-08
5.573949	1.04215e-07
5.558666	1.14593e-07
5.543382	1.25995e-07
5.528099	1.38521e-07
5.512815	1.5228e-07
5.497532	1.67392e-07
5.482248	1.83989e-07
5.466964	2.02215e-07
5.451681	2.22228e-07
5.436397	2.442e-07
5.421114	2.68322e-07
5.405830	2.948e-07
5.390547	3.23861e-07
5.375263	3.55754e-07
5.359979	3.90752e-07
5.344696	4.2915e-07
5.329412	4.71276e-07
5.314129	5.17485e-07
5.298845	5.68167e-07
5.283562	6.23748e-07
5.268278	6.84693e-07
5.252995	7.51511e-07
5.237711	8.24758e-07
5.222427	9.05041e-07
5.207144	9.93025e-07
5.191860	1.08943e-06
5.176577	1.19506e-06
5.161293	1.31076e-06
5.146010	1.43748e-06
5.130726	1.57625e-06
5.115442	1.72818e-06
5.100159	1.89451e-06
5.084875	2.07655e-06
5.069592	2.27576e-06
5.054308	2.49372e-06
5.039025	2.73215e-06
5.023741	2.99291e-06
5.008458	3.27805e-06
4.993174	3.58978e-06
4.977890	3.93051e-06
4.962607	4.30285e-06
4.947323	4.70964e-06
4.932040	5.15397e-06
4.916756	5.63918e-06
4.901473	6.16891e-06
4.886189	6.7471e-06
4.870905	7.37801e-06
4.855622	8.06626e-06
4.840338	8.81685e-06
4.825055	9.63519e-06
4.809771	1.05271e-05
4.794488	1.1499e-05
4.779204	1.25576e-05
4.763921	1.37102e-05
4.748637	1.49649e-05
4.733353	1.63302e-05
4.718070	1.78151e-05
4.702786	1.94297e-05
4.687503	2.11844e-05
4.672219	2.30908e-05
4.656936	2.51609e-05
4.641652	2.74077e-05
4.626369	2.98453e-05
4.611085	3.24884e-05
4.595801	3.53529e-05
4.580518	3.84556e-05
4.565234	4.18144e-05
4.549951	4.54483e-05
4.534667	4.93771e-05
4.519384	5.36221e-05
4.504100	5.82055e-05
4.488816	6.31505e-05
4.473533	6.84813e-05
4.458249	7.42234e-05
4.442966	8.0403e-05
4.427682	8.70472e-05
4.412399	9.41836e-05
4.397115	0.000101841
4.381832	0.000110047
4.366548	0.000118831
4.351264	0.000128221
4.335981	0.000138245
4.320697	0.000148929
4.305414	0.000160297
4.290130	0.000172373
4.274847	0.000185173
4.259563	0.000198714
4.244279	0.000213004
4.228996	0.000228044
4.213712	0.000243828
4.198429	0.000260339
4.183145	0.000277547
4.167862	0.000295408
4.152578	0.000313859
4.137295	0.000332814
4.122011	0.000352164
4.106727	0.000371768
4.091444	0.00039145
4.076160	0.000410992
4.060877	0.000430128
4.045593	0.000448533
4.030310	0.000465819
4.015026	0.000481517
3.999742	0.000495072
3.984459	0.00050582
3.969175	0.000512976
&
```
