## Supplementary material for "All-at-once RNA folding with 3D motif prediction framed by evolutionary information": RF02773_TrxA_thermometer.cacofold.helixcov

```
# RMs = 1 L = 102

# RM_HELIX NESTED 3-14 24-33, nbp = 10 nbp_cov = 0
# pvals: 0.889732,0.889732,0.889732,0.927164,0.889732,0.889732,0.889732,0.889732,0.889732,0.889732
# aggregated NONE
NESTED  ::<<<<--<<<<<<_________>>>>>>>>>>:::::::::::::::::::::::::::::::::::::::::::::::::::::::
        ::::::::::::::::::::::::::::::::::::::::::::::::::::::::::::::::::::::::::::::::::::::::
```
