## Supplementary material for "All-at-once RNA folding with 3D motif prediction framed by evolutionary information": RF02773_TrxA_thermometer.cacofold.power

```
# Power analysis of CaCoFold structure 
#
# Powertype = SINGLE SUBSTITUTIONS
# covary  left_pos      right_pos    substitutions      power
#----------------------------------------------------------------
          3		33		1		0.00
          4		32		1		0.00
          5		31		1		0.00
          6		30		5		0.11
          9		29		0		0.00
          10		28		0		0.00
          11		27		0		0.00
          12		26		0		0.00
          13		25		2		0.00
          14		24		0		0.00
#
# BPAIRS 10
# avg substitutions per BP  1.0
# BPAIRS expected to covary 0.1 +/- 0.3
# BPAIRS observed to covary 0
#
```
