## Supplementary material for "All-at-once RNA folding with 3D motif prediction framed by evolutionary information": RF02773_TrxA_thermometer.power

```
# Power analysis of given structure 
#
# Powertype = SINGLE SUBSTITUTIONS
# covary  left_pos      right_pos    substitutions      power
#----------------------------------------------------------------
          8		82		2		0.00
          9		81		0		0.00
          10		80		0		0.00
          11		79		0		0.00
          12		78		0		0.00
          14		76		0		0.00
          15		75		1		0.00
          16		74		0		0.00
          20		69		2		0.00
          21		68		1		0.00
          22		67		0		0.00
          23		66		0		0.00
          25		64		2		0.00
          26		63		0		0.00
          27		62		1		0.00
          30		61		4		0.07
          31		60		0		0.00
          32		59		1		0.00
          33		58		0		0.00
          86		101		0		0.00
          87		100		1		0.00
          88		99		1		0.00
          89		98		1		0.00
          90		97		0		0.00
          91		96		0		0.00
#
# BPAIRS 25
# avg substitutions per BP  0.7
# BPAIRS expected to covary 0.1 +/- 0.2
# BPAIRS observed to covary 0
#
```
