## Supplementary material for "All-at-once RNA folding with 3D motif prediction framed by evolutionary information": RF02773_TrxA_thermometer.surv

```
0.188589	0.04
-0.008292	0.96
-0.082122	1
&
8.137657	0.00026295
5.701256	0.000525901
4.003158	0.000788851
3.929327	0.00131475
3.757056	0.0015777
2.452720	0.00236655
2.255839	0.0026295
2.206619	0.00289245
2.009738	0.0031554
1.837467	0.0036813
1.739027	0.00394425
1.714416	0.0042072
1.689806	0.00447016
1.665196	0.00525901
1.591366	0.00552196
1.542146	0.00578491
1.517536	0.00604786
1.320655	0.00631081
1.222214	0.00683671
1.099164	0.00709966
1.074553	0.00736261
1.025333	0.00867736
0.951503	0.00894031
0.926893	0.00920326
0.877672	0.00946621
0.803842	0.00972916
0.779232	0.010781
0.730012	0.0113069
0.705402	0.0120957
0.680791	0.0123587
0.631571	0.0126216
0.582351	0.0128846
0.557741	0.0134105
0.533131	0.0139364
0.508521	0.0141993
0.483911	0.0147252
0.459300	0.0149882
0.434690	0.0152511
0.410080	0.015777
0.385470	0.0163029
0.360860	0.0165659
0.336250	0.0173547
0.311640	0.0176177
0.287030	0.0178806
0.262419	0.0189324
0.237809	0.0197213
0.213199	0.0199842
0.188589	0.021036
0.163979	0.0215619
0.139369	0.0218249
0.114759	0.0226137
0.065539	0.0236655
0.040928	0.0249803
0.016318	0.0283986
-0.008292	0.931107
-0.032902	0.933737
-0.057512	0.938207
-0.082122	0.943466
-0.106732	0.948199
-0.131342	0.952669
-0.155953	0.955824
-0.180563	0.959506
-0.205173	0.963976
-0.229783	0.967657
-0.254393	0.970287
-0.279003	0.972127
-0.303613	0.973179
-0.328223	0.975546
-0.352833	0.977649
-0.377444	0.978175
-0.402054	0.980016
-0.426664	0.981331
-0.451274	0.981856
-0.475884	0.982645
-0.500494	0.985801
-0.525104	0.986852
-0.549714	0.987115
-0.574325	0.987378
-0.598935	0.98843
-0.623545	0.989219
-0.648155	0.989482
-0.672765	0.990008
-0.697375	0.990271
-0.721985	0.991849
-0.746595	0.992637
-0.771206	0.993163
-0.820426	0.993426
-0.869646	0.993689
-0.918866	0.993952
-0.992697	0.994215
-1.017307	0.994478
-1.041917	0.995267
-1.066527	0.995793
-1.091137	0.996319
-1.164967	0.997108
-1.214188	0.99737
-1.288018	0.997633
-1.337238	0.997896
-1.411069	0.998159
-1.435679	0.998422
-1.460289	0.998948
-1.509509	0.999474
-1.558729	1
&
9.786535	1.30617e-06
9.417384	2.61233e-06
9.318943	3.9185e-06
8.974401	5.22466e-06
8.949791	6.53083e-06
8.875961	7.83699e-06
8.851351	9.14316e-06
8.802131	1.04493e-05
8.777521	1.17555e-05
8.728300	1.30617e-05
8.679080	1.43678e-05
8.629860	1.69801e-05
8.605250	1.82863e-05
8.580640	1.95925e-05
8.556029	2.48171e-05
8.531419	2.74295e-05
8.506809	3.1348e-05
8.457589	3.39603e-05
8.432979	3.52665e-05
8.408369	4.17973e-05
8.383759	4.70219e-05
8.359149	5.22466e-05
8.334538	5.61651e-05
8.309928	5.87774e-05
8.285318	6.13898e-05
8.260708	6.53083e-05
8.236098	6.66144e-05
8.211488	6.92268e-05
8.186878	7.44514e-05
8.162268	7.70637e-05
8.137657	7.96761e-05
8.113047	8.22884e-05
8.063827	8.62069e-05
8.039217	9.01254e-05
8.014607	9.27377e-05
7.989997	9.92685e-05
7.965387	0.000104493
7.940776	0.000108412
7.916166	0.000109718
7.891556	0.00011233
7.866946	0.000113636
7.842336	0.000118861
7.817726	0.000120167
7.793116	0.000124086
7.768506	0.00012931
7.743896	0.000130617
7.719285	0.000131923
7.694675	0.000137147
7.670065	0.00013976
7.571625	0.000142372
7.522404	0.000143678
7.448574	0.000144984
7.399354	0.00014629
7.374744	0.000148903
7.350134	0.000150209
7.325524	0.000151515
7.276303	0.000154127
7.251693	0.00015674
7.202473	0.000158046
7.177863	0.000159352
7.128643	0.000160658
7.030202	0.000161964
6.931762	0.000163271
6.857931	0.000165883
6.808711	0.000168495
6.710271	0.000169801
6.661050	0.000171108
6.562610	0.000172414
6.538000	0.000175026
6.488779	0.000176332
6.439559	0.000177638
6.242678	0.000178945
6.218068	0.000180251
6.168848	0.000181557
6.144238	0.000182863
6.095018	0.000184169
6.070407	0.000188088
6.045797	0.000189394
6.021187	0.0001907
5.996577	0.000194619
5.971967	0.000203762
5.922747	0.000206374
5.898137	0.00020768
5.848916	0.000208986
5.824306	0.000211599
5.775086	0.000212905
5.750476	0.000214211
5.701256	0.00021813
5.676646	0.000219436
5.652035	0.000222048
5.602815	0.000232497
5.578205	0.000244253
5.553595	0.000259927
5.528985	0.000276907
5.504375	0.000288662
5.479765	0.000309561
5.455155	0.000327847
5.430544	0.000346134
5.405934	0.000351358
5.381324	0.000370951
5.356714	0.000395768
5.332104	0.000414054
5.307494	0.000432341
5.282884	0.000445402
5.258274	0.000451933
5.233663	0.000467607
5.209053	0.000470219
5.184443	0.000478056
5.159833	0.000480669
5.135223	0.000489812
5.110613	0.00049373
5.086003	0.000502874
5.061393	0.000508098
5.036782	0.000509404
5.012172	0.000510711
4.987562	0.000515935
4.938342	0.000518548
4.913732	0.000525078
4.889122	0.000528997
4.864512	0.000535528
4.839902	0.000542059
4.815291	0.000549896
4.790681	0.00055512
4.766071	0.000559039
4.741461	0.000565569
4.716851	0.000570794
4.692241	0.000577325
4.667631	0.000586468
4.643021	0.000602142
4.618410	0.00061651
4.593800	0.000632184
4.569190	0.000646552
4.544580	0.00066745
4.519970	0.000683124
4.495360	0.000696186
4.470750	0.000714472
4.446140	0.000730146
4.421530	0.000748433
4.396919	0.000771944
4.372309	0.000782393
4.347699	0.000805904
4.323089	0.000817659
4.298479	0.000833333
4.273869	0.000854232
4.249259	0.000871212
4.224649	0.000909091
4.200038	0.000937827
4.175428	0.000977011
4.150818	0.00101228
4.126208	0.00104754
4.101598	0.00107106
4.076988	0.00111285
4.052378	0.00114812
4.027768	0.00118469
4.003158	0.00123563
3.978547	0.00128527
3.953937	0.00135319
3.929327	0.00140152
3.904717	0.00146552
3.880107	0.00153344
3.855497	0.00160528
3.830887	0.00167842
3.806277	0.00175157
3.781666	0.00182079
3.757056	0.00189525
3.732446	0.00195794
3.707836	0.00200888
3.683226	0.00204284
3.658616	0.0020977
3.634006	0.00214995
3.609396	0.00219828
3.584785	0.0022453
3.560175	0.00227534
3.535565	0.00231714
3.510955	0.00236546
3.486345	0.00238898
3.461735	0.00242032
3.437125	0.00246604
3.412515	0.0025222
3.387905	0.00254833
3.363294	0.00258621
3.338684	0.00262539
3.314074	0.00266588
3.289464	0.00268678
3.264854	0.00270637
3.240244	0.00274295
3.215634	0.00276646
3.191024	0.00279519
3.166413	0.00282785
3.141803	0.00285789
3.117193	0.00287487
3.092583	0.00289316
3.067973	0.00291014
3.043363	0.00293757
3.018753	0.00296369
2.994143	0.00299896
2.969533	0.00302769
2.944922	0.00305904
2.920312	0.00308777
2.895702	0.00312304
2.871092	0.00315047
2.846482	0.00317398
2.821872	0.00320925
2.797262	0.00326019
2.772652	0.00332027
2.748041	0.00338297
2.723431	0.00342999
2.698821	0.00346656
2.674211	0.00350444
2.649601	0.00361416
2.624991	0.00371212
2.600381	0.00377874
2.575771	0.00386625
2.551161	0.00400078
2.526550	0.0041314
2.501940	0.00428292
2.477330	0.00441223
2.452720	0.00454023
2.428110	0.00465256
2.403500	0.00479232
2.378890	0.00490726
2.354280	0.00504441
2.329669	0.00514368
2.305059	0.00525731
2.280449	0.00535528
2.255839	0.00546499
2.231229	0.00567659
2.206619	0.00582027
2.182009	0.00599922
2.157399	0.00617032
2.132788	0.00628004
2.108178	0.00642111
2.083568	0.00653474
2.058958	0.00666014
2.034348	0.00678553
2.009738	0.00690047
1.985128	0.00702456
1.960518	0.00718652
1.935908	0.00729754
1.911297	0.00743339
1.886687	0.00754833
1.862077	0.00765543
1.837467	0.00779911
1.812857	0.00794148
1.788247	0.00806818
1.763637	0.00820272
1.739027	0.0083268
1.714416	0.00844175
1.689806	0.00858281
1.665196	0.00870559
1.640586	0.00884274
1.615976	0.00898642
1.591366	0.00911311
1.566756	0.00925287
1.542146	0.00939394
1.517536	0.00953501
1.492925	0.00967215
1.468315	0.00982236
1.443705	0.00997518
1.419095	0.0101189
1.394485	0.0102717
1.369875	0.0104088
1.345265	0.0105486
1.320655	0.010704
1.296044	0.0108542
1.271434	0.0110711
1.246824	0.0113571
1.222214	0.0116379
1.197604	0.0119057
1.172994	0.0122074
1.148384	0.0125313
1.123774	0.0128409
1.099164	0.0131335
1.074553	0.0134222
1.049943	0.0136324
1.025333	0.0138597
1.000723	0.0140935
0.976113	0.014309
0.951503	0.0145873
0.926893	0.014825
0.902283	0.0150679
0.877672	0.0153618
0.853062	0.0156217
0.828452	0.0158477
0.803842	0.0160502
0.779232	0.016314
0.754622	0.0165439
0.730012	0.0167424
0.705402	0.0169619
0.680791	0.0172244
0.656181	0.0174856
0.631571	0.0177612
0.606961	0.0180525
0.582351	0.0183921
0.557741	0.0187017
0.533131	0.0190465
0.508521	0.0193887
0.483911	0.019778
0.459300	0.0201946
0.434690	0.0207628
0.410080	0.0213127
0.385470	0.0219436
0.360860	0.0224922
0.336250	0.0230512
0.311640	0.0235854
0.287030	0.0241549
0.262419	0.0248772
0.237809	0.025751
0.213199	0.0267215
0.188589	0.0276424
0.163979	0.0287082
0.139369	0.0298916
0.114759	0.0308529
0.090149	0.0318247
0.065539	0.0330917
0.040928	0.0345507
0.016318	0.0361285
-0.008292	0.889732
-0.032902	0.897793
-0.057512	0.906467
-0.082122	0.914521
-0.106732	0.921412
-0.131342	0.927164
-0.155953	0.932454
-0.180563	0.937356
-0.205173	0.941907
-0.229783	0.945815
-0.254393	0.949424
-0.279003	0.952689
-0.303613	0.955737
-0.328223	0.958444
-0.352833	0.961074
-0.377444	0.963574
-0.402054	0.965841
-0.426664	0.967972
-0.451274	0.97008
-0.475884	0.971974
-0.500494	0.973841
-0.525104	0.975636
-0.549714	0.977367
-0.574325	0.978934
-0.598935	0.980336
-0.623545	0.981678
-0.648155	0.982885
-0.672765	0.9839
-0.697375	0.984822
-0.721985	0.985778
-0.746595	0.986647
-0.771206	0.98752
-0.795816	0.988307
-0.820426	0.989099
-0.845036	0.989838
-0.869646	0.990576
-0.894256	0.99125
-0.918866	0.991883
-0.943476	0.992495
-0.968086	0.993021
-0.992697	0.993563
-1.017307	0.994035
-1.041917	0.99453
-1.066527	0.994962
-1.091137	0.995359
-1.115747	0.995811
-1.140357	0.996249
-1.164967	0.996599
-1.189578	0.996933
-1.214188	0.997244
-1.238798	0.997499
-1.263408	0.997714
-1.288018	0.997953
-1.312628	0.998201
-1.337238	0.998378
-1.361848	0.998582
-1.386458	0.998733
-1.411069	0.998874
-1.435679	0.999023
-1.460289	0.999131
-1.484899	0.999246
-1.509509	0.999338
-1.534119	0.999415
-1.558729	0.999488
-1.583339	0.999552
-1.607950	0.999611
-1.632560	0.99966
-1.657170	0.999701
-1.681780	0.999739
-1.706390	0.999762
-1.731000	0.999801
-1.755610	0.999826
-1.780220	0.999839
-1.804830	0.99986
-1.829441	0.999881
-1.854051	0.99989
-1.878661	0.999909
-1.903271	0.999927
-1.927881	0.999936
-1.952491	0.999939
-1.977101	0.999946
-2.001711	0.999953
-2.026322	0.999956
-2.050932	0.99996
-2.075542	0.999967
-2.100152	0.999974
-2.124762	0.999979
-2.149372	0.99998
-2.198592	0.999986
-2.223203	0.999988
-2.272423	0.999991
-2.297033	0.999992
-2.321643	0.999993
-2.444694	0.999995
-2.493914	0.999996
-2.567744	0.999997
-2.616964	0.999999
-2.641575	1
&
29.794562	4.27549e-12
29.769952	4.35494e-12
29.745342	4.43586e-12
29.720731	4.51829e-12
29.696121	4.60225e-12
29.671511	4.68777e-12
29.646901	4.77487e-12
29.622291	4.8636e-12
29.597681	4.95398e-12
29.573071	5.04603e-12
29.548461	5.1398e-12
29.523851	5.23531e-12
29.499240	5.33259e-12
29.474630	5.43169e-12
29.450020	5.53262e-12
29.425410	5.63543e-12
29.400800	5.74015e-12
29.376190	5.84681e-12
29.351580	5.95546e-12
29.326970	6.06613e-12
29.302359	6.17885e-12
29.277749	6.29367e-12
29.253139	6.41062e-12
29.228529	6.52975e-12
29.203919	6.65109e-12
29.179309	6.77469e-12
29.154699	6.90058e-12
29.130089	7.02881e-12
29.105479	7.15942e-12
29.080868	7.29247e-12
29.056258	7.42798e-12
29.031648	7.56601e-12
29.007038	7.70661e-12
28.982428	7.84982e-12
28.957818	7.9957e-12
28.933208	8.14428e-12
28.908598	8.29562e-12
28.883987	8.44978e-12
28.859377	8.6068e-12
28.834767	8.76675e-12
28.810157	8.92966e-12
28.785547	9.0956e-12
28.760937	9.26462e-12
28.736327	9.43679e-12
28.711717	9.61216e-12
28.687106	9.79078e-12
28.662496	9.97273e-12
28.637886	1.01581e-11
28.613276	1.03468e-11
28.588666	1.05391e-11
28.564056	1.0735e-11
28.539446	1.09344e-11
28.514836	1.11376e-11
28.490226	1.13446e-11
28.465615	1.15554e-11
28.441005	1.17702e-11
28.416395	1.19889e-11
28.391785	1.22117e-11
28.367175	1.24387e-11
28.342565	1.26698e-11
28.317955	1.29053e-11
28.293345	1.31451e-11
28.268734	1.33894e-11
28.244124	1.36382e-11
28.219514	1.38917e-11
28.194904	1.41498e-11
28.170294	1.44128e-11
28.145684	1.46806e-11
28.121074	1.49534e-11
28.096464	1.52313e-11
28.071854	1.55144e-11
28.047243	1.58027e-11
28.022633	1.60964e-11
27.998023	1.63955e-11
27.973413	1.67002e-11
27.948803	1.70106e-11
27.924193	1.73267e-11
27.899583	1.76487e-11
27.874973	1.79767e-11
27.850362	1.83108e-11
27.825752	1.86511e-11
27.801142	1.89977e-11
27.776532	1.93508e-11
27.751922	1.97104e-11
27.727312	2.00767e-11
27.702702	2.04498e-11
27.678092	2.08299e-11
27.653482	2.1217e-11
27.628871	2.16113e-11
27.604261	2.20129e-11
27.579651	2.2422e-11
27.555041	2.28387e-11
27.530431	2.32632e-11
27.505821	2.36955e-11
27.481211	2.41359e-11
27.456601	2.45845e-11
27.431990	2.50414e-11
27.407380	2.55068e-11
27.382770	2.59808e-11
27.358160	2.64637e-11
27.333550	2.69555e-11
27.308940	2.74565e-11
27.284330	2.79667e-11
27.259720	2.84865e-11
27.235109	2.90159e-11
27.210499	2.95552e-11
27.185889	3.01045e-11
27.161279	3.0664e-11
27.136669	3.12339e-11
27.112059	3.18144e-11
27.087449	3.24057e-11
27.062839	3.30079e-11
27.038229	3.36214e-11
27.013618	3.42463e-11
26.989008	3.48828e-11
26.964398	3.55311e-11
26.939788	3.61914e-11
26.915178	3.68641e-11
26.890568	3.75492e-11
26.865958	3.82471e-11
26.841348	3.8958e-11
26.816737	3.9682e-11
26.792127	4.04195e-11
26.767517	4.11708e-11
26.742907	4.1936e-11
26.718297	4.27154e-11
26.693687	4.35093e-11
26.669077	4.43179e-11
26.644467	4.51416e-11
26.619857	4.59806e-11
26.595246	4.68352e-11
26.570636	4.77057e-11
26.546026	4.85924e-11
26.521416	4.94955e-11
26.496806	5.04155e-11
26.472196	5.13525e-11
26.447586	5.2307e-11
26.422976	5.32791e-11
26.398365	5.42694e-11
26.373755	5.52781e-11
26.349145	5.63055e-11
26.324535	5.7352e-11
26.299925	5.8418e-11
26.275315	5.95038e-11
26.250705	6.06098e-11
26.226095	6.17363e-11
26.201485	6.28838e-11
26.176874	6.40526e-11
26.152264	6.52431e-11
26.127654	6.64558e-11
26.103044	6.76909e-11
26.078434	6.89491e-11
26.053824	7.02307e-11
26.029214	7.1536e-11
26.004604	7.28657e-11
25.979993	7.422e-11
25.955383	7.55996e-11
25.930773	7.70047e-11
25.906163	7.8436e-11
25.881553	7.98939e-11
25.856943	8.13789e-11
25.832333	8.28915e-11
25.807723	8.44323e-11
25.783112	8.60016e-11
25.758502	8.76002e-11
25.733892	8.92284e-11
25.709282	9.0887e-11
25.684672	9.25763e-11
25.660062	9.42971e-11
25.635452	9.60498e-11
25.610842	9.78352e-11
25.586232	9.96537e-11
25.561621	1.01506e-10
25.537011	1.03393e-10
25.512401	1.05315e-10
25.487791	1.07272e-10
25.463181	1.09266e-10
25.438571	1.11297e-10
25.413961	1.13366e-10
25.389351	1.15473e-10
25.364740	1.1762e-10
25.340130	1.19806e-10
25.315520	1.22033e-10
25.290910	1.24301e-10
25.266300	1.26612e-10
25.241690	1.28965e-10
25.217080	1.31362e-10
25.192470	1.33804e-10
25.167860	1.36291e-10
25.143249	1.38825e-10
25.118639	1.41405e-10
25.094029	1.44034e-10
25.069419	1.46711e-10
25.044809	1.49438e-10
25.020199	1.52216e-10
24.995589	1.55046e-10
24.970979	1.57928e-10
24.946368	1.60863e-10
24.921758	1.63854e-10
24.897148	1.669e-10
24.872538	1.70002e-10
24.847928	1.73162e-10
24.823318	1.76381e-10
24.798708	1.7966e-10
24.774098	1.82999e-10
24.749488	1.86401e-10
24.724877	1.89866e-10
24.700267	1.93396e-10
24.675657	1.96991e-10
24.651047	2.00653e-10
24.626437	2.04383e-10
24.601827	2.08182e-10
24.577217	2.12052e-10
24.552607	2.15994e-10
24.527996	2.20009e-10
24.503386	2.24099e-10
24.478776	2.28265e-10
24.454166	2.32508e-10
24.429556	2.3683e-10
24.404946	2.41233e-10
24.380336	2.45717e-10
24.355726	2.50285e-10
24.331115	2.54938e-10
24.306505	2.59677e-10
24.281895	2.64505e-10
24.257285	2.69422e-10
24.232675	2.7443e-10
24.208065	2.79532e-10
24.183455	2.84728e-10
24.158845	2.90021e-10
24.134235	2.95413e-10
24.109624	3.00905e-10
24.085014	3.06499e-10
24.060404	3.12197e-10
24.035794	3.18e-10
24.011184	3.23912e-10
23.986574	3.29934e-10
23.961964	3.36067e-10
23.937354	3.42315e-10
23.912743	3.48679e-10
23.888133	3.55161e-10
23.863523	3.61764e-10
23.838913	3.68489e-10
23.814303	3.7534e-10
23.789693	3.82317e-10
23.765083	3.89425e-10
23.740473	3.96665e-10
23.715863	4.04039e-10
23.691252	4.1155e-10
23.666642	4.19202e-10
23.642032	4.26995e-10
23.617422	4.34933e-10
23.592812	4.43019e-10
23.568202	4.51255e-10
23.543592	4.59645e-10
23.518982	4.6819e-10
23.494371	4.76895e-10
23.469761	4.85761e-10
23.445151	4.94792e-10
23.420541	5.03991e-10
23.395931	5.13361e-10
23.371321	5.22905e-10
23.346711	5.32626e-10
23.322101	5.42529e-10
23.297491	5.52615e-10
23.272880	5.62889e-10
23.248270	5.73355e-10
23.223660	5.84014e-10
23.199050	5.94872e-10
23.174440	6.05932e-10
23.149830	6.17198e-10
23.125220	6.28673e-10
23.100610	6.40361e-10
23.075999	6.52267e-10
23.051389	6.64394e-10
23.026779	6.76746e-10
23.002169	6.89329e-10
22.977559	7.02145e-10
22.952949	7.15199e-10
22.928339	7.28497e-10
22.903729	7.42041e-10
22.879118	7.55838e-10
22.854508	7.69891e-10
22.829898	7.84205e-10
22.805288	7.98786e-10
22.780678	8.13637e-10
22.756068	8.28765e-10
22.731458	8.44174e-10
22.706848	8.5987e-10
22.682238	8.75857e-10
22.657627	8.92142e-10
22.633017	9.0873e-10
22.608407	9.25626e-10
22.583797	9.42837e-10
22.559187	9.60367e-10
22.534577	9.78223e-10
22.509967	9.96412e-10
22.485357	1.01494e-09
22.460746	1.03381e-09
22.436136	1.05303e-09
22.411526	1.07261e-09
22.386916	1.09256e-09
22.362306	1.11287e-09
22.337696	1.13356e-09
22.313086	1.15464e-09
22.288476	1.17611e-09
22.263866	1.19798e-09
22.239255	1.22025e-09
22.214645	1.24294e-09
22.190035	1.26605e-09
22.165425	1.28959e-09
22.140815	1.31357e-09
22.116205	1.338e-09
22.091595	1.36288e-09
22.066985	1.38822e-09
22.042374	1.41403e-09
22.017764	1.44033e-09
21.993154	1.46711e-09
21.968544	1.49439e-09
21.943934	1.52218e-09
21.919324	1.55048e-09
21.894714	1.57931e-09
21.870104	1.60868e-09
21.845494	1.63859e-09
21.820883	1.66906e-09
21.796273	1.7001e-09
21.771663	1.73171e-09
21.747053	1.76391e-09
21.722443	1.79671e-09
21.697833	1.83012e-09
21.673223	1.86415e-09
21.648613	1.89882e-09
21.624002	1.93413e-09
21.599392	1.97009e-09
21.574782	2.00673e-09
21.550172	2.04404e-09
21.525562	2.08205e-09
21.500952	2.12077e-09
21.476342	2.16021e-09
21.451732	2.20038e-09
21.427121	2.2413e-09
21.402511	2.28298e-09
21.377901	2.32543e-09
21.353291	2.36868e-09
21.328681	2.41272e-09
21.304071	2.45759e-09
21.279461	2.50329e-09
21.254851	2.54984e-09
21.230241	2.59726e-09
21.205630	2.64556e-09
21.181020	2.69476e-09
21.156410	2.74487e-09
21.131800	2.79592e-09
21.107190	2.84791e-09
21.082580	2.90088e-09
21.057970	2.95482e-09
21.033360	3.00977e-09
21.008749	3.06575e-09
20.984139	3.12276e-09
20.959529	3.18083e-09
20.934919	3.23999e-09
20.910309	3.30024e-09
20.885699	3.36162e-09
20.861089	3.42414e-09
20.836479	3.48782e-09
20.811869	3.55268e-09
20.787258	3.61875e-09
20.762648	3.68605e-09
20.738038	3.7546e-09
20.713428	3.82443e-09
20.688818	3.89556e-09
20.664208	3.968e-09
20.639598	4.0418e-09
20.614988	4.11697e-09
20.590377	4.19354e-09
20.565767	4.27153e-09
20.541157	4.35097e-09
20.516547	4.43189e-09
20.491937	4.51432e-09
20.467327	4.59828e-09
20.442717	4.6838e-09
20.418107	4.77091e-09
20.393497	4.85964e-09
20.368886	4.95002e-09
20.344276	5.04209e-09
20.319666	5.13587e-09
20.295056	5.23139e-09
20.270446	5.32868e-09
20.245836	5.42779e-09
20.221226	5.52874e-09
20.196616	5.63157e-09
20.172005	5.73632e-09
20.147395	5.84301e-09
20.122785	5.95168e-09
20.098175	6.06238e-09
20.073565	6.17514e-09
20.048955	6.28999e-09
20.024345	6.40699e-09
19.999735	6.52615e-09
19.975124	6.64754e-09
19.950514	6.77118e-09
19.925904	6.89713e-09
19.901294	7.02541e-09
19.876684	7.15609e-09
19.852074	7.28919e-09
19.827464	7.42477e-09
19.802854	7.56287e-09
19.778244	7.70354e-09
19.753633	7.84683e-09
19.729023	7.99279e-09
19.704413	8.14146e-09
19.679803	8.2929e-09
19.655193	8.44715e-09
19.630583	8.60427e-09
19.605973	8.76432e-09
19.581363	8.92735e-09
19.556752	9.0934e-09
19.532142	9.26255e-09
19.507532	9.43484e-09
19.482922	9.61034e-09
19.458312	9.78911e-09
19.433702	9.9712e-09
19.409092	1.01567e-08
19.384482	1.03456e-08
19.359872	1.05381e-08
19.335261	1.07341e-08
19.310651	1.09338e-08
19.286041	1.11371e-08
19.261431	1.13443e-08
19.236821	1.15553e-08
19.212211	1.17703e-08
19.187601	1.19893e-08
19.162991	1.22123e-08
19.138380	1.24395e-08
19.113770	1.26709e-08
19.089160	1.29066e-08
19.064550	1.31467e-08
19.039940	1.33912e-08
19.015330	1.36403e-08
18.990720	1.38941e-08
18.966110	1.41526e-08
18.941500	1.44158e-08
18.916889	1.4684e-08
18.892279	1.49572e-08
18.867669	1.52354e-08
18.843059	1.55189e-08
18.818449	1.58076e-08
18.793839	1.61017e-08
18.769229	1.64012e-08
18.744619	1.67063e-08
18.720008	1.70171e-08
18.695398	1.73337e-08
18.670788	1.76562e-08
18.646178	1.79847e-08
18.621568	1.83192e-08
18.596958	1.86601e-08
18.572348	1.90072e-08
18.547738	1.93608e-08
18.523127	1.9721e-08
18.498517	2.00879e-08
18.473907	2.04617e-08
18.449297	2.08423e-08
18.424687	2.12301e-08
18.400077	2.16251e-08
18.375467	2.20274e-08
18.350857	2.24373e-08
18.326247	2.28547e-08
18.301636	2.32799e-08
18.277026	2.3713e-08
18.252416	2.41542e-08
18.227806	2.46036e-08
18.203196	2.50614e-08
18.178586	2.55277e-08
18.153976	2.60027e-08
18.129366	2.64865e-08
18.104755	2.69793e-08
18.080145	2.74812e-08
18.055535	2.79926e-08
18.030925	2.85134e-08
18.006315	2.90439e-08
17.981705	2.95843e-08
17.957095	3.01348e-08
17.932485	3.06955e-08
17.907875	3.12666e-08
17.883264	3.18484e-08
17.858654	3.2441e-08
17.834044	3.30446e-08
17.809434	3.36595e-08
17.784824	3.42858e-08
17.760214	3.49238e-08
17.735604	3.55736e-08
17.710994	3.62356e-08
17.686383	3.69098e-08
17.661773	3.75966e-08
17.637163	3.82962e-08
17.612553	3.90088e-08
17.587943	3.97347e-08
17.563333	4.04741e-08
17.538723	4.12272e-08
17.514113	4.19944e-08
17.489503	4.27759e-08
17.464892	4.35718e-08
17.440282	4.43827e-08
17.415672	4.52086e-08
17.391062	4.60498e-08
17.366452	4.69068e-08
17.341842	4.77797e-08
17.317232	4.86688e-08
17.292622	4.95745e-08
17.268011	5.0497e-08
17.243401	5.14367e-08
17.218791	5.2394e-08
17.194181	5.3369e-08
17.169571	5.43622e-08
17.144961	5.53738e-08
17.120351	5.64044e-08
17.095741	5.7454e-08
17.071130	5.85233e-08
17.046520	5.96124e-08
17.021910	6.07218e-08
16.997300	6.18519e-08
16.972690	6.3003e-08
16.948080	6.41755e-08
16.923470	6.53699e-08
16.898860	6.65864e-08
16.874250	6.78257e-08
16.849639	6.9088e-08
16.825029	7.03738e-08
16.800419	7.16836e-08
16.775809	7.30177e-08
16.751199	7.43767e-08
16.726589	7.5761e-08
16.701979	7.7171e-08
16.677369	7.86073e-08
16.652758	8.00704e-08
16.628148	8.15606e-08
16.603538	8.30787e-08
16.578928	8.4625e-08
16.554318	8.62e-08
16.529708	8.78044e-08
16.505098	8.94387e-08
16.480488	9.11034e-08
16.455878	9.27991e-08
16.431267	9.45264e-08
16.406657	9.62859e-08
16.382047	9.80781e-08
16.357437	9.99036e-08
16.332827	1.01763e-07
16.308217	1.03657e-07
16.283607	1.05587e-07
16.258997	1.07552e-07
16.234386	1.09554e-07
16.209776	1.11593e-07
16.185166	1.13671e-07
16.160556	1.15787e-07
16.135946	1.17942e-07
16.111336	1.20137e-07
16.086726	1.22374e-07
16.062116	1.24652e-07
16.037506	1.26972e-07
16.012895	1.29336e-07
15.988285	1.31743e-07
15.963675	1.34196e-07
15.939065	1.36694e-07
15.914455	1.39239e-07
15.889845	1.41831e-07
15.865235	1.44471e-07
15.840625	1.4716e-07
15.816014	1.499e-07
15.791404	1.52691e-07
15.766794	1.55533e-07
15.742184	1.58429e-07
15.717574	1.61378e-07
15.692964	1.64382e-07
15.668354	1.67443e-07
15.643744	1.7056e-07
15.619133	1.73735e-07
15.594523	1.7697e-07
15.569913	1.80265e-07
15.545303	1.83621e-07
15.520693	1.87039e-07
15.496083	1.90522e-07
15.471473	1.94069e-07
15.446863	1.97682e-07
15.422253	2.01363e-07
15.397642	2.05112e-07
15.373032	2.08931e-07
15.348422	2.12821e-07
15.323812	2.16783e-07
15.299202	2.20819e-07
15.274592	2.24931e-07
15.249982	2.29119e-07
15.225372	2.33385e-07
15.200761	2.37731e-07
15.176151	2.42157e-07
15.151541	2.46666e-07
15.126931	2.51259e-07
15.102321	2.55938e-07
15.077711	2.60703e-07
15.053101	2.65558e-07
15.028491	2.70503e-07
15.003881	2.7554e-07
14.979270	2.8067e-07
14.954660	2.85897e-07
14.930050	2.91221e-07
14.905440	2.96644e-07
14.880830	3.02168e-07
14.856220	3.07795e-07
14.831610	3.13526e-07
14.807000	3.19365e-07
14.782389	3.25312e-07
14.757779	3.3137e-07
14.733169	3.37541e-07
14.708559	3.43827e-07
14.683949	3.5023e-07
14.659339	3.56753e-07
14.634729	3.63396e-07
14.610119	3.70164e-07
14.585509	3.77058e-07
14.560898	3.8408e-07
14.536288	3.91233e-07
14.511678	3.9852e-07
14.487068	4.05942e-07
14.462458	4.13502e-07
14.437848	4.21203e-07
14.413238	4.29048e-07
14.388628	4.37039e-07
14.364017	4.45179e-07
14.339407	4.53471e-07
14.314797	4.61917e-07
14.290187	4.7052e-07
14.265577	4.79284e-07
14.240967	4.88211e-07
14.216357	4.97305e-07
14.191747	5.06568e-07
14.167136	5.16003e-07
14.142526	5.25615e-07
14.117916	5.35405e-07
14.093306	5.45378e-07
14.068696	5.55537e-07
14.044086	5.65885e-07
14.019476	5.76426e-07
13.994866	5.87164e-07
13.970256	5.98101e-07
13.945645	6.09243e-07
13.921035	6.20592e-07
13.896425	6.32153e-07
13.871815	6.43929e-07
13.847205	6.55925e-07
13.822595	6.68144e-07
13.797985	6.80591e-07
13.773375	6.9327e-07
13.748764	7.06185e-07
13.724154	7.19341e-07
13.699544	7.32743e-07
13.674934	7.46394e-07
13.650324	7.60299e-07
13.625714	7.74464e-07
13.601104	7.88893e-07
13.576494	8.03591e-07
13.551884	8.18563e-07
13.527273	8.33814e-07
13.502663	8.49349e-07
13.478053	8.65174e-07
13.453443	8.81294e-07
13.428833	8.97715e-07
13.404223	9.14441e-07
13.379613	9.3148e-07
13.355003	9.48836e-07
13.330392	9.66516e-07
13.305782	9.84525e-07
13.281172	1.00287e-06
13.256562	1.02156e-06
13.231952	1.04059e-06
13.207342	1.05998e-06
13.182732	1.07974e-06
13.158122	1.09986e-06
13.133512	1.12035e-06
13.108901	1.14123e-06
13.084291	1.1625e-06
13.059681	1.18416e-06
13.035071	1.20623e-06
13.010461	1.22871e-06
12.985851	1.25161e-06
12.961241	1.27493e-06
12.936631	1.29869e-06
12.912020	1.3229e-06
12.887410	1.34755e-06
12.862800	1.37266e-06
12.838190	1.39825e-06
12.813580	1.42431e-06
12.788970	1.45085e-06
12.764360	1.4779e-06
12.739750	1.50544e-06
12.715139	1.5335e-06
12.690529	1.56208e-06
12.665919	1.5912e-06
12.641309	1.62086e-06
12.616699	1.65107e-06
12.592089	1.68185e-06
12.567479	1.7132e-06
12.542869	1.74513e-06
12.518259	1.77766e-06
12.493648	1.8108e-06
12.469038	1.84456e-06
12.444428	1.87894e-06
12.419818	1.91397e-06
12.395208	1.94965e-06
12.370598	1.98599e-06
12.345988	2.02302e-06
12.321378	2.06073e-06
12.296767	2.09915e-06
12.272157	2.13829e-06
12.247547	2.17815e-06
12.222937	2.21876e-06
12.198327	2.26013e-06
12.173717	2.30227e-06
12.149107	2.34519e-06
12.124497	2.38892e-06
12.099887	2.43346e-06
12.075276	2.47883e-06
12.050666	2.52505e-06
12.026056	2.57214e-06
12.001446	2.6201e-06
11.976836	2.66895e-06
11.952226	2.71872e-06
11.927616	2.76942e-06
11.903006	2.82106e-06
11.878395	2.87367e-06
11.853785	2.92726e-06
11.829175	2.98185e-06
11.804565	3.03746e-06
11.779955	3.0941e-06
11.755345	3.1518e-06
11.730735	3.21059e-06
11.706125	3.27046e-06
11.681515	3.33146e-06
11.656904	3.39359e-06
11.632294	3.45689e-06
11.607684	3.52136e-06
11.583074	3.58704e-06
11.558464	3.65395e-06
11.533854	3.7221e-06
11.509244	3.79153e-06
11.484634	3.86225e-06
11.460023	3.93429e-06
11.435413	4.00768e-06
11.410803	4.08244e-06
11.386193	4.1586e-06
11.361583	4.23617e-06
11.336973	4.3152e-06
11.312363	4.3957e-06
11.287753	4.47771e-06
11.263142	4.56124e-06
11.238532	4.64634e-06
11.213922	4.73302e-06
11.189312	4.82133e-06
11.164702	4.91128e-06
11.140092	5.00292e-06
11.115482	5.09626e-06
11.090872	5.19135e-06
11.066262	5.28822e-06
11.041651	5.38689e-06
11.017041	5.48741e-06
10.992431	5.5898e-06
10.967821	5.69411e-06
10.943211	5.80037e-06
10.918601	5.90861e-06
10.893991	6.01887e-06
10.869381	6.1312e-06
10.844770	6.24562e-06
10.820160	6.36218e-06
10.795550	6.48092e-06
10.770940	6.60188e-06
10.746330	6.7251e-06
10.721720	6.85062e-06
10.697110	6.97848e-06
10.672500	7.10874e-06
10.647890	7.24143e-06
10.623279	7.3766e-06
10.598669	7.51429e-06
10.574059	7.65456e-06
10.549449	7.79745e-06
10.524839	7.94301e-06
10.500229	8.0913e-06
10.475619	8.24235e-06
10.451009	8.39623e-06
10.426398	8.55298e-06
10.401788	8.71267e-06
10.377178	8.87534e-06
10.352568	9.04105e-06
10.327958	9.20986e-06
10.303348	9.38182e-06
10.278738	9.55701e-06
10.254128	9.73546e-06
10.229518	9.91726e-06
10.204907	1.01025e-05
10.180297	1.02911e-05
10.155687	1.04833e-05
10.131077	1.06791e-05
10.106467	1.08785e-05
10.081857	1.10817e-05
10.057247	1.12887e-05
10.032637	1.14995e-05
10.008026	1.17143e-05
9.983416	1.19331e-05
9.958806	1.2156e-05
9.934196	1.23831e-05
9.909586	1.26144e-05
9.884976	1.285e-05
9.860366	1.30901e-05
9.835756	1.33346e-05
9.811146	1.35837e-05
9.786535	1.38375e-05
9.761925	1.4096e-05
9.737315	1.43594e-05
9.712705	1.46277e-05
9.688095	1.4901e-05
9.663485	1.51795e-05
9.638875	1.54631e-05
9.614265	1.57521e-05
9.589654	1.60464e-05
9.565044	1.63463e-05
9.540434	1.66518e-05
9.515824	1.6963e-05
9.491214	1.728e-05
9.466604	1.7603e-05
9.441994	1.7932e-05
9.417384	1.82672e-05
9.392773	1.86087e-05
9.368163	1.89565e-05
9.343553	1.93109e-05
9.318943	1.96719e-05
9.294333	2.00397e-05
9.269723	2.04143e-05
9.245113	2.0796e-05
9.220503	2.11849e-05
9.195893	2.1581e-05
9.171282	2.19845e-05
9.146672	2.23956e-05
9.122062	2.28144e-05
9.097452	2.3241e-05
9.072842	2.36757e-05
9.048232	2.41185e-05
9.023622	2.45696e-05
8.999012	2.50291e-05
8.974401	2.54973e-05
8.949791	2.59742e-05
8.925181	2.64601e-05
8.900571	2.69551e-05
8.875961	2.74593e-05
8.851351	2.79731e-05
8.826741	2.84964e-05
8.802131	2.90296e-05
8.777521	2.95728e-05
8.752910	3.01261e-05
8.728300	3.06899e-05
8.703690	3.12642e-05
8.679080	3.18493e-05
8.654470	3.24454e-05
8.629860	3.30526e-05
8.605250	3.36713e-05
8.580640	3.43016e-05
8.556029	3.49437e-05
8.531419	3.55978e-05
8.506809	3.62642e-05
8.482199	3.69432e-05
8.457589	3.76348e-05
8.432979	3.83395e-05
8.408369	3.90574e-05
8.383759	3.97888e-05
8.359149	4.05339e-05
8.334538	4.1293e-05
8.309928	4.20664e-05
8.285318	4.28543e-05
8.260708	4.3657e-05
8.236098	4.44748e-05
8.211488	4.5308e-05
8.186878	4.61568e-05
8.162268	4.70216e-05
8.137657	4.79026e-05
8.113047	4.88002e-05
8.088437	4.97147e-05
8.063827	5.06464e-05
8.039217	5.15956e-05
8.014607	5.25626e-05
7.989997	5.35478e-05
7.965387	5.45516e-05
7.940776	5.55743e-05
7.916166	5.66162e-05
7.891556	5.76777e-05
7.866946	5.87591e-05
7.842336	5.9861e-05
7.817726	6.09836e-05
7.793116	6.21273e-05
7.768506	6.32925e-05
7.743896	6.44797e-05
7.719285	6.56893e-05
7.694675	6.69217e-05
7.670065	6.81772e-05
7.645455	6.94565e-05
7.620845	7.07598e-05
7.596235	7.20877e-05
7.571625	7.34407e-05
7.547015	7.48191e-05
7.522404	7.62236e-05
7.497794	7.76545e-05
7.473184	7.91125e-05
7.448574	8.05979e-05
7.423964	8.21114e-05
7.399354	8.36534e-05
7.374744	8.52246e-05
7.350134	8.68254e-05
7.325524	8.84564e-05
7.300913	9.01183e-05
7.276303	9.18116e-05
7.251693	9.35368e-05
7.227083	9.52947e-05
7.202473	9.70858e-05
7.177863	9.89107e-05
7.153253	0.00010077
7.128643	0.000102665
7.104032	0.000104595
7.079422	0.000106562
7.054812	0.000108567
7.030202	0.000110609
7.005592	0.00011269
6.980982	0.00011481
6.956372	0.000116971
6.931762	0.000119172
6.907152	0.000121415
6.882541	0.000123701
6.857931	0.00012603
6.833321	0.000128403
6.808711	0.000130822
6.784101	0.000133286
6.759491	0.000135797
6.734881	0.000138356
6.710271	0.000140963
6.685660	0.00014362
6.661050	0.000146327
6.636440	0.000149086
6.611830	0.000151898
6.587220	0.000154763
6.562610	0.000157683
6.538000	0.000160658
6.513390	0.00016369
6.488779	0.00016678
6.464169	0.000169929
6.439559	0.000173138
6.414949	0.000176408
6.390339	0.000179741
6.365729	0.000183138
6.341119	0.000186599
6.316509	0.000190127
6.291899	0.000193722
6.267288	0.000197387
6.242678	0.000201121
6.218068	0.000204928
6.193458	0.000208807
6.168848	0.000212761
6.144238	0.000216791
6.119628	0.000220899
6.095018	0.000225086
6.070407	0.000229354
6.045797	0.000233704
6.021187	0.000238138
5.996577	0.000242658
5.971967	0.000247265
5.947357	0.000251962
5.922747	0.00025675
5.898137	0.000261631
5.873527	0.000266607
5.848916	0.000271679
5.824306	0.000276851
5.799696	0.000282124
5.775086	0.000287501
5.750476	0.000292983
5.725866	0.000298572
5.701256	0.000304272
5.676646	0.000310084
5.652035	0.000316011
5.627425	0.000322056
5.602815	0.000328221
5.578205	0.000334509
5.553595	0.000340923
5.528985	0.000347466
5.504375	0.000354142
5.479765	0.000360952
5.455155	0.000367901
5.430544	0.000374992
5.405934	0.00038223
5.381324	0.000389618
5.356714	0.000397161
5.332104	0.000404863
5.307494	0.000412729
5.282884	0.000420766
5.258274	0.00042898
5.233663	0.000437378
5.209053	0.000445969
5.184443	0.000454764
5.159833	0.000463778
5.135223	0.000473029
5.110613	0.000482549
5.086003	0.000492401
&
```
