## Supplementary material for "All-at-once RNA folding with 3D motif prediction framed by evolutionary information": RF02774_KatA_thermometer.cacofold.power

```
# Power analysis of CaCoFold structure 
#
# Powertype = SINGLE SUBSTITUTIONS
# covary  left_pos      right_pos    substitutions      power
#----------------------------------------------------------------
          20		94		1		0.00
     *    21		93		2		0.00
          22		92		2		0.00
          23		91		2		0.00
          24		90		0		0.00
          25		89		3		0.02
          26		88		0		0.00
          27		87		2		0.00
          28		86		0		0.00
          29		85		1		0.00
          39		68		2		0.00
          40		67		0		0.00
          41		66		0		0.00
          42		65		2		0.00
          43		64		1		0.00
          44		63		0		0.00
          45		62		1		0.00
          46		61		2		0.00
          47		60		0		0.00
          48		59		0		0.00
          49		58		0		0.00
          96		127		0		0.00
          97		126		0		0.00
          98		125		0		0.00
          99		124		0		0.00
          101		121		1		0.00
          102		120		0		0.00
          103		119		0		0.00
          106		116		1		0.00
          107		115		0		0.00
          108		114		1		0.00
          141		152		1		0.00
          142		151		0		0.00
#
# BPAIRS 33
# avg substitutions per BP  0.8
# BPAIRS expected to covary 0.0 +/- 0.1
# BPAIRS observed to covary 1
#
```
