## Supplementary material for "All-at-once RNA folding with 3D motif prediction framed by evolutionary information": RF02774_KatA_thermometer.surv

```
3.603238	0.0263158
3.528186	0.0526316
0.976406	0.0789474
0.319698	0.105263
-0.018038	1
&
5.892335	8.40548e-05
4.522630	0.00016811
3.734580	0.000336219
3.678291	0.000588384
3.659528	0.000672438
3.603238	0.000840548
3.565712	0.00109271
3.528186	0.00117677
3.453134	0.00126082
3.434371	0.00134488
3.209213	0.00159704
3.190450	0.0016811
3.171687	0.00176515
3.134161	0.00184921
2.871478	0.00193326
2.740136	0.00201732
2.552505	0.00210137
2.421164	0.00226948
2.308585	0.00235353
2.271059	0.00252164
2.064665	0.0026057
2.027139	0.00285786
2.008376	0.00294192
1.989613	0.00319408
1.952087	0.00336219
1.820745	0.00344625
1.801982	0.00378247
1.745693	0.00395058
1.726930	0.00403463
1.689403	0.00411869
1.670640	0.0044549
1.651877	0.00462301
1.633114	0.00470707
1.614351	0.00479112
1.595588	0.00487518
1.576825	0.0052114
1.558062	0.00537951
1.520536	0.00571573
1.501773	0.00605195
1.483009	0.006136
1.445483	0.00630411
1.407957	0.00638817
1.389194	0.00655627
1.295379	0.00680844
1.257852	0.00722871
1.239089	0.00731277
1.220326	0.00739682
1.182800	0.00756493
1.164037	0.00790115
1.145274	0.00815332
1.126511	0.00882575
1.107748	0.00899386
1.088985	0.00924603
1.051458	0.00975036
1.032695	0.00983441
1.013932	0.0104228
0.995169	0.0105069
0.938880	0.010675
0.920117	0.0110112
0.901354	0.0116836
0.863828	0.0117677
0.845064	0.0119358
0.826301	0.0126082
0.788775	0.0129444
0.770012	0.0130285
0.732486	0.013785
0.713723	0.0141212
0.694960	0.0142893
0.676197	0.0145415
0.657434	0.0146255
0.638671	0.0148777
0.619907	0.0155501
0.601144	0.0159704
0.563618	0.0160545
0.544855	0.0163907
0.507329	0.016895
0.488566	0.0172312
0.469803	0.0174834
0.451040	0.0179877
0.432277	0.0182399
0.413513	0.0184921
0.394750	0.0189964
0.375987	0.0190804
0.357224	0.0195848
0.338461	0.0196688
0.319698	0.0200891
0.300935	0.0204253
0.282172	0.0213499
0.263409	0.0222745
0.244646	0.022947
0.225883	0.0242078
0.207119	0.0252164
0.188356	0.0256367
0.169593	0.0267294
0.150830	0.0272338
0.132067	0.0277381
0.113304	0.0281584
0.094541	0.0283265
0.075778	0.0293351
0.057015	0.0300916
0.038252	0.0307641
0.019489	0.0318568
0.000726	0.0376566
-0.018038	0.932672
-0.036801	0.933933
-0.055564	0.935446
-0.074327	0.936539
-0.093090	0.939649
-0.111853	0.943011
-0.130616	0.944356
-0.149379	0.947298
-0.168142	0.949483
-0.186905	0.952761
-0.205668	0.956207
-0.224432	0.957468
-0.243195	0.959654
-0.261958	0.960494
-0.280721	0.963352
-0.299484	0.965453
-0.318247	0.967723
-0.337010	0.968564
-0.355773	0.970749
-0.374536	0.972262
-0.393299	0.973439
-0.412062	0.973775
-0.430825	0.975288
-0.449589	0.975876
-0.468352	0.977305
-0.487115	0.978146
-0.505878	0.979238
-0.524641	0.979827
-0.543404	0.98092
-0.562167	0.981508
-0.580930	0.982769
-0.599693	0.983693
-0.618456	0.98487
-0.637219	0.986635
-0.655983	0.987224
-0.674746	0.987728
-0.693509	0.9884
-0.712272	0.988821
-0.731035	0.989913
-0.749798	0.990082
-0.768561	0.991679
-0.787324	0.992015
-0.806087	0.992519
-0.824850	0.992771
-0.843613	0.993948
-0.862376	0.9942
-0.881140	0.994536
-0.899903	0.994789
-0.918666	0.995209
-0.937429	0.995461
-0.956192	0.995797
-0.974955	0.99647
-0.993718	0.996638
-1.012481	0.997142
-1.031244	0.997226
-1.106297	0.997394
-1.143823	0.997478
-1.162586	0.997562
-1.181349	0.997646
-1.200112	0.998235
-1.218875	0.998319
-1.237638	0.998403
-1.275164	0.998487
-1.331454	0.998571
-1.368980	0.998655
-1.387743	0.998739
-1.444032	0.998907
-1.481558	0.999159
-1.500321	0.999412
-1.556611	0.999496
-1.631663	0.99958
-1.725478	0.999664
-1.744242	0.999832
-1.875583	0.999916
-2.006925	1
&
6.868015	4.18936e-07
6.736674	8.37872e-07
6.192544	1.25681e-06
6.173781	1.67574e-06
6.136255	2.09468e-06
6.117492	2.93255e-06
6.079966	3.77042e-06
6.061203	4.18936e-06
6.042440	5.02723e-06
6.023677	5.44617e-06
6.004913	5.8651e-06
5.986150	6.28404e-06
5.967387	6.70297e-06
5.948624	7.95978e-06
5.929861	9.21659e-06
5.911098	9.63553e-06
5.892335	1.00545e-05
5.873572	1.08923e-05
5.854809	1.2987e-05
5.836046	1.42438e-05
5.817283	1.50817e-05
5.798520	1.80142e-05
5.779756	2.01089e-05
5.760993	2.26225e-05
5.742230	2.47172e-05
5.723467	2.80687e-05
5.704704	3.01634e-05
5.685941	3.22581e-05
5.667178	3.35149e-05
5.648415	3.72853e-05
5.629652	3.97989e-05
5.610889	4.27315e-05
5.592126	4.52451e-05
5.573362	4.73398e-05
5.554599	4.94344e-05
5.535836	5.27859e-05
5.517073	5.44617e-05
5.498310	5.73942e-05
5.479547	5.8651e-05
5.460784	6.20025e-05
5.442021	6.40972e-05
5.423258	7.03812e-05
5.404495	7.33138e-05
5.385732	7.87599e-05
5.366969	8.04357e-05
5.348205	8.29493e-05
5.329442	8.71387e-05
5.310679	9.1328e-05
5.291916	9.38416e-05
5.273153	9.67742e-05
5.254390	0.000101382
5.235627	0.000103058
5.216864	0.00010641
5.198101	0.000109342
5.179338	0.000111437
5.160575	0.000113532
5.141811	0.000116464
5.123048	0.000119816
5.085522	0.000123167
5.066759	0.0001261
5.047996	0.000128613
5.029233	0.000131965
5.010470	0.000132803
4.991707	0.000135316
4.972944	0.000136154
4.954181	0.0001416
4.935417	0.000143695
4.916654	0.000144952
4.897891	0.000146628
4.879128	0.000147465
4.860365	0.000147884
4.841602	0.000148722
4.822839	0.000149141
4.804076	0.000150398
4.785313	0.000152493
4.766550	0.000154168
4.747787	0.000154587
4.710260	0.000155844
4.672734	0.000157101
4.653971	0.000158777
4.635208	0.000159196
4.616445	0.000160034
4.597682	0.000161709
4.578919	0.000163385
4.560156	0.000164642
4.541393	0.000167155
4.522630	0.000167574
4.503866	0.000170088
4.485103	0.000172183
4.466340	0.000174277
4.447577	0.000175534
4.428814	0.000180561
4.410051	0.000182656
4.391288	0.000185589
4.372525	0.000187683
4.353762	0.000192711
4.334999	0.000197738
4.316236	0.000205279
4.297473	0.000211982
4.278709	0.000222874
4.259946	0.00023628
4.241183	0.000253037
4.222420	0.000272308
4.203657	0.000286552
4.184894	0.000304147
4.166131	0.000330121
4.147368	0.000355258
4.128605	0.000380813
4.109842	0.000398827
4.091079	0.000429409
4.072315	0.000460829
4.053552	0.000496439
4.034789	0.000521994
4.016026	0.000554252
3.997263	0.000592375
3.978500	0.000625052
3.959737	0.000654797
3.940974	0.000687893
3.922211	0.000730624
3.903448	0.000764139
3.884685	0.000798911
3.865922	0.000828655
3.847158	0.000876414
3.828395	0.000904483
3.809632	0.000935903
3.790869	0.000973188
3.772106	0.0010067
3.753343	0.00104818
3.734580	0.00108044
3.715817	0.00110809
3.697054	0.00113406
3.678291	0.00115878
3.659528	0.00118517
3.640764	0.00119816
3.622001	0.0012191
3.603238	0.00123921
3.584475	0.00126351
3.565712	0.00127943
3.546949	0.00129828
3.528186	0.00131713
3.509423	0.00134269
3.490660	0.00135903
3.471897	0.00137997
3.453134	0.00140469
3.434371	0.00143276
3.415607	0.00145664
3.396844	0.00147926
3.378081	0.00150021
3.359318	0.00152828
3.340555	0.0015664
3.321792	0.00160243
3.303029	0.00163259
3.284266	0.00166192
3.265503	0.00167868
3.246740	0.00170256
3.227977	0.00173146
3.209213	0.00175953
3.190450	0.00178048
3.171687	0.00180101
3.152924	0.00182447
3.134161	0.00184499
3.115398	0.00187139
3.096635	0.00189778
3.077872	0.00191747
3.059109	0.00193925
3.040346	0.00196649
3.021583	0.0019912
3.002820	0.00201215
2.984056	0.00204189
2.965293	0.00206577
2.946530	0.00208463
2.927767	0.00210348
2.909004	0.00212736
2.890241	0.00214914
2.871478	0.00217763
2.852715	0.00220402
2.833952	0.00222874
2.815189	0.00225262
2.796426	0.00228069
2.777662	0.00230666
2.758899	0.00233682
2.740136	0.00235735
2.721373	0.00237495
2.702610	0.00239715
2.683847	0.00241852
2.665084	0.00244659
2.646321	0.00246628
2.627558	0.00248471
2.608795	0.00250398
2.590032	0.00252074
2.571268	0.00254127
2.552505	0.00256473
2.533742	0.00259154
2.514979	0.0026129
2.496216	0.00264516
2.477453	0.00266318
2.458690	0.00269711
2.439927	0.00272308
2.421164	0.0027411
2.402401	0.00276037
2.383638	0.00278634
2.364875	0.00281274
2.346111	0.00282698
2.327348	0.00284667
2.308585	0.00286845
2.289822	0.00288856
2.271059	0.00290783
2.252296	0.00292375
2.233533	0.00294386
2.214770	0.00296104
2.196007	0.00298199
2.177244	0.00301089
2.158481	0.00302974
2.139717	0.00304608
2.120954	0.00306912
2.102191	0.00309636
2.083428	0.00312778
2.064665	0.0031638
2.045902	0.00321282
2.027139	0.00327021
2.008376	0.00333222
1.989613	0.00339212
1.970850	0.00344952
1.952087	0.00352702
1.933324	0.00358651
1.914560	0.00363972
1.895797	0.00369837
1.877034	0.0037721
1.858271	0.00388689
1.839508	0.00404064
1.820745	0.00418685
1.801982	0.0043209
1.783219	0.00446376
1.764456	0.00458567
1.745693	0.00473858
1.726930	0.00491789
1.708166	0.00509761
1.689403	0.0052987
1.670640	0.00548178
1.651877	0.00566443
1.633114	0.00587809
1.614351	0.00608421
1.595588	0.00636489
1.576825	0.00663176
1.558062	0.00686552
1.539299	0.00707918
1.520536	0.00724801
1.501773	0.0074248
1.483009	0.00760871
1.464246	0.00776204
1.445483	0.00792711
1.426720	0.00810013
1.407957	0.00826896
1.389194	0.00842354
1.370431	0.00857729
1.351668	0.00875115
1.332905	0.00892501
1.314142	0.00909007
1.295379	0.00928446
1.276615	0.00950607
1.257852	0.00972392
1.239089	0.00994596
1.220326	0.0101609
1.201563	0.0103833
1.182800	0.0105727
1.164037	0.0107541
1.145274	0.0109439
1.126511	0.0111072
1.107748	0.0112765
1.088985	0.0114625
1.070222	0.011659
1.051458	0.0118567
1.032695	0.012067
1.013932	0.012248
0.995169	0.0124194
0.976406	0.0126255
0.957643	0.0128148
0.938880	0.0130105
0.920117	0.0132258
0.901354	0.0134508
0.882591	0.0137101
0.863828	0.0139853
0.845064	0.0142212
0.826301	0.0144328
0.807538	0.0146343
0.788775	0.014961
0.770012	0.0152966
0.751249	0.0154843
0.732486	0.0156657
0.713723	0.0158542
0.694960	0.016101
0.676197	0.0163716
0.657434	0.0166242
0.638671	0.0168354
0.619907	0.0170327
0.601144	0.0172556
0.582381	0.0174902
0.563618	0.0177323
0.544855	0.0179363
0.526092	0.018155
0.507329	0.0183649
0.488566	0.0186271
0.469803	0.0189296
0.451040	0.0192627
0.432277	0.0196276
0.413513	0.0200779
0.394750	0.0204625
0.375987	0.0209703
0.357224	0.0215869
0.338461	0.02215
0.319698	0.0227453
0.300935	0.0233532
0.282172	0.0239418
0.263409	0.0244893
0.244646	0.0250603
0.225883	0.0256862
0.207119	0.026341
0.188356	0.0269124
0.169593	0.027486
0.150830	0.028062
0.132067	0.0286975
0.113304	0.029429
0.094541	0.030049
0.075778	0.0306816
0.057015	0.0313037
0.038252	0.0319548
0.019489	0.0328165
0.000726	0.0359778
-0.018038	0.922906
-0.036801	0.92415
-0.055564	0.925632
-0.074327	0.927674
-0.093090	0.929907
-0.111853	0.932443
-0.130616	0.935307
-0.149379	0.938192
-0.168142	0.941137
-0.186905	0.943901
-0.205668	0.946733
-0.224432	0.949398
-0.243195	0.952053
-0.261958	0.954515
-0.280721	0.956871
-0.299484	0.958976
-0.318247	0.961137
-0.337010	0.963161
-0.355773	0.964959
-0.374536	0.966679
-0.393299	0.968243
-0.412062	0.969843
-0.430825	0.971448
-0.449589	0.972998
-0.468352	0.974493
-0.487115	0.975894
-0.505878	0.97734
-0.524641	0.97872
-0.543404	0.979959
-0.562167	0.981196
-0.580930	0.982383
-0.599693	0.983475
-0.618456	0.984447
-0.637219	0.985367
-0.655983	0.986196
-0.674746	0.987038
-0.693509	0.987842
-0.712272	0.988641
-0.731035	0.989373
-0.749798	0.990056
-0.768561	0.990663
-0.787324	0.99124
-0.806087	0.991793
-0.824850	0.992364
-0.843613	0.992882
-0.862376	0.993359
-0.881140	0.993816
-0.899903	0.994277
-0.918666	0.994685
-0.937429	0.995081
-0.956192	0.995509
-0.974955	0.995901
-0.993718	0.996262
-1.012481	0.996583
-1.031244	0.996919
-1.050007	0.997212
-1.068770	0.997442
-1.087534	0.997674
-1.106297	0.997866
-1.125060	0.998033
-1.143823	0.998195
-1.162586	0.99836
-1.181349	0.998513
-1.200112	0.998635
-1.218875	0.998748
-1.237638	0.998868
-1.256401	0.998972
-1.275164	0.999047
-1.293927	0.99914
-1.312691	0.999212
-1.331454	0.999281
-1.350217	0.999337
-1.368980	0.999395
-1.387743	0.99945
-1.406506	0.999506
-1.425269	0.999561
-1.444032	0.999609
-1.462795	0.999642
-1.481558	0.999674
-1.500321	0.999705
-1.519085	0.999728
-1.537848	0.999758
-1.556611	0.999779
-1.575374	0.999806
-1.594137	0.999821
-1.612900	0.999836
-1.631663	0.999855
-1.650426	0.999873
-1.669189	0.999888
-1.687952	0.999899
-1.706715	0.999908
-1.725478	0.999919
-1.744242	0.999926
-1.763005	0.999941
-1.781768	0.999944
-1.800531	0.999948
-1.819294	0.999957
-1.838057	0.999961
-1.856820	0.999963
-1.875583	0.999964
-1.894346	0.999966
-1.913109	0.999968
-1.931872	0.999971
-1.950636	0.999972
-1.969399	0.999974
-1.988162	0.999976
-2.006925	0.999977
-2.025688	0.999979
-2.044451	0.999982
-2.063214	0.999984
-2.081977	0.999984
-2.100740	0.999985
-2.119503	0.999986
-2.157030	0.999988
-2.194556	0.999989
-2.213319	0.99999
-2.232082	0.999991
-2.250845	0.999993
-2.269608	0.999993
-2.288371	0.999994
-2.307134	0.999995
-2.344660	0.999996
-2.363423	0.999997
-2.382187	0.999997
-2.438476	0.999997
-2.476002	0.999998
-2.532291	0.999998
-2.569817	0.999999
-2.644870	1
-3.151473	1
&
23.904899	3.15089e-17
23.886136	3.24076e-17
23.867373	3.33318e-17
23.848610	3.42825e-17
23.829846	3.52602e-17
23.811083	3.62659e-17
23.792320	3.73002e-17
23.773557	3.8364e-17
23.754794	3.94582e-17
23.736031	4.05836e-17
23.717268	4.17411e-17
23.698505	4.29317e-17
23.679742	4.41561e-17
23.660979	4.54156e-17
23.642216	4.67109e-17
23.623452	4.80432e-17
23.604689	4.94135e-17
23.585926	5.08229e-17
23.567163	5.22726e-17
23.548400	5.37635e-17
23.529637	5.52971e-17
23.510874	5.68743e-17
23.492111	5.84966e-17
23.473348	6.01651e-17
23.454585	6.18813e-17
23.435822	6.36464e-17
23.417059	6.54618e-17
23.398295	6.73291e-17
23.379532	6.92496e-17
23.360769	7.1225e-17
23.342006	7.32567e-17
23.323243	7.53463e-17
23.304480	7.74956e-17
23.285717	7.97062e-17
23.266954	8.19799e-17
23.248191	8.43185e-17
23.229428	8.67237e-17
23.210665	8.91976e-17
23.191901	9.17421e-17
23.173138	9.43592e-17
23.154375	9.7051e-17
23.135612	9.98196e-17
23.116849	1.02667e-16
23.098086	1.05596e-16
23.079323	1.08608e-16
23.060560	1.11707e-16
23.041797	1.14893e-16
23.023034	1.18171e-16
23.004271	1.21542e-16
22.985507	1.2501e-16
22.966744	1.28576e-16
22.947981	1.32244e-16
22.929218	1.36017e-16
22.910455	1.39898e-16
22.891692	1.43889e-16
22.872929	1.47994e-16
22.854166	1.52216e-16
22.835403	1.56559e-16
22.816640	1.61025e-16
22.797877	1.6562e-16
22.779114	1.70345e-16
22.760350	1.75205e-16
22.741587	1.80204e-16
22.722824	1.85345e-16
22.704061	1.90633e-16
22.685298	1.96072e-16
22.666535	2.01666e-16
22.647772	2.0742e-16
22.629009	2.13338e-16
22.610246	2.19425e-16
22.591483	2.25686e-16
22.572720	2.32126e-16
22.553956	2.38749e-16
22.535193	2.45561e-16
22.516430	2.52568e-16
22.497667	2.59774e-16
22.478904	2.67187e-16
22.460141	2.7481e-16
22.441378	2.82652e-16
22.422615	2.90717e-16
22.403852	2.99013e-16
22.385089	3.07545e-16
22.366326	3.1632e-16
22.347563	3.25347e-16
22.328799	3.3463e-16
22.310036	3.44179e-16
22.291273	3.54001e-16
22.272510	3.64102e-16
22.253747	3.74492e-16
22.234984	3.85179e-16
22.216221	3.9617e-16
22.197458	4.07476e-16
22.178695	4.19104e-16
22.159932	4.31064e-16
22.141169	4.43365e-16
22.122405	4.56018e-16
22.103642	4.69031e-16
22.084879	4.82416e-16
22.066116	4.96184e-16
22.047353	5.10344e-16
22.028590	5.24908e-16
22.009827	5.39888e-16
21.991064	5.55296e-16
21.972301	5.71144e-16
21.953538	5.87444e-16
21.934775	6.04209e-16
21.916012	6.21453e-16
21.897248	6.39189e-16
21.878485	6.57431e-16
21.859722	6.76195e-16
21.840959	6.95494e-16
21.822196	7.15343e-16
21.803433	7.3576e-16
21.784670	7.56759e-16
21.765907	7.78358e-16
21.747144	8.00574e-16
21.728381	8.23423e-16
21.709618	8.46926e-16
21.690854	8.71099e-16
21.672091	8.95962e-16
21.653328	9.21535e-16
21.634565	9.47838e-16
21.615802	9.74892e-16
21.597039	1.00272e-15
21.578276	1.03134e-15
21.559513	1.06078e-15
21.540750	1.09106e-15
21.521987	1.1222e-15
21.503224	1.15423e-15
21.484461	1.18718e-15
21.465697	1.22107e-15
21.446934	1.25592e-15
21.428171	1.29177e-15
21.409408	1.32865e-15
21.390645	1.36657e-15
21.371882	1.40558e-15
21.353119	1.44571e-15
21.334356	1.48698e-15
21.315593	1.52942e-15
21.296830	1.57308e-15
21.278067	1.61799e-15
21.259303	1.66418e-15
21.240540	1.71169e-15
21.221777	1.76055e-15
21.203014	1.81081e-15
21.184251	1.86251e-15
21.165488	1.91568e-15
21.146725	1.97037e-15
21.127962	2.02662e-15
21.109199	2.08448e-15
21.090436	2.14399e-15
21.071673	2.2052e-15
21.052910	2.26816e-15
21.034146	2.33291e-15
21.015383	2.39952e-15
20.996620	2.46802e-15
20.977857	2.53849e-15
20.959094	2.61096e-15
20.940331	2.68551e-15
20.921568	2.76218e-15
20.902805	2.84105e-15
20.884042	2.92216e-15
20.865279	3.0056e-15
20.846516	3.09141e-15
20.827752	3.17968e-15
20.808989	3.27047e-15
20.790226	3.36385e-15
20.771463	3.4599e-15
20.752700	3.55869e-15
20.733937	3.6603e-15
20.715174	3.76482e-15
20.696411	3.87232e-15
20.677648	3.98289e-15
20.658885	4.09662e-15
20.640122	4.21359e-15
20.621358	4.33391e-15
20.602595	4.45767e-15
20.583832	4.58496e-15
20.565069	4.71589e-15
20.546306	4.85055e-15
20.527543	4.98907e-15
20.508780	5.13154e-15
20.490017	5.27808e-15
20.471254	5.4288e-15
20.452491	5.58383e-15
20.433728	5.74329e-15
20.414965	5.90731e-15
20.396201	6.07601e-15
20.377438	6.24953e-15
20.358675	6.428e-15
20.339912	6.61158e-15
20.321149	6.8004e-15
20.302386	6.99461e-15
20.283623	7.19437e-15
20.264860	7.39984e-15
20.246097	7.61118e-15
20.227334	7.82856e-15
20.208571	8.05214e-15
20.189807	8.28212e-15
20.171044	8.51866e-15
20.152281	8.76196e-15
20.133518	9.01222e-15
20.114755	9.26962e-15
20.095992	9.53438e-15
20.077229	9.8067e-15
20.058466	1.00868e-14
20.039703	1.03749e-14
20.020940	1.06712e-14
20.002177	1.09761e-14
19.983414	1.12896e-14
19.964650	1.1612e-14
19.945887	1.19437e-14
19.927124	1.22849e-14
19.908361	1.26358e-14
19.889598	1.29967e-14
19.870835	1.3368e-14
19.852072	1.37498e-14
19.833309	1.41426e-14
19.814546	1.45466e-14
19.795783	1.49621e-14
19.777020	1.53896e-14
19.758256	1.58292e-14
19.739493	1.62814e-14
19.720730	1.67465e-14
19.701967	1.72249e-14
19.683204	1.7717e-14
19.664441	1.82231e-14
19.645678	1.87437e-14
19.626915	1.92792e-14
19.608152	1.983e-14
19.589389	2.03965e-14
19.570626	2.09792e-14
19.551863	2.15786e-14
19.533099	2.21951e-14
19.514336	2.28292e-14
19.495573	2.34814e-14
19.476810	2.41523e-14
19.458047	2.48423e-14
19.439284	2.55521e-14
19.420521	2.62822e-14
19.401758	2.70331e-14
19.382995	2.78055e-14
19.364232	2.85999e-14
19.345469	2.94171e-14
19.326705	3.02577e-14
19.307942	3.11222e-14
19.289179	3.20115e-14
19.270416	3.29262e-14
19.251653	3.3867e-14
19.232890	3.48347e-14
19.214127	3.58301e-14
19.195364	3.68539e-14
19.176601	3.7907e-14
19.157838	3.89902e-14
19.139075	4.01044e-14
19.120312	4.12504e-14
19.101548	4.24292e-14
19.082785	4.36417e-14
19.064022	4.48888e-14
19.045259	4.61716e-14
19.026496	4.74911e-14
19.007733	4.88483e-14
18.988970	5.02443e-14
18.970207	5.16802e-14
18.951444	5.31571e-14
18.932681	5.46763e-14
18.913918	5.62389e-14
18.895154	5.78461e-14
18.876391	5.94994e-14
18.857628	6.11999e-14
18.838865	6.2949e-14
18.820102	6.47481e-14
18.801339	6.65987e-14
18.782576	6.85021e-14
18.763813	7.046e-14
18.745050	7.24739e-14
18.726287	7.45454e-14
18.707524	7.6676e-14
18.688760	7.88677e-14
18.669997	8.11219e-14
18.651234	8.34407e-14
18.632471	8.58257e-14
18.613708	8.82789e-14
18.594945	9.08023e-14
18.576182	9.33979e-14
18.557419	9.60676e-14
18.538656	9.88138e-14
18.519893	1.01638e-13
18.501130	1.04544e-13
18.482367	1.07532e-13
18.463603	1.10606e-13
18.444840	1.13768e-13
18.426077	1.1702e-13
18.407314	1.20366e-13
18.388551	1.23807e-13
18.369788	1.27346e-13
18.351025	1.30987e-13
18.332262	1.34731e-13
18.313499	1.38583e-13
18.294736	1.42545e-13
18.275973	1.46621e-13
18.257209	1.50812e-13
18.238446	1.55124e-13
18.219683	1.59559e-13
18.200920	1.64121e-13
18.182157	1.68814e-13
18.163394	1.7364e-13
18.144631	1.78605e-13
18.125868	1.83712e-13
18.107105	1.88964e-13
18.088342	1.94368e-13
18.069579	1.99925e-13
18.050816	2.05642e-13
18.032052	2.11522e-13
18.013289	2.1757e-13
17.994526	2.23791e-13
17.975763	2.30191e-13
17.957000	2.36773e-13
17.938237	2.43544e-13
17.919474	2.50508e-13
17.900711	2.57672e-13
17.881948	2.6504e-13
17.863185	2.72619e-13
17.844422	2.80415e-13
17.825658	2.88435e-13
17.806895	2.96683e-13
17.788132	3.05168e-13
17.769369	3.13895e-13
17.750606	3.22872e-13
17.731843	3.32106e-13
17.713080	3.41604e-13
17.694317	3.51374e-13
17.675554	3.61424e-13
17.656791	3.71761e-13
17.638028	3.82393e-13
17.619265	3.9333e-13
17.600501	4.0458e-13
17.581738	4.16152e-13
17.562975	4.28055e-13
17.544212	4.40298e-13
17.525449	4.52892e-13
17.506686	4.65847e-13
17.487923	4.79172e-13
17.469160	4.92878e-13
17.450397	5.06976e-13
17.431634	5.21478e-13
17.412871	5.36395e-13
17.394107	5.51739e-13
17.375344	5.67522e-13
17.356581	5.83757e-13
17.337818	6.00457e-13
17.319055	6.17634e-13
17.300292	6.35303e-13
17.281529	6.53477e-13
17.262766	6.72172e-13
17.244003	6.91402e-13
17.225240	7.11182e-13
17.206477	7.31529e-13
17.187714	7.52458e-13
17.168950	7.73985e-13
17.150187	7.96129e-13
17.131424	8.18907e-13
17.112661	8.42337e-13
17.093898	8.66438e-13
17.075135	8.91228e-13
17.056372	9.16728e-13
17.037609	9.42958e-13
17.018846	9.69939e-13
17.000083	9.97693e-13
16.981320	1.02624e-12
16.962556	1.05561e-12
16.943793	1.08581e-12
16.925030	1.11688e-12
16.906267	1.14884e-12
16.887504	1.18172e-12
16.868741	1.21553e-12
16.849978	1.25032e-12
16.831215	1.2861e-12
16.812452	1.3229e-12
16.793689	1.36076e-12
16.774926	1.3997e-12
16.756163	1.43976e-12
16.737399	1.48096e-12
16.718636	1.52335e-12
16.699873	1.56695e-12
16.681110	1.61179e-12
16.662347	1.65792e-12
16.643584	1.70538e-12
16.624821	1.75419e-12
16.606058	1.80439e-12
16.587295	1.85604e-12
16.568532	1.90916e-12
16.549769	1.96381e-12
16.531005	2.02002e-12
16.512242	2.07784e-12
16.493479	2.13732e-12
16.474716	2.1985e-12
16.455953	2.26143e-12
16.437190	2.32616e-12
16.418427	2.39275e-12
16.399664	2.46125e-12
16.380901	2.53171e-12
16.362138	2.60418e-12
16.343375	2.67873e-12
16.324611	2.75542e-12
16.305848	2.8343e-12
16.287085	2.91545e-12
16.268322	2.99891e-12
16.249559	3.08477e-12
16.230796	3.17309e-12
16.212033	3.26393e-12
16.193270	3.35738e-12
16.174507	3.45351e-12
16.155744	3.55239e-12
16.136981	3.6541e-12
16.118218	3.75873e-12
16.099454	3.86636e-12
16.080691	3.97706e-12
16.061928	4.09094e-12
16.043165	4.20809e-12
16.024402	4.32858e-12
16.005639	4.45254e-12
15.986876	4.58004e-12
15.968113	4.71119e-12
15.949350	4.84611e-12
15.930587	4.98488e-12
15.911824	5.12764e-12
15.893060	5.27449e-12
15.874297	5.42554e-12
15.855534	5.58092e-12
15.836771	5.74076e-12
15.818008	5.90517e-12
15.799245	6.0743e-12
15.780482	6.24827e-12
15.761719	6.42723e-12
15.742956	6.61132e-12
15.724193	6.80068e-12
15.705430	6.99547e-12
15.686667	7.19584e-12
15.667903	7.40196e-12
15.649140	7.61398e-12
15.630377	7.83208e-12
15.611614	8.05643e-12
15.592851	8.28721e-12
15.574088	8.52461e-12
15.555325	8.76881e-12
15.536562	9.02001e-12
15.517799	9.27841e-12
15.499036	9.54422e-12
15.480273	9.81765e-12
15.461509	1.00989e-11
15.442746	1.03882e-11
15.423983	1.06859e-11
15.405220	1.0992e-11
15.386457	1.13069e-11
15.367694	1.16309e-11
15.348931	1.19642e-11
15.330168	1.2307e-11
15.311405	1.26596e-11
15.292642	1.30223e-11
15.273879	1.33955e-11
15.255116	1.37793e-11
15.236352	1.41742e-11
15.217589	1.45803e-11
15.198826	1.49981e-11
15.180063	1.54279e-11
15.161300	1.587e-11
15.142537	1.63248e-11
15.123774	1.67927e-11
15.105011	1.72739e-11
15.086248	1.7769e-11
15.067485	1.82782e-11
15.048722	1.88021e-11
15.029958	1.9341e-11
15.011195	1.98953e-11
14.992432	2.04655e-11
14.973669	2.10521e-11
14.954906	2.16555e-11
14.936143	2.22763e-11
14.917380	2.29148e-11
14.898617	2.35716e-11
14.879854	2.42473e-11
14.861091	2.49423e-11
14.842328	2.56573e-11
14.823565	2.63929e-11
14.804801	2.71495e-11
14.786038	2.79278e-11
14.767275	2.87284e-11
14.748512	2.9552e-11
14.729749	3.03992e-11
14.710986	3.12708e-11
14.692223	3.21673e-11
14.673460	3.30896e-11
14.654697	3.40383e-11
14.635934	3.50143e-11
14.617171	3.60182e-11
14.598407	3.7051e-11
14.579644	3.81134e-11
14.560881	3.92062e-11
14.542118	4.03305e-11
14.523355	4.1487e-11
14.504592	4.26766e-11
14.485829	4.39005e-11
14.467066	4.51594e-11
14.448303	4.64545e-11
14.429540	4.77867e-11
14.410777	4.91572e-11
14.392014	5.0567e-11
14.373250	5.20173e-11
14.354487	5.35092e-11
14.335724	5.50439e-11
14.316961	5.66226e-11
14.298198	5.82467e-11
14.279435	5.99174e-11
14.260672	6.16361e-11
14.241909	6.3404e-11
14.223146	6.52228e-11
14.204383	6.70937e-11
14.185620	6.90184e-11
14.166856	7.09983e-11
14.148093	7.30351e-11
14.129330	7.51303e-11
14.110567	7.72857e-11
14.091804	7.95029e-11
14.073041	8.17838e-11
14.054278	8.41303e-11
14.035515	8.65441e-11
14.016752	8.90271e-11
13.997989	9.15815e-11
13.979226	9.42093e-11
13.960462	9.69125e-11
13.941699	9.96933e-11
13.922936	1.02554e-10
13.904173	1.05497e-10
13.885410	1.08524e-10
13.866647	1.11639e-10
13.847884	1.14842e-10
13.829121	1.18138e-10
13.810358	1.21528e-10
13.791595	1.25016e-10
13.772832	1.28604e-10
13.754069	1.32295e-10
13.735305	1.36092e-10
13.716542	1.39998e-10
13.697779	1.44017e-10
13.679016	1.48151e-10
13.660253	1.52403e-10
13.641490	1.56778e-10
13.622727	1.61278e-10
13.603964	1.65908e-10
13.585201	1.70671e-10
13.566438	1.7557e-10
13.547675	1.8061e-10
13.528911	1.85796e-10
13.510148	1.9113e-10
13.491385	1.96617e-10
13.472622	2.02262e-10
13.453859	2.08069e-10
13.435096	2.14044e-10
13.416333	2.20189e-10
13.397570	2.26512e-10
13.378807	2.33016e-10
13.360044	2.39707e-10
13.341281	2.46591e-10
13.322518	2.53672e-10
13.303754	2.60957e-10
13.284991	2.68451e-10
13.266228	2.76161e-10
13.247465	2.84092e-10
13.228702	2.92251e-10
13.209939	3.00645e-10
13.191176	3.0928e-10
13.172413	3.18163e-10
13.153650	3.27302e-10
13.134887	3.36703e-10
13.116124	3.46375e-10
13.097360	3.56325e-10
13.078597	3.66561e-10
13.059834	3.77091e-10
13.041071	3.87924e-10
13.022308	3.99069e-10
13.003545	4.10534e-10
12.984782	4.22328e-10
12.966019	4.34462e-10
12.947256	4.46945e-10
12.928493	4.59787e-10
12.909730	4.72998e-10
12.890967	4.86589e-10
12.872203	5.00571e-10
12.853440	5.14956e-10
12.834677	5.29754e-10
12.815914	5.44977e-10
12.797151	5.60639e-10
12.778388	5.76751e-10
12.759625	5.93327e-10
12.740862	6.10379e-10
12.722099	6.27922e-10
12.703336	6.4597e-10
12.684573	6.64537e-10
12.665809	6.83639e-10
12.647046	7.0329e-10
12.628283	7.23506e-10
12.609520	7.44304e-10
12.590757	7.65701e-10
12.571994	7.87713e-10
12.553231	8.10359e-10
12.534468	8.33657e-10
12.515705	8.57625e-10
12.496942	8.82283e-10
12.478179	9.0765e-10
12.459416	9.33748e-10
12.440652	9.60597e-10
12.421889	9.88219e-10
12.403126	1.01664e-09
12.384363	1.04587e-09
12.365600	1.07595e-09
12.346837	1.10689e-09
12.328074	1.13872e-09
12.309311	1.17147e-09
12.290548	1.20517e-09
12.271785	1.23983e-09
12.253022	1.27549e-09
12.234258	1.31218e-09
12.215495	1.34992e-09
12.196732	1.38875e-09
12.177969	1.4287e-09
12.159206	1.46981e-09
12.140443	1.51209e-09
12.121680	1.55559e-09
12.102917	1.60035e-09
12.084154	1.64639e-09
12.065391	1.69376e-09
12.046628	1.7425e-09
12.027865	1.79263e-09
12.009101	1.84422e-09
11.990338	1.89729e-09
11.971575	1.95188e-09
11.952812	2.00806e-09
11.934049	2.06585e-09
11.915286	2.1253e-09
11.896523	2.18647e-09
11.877760	2.2494e-09
11.858997	2.31414e-09
11.840234	2.38075e-09
11.821471	2.44928e-09
11.802707	2.51979e-09
11.783944	2.59233e-09
11.765181	2.66695e-09
11.746418	2.74373e-09
11.727655	2.82273e-09
11.708892	2.904e-09
11.690129	2.98761e-09
11.671366	3.07363e-09
11.652603	3.16213e-09
11.633840	3.25319e-09
11.615077	3.34687e-09
11.596313	3.44325e-09
11.577550	3.54241e-09
11.558787	3.64443e-09
11.540024	3.74939e-09
11.521261	3.85738e-09
11.502498	3.96848e-09
11.483735	4.08279e-09
11.464972	4.20039e-09
11.446209	4.32139e-09
11.427446	4.44588e-09
11.408683	4.57396e-09
11.389920	4.70573e-09
11.371156	4.8413e-09
11.352393	4.98079e-09
11.333630	5.1243e-09
11.314867	5.27195e-09
11.296104	5.42386e-09
11.277341	5.58016e-09
11.258578	5.74096e-09
11.239815	5.90641e-09
11.221052	6.07663e-09
11.202289	6.25176e-09
11.183526	6.43195e-09
11.164762	6.61734e-09
11.145999	6.80808e-09
11.127236	7.00433e-09
11.108473	7.20624e-09
11.089710	7.41398e-09
11.070947	7.62772e-09
11.052184	7.84763e-09
11.033421	8.07389e-09
11.014658	8.30668e-09
10.995895	8.5462e-09
10.977132	8.79263e-09
10.958369	9.04618e-09
10.939605	9.30705e-09
10.920842	9.57546e-09
10.902079	9.85162e-09
10.883316	1.01358e-08
10.864553	1.04281e-08
10.845790	1.07289e-08
10.827027	1.10384e-08
10.808264	1.13568e-08
10.789501	1.16844e-08
10.770738	1.20215e-08
10.751975	1.23683e-08
10.733211	1.27252e-08
10.714448	1.30924e-08
10.695685	1.34701e-08
10.676922	1.38588e-08
10.658159	1.42588e-08
10.639396	1.46703e-08
10.620633	1.50936e-08
10.601870	1.55293e-08
10.583107	1.59775e-08
10.564344	1.64387e-08
10.545581	1.69132e-08
10.526818	1.74014e-08
10.508054	1.79038e-08
10.489291	1.84207e-08
10.470528	1.89525e-08
10.451765	1.94997e-08
10.433002	2.00627e-08
10.414239	2.06421e-08
10.395476	2.12382e-08
10.376713	2.18515e-08
10.357950	2.24826e-08
10.339187	2.31319e-08
10.320424	2.38e-08
10.301660	2.44875e-08
10.282897	2.51948e-08
10.264134	2.59226e-08
10.245371	2.66715e-08
10.226608	2.74421e-08
10.207845	2.8235e-08
10.189082	2.90508e-08
10.170319	2.98902e-08
10.151556	3.07539e-08
10.132793	3.16427e-08
10.114030	3.25572e-08
10.095267	3.34981e-08
10.076503	3.44663e-08
10.057740	3.54626e-08
10.038977	3.64877e-08
10.020214	3.75425e-08
10.001451	3.86278e-08
9.982688	3.97446e-08
9.963925	4.08938e-08
9.945162	4.20762e-08
9.926399	4.32929e-08
9.907636	4.45449e-08
9.888873	4.58331e-08
9.870109	4.71587e-08
9.851346	4.85227e-08
9.832583	4.99262e-08
9.813820	5.13704e-08
9.795057	5.28565e-08
9.776294	5.43856e-08
9.757531	5.59591e-08
9.738768	5.75782e-08
9.720005	5.92443e-08
9.701242	6.09587e-08
9.682479	6.27228e-08
9.663716	6.45381e-08
9.644952	6.6406e-08
9.626189	6.83281e-08
9.607426	7.0306e-08
9.588663	7.23413e-08
9.569900	7.44356e-08
9.551137	7.65907e-08
9.532374	7.88083e-08
9.513611	8.10903e-08
9.494848	8.34385e-08
9.476085	8.58549e-08
9.457322	8.83415e-08
9.438558	9.09002e-08
9.419795	9.35332e-08
9.401032	9.62427e-08
9.382269	9.90308e-08
9.363506	1.019e-07
9.344743	1.04852e-07
9.325980	1.07891e-07
9.307217	1.11017e-07
9.288454	1.14234e-07
9.269691	1.17545e-07
9.250928	1.20952e-07
9.232164	1.24458e-07
9.213401	1.28066e-07
9.194638	1.31779e-07
9.175875	1.356e-07
9.157112	1.39531e-07
9.138349	1.43577e-07
9.119586	1.47741e-07
9.100823	1.52026e-07
9.082060	1.56435e-07
9.063297	1.60973e-07
9.044534	1.65642e-07
9.025771	1.70448e-07
9.007007	1.75393e-07
8.988244	1.80482e-07
8.969481	1.85719e-07
8.950718	1.91109e-07
8.931955	1.96655e-07
8.913192	2.02363e-07
8.894429	2.08237e-07
8.875666	2.14282e-07
8.856903	2.20503e-07
8.838140	2.26905e-07
8.819377	2.33494e-07
8.800613	2.40275e-07
8.781850	2.47253e-07
8.763087	2.54434e-07
8.744324	2.61824e-07
8.725561	2.6943e-07
8.706798	2.77258e-07
8.688035	2.85313e-07
8.669272	2.93604e-07
8.650509	3.02136e-07
8.631746	3.10917e-07
8.612983	3.19954e-07
8.594220	3.29254e-07
8.575456	3.38826e-07
8.556693	3.48676e-07
8.537930	3.58815e-07
8.519167	3.69249e-07
8.500404	3.79987e-07
8.481641	3.91039e-07
8.462878	4.02413e-07
8.444115	4.14119e-07
8.425352	4.26167e-07
8.406589	4.38567e-07
8.387826	4.51328e-07
8.369062	4.64463e-07
8.350299	4.77981e-07
8.331536	4.91894e-07
8.312773	5.06213e-07
8.294010	5.20951e-07
8.275247	5.36119e-07
8.256484	5.51731e-07
8.237721	5.67799e-07
8.218958	5.84336e-07
8.200195	6.01358e-07
8.181432	6.18877e-07
8.162669	6.36908e-07
8.143905	6.55467e-07
8.125142	6.74568e-07
8.106379	6.94229e-07
8.087616	7.14465e-07
8.068853	7.35293e-07
8.050090	7.56731e-07
8.031327	7.78796e-07
8.012564	8.01507e-07
7.993801	8.24884e-07
7.975038	8.48945e-07
7.956275	8.73711e-07
7.937511	8.99203e-07
7.918748	9.25441e-07
7.899985	9.52449e-07
7.881222	9.80248e-07
7.862459	1.00886e-06
7.843696	1.03832e-06
7.824933	1.06863e-06
7.806170	1.09984e-06
7.787407	1.13196e-06
7.768644	1.16502e-06
7.749881	1.19906e-06
7.731118	1.23409e-06
7.712354	1.27015e-06
7.693591	1.30727e-06
7.674828	1.34548e-06
7.656065	1.38482e-06
7.637302	1.42531e-06
7.618539	1.46698e-06
7.599776	1.50989e-06
7.581013	1.55405e-06
7.562250	1.59951e-06
7.543487	1.64631e-06
7.524724	1.69449e-06
7.505960	1.74408e-06
7.487197	1.79513e-06
7.468434	1.84769e-06
7.449671	1.90179e-06
7.430908	1.95748e-06
7.412145	2.01481e-06
7.393382	2.07384e-06
7.374619	2.1346e-06
7.355856	2.19715e-06
7.337093	2.26154e-06
7.318330	2.32783e-06
7.299567	2.39608e-06
7.280803	2.46634e-06
7.262040	2.53867e-06
7.243277	2.61314e-06
7.224514	2.6898e-06
7.205751	2.76873e-06
7.186988	2.84999e-06
7.168225	2.93365e-06
7.149462	3.01977e-06
7.130699	3.10845e-06
7.111936	3.19974e-06
7.093173	3.29373e-06
7.074409	3.3905e-06
7.055646	3.49014e-06
7.036883	3.59272e-06
7.018120	3.69833e-06
6.999357	3.80707e-06
6.980594	3.91903e-06
6.961831	4.03431e-06
6.943068	4.153e-06
6.924305	4.27521e-06
6.905542	4.40104e-06
6.886779	4.53061e-06
6.868015	4.66401e-06
6.849252	4.80137e-06
6.830489	4.94281e-06
6.811726	5.08844e-06
6.792963	5.2384e-06
6.774200	5.39282e-06
6.755437	5.55182e-06
6.736674	5.71555e-06
6.717911	5.88414e-06
6.699148	6.05775e-06
6.680385	6.23652e-06
6.661622	6.42062e-06
6.642858	6.61019e-06
6.624095	6.80541e-06
6.605332	7.00644e-06
6.586569	7.21347e-06
6.567806	7.42667e-06
6.549043	7.64622e-06
6.530280	7.87233e-06
6.511517	8.10518e-06
6.492754	8.34498e-06
6.473991	8.59195e-06
6.455228	8.8463e-06
6.436464	9.10824e-06
6.417701	9.37803e-06
6.398938	9.65588e-06
6.380175	9.94204e-06
6.361412	1.02368e-05
6.342649	1.05403e-05
6.323886	1.0853e-05
6.305123	1.1175e-05
6.286360	1.15067e-05
6.267597	1.18484e-05
6.248834	1.22003e-05
6.230071	1.25627e-05
6.211307	1.29361e-05
6.192544	1.33207e-05
6.173781	1.37168e-05
6.155018	1.41249e-05
6.136255	1.45453e-05
6.117492	1.49783e-05
6.098729	1.54244e-05
6.079966	1.58839e-05
6.061203	1.63573e-05
6.042440	1.6845e-05
6.023677	1.73474e-05
6.004913	1.7865e-05
5.986150	1.83983e-05
5.967387	1.89476e-05
5.948624	1.95137e-05
5.929861	2.00969e-05
5.911098	2.06977e-05
5.892335	2.13168e-05
5.873572	2.19547e-05
5.854809	2.26119e-05
5.836046	2.32892e-05
5.817283	2.3987e-05
5.798520	2.47061e-05
5.779756	2.54471e-05
5.760993	2.62107e-05
5.742230	2.69975e-05
5.723467	2.78085e-05
5.704704	2.86441e-05
5.685941	2.95054e-05
5.667178	3.0393e-05
5.648415	3.13078e-05
5.629652	3.22506e-05
5.610889	3.32224e-05
5.592126	3.4224e-05
5.573362	3.52564e-05
5.554599	3.63206e-05
5.535836	3.74175e-05
5.517073	3.85483e-05
5.498310	3.9714e-05
5.479547	4.09157e-05
5.460784	4.21546e-05
5.442021	4.34318e-05
5.423258	4.47486e-05
5.404495	4.61063e-05
5.385732	4.75061e-05
5.366969	4.89495e-05
5.348205	5.04379e-05
5.329442	5.19726e-05
5.310679	5.35553e-05
5.291916	5.51875e-05
5.273153	5.68708e-05
5.254390	5.86068e-05
5.235627	6.03974e-05
5.216864	6.22443e-05
5.198101	6.41493e-05
5.179338	6.61145e-05
5.160575	6.81417e-05
5.141811	7.02332e-05
5.123048	7.23909e-05
5.104285	7.46171e-05
5.085522	7.69143e-05
5.066759	7.92846e-05
5.047996	8.17307e-05
5.029233	8.42551e-05
5.010470	8.68605e-05
4.991707	8.95497e-05
4.972944	9.23256e-05
4.954181	9.51911e-05
4.935417	9.81494e-05
4.916654	0.000101204
4.897891	0.000104357
4.879128	0.000107614
4.860365	0.000110978
4.841602	0.000114451
4.822839	0.00011804
4.804076	0.000121746
4.785313	0.000125576
4.766550	0.000129533
4.747787	0.000133622
4.729024	0.000137849
4.710260	0.000142217
4.691497	0.000146734
4.672734	0.000151403
4.653971	0.000156233
4.635208	0.000161227
4.616445	0.000166394
4.597682	0.00017174
4.578919	0.000177273
4.560156	0.000182999
4.541393	0.000188928
4.522630	0.000195068
4.503866	0.000201428
4.485103	0.000208018
4.466340	0.000214848
4.447577	0.000221929
4.428814	0.000229274
4.410051	0.000236894
4.391288	0.000244804
4.372525	0.000253018
4.353762	0.000261553
4.334999	0.000270426
4.316236	0.000279657
4.297473	0.000289266
4.278709	0.000299279
4.259946	0.00030972
4.241183	0.000320622
4.222420	0.000332017
4.203657	0.000343947
4.184894	0.000356458
4.166131	0.000369609
4.147368	0.00038347
4.128605	0.000398131
4.109842	0.000413712
4.091079	0.000430381
4.072315	0.000448397
4.053552	0.000468205
4.034789	0.000490794
&
```
