## Supplementary material for "All-at-once RNA folding with 3D motif prediction framed by evolutionary information": RF02775_SodB_thermometer.cacofold.helixcov

```
# RMs = 5 L = 121

# RM_HELIX NESTED 22-28 35-41, nbp = 7 nbp_cov = 0
# pvals: 0.923722,0.0126129,0.989375,0.927218,0.994421,0.985939,0.954741
# aggregated NONE
NESTED  :::::::::::::::::::::<<<<<<<_____>>>>>>>:::::::::::::::::::::::::::::::::::::::::::::::::::::::::::::::::::::::::::::::
        :::::::::::::::::::::::::::::::::::::::::::::::::::::::::::::::::::::::::::::::::::::::::::::::::::::::::::::::::::::::

# RM_HELIX NESTED 17-18 45-46, nbp = 2 nbp_cov = 0
# pvals: 0.923722,0.923722
# aggregated NONE
NESTED  ::::::::::::::::<<_________________________>>::::::::::::::::::::::::::::::::::::::::::::::::::::::::::::::::::::::::::
        :::::::::::::::::::::::::::::::::::::::::::::::::::::::::::::::::::::::::::::::::::::::::::::::::::::::::::::::::::::::

# RM_HELIX NESTED 9-16 50-57, nbp = 8 nbp_cov = 0
# pvals: 0.923722,0.923722,0.923722,0.923722,0.0173188,0.923722,0.923722,0.923722
# aggregated NONE
NESTED  ::::::::<<<<<<<<________________________________>>>>>>>>:::::::::::::::::::::::::::::::::::::::::::::::::::::::::::::::
        :::::::::::::::::::::::::::::::::::::::::::::::::::::::::::::::::::::::::::::::::::::::::::::::::::::::::::::::::::::::

# RM_HELIX NESTED 89-90 110-111, nbp = 2 nbp_cov = 0
# pvals: 0.923722,0.923722
# aggregated NONE
NESTED  ::::::::::::::::::::::::::::::::::::::::::::::::::::::::::::::::::::::::::::::::::::::<<___________________>>::::::::::
        :::::::::::::::::::::::::::::::::::::::::::::::::::::::::::::::::::::::::::::::::::::::::::::::::::::::::::::::::::::::

# RM_HELIX NESTED 79-83 116-119, nbp = 4 nbp_cov = 0
# pvals: 0.923722,0.923722,0.923722,0.923722
# aggregated NONE
NESTED  :::::::::::::::::::::::::::::::::::::::::::::::::::::::::::::::::::::::::::::<<<<________________________________>>>>::
        :::::::::::::::::::::::::::::::::::::::::::::::::::::::::::::::::::::::::::::::::::::::::::::::::::::::::::::::::::::::
```
