## Supplementary material for "All-at-once RNA folding with 3D motif prediction framed by evolutionary information": RF02775_SodB_thermometer.cacofold.power

```
# Power analysis of CaCoFold structure 
#
# Powertype = SINGLE SUBSTITUTIONS
# covary  left_pos      right_pos    substitutions      power
#----------------------------------------------------------------
          9		57		0		0.00
          10		56		0		0.00
          11		55		0		0.00
          12		54		0		0.00
          13		53		2		0.00
          14		52		0		0.00
          15		51		0		0.00
          16		50		1		0.00
          17		46		0		0.00
          18		45		1		0.00
          22		41		1		0.00
          23		40		3		0.02
          24		39		3		0.02
          25		38		2		0.00
          26		37		3		0.02
          27		36		2		0.00
          28		35		3		0.02
          79		119		0		0.00
          80		118		0		0.00
          81		117		0		0.00
          83		116		0		0.00
          89		111		0		0.00
          90		110		0		0.00
#
# BPAIRS 23
# avg substitutions per BP  0.9
# BPAIRS expected to covary 0.1 +/- 0.2
# BPAIRS observed to covary 0
#
```
