## Supplementary material for "All-at-once RNA folding with 3D motif prediction framed by evolutionary information": RF02775_SodB_thermometer.power

```
# Power analysis of given structure 
#
# Powertype = SINGLE SUBSTITUTIONS
# covary  left_pos      right_pos    substitutions      power
#----------------------------------------------------------------
          25		87		1		0.00
          26		86		1		0.00
          27		85		1		0.00
          28		84		1		0.00
          29		83		2		0.00
          36		77		1		0.00
          37		76		2		0.00
          38		75		1		0.00
          40		74		2		0.00
          41		73		0		0.00
          43		67		0		0.00
          44		66		2		0.00
          45		65		1		0.00
          46		64		0		0.00
          48		60		1		0.00
          49		59		0		0.00
          50		58		0		0.00
          51		57		0		0.00
          88		109		2		0.00
          89		108		0		0.00
          91		106		1		0.00
          92		105		0		0.00
          95		102		0		0.00
          96		101		0		0.00
#
# BPAIRS 24
# avg substitutions per BP  0.8
# BPAIRS expected to covary 0.0 +/- 0.0
# BPAIRS observed to covary 0
#
```
