## Supplementary material for "All-at-once RNA folding with 3D motif prediction framed by evolutionary information": RF02775_SodB_thermometer.surv

```
0.001706	0.0416667
-0.004139	1
&
5.924549	0.000142918
3.343458	0.000285837
3.327815	0.000428755
3.155742	0.000571674
3.093170	0.000714592
3.030599	0.00085751
3.014956	0.00100043
2.686453	0.00114335
2.357951	0.00142918
2.107663	0.0015721
1.998162	0.00185794
1.966876	0.00200086
1.904304	0.00214378
1.888661	0.00228669
1.873018	0.00242961
1.826089	0.00271545
1.779161	0.00285837
1.732232	0.00300129
1.716589	0.0031442
1.700946	0.00357296
1.685303	0.00371588
1.622731	0.00400172
1.528873	0.00414463
1.403729	0.00428755
1.388086	0.00457339
1.325514	0.00471631
1.278585	0.00485923
1.231656	0.00500214
1.169084	0.00514506
1.122156	0.00528798
1.075227	0.00571674
1.028298	0.00614549
1.012655	0.00686008
0.981369	0.00714592
0.965726	0.00743176
0.918797	0.00757467
0.887511	0.00771759
0.840582	0.00786051
0.824939	0.00800343
0.809296	0.00814635
0.778010	0.00828927
0.746724	0.00886094
0.684152	0.00900386
0.652866	0.0092897
0.605937	0.00943261
0.590294	0.00971845
0.574651	0.0100043
0.559008	0.0107189
0.543365	0.0114335
0.527722	0.0117193
0.512080	0.0118622
0.480794	0.0121481
0.465151	0.0127197
0.433865	0.0138631
0.418222	0.014006
0.402579	0.0141489
0.386936	0.0144348
0.371293	0.0145777
0.355650	0.0152923
0.340007	0.0155781
0.308721	0.015721
0.293078	0.0160069
0.261792	0.0161498
0.246149	0.0165785
0.230506	0.0170073
0.214863	0.017436
0.199220	0.0178648
0.183577	0.0180077
0.167934	0.0185794
0.152291	0.0188652
0.121005	0.0191511
0.089719	0.0194369
0.074076	0.0195798
0.058433	0.0212948
0.027147	0.0217236
0.011504	0.0222953
-0.004139	0.956124
-0.019782	0.956982
-0.035425	0.957553
-0.051068	0.95884
-0.066711	0.959554
-0.082354	0.960126
-0.097997	0.961698
-0.113639	0.962984
-0.129282	0.964699
-0.144925	0.966271
-0.160568	0.967129
-0.176211	0.968415
-0.191854	0.969415
-0.207497	0.970559
-0.223140	0.971702
-0.238783	0.973131
-0.254426	0.974275
-0.270069	0.975275
-0.285712	0.976133
-0.301355	0.976847
-0.316998	0.977562
-0.332641	0.978705
-0.348284	0.979563
-0.363927	0.980277
-0.379570	0.98042
-0.395213	0.981421
-0.410856	0.982421
-0.426499	0.98285
-0.442142	0.983136
-0.457785	0.983993
-0.473428	0.984851
-0.489071	0.985708
-0.504714	0.985851
-0.520357	0.986709
-0.551643	0.98728
-0.567286	0.988138
-0.582929	0.988709
-0.614215	0.989567
-0.629858	0.99071
-0.645501	0.991568
-0.661144	0.991854
-0.676787	0.992425
-0.692430	0.992711
-0.708073	0.99314
-0.739359	0.993855
-0.755001	0.994283
-0.770644	0.994855
-0.786287	0.995141
-0.801930	0.995284
-0.833216	0.996141
-0.895788	0.996427
-0.911431	0.996856
-0.942717	0.997285
-0.974003	0.99757
-0.989646	0.997856
-1.005289	0.997999
-1.020932	0.998142
-1.036575	0.998285
-1.052218	0.998428
-1.067861	0.998571
-1.099147	0.998857
-1.130433	0.999285
-1.146076	0.999428
-1.208648	0.999714
-1.224291	0.999857
-1.271220	1
&
7.379346	7.12149e-07
6.143551	1.4243e-06
6.096622	2.13645e-06
5.971478	2.8486e-06
5.955835	3.56075e-06
5.940192	4.2729e-06
5.924549	4.98504e-06
5.861977	5.69719e-06
5.846334	6.40934e-06
5.830691	7.12149e-06
5.815048	7.83364e-06
5.768119	8.54579e-06
5.752476	9.25794e-06
5.736833	9.97009e-06
5.721190	1.06822e-05
5.705547	1.13944e-05
5.689904	1.21065e-05
5.658618	1.35308e-05
5.642975	1.4243e-05
5.627333	1.63794e-05
5.611690	1.70916e-05
5.596047	1.78037e-05
5.580404	1.85159e-05
5.564761	1.9228e-05
5.549118	1.99402e-05
5.517832	2.35009e-05
5.502189	2.42131e-05
5.486546	2.70617e-05
5.455260	3.06224e-05
5.439617	3.13346e-05
5.423974	3.20467e-05
5.408331	3.27589e-05
5.392688	3.3471e-05
5.377045	3.48953e-05
5.361402	3.70318e-05
5.345759	3.77439e-05
5.330116	4.05925e-05
5.314473	4.41533e-05
5.298830	4.84262e-05
5.283187	5.05626e-05
5.267544	5.12747e-05
5.251901	5.19869e-05
5.236258	5.2699e-05
5.220615	5.76841e-05
5.204972	6.05327e-05
5.189329	6.33813e-05
5.173686	6.40934e-05
5.158043	6.83663e-05
5.126757	6.97906e-05
5.111114	7.54878e-05
5.095471	7.69121e-05
5.079828	7.90486e-05
5.064185	8.1185e-05
5.032899	8.18972e-05
5.017256	8.26093e-05
5.001613	8.47458e-05
4.985971	8.68822e-05
4.970328	8.90187e-05
4.954685	9.18673e-05
4.939042	9.25794e-05
4.923399	9.32916e-05
4.892113	9.61402e-05
4.876470	9.97009e-05
4.860827	0.000101125
4.829541	0.000101837
4.813898	0.000103974
4.798255	0.000106822
4.782612	0.000111807
4.766969	0.000114656
4.751326	0.000120353
4.720040	0.000123202
4.704397	0.000124626
4.688754	0.000125338
4.641825	0.00012605
4.626182	0.000126763
4.579253	0.000131035
4.547967	0.000131748
4.532324	0.000133172
4.516681	0.000136021
4.501038	0.000140293
4.485395	0.00014243
4.469752	0.000145278
4.454109	0.000148839
4.438466	0.000153112
4.422823	0.000156673
4.407180	0.000158097
4.391537	0.000160946
4.375894	0.000165219
4.360251	0.000170204
4.344609	0.000178037
4.328966	0.000180886
4.313323	0.000185159
4.297680	0.000196553
4.282037	0.000205099
4.266394	0.000217918
4.250751	0.000227888
4.235108	0.000244979
4.219465	0.000249964
4.203822	0.000262783
4.188179	0.000274177
4.172536	0.000277738
4.156893	0.000286996
4.141250	0.000295542
4.125607	0.000312634
4.109964	0.000324028
4.094321	0.000337559
4.078678	0.000353938
4.063035	0.000368181
4.047392	0.000381712
4.031749	0.000398091
4.016106	0.000413047
4.000463	0.000424441
3.984820	0.000438684
3.969177	0.000448654
3.953534	0.0004572
3.937891	0.000467882
3.922248	0.000481413
3.906605	0.000489247
3.890962	0.00050349
3.875319	0.000514172
3.859676	0.000524854
3.844033	0.000536248
3.828390	0.000551916
3.812747	0.000565447
3.797104	0.000578977
3.781461	0.000591084
3.765818	0.000608175
3.750175	0.000622418
3.734532	0.000638798
3.718889	0.000651617
3.703247	0.000685088
3.687604	0.000699331
3.671961	0.000722832
3.656318	0.00073565
3.640675	0.000747045
3.625032	0.000767697
3.609389	0.000784788
3.593746	0.000804729
3.578103	0.000822532
3.562460	0.000836063
3.546817	0.000852443
3.531174	0.000875944
3.515531	0.000895884
3.499888	0.000910839
3.484245	0.000926506
3.468602	0.000950007
3.452959	0.000969235
3.437316	0.000991312
3.421673	0.00100983
3.406030	0.00102977
3.390387	0.00104971
3.374744	0.00106324
3.359101	0.00108104
3.343458	0.00109885
3.327815	0.00112164
3.312172	0.00114015
3.296529	0.00115795
3.280886	0.00117932
3.265243	0.00120282
3.249600	0.00122134
3.233957	0.00123629
3.218314	0.00125196
3.202671	0.00126905
3.187028	0.00128044
3.171385	0.00130038
3.155742	0.00132246
3.140099	0.00133599
3.124456	0.00135095
3.108813	0.00136519
3.093170	0.00137587
3.077528	0.00139012
3.061885	0.00140792
3.046242	0.00141789
3.030599	0.00143854
3.014956	0.00144994
2.999313	0.00146204
2.983670	0.00146845
2.968027	0.00147415
2.952384	0.00148269
2.936741	0.00149124
2.921098	0.00150263
2.905455	0.00150833
2.889812	0.00151901
2.874169	0.001524
2.858526	0.00153255
2.842883	0.00153611
2.827240	0.00154109
2.811597	0.00154679
2.795954	0.00155249
2.780311	0.00156246
2.764668	0.00156886
2.749025	0.00157385
2.733382	0.00157812
2.717739	0.00158952
2.702096	0.00159664
2.686453	0.00160234
2.670810	0.00160732
2.655167	0.00161515
2.639524	0.00162014
2.623881	0.00162655
2.608238	0.00163367
2.592595	0.00163723
2.576952	0.00164435
2.561309	0.00165147
2.545666	0.00165717
2.530023	0.00166144
2.514380	0.00167355
2.498737	0.00168566
2.483094	0.0016942
2.467451	0.00170204
2.451808	0.00171129
2.436166	0.00172269
2.420523	0.00173337
2.404880	0.00174619
2.389237	0.00176257
2.373594	0.00177824
2.357951	0.00179604
2.342308	0.00181812
2.326665	0.00184162
2.311022	0.00186227
2.295379	0.0018815
2.279736	0.00190215
2.264093	0.0019228
2.248450	0.0019463
2.232807	0.00196838
2.217164	0.00198618
2.201521	0.00201253
2.185878	0.00203532
2.170235	0.0020574
2.154592	0.00206808
2.138949	0.00207948
2.123306	0.00209301
2.107663	0.00210298
2.092020	0.00212933
2.076377	0.00214214
2.060734	0.00214855
2.045091	0.00216849
2.029448	0.0021863
2.013805	0.00221977
1.998162	0.00226962
1.982519	0.00231021
1.966876	0.00235935
1.951233	0.00240991
1.935590	0.0024797
1.919947	0.00253739
1.904304	0.00262142
1.888661	0.00269548
1.873018	0.00279519
1.857375	0.00289346
1.841732	0.00302236
1.826089	0.0032061
1.810446	0.00340051
1.794804	0.00362199
1.779161	0.00389617
1.763518	0.00413688
1.747875	0.00436334
1.732232	0.00458197
1.716589	0.00481128
1.700946	0.0050235
1.685303	0.00522433
1.669660	0.00541874
1.654017	0.00559821
1.638374	0.00578265
1.622731	0.00597208
1.607088	0.00616721
1.591445	0.00635024
1.575802	0.00654109
1.560159	0.00669278
1.544516	0.00687082
1.528873	0.00704173
1.513230	0.00718915
1.497587	0.00735935
1.481944	0.00749252
1.466301	0.0075851
1.450658	0.00770902
1.435015	0.00779091
1.419372	0.00790771
1.403729	0.00799459
1.388086	0.00810283
1.372443	0.00821108
1.356800	0.00831434
1.341157	0.00840336
1.325514	0.0085052
1.309871	0.00859279
1.294228	0.00868395
1.278585	0.0087751
1.262942	0.00886341
1.247299	0.00895029
1.231656	0.00903646
1.216013	0.00910981
1.200370	0.0091967
1.184727	0.00931919
1.169084	0.00943099
1.153442	0.00954422
1.137799	0.00968879
1.122156	0.00981627
1.106513	0.00993163
1.090870	0.0100698
1.075227	0.0102087
1.059584	0.0103596
1.043941	0.0105462
1.028298	0.010705
1.012655	0.0108916
0.997012	0.0110184
0.981369	0.0111758
0.965726	0.0113267
0.950083	0.0114563
0.934440	0.0115852
0.918797	0.0117035
0.903154	0.0118203
0.887511	0.0119791
0.871868	0.0121357
0.856225	0.0122988
0.840582	0.0124469
0.824939	0.0126129
0.809296	0.0127624
0.793653	0.012907
0.778010	0.0130516
0.762367	0.0131904
0.746724	0.0133378
0.731081	0.0134767
0.715438	0.0136334
0.699795	0.0137915
0.684152	0.0139403
0.668509	0.0140913
0.652866	0.0142401
0.637223	0.0143847
0.621580	0.0145264
0.605937	0.0146603
0.590294	0.0148056
0.574651	0.0149373
0.559008	0.0150933
0.543365	0.015287
0.527722	0.0155234
0.512080	0.0157606
0.496437	0.0160312
0.480794	0.0163396
0.465151	0.0166372
0.449508	0.0169655
0.433865	0.0173188
0.418222	0.017724
0.402579	0.0180907
0.386936	0.0184881
0.371293	0.0188598
0.355650	0.0192822
0.340007	0.0196617
0.324364	0.0200548
0.308721	0.0204643
0.293078	0.0208724
0.277435	0.0212662
0.261792	0.0216251
0.246149	0.0220218
0.230506	0.0223964
0.214863	0.0227923
0.199220	0.0231748
0.183577	0.0236092
0.167934	0.0240578
0.152291	0.0245165
0.136648	0.0250912
0.121005	0.0256267
0.105362	0.0261508
0.089719	0.0267533
0.074076	0.0273088
0.058433	0.0279113
0.042790	0.0284618
0.027147	0.0291305
0.011504	0.029854
-0.004139	0.923722
-0.019782	0.924768
-0.035425	0.925917
-0.051068	0.927218
-0.066711	0.928817
-0.082354	0.930664
-0.097997	0.932864
-0.113639	0.935152
-0.129282	0.937642
-0.144925	0.940056
-0.160568	0.942399
-0.176211	0.944771
-0.191854	0.947235
-0.207497	0.949766
-0.223140	0.952278
-0.238783	0.954741
-0.254426	0.957161
-0.270069	0.959579
-0.285712	0.961772
-0.301355	0.963747
-0.316998	0.96566
-0.332641	0.967519
-0.348284	0.969311
-0.363927	0.970983
-0.379570	0.972628
-0.395213	0.974158
-0.410856	0.975635
-0.426499	0.976957
-0.442142	0.978223
-0.457785	0.979487
-0.473428	0.980729
-0.489071	0.981882
-0.504714	0.98293
-0.520357	0.984003
-0.536000	0.984959
-0.551643	0.985939
-0.567286	0.986884
-0.582929	0.987781
-0.598572	0.988559
-0.614215	0.989375
-0.629858	0.990108
-0.645501	0.990828
-0.661144	0.99151
-0.676787	0.992168
-0.692430	0.992763
-0.708073	0.993335
-0.723716	0.993893
-0.739359	0.994421
-0.755001	0.994873
-0.770644	0.995278
-0.786287	0.995649
-0.801930	0.996035
-0.817573	0.996362
-0.833216	0.996671
-0.848859	0.996972
-0.864502	0.997226
-0.880145	0.997468
-0.895788	0.997688
-0.911431	0.997894
-0.927074	0.998078
-0.942717	0.998252
-0.958360	0.998408
-0.974003	0.998546
-0.989646	0.99869
-1.005289	0.998816
-1.020932	0.998936
-1.036575	0.999041
-1.052218	0.999152
-1.067861	0.999241
-1.083504	0.999317
-1.099147	0.999383
-1.114790	0.999447
-1.130433	0.999501
-1.146076	0.99955
-1.161719	0.999589
-1.177362	0.999623
-1.193005	0.999672
-1.208648	0.999712
-1.224291	0.999742
-1.239934	0.999774
-1.255577	0.999798
-1.271220	0.999823
-1.286863	0.999842
-1.302506	0.99986
-1.318149	0.999879
-1.333792	0.99989
-1.349435	0.999902
-1.365078	0.999917
-1.380721	0.999928
-1.396363	0.999936
-1.412006	0.999944
-1.427649	0.999953
-1.443292	0.999959
-1.458935	0.999964
-1.474578	0.999966
-1.490221	0.999969
-1.505864	0.999974
-1.521507	0.999976
-1.537150	0.999978
-1.552793	0.999981
-1.599722	0.999986
-1.615365	0.999988
-1.631008	0.999989
-1.646651	0.99999
-1.677937	0.999991
-1.693580	0.999993
-1.740509	0.999994
-1.756152	0.999994
-1.787438	0.999996
-1.818724	0.999997
-1.865653	0.999998
-1.881296	0.999999
-2.022083	0.999999
-2.053368	1
&
24.899478	6.65272e-24
24.883835	6.88653e-24
24.868192	7.12855e-24
24.852549	7.37907e-24
24.836906	7.6384e-24
24.821263	7.90684e-24
24.805620	8.18472e-24
24.789977	8.47236e-24
24.774334	8.77011e-24
24.758692	9.07832e-24
24.743049	9.39736e-24
24.727406	9.72762e-24
24.711763	1.00695e-23
24.696120	1.04233e-23
24.680477	1.07897e-23
24.664834	1.11688e-23
24.649191	1.15613e-23
24.633548	1.19676e-23
24.617905	1.23882e-23
24.602262	1.28235e-23
24.586619	1.32742e-23
24.570976	1.37407e-23
24.555333	1.42235e-23
24.539690	1.47234e-23
24.524047	1.52408e-23
24.508404	1.57764e-23
24.492761	1.63308e-23
24.477118	1.69047e-23
24.461475	1.74987e-23
24.445832	1.81137e-23
24.430189	1.87502e-23
24.414546	1.94091e-23
24.398903	2.00911e-23
24.383260	2.07972e-23
24.367617	2.1528e-23
24.351974	2.22845e-23
24.336331	2.30676e-23
24.320688	2.38782e-23
24.305045	2.47173e-23
24.289402	2.55858e-23
24.273759	2.64849e-23
24.258116	2.74156e-23
24.242473	2.8379e-23
24.226830	2.93762e-23
24.211187	3.04084e-23
24.195544	3.1477e-23
24.179901	3.2583e-23
24.164258	3.3728e-23
24.148615	3.49132e-23
24.132972	3.614e-23
24.117330	3.74099e-23
24.101687	3.87244e-23
24.086044	4.00851e-23
24.070401	4.14937e-23
24.054758	4.29517e-23
24.039115	4.44609e-23
24.023472	4.60232e-23
24.007829	4.76404e-23
23.992186	4.93143e-23
23.976543	5.10471e-23
23.960900	5.28408e-23
23.945257	5.46975e-23
23.929614	5.66194e-23
23.913971	5.86089e-23
23.898328	6.06682e-23
23.882685	6.27999e-23
23.867042	6.50065e-23
23.851399	6.72906e-23
23.835756	6.9655e-23
23.820113	7.21024e-23
23.804470	7.46359e-23
23.788827	7.72583e-23
23.773184	7.99728e-23
23.757541	8.27828e-23
23.741898	8.56914e-23
23.726255	8.87023e-23
23.710612	9.18189e-23
23.694969	9.5045e-23
23.679326	9.83844e-23
23.663683	1.01841e-22
23.648040	1.05419e-22
23.632397	1.09123e-22
23.616754	1.12957e-22
23.601111	1.16926e-22
23.585468	1.21034e-22
23.569825	1.25287e-22
23.554182	1.29689e-22
23.538539	1.34245e-22
23.522896	1.38962e-22
23.507253	1.43844e-22
23.491611	1.48898e-22
23.475968	1.54129e-22
23.460325	1.59544e-22
23.444682	1.6515e-22
23.429039	1.70952e-22
23.413396	1.76958e-22
23.397753	1.83175e-22
23.382110	1.89611e-22
23.366467	1.96272e-22
23.350824	2.03168e-22
23.335181	2.10306e-22
23.319538	2.17694e-22
23.303895	2.25343e-22
23.288252	2.33259e-22
23.272609	2.41454e-22
23.256966	2.49937e-22
23.241323	2.58718e-22
23.225680	2.67807e-22
23.210037	2.77216e-22
23.194394	2.86955e-22
23.178751	2.97036e-22
23.163108	3.07471e-22
23.147465	3.18273e-22
23.131822	3.29454e-22
23.116179	3.41028e-22
23.100536	3.53009e-22
23.084893	3.6541e-22
23.069250	3.78248e-22
23.053607	3.91536e-22
23.037964	4.0529e-22
23.022321	4.19528e-22
23.006678	4.34266e-22
22.991035	4.49522e-22
22.975392	4.65314e-22
22.959749	4.8166e-22
22.944106	4.9858e-22
22.928463	5.16095e-22
22.912820	5.34225e-22
22.897177	5.52992e-22
22.881534	5.72418e-22
22.865891	5.92527e-22
22.850249	6.13341e-22
22.834606	6.34887e-22
22.818963	6.5719e-22
22.803320	6.80276e-22
22.787677	7.04173e-22
22.772034	7.28909e-22
22.756391	7.54514e-22
22.740748	7.81019e-22
22.725105	8.08454e-22
22.709462	8.36853e-22
22.693819	8.6625e-22
22.678176	8.96679e-22
22.662533	9.28176e-22
22.646890	9.6078e-22
22.631247	9.9453e-22
22.615604	1.02946e-21
22.599961	1.06563e-21
22.584318	1.10306e-21
22.568675	1.1418e-21
22.553032	1.18191e-21
22.537389	1.22343e-21
22.521746	1.2664e-21
22.506103	1.31088e-21
22.490460	1.35693e-21
22.474817	1.40459e-21
22.459174	1.45393e-21
22.443531	1.505e-21
22.427888	1.55786e-21
22.412245	1.61258e-21
22.396602	1.66922e-21
22.380959	1.72786e-21
22.365316	1.78855e-21
22.349673	1.85137e-21
22.334030	1.9164e-21
22.318387	1.98371e-21
22.302744	2.05338e-21
22.287101	2.12551e-21
22.271458	2.20016e-21
22.255815	2.27744e-21
22.240172	2.35743e-21
22.224529	2.44023e-21
22.208887	2.52594e-21
22.193244	2.61466e-21
22.177601	2.70649e-21
22.161958	2.80155e-21
22.146315	2.89995e-21
22.130672	3.0018e-21
22.115029	3.10723e-21
22.099386	3.21637e-21
22.083743	3.32933e-21
22.068100	3.44626e-21
22.052457	3.5673e-21
22.036814	3.69259e-21
22.021171	3.82228e-21
22.005528	3.95653e-21
21.989885	4.09548e-21
21.974242	4.23932e-21
21.958599	4.38821e-21
21.942956	4.54233e-21
21.927313	4.70186e-21
21.911670	4.86699e-21
21.896027	5.03792e-21
21.880384	5.21485e-21
21.864741	5.398e-21
21.849098	5.58757e-21
21.833455	5.78381e-21
21.817812	5.98693e-21
21.802169	6.19719e-21
21.786526	6.41483e-21
21.770883	6.64011e-21
21.755240	6.87331e-21
21.739597	7.11469e-21
21.723954	7.36455e-21
21.708311	7.62318e-21
21.692668	7.8909e-21
21.677025	8.16801e-21
21.661382	8.45486e-21
21.645739	8.75177e-21
21.630096	9.05912e-21
21.614453	9.37725e-21
21.598810	9.70656e-21
21.583167	1.00474e-20
21.567525	1.04003e-20
21.551882	1.07655e-20
21.536239	1.11435e-20
21.520596	1.15349e-20
21.504953	1.19399e-20
21.489310	1.23592e-20
21.473667	1.27932e-20
21.458024	1.32425e-20
21.442381	1.37075e-20
21.426738	1.41888e-20
21.411095	1.46871e-20
21.395452	1.52028e-20
21.379809	1.57367e-20
21.364166	1.62893e-20
21.348523	1.68613e-20
21.332880	1.74534e-20
21.317237	1.80662e-20
21.301594	1.87006e-20
21.285951	1.93573e-20
21.270308	2.0037e-20
21.254665	2.07406e-20
21.239022	2.14689e-20
21.223379	2.22227e-20
21.207736	2.30031e-20
21.192093	2.38108e-20
21.176450	2.46469e-20
21.160807	2.55123e-20
21.145164	2.64081e-20
21.129521	2.73354e-20
21.113878	2.82952e-20
21.098235	2.92887e-20
21.082592	3.03171e-20
21.066949	3.13816e-20
21.051306	3.24835e-20
21.035663	3.3624e-20
21.020020	3.48046e-20
21.004377	3.60267e-20
20.988734	3.72916e-20
20.973091	3.8601e-20
20.957448	3.99563e-20
20.941805	4.13592e-20
20.926163	4.28113e-20
20.910520	4.43145e-20
20.894877	4.58704e-20
20.879234	4.74809e-20
20.863591	4.9148e-20
20.847948	5.08735e-20
20.832305	5.26597e-20
20.816662	5.45086e-20
20.801019	5.64223e-20
20.785376	5.84033e-20
20.769733	6.04538e-20
20.754090	6.25762e-20
20.738447	6.47732e-20
20.722804	6.70473e-20
20.707161	6.94012e-20
20.691518	7.18378e-20
20.675875	7.43599e-20
20.660232	7.69705e-20
20.644589	7.96728e-20
20.628946	8.24699e-20
20.613303	8.53652e-20
20.597660	8.83622e-20
20.582017	9.14643e-20
20.566374	9.46753e-20
20.550731	9.79991e-20
20.535088	1.0144e-19
20.519445	1.05001e-19
20.503802	1.08687e-19
20.488159	1.12502e-19
20.472516	1.16452e-19
20.456873	1.2054e-19
20.441230	1.24772e-19
20.425587	1.29152e-19
20.409944	1.33686e-19
20.394301	1.38379e-19
20.378658	1.43237e-19
20.363015	1.48265e-19
20.347372	1.5347e-19
20.331729	1.58857e-19
20.316086	1.64434e-19
20.300444	1.70206e-19
20.284801	1.76181e-19
20.269158	1.82365e-19
20.253515	1.88767e-19
20.237872	1.95394e-19
20.222229	2.02252e-19
20.206586	2.09352e-19
20.190943	2.16701e-19
20.175300	2.24308e-19
20.159657	2.32181e-19
20.144014	2.40332e-19
20.128371	2.48768e-19
20.112728	2.575e-19
20.097085	2.66539e-19
20.081442	2.75895e-19
20.065799	2.85579e-19
20.050156	2.95603e-19
20.034513	3.05979e-19
20.018870	3.16719e-19
20.003227	3.27836e-19
19.987584	3.39343e-19
19.971941	3.51254e-19
19.956298	3.63583e-19
19.940655	3.76345e-19
19.925012	3.89555e-19
19.909369	4.03228e-19
19.893726	4.17381e-19
19.878083	4.32031e-19
19.862440	4.47195e-19
19.846797	4.62891e-19
19.831154	4.79138e-19
19.815511	4.95955e-19
19.799868	5.13362e-19
19.784225	5.3138e-19
19.768582	5.5003e-19
19.752939	5.69335e-19
19.737296	5.89317e-19
19.721653	6.10001e-19
19.706010	6.3141e-19
19.690367	6.53571e-19
19.674724	6.76509e-19
19.659082	7.00252e-19
19.643439	7.24828e-19
19.627796	7.50267e-19
19.612153	7.76598e-19
19.596510	8.03854e-19
19.580867	8.32066e-19
19.565224	8.61267e-19
19.549581	8.91494e-19
19.533938	9.22781e-19
19.518295	9.55166e-19
19.502652	9.88687e-19
19.487009	1.02338e-18
19.471366	1.0593e-18
19.455723	1.09647e-18
19.440080	1.13495e-18
19.424437	1.17478e-18
19.408794	1.21601e-18
19.393151	1.25869e-18
19.377508	1.30286e-18
19.361865	1.34858e-18
19.346222	1.3959e-18
19.330579	1.44489e-18
19.314936	1.49559e-18
19.299293	1.54808e-18
19.283650	1.6024e-18
19.268007	1.65863e-18
19.252364	1.71684e-18
19.236721	1.77708e-18
19.221078	1.83944e-18
19.205435	1.90399e-18
19.189792	1.9708e-18
19.174149	2.03996e-18
19.158506	2.11154e-18
19.142863	2.18564e-18
19.127220	2.26233e-18
19.111577	2.34172e-18
19.095934	2.42389e-18
19.080291	2.50894e-18
19.064648	2.59698e-18
19.049005	2.6881e-18
19.033362	2.78242e-18
19.017720	2.88005e-18
19.002077	2.98111e-18
18.986434	3.08571e-18
18.970791	3.19398e-18
18.955148	3.30605e-18
18.939505	3.42205e-18
18.923862	3.54212e-18
18.908219	3.66641e-18
18.892576	3.79505e-18
18.876933	3.92821e-18
18.861290	4.06603e-18
18.845647	4.20869e-18
18.830004	4.35636e-18
18.814361	4.50921e-18
18.798718	4.66742e-18
18.783075	4.83117e-18
18.767432	5.00068e-18
18.751789	5.17613e-18
18.736146	5.35773e-18
18.720503	5.5457e-18
18.704860	5.74027e-18
18.689217	5.94166e-18
18.673574	6.15012e-18
18.657931	6.36589e-18
18.642288	6.58923e-18
18.626645	6.8204e-18
18.611002	7.05968e-18
18.595359	7.30735e-18
18.579716	7.56372e-18
18.564073	7.82907e-18
18.548430	8.10373e-18
18.532787	8.38803e-18
18.517144	8.68229e-18
18.501501	8.98688e-18
18.485858	9.30215e-18
18.470215	9.62848e-18
18.454572	9.96626e-18
18.438929	1.03159e-17
18.423286	1.06778e-17
18.407643	1.10523e-17
18.392000	1.14401e-17
18.376358	1.18414e-17
18.360715	1.22568e-17
18.345072	1.26867e-17
18.329429	1.31318e-17
18.313786	1.35924e-17
18.298143	1.40692e-17
18.282500	1.45627e-17
18.266857	1.50736e-17
18.251214	1.56023e-17
18.235571	1.61496e-17
18.219928	1.67161e-17
18.204285	1.73025e-17
18.188642	1.79094e-17
18.172999	1.85376e-17
18.157356	1.91878e-17
18.141713	1.98609e-17
18.126070	2.05575e-17
18.110427	2.12786e-17
18.094784	2.2025e-17
18.079141	2.27975e-17
18.063498	2.35971e-17
18.047855	2.44248e-17
18.032212	2.52815e-17
18.016569	2.61682e-17
18.000926	2.70861e-17
17.985283	2.80361e-17
17.969640	2.90194e-17
17.953997	3.00372e-17
17.938354	3.10907e-17
17.922711	3.21812e-17
17.907068	3.33099e-17
17.891425	3.44781e-17
17.875782	3.56874e-17
17.860139	3.6939e-17
17.844496	3.82345e-17
17.828853	3.95755e-17
17.813210	4.09635e-17
17.797567	4.24001e-17
17.781924	4.38871e-17
17.766281	4.54263e-17
17.750639	4.70194e-17
17.734996	4.86684e-17
17.719353	5.03752e-17
17.703710	5.21418e-17
17.688067	5.39704e-17
17.672424	5.58631e-17
17.656781	5.78222e-17
17.641138	5.98499e-17
17.625495	6.19488e-17
17.609852	6.41212e-17
17.594209	6.63698e-17
17.578566	6.86973e-17
17.562923	7.11063e-17
17.547280	7.35998e-17
17.531637	7.61808e-17
17.515994	7.88522e-17
17.500351	8.16173e-17
17.484708	8.44793e-17
17.469065	8.74416e-17
17.453422	9.05079e-17
17.437779	9.36816e-17
17.422136	9.69665e-17
17.406493	1.00367e-16
17.390850	1.03886e-16
17.375207	1.07529e-16
17.359564	1.11299e-16
17.343921	1.15202e-16
17.328278	1.19241e-16
17.312635	1.23422e-16
17.296992	1.2775e-16
17.281349	1.32229e-16
17.265706	1.36865e-16
17.250063	1.41664e-16
17.234420	1.46631e-16
17.218777	1.51772e-16
17.203134	1.57094e-16
17.187491	1.62602e-16
17.171848	1.68303e-16
17.156205	1.74204e-16
17.140562	1.80311e-16
17.124919	1.86633e-16
17.109277	1.93176e-16
17.093634	1.99949e-16
17.077991	2.06959e-16
17.062348	2.14215e-16
17.046705	2.21725e-16
17.031062	2.29499e-16
17.015419	2.37545e-16
16.999776	2.45873e-16
16.984133	2.54492e-16
16.968490	2.63414e-16
16.952847	2.72649e-16
16.937204	2.82207e-16
16.921561	2.92101e-16
16.905918	3.02341e-16
16.890275	3.1294e-16
16.874632	3.2391e-16
16.858989	3.35265e-16
16.843346	3.47018e-16
16.827703	3.59183e-16
16.812060	3.71774e-16
16.796417	3.84806e-16
16.780774	3.98295e-16
16.765131	4.12257e-16
16.749488	4.26708e-16
16.733845	4.41666e-16
16.718202	4.57148e-16
16.702559	4.73172e-16
16.686916	4.89758e-16
16.671273	5.06926e-16
16.655630	5.24694e-16
16.639987	5.43086e-16
16.624344	5.62122e-16
16.608701	5.81825e-16
16.593058	6.02219e-16
16.577415	6.23327e-16
16.561772	6.45175e-16
16.546129	6.67788e-16
16.530486	6.91194e-16
16.514843	7.1542e-16
16.499200	7.40495e-16
16.483557	7.66449e-16
16.467915	7.93312e-16
16.452272	8.21116e-16
16.436629	8.49894e-16
16.420986	8.79681e-16
16.405343	9.10512e-16
16.389700	9.42423e-16
16.374057	9.75452e-16
16.358414	1.00964e-15
16.342771	1.04502e-15
16.327128	1.08165e-15
16.311485	1.11955e-15
16.295842	1.15879e-15
16.280199	1.1994e-15
16.264556	1.24143e-15
16.248913	1.28494e-15
16.233270	1.32997e-15
16.217627	1.37657e-15
16.201984	1.42481e-15
16.186341	1.47474e-15
16.170698	1.52642e-15
16.155055	1.57991e-15
16.139412	1.63528e-15
16.123769	1.69258e-15
16.108126	1.75189e-15
16.092483	1.81328e-15
16.076840	1.87682e-15
16.061197	1.94259e-15
16.045554	2.01065e-15
16.029911	2.08111e-15
16.014268	2.15403e-15
15.998625	2.22951e-15
15.982982	2.30763e-15
15.967339	2.38848e-15
15.951696	2.47217e-15
15.936053	2.55879e-15
15.920410	2.64845e-15
15.904767	2.74124e-15
15.889124	2.83729e-15
15.873481	2.9367e-15
15.857838	3.03959e-15
15.842195	3.14609e-15
15.826553	3.25632e-15
15.810910	3.3704e-15
15.795267	3.48849e-15
15.779624	3.61071e-15
15.763981	3.73721e-15
15.748338	3.86814e-15
15.732695	4.00365e-15
15.717052	4.14392e-15
15.701409	4.28909e-15
15.685766	4.43935e-15
15.670123	4.59488e-15
15.654480	4.75585e-15
15.638837	4.92245e-15
15.623194	5.0949e-15
15.607551	5.27338e-15
15.591908	5.45811e-15
15.576265	5.64931e-15
15.560622	5.84721e-15
15.544979	6.05204e-15
15.529336	6.26404e-15
15.513693	6.48347e-15
15.498050	6.71058e-15
15.482407	6.94564e-15
15.466764	7.18894e-15
15.451121	7.44075e-15
15.435478	7.70138e-15
15.419835	7.97114e-15
15.404192	8.25035e-15
15.388549	8.53933e-15
15.372906	8.83843e-15
15.357263	9.14801e-15
15.341620	9.46842e-15
15.325977	9.80006e-15
15.310334	1.01433e-14
15.294691	1.04986e-14
15.279048	1.08663e-14
15.263405	1.12469e-14
15.247762	1.16408e-14
15.232119	1.20485e-14
15.216476	1.24704e-14
15.200833	1.29072e-14
15.185191	1.33592e-14
15.169548	1.38271e-14
15.153905	1.43113e-14
15.138262	1.48125e-14
15.122619	1.53312e-14
15.106976	1.58682e-14
15.091333	1.64239e-14
15.075690	1.6999e-14
15.060047	1.75943e-14
15.044404	1.82104e-14
15.028761	1.88481e-14
15.013118	1.95082e-14
14.997475	2.01913e-14
14.981832	2.08983e-14
14.966189	2.16301e-14
14.950546	2.23875e-14
14.934903	2.31715e-14
14.919260	2.39828e-14
14.903617	2.48226e-14
14.887974	2.56918e-14
14.872331	2.65914e-14
14.856688	2.75224e-14
14.841045	2.84861e-14
14.825402	2.94835e-14
14.809759	3.05158e-14
14.794116	3.15843e-14
14.778473	3.26901e-14
14.762830	3.38347e-14
14.747187	3.50193e-14
14.731544	3.62453e-14
14.715901	3.75143e-14
14.700258	3.88277e-14
14.684615	4.01871e-14
14.668972	4.1594e-14
14.653329	4.30502e-14
14.637686	4.45573e-14
14.622043	4.61172e-14
14.606400	4.77317e-14
14.590757	4.94027e-14
14.575114	5.11321e-14
14.559472	5.29221e-14
14.543829	5.47747e-14
14.528186	5.66921e-14
14.512543	5.86767e-14
14.496900	6.07307e-14
14.481257	6.28566e-14
14.465614	6.50568e-14
14.449971	6.73341e-14
14.434328	6.9691e-14
14.418685	7.21304e-14
14.403042	7.46552e-14
14.387399	7.72683e-14
14.371756	7.99728e-14
14.356113	8.2772e-14
14.340470	8.56691e-14
14.324827	8.86676e-14
14.309184	9.1771e-14
14.293541	9.4983e-14
14.277898	9.83073e-14
14.262255	1.01748e-13
14.246612	1.05309e-13
14.230969	1.08995e-13
14.215326	1.12809e-13
14.199683	1.16757e-13
14.184040	1.20843e-13
14.168397	1.25072e-13
14.152754	1.2945e-13
14.137111	1.3398e-13
14.121468	1.38668e-13
14.105825	1.43521e-13
14.090182	1.48543e-13
14.074539	1.53742e-13
14.058896	1.59121e-13
14.043253	1.6469e-13
14.027610	1.70453e-13
14.011967	1.76417e-13
13.996324	1.8259e-13
13.980681	1.88979e-13
13.965038	1.95592e-13
13.949395	2.02436e-13
13.933752	2.09519e-13
13.918110	2.1685e-13
13.902467	2.24437e-13
13.886824	2.3229e-13
13.871181	2.40417e-13
13.855538	2.48829e-13
13.839895	2.57535e-13
13.824252	2.66545e-13
13.808609	2.7587e-13
13.792966	2.85522e-13
13.777323	2.95511e-13
13.761680	3.05849e-13
13.746037	3.16549e-13
13.730394	3.27623e-13
13.714751	3.39085e-13
13.699108	3.50947e-13
13.683465	3.63224e-13
13.667822	3.7593e-13
13.652179	3.89081e-13
13.636536	4.02691e-13
13.620893	4.16778e-13
13.605250	4.31356e-13
13.589607	4.46445e-13
13.573964	4.62061e-13
13.558321	4.78224e-13
13.542678	4.94951e-13
13.527035	5.12263e-13
13.511392	5.30181e-13
13.495749	5.48725e-13
13.480106	5.67917e-13
13.464463	5.8778e-13
13.448820	6.08338e-13
13.433177	6.29615e-13
13.417534	6.51635e-13
13.401891	6.74425e-13
13.386248	6.98012e-13
13.370605	7.22423e-13
13.354962	7.47688e-13
13.339319	7.73836e-13
13.323676	8.00898e-13
13.308033	8.28906e-13
13.292390	8.57893e-13
13.276748	8.87893e-13
13.261105	9.18942e-13
13.245462	9.51076e-13
13.229819	9.84333e-13
13.214176	1.01875e-12
13.198533	1.05438e-12
13.182890	1.09124e-12
13.167247	1.1294e-12
13.151604	1.16889e-12
13.135961	1.20976e-12
13.120318	1.25206e-12
13.104675	1.29584e-12
13.089032	1.34114e-12
13.073389	1.38803e-12
13.057746	1.43656e-12
13.042103	1.48679e-12
13.026460	1.53877e-12
13.010817	1.59256e-12
12.995174	1.64824e-12
12.979531	1.70586e-12
12.963888	1.7655e-12
12.948245	1.82722e-12
12.932602	1.89109e-12
12.916959	1.9572e-12
12.901316	2.02562e-12
12.885673	2.09642e-12
12.870030	2.16971e-12
12.854387	2.24555e-12
12.838744	2.32404e-12
12.823101	2.40528e-12
12.807458	2.48935e-12
12.791815	2.57636e-12
12.776172	2.66641e-12
12.760529	2.7596e-12
12.744886	2.85606e-12
12.729243	2.95588e-12
12.713600	3.05918e-12
12.697957	3.1661e-12
12.682314	3.27675e-12
12.666671	3.39127e-12
12.651028	3.50979e-12
12.635386	3.63245e-12
12.619743	3.75939e-12
12.604100	3.89076e-12
12.588457	4.02673e-12
12.572814	4.16744e-12
12.557171	4.31307e-12
12.541528	4.46378e-12
12.525885	4.61976e-12
12.510242	4.78118e-12
12.494599	4.94825e-12
12.478956	5.12114e-12
12.463313	5.30008e-12
12.447670	5.48527e-12
12.432027	5.67692e-12
12.416384	5.87526e-12
12.400741	6.08053e-12
12.385098	6.29297e-12
12.369455	6.51283e-12
12.353812	6.74036e-12
12.338169	6.97584e-12
12.322526	7.21954e-12
12.306883	7.47175e-12
12.291240	7.73277e-12
12.275597	8.00289e-12
12.259954	8.28246e-12
12.244311	8.57178e-12
12.228668	8.8712e-12
12.213025	9.18107e-12
12.197382	9.50177e-12
12.181739	9.83366e-12
12.166096	1.01771e-11
12.150453	1.05326e-11
12.134810	1.09005e-11
12.119167	1.12812e-11
12.103524	1.16752e-11
12.087881	1.2083e-11
12.072238	1.25049e-11
12.056595	1.29417e-11
12.040952	1.33936e-11
12.025309	1.38614e-11
12.009666	1.43454e-11
11.994024	1.48464e-11
11.978381	1.53649e-11
11.962738	1.59014e-11
11.947095	1.64567e-11
11.931452	1.70313e-11
11.915809	1.7626e-11
11.900166	1.82414e-11
11.884523	1.88784e-11
11.868880	1.95375e-11
11.853237	2.02197e-11
11.837594	2.09256e-11
11.821951	2.16562e-11
11.806308	2.24123e-11
11.790665	2.31948e-11
11.775022	2.40045e-11
11.759379	2.48425e-11
11.743736	2.57098e-11
11.728093	2.66073e-11
11.712450	2.75361e-11
11.696807	2.84974e-11
11.681164	2.94921e-11
11.665521	3.05216e-11
11.649878	3.1587e-11
11.634235	3.26895e-11
11.618592	3.38305e-11
11.602949	3.50113e-11
11.587306	3.62333e-11
11.571663	3.74979e-11
11.556020	3.88066e-11
11.540377	4.0161e-11
11.524734	4.15626e-11
11.509091	4.30131e-11
11.493448	4.45142e-11
11.477805	4.60676e-11
11.462162	4.76752e-11
11.446519	4.93389e-11
11.430876	5.10606e-11
11.415233	5.28423e-11
11.399590	5.46861e-11
11.383947	5.65943e-11
11.368305	5.8569e-11
11.352662	6.06125e-11
11.337019	6.27273e-11
11.321376	6.49158e-11
11.305733	6.71807e-11
11.290090	6.95244e-11
11.274447	7.195e-11
11.258804	7.446e-11
11.243161	7.70576e-11
11.227518	7.97457e-11
11.211875	8.25276e-11
11.196232	8.54064e-11
11.180589	8.83855e-11
11.164946	9.14686e-11
11.149303	9.4659e-11
11.133660	9.79607e-11
11.118017	1.01377e-10
11.102374	1.04913e-10
11.086731	1.08572e-10
11.071088	1.12359e-10
11.055445	1.16278e-10
11.039802	1.20333e-10
11.024159	1.24529e-10
11.008516	1.28872e-10
10.992873	1.33366e-10
10.977230	1.38016e-10
10.961587	1.42829e-10
10.945944	1.4781e-10
10.930301	1.52963e-10
10.914658	1.58297e-10
10.899015	1.63816e-10
10.883372	1.69528e-10
10.867729	1.75438e-10
10.852086	1.81555e-10
10.836443	1.87884e-10
10.820800	1.94434e-10
10.805157	2.01213e-10
10.789514	2.08227e-10
10.773871	2.15486e-10
10.758228	2.22997e-10
10.742585	2.3077e-10
10.726943	2.38814e-10
10.711300	2.47138e-10
10.695657	2.55752e-10
10.680014	2.64666e-10
10.664371	2.7389e-10
10.648728	2.83436e-10
10.633085	2.93314e-10
10.617442	3.03536e-10
10.601799	3.14114e-10
10.586156	3.2506e-10
10.570513	3.36388e-10
10.554870	3.48109e-10
10.539227	3.60239e-10
10.523584	3.72792e-10
10.507941	3.85781e-10
10.492298	3.99222e-10
10.476655	4.13132e-10
10.461012	4.27525e-10
10.445369	4.4242e-10
10.429726	4.57833e-10
10.414083	4.73782e-10
10.398440	4.90287e-10
10.382797	5.07366e-10
10.367154	5.2504e-10
10.351511	5.43328e-10
10.335868	5.62254e-10
10.320225	5.81837e-10
10.304582	6.02103e-10
10.288939	6.23073e-10
10.273296	6.44773e-10
10.257653	6.67228e-10
10.242010	6.90465e-10
10.226367	7.1451e-10
10.210724	7.39392e-10
10.195081	7.65139e-10
10.179438	7.91782e-10
10.163795	8.19352e-10
10.148152	8.47881e-10
10.132509	8.77402e-10
10.116866	9.07951e-10
10.101223	9.39562e-10
10.085581	9.72272e-10
10.069938	1.00612e-09
10.054295	1.04115e-09
10.038652	1.07739e-09
10.023009	1.11489e-09
10.007366	1.1537e-09
9.991723	1.19386e-09
9.976080	1.23541e-09
9.960437	1.27841e-09
9.944794	1.32291e-09
9.929151	1.36895e-09
9.913508	1.41659e-09
9.897865	1.46589e-09
9.882222	1.5169e-09
9.866579	1.56968e-09
9.850936	1.6243e-09
9.835293	1.68082e-09
9.819650	1.73931e-09
9.804007	1.79982e-09
9.788364	1.86244e-09
9.772721	1.92724e-09
9.757078	1.99428e-09
9.741435	2.06366e-09
9.725792	2.13545e-09
9.710149	2.20973e-09
9.694506	2.2866e-09
9.678863	2.36613e-09
9.663220	2.44843e-09
9.647577	2.53359e-09
9.631934	2.62171e-09
9.616291	2.71289e-09
9.600648	2.80723e-09
9.585005	2.90485e-09
9.569362	3.00587e-09
9.553719	3.11039e-09
9.538076	3.21854e-09
9.522433	3.33045e-09
9.506790	3.44625e-09
9.491147	3.56607e-09
9.475504	3.69004e-09
9.459861	3.81833e-09
9.444219	3.95107e-09
9.428576	4.08841e-09
9.412933	4.23053e-09
9.397290	4.37758e-09
9.381647	4.52973e-09
9.366004	4.68717e-09
9.350361	4.85007e-09
9.334718	5.01863e-09
9.319075	5.19303e-09
9.303432	5.37349e-09
9.287789	5.56022e-09
9.272146	5.75342e-09
9.256503	5.95333e-09
9.240860	6.16018e-09
9.225217	6.3742e-09
9.209574	6.59565e-09
9.193931	6.82479e-09
9.178288	7.06187e-09
9.162645	7.30718e-09
9.147002	7.561e-09
9.131359	7.82363e-09
9.115716	8.09536e-09
9.100073	8.37652e-09
9.084430	8.66743e-09
9.068787	8.96844e-09
9.053144	9.27988e-09
9.037501	9.60212e-09
9.021858	9.93553e-09
9.006215	1.02805e-08
8.990572	1.06374e-08
8.974929	1.10068e-08
8.959286	1.13889e-08
8.943643	1.17842e-08
8.928000	1.21933e-08
8.912357	1.26166e-08
8.896714	1.30545e-08
8.881071	1.35076e-08
8.865428	1.39764e-08
8.849785	1.44614e-08
8.834142	1.49633e-08
8.818500	1.54825e-08
8.802857	1.60198e-08
8.787214	1.65756e-08
8.771571	1.71508e-08
8.755928	1.77458e-08
8.740285	1.83614e-08
8.724642	1.89984e-08
8.708999	1.96575e-08
8.693356	2.03393e-08
8.677713	2.10448e-08
8.662070	2.17747e-08
8.646427	2.25299e-08
8.630784	2.33112e-08
8.615141	2.41196e-08
8.599498	2.4956e-08
8.583855	2.58213e-08
8.568212	2.67166e-08
8.552569	2.76429e-08
8.536926	2.86013e-08
8.521283	2.95928e-08
8.505640	3.06186e-08
8.489997	3.16799e-08
8.474354	3.2778e-08
8.458711	3.3914e-08
8.443068	3.50894e-08
8.427425	3.63054e-08
8.411782	3.75635e-08
8.396139	3.88651e-08
8.380496	4.02117e-08
8.364853	4.16049e-08
8.349210	4.30463e-08
8.333567	4.45376e-08
8.317924	4.60804e-08
8.302281	4.76765e-08
8.286638	4.93279e-08
8.270995	5.10363e-08
8.255352	5.28038e-08
8.239709	5.46324e-08
8.224066	5.65242e-08
8.208423	5.84813e-08
8.192780	6.05061e-08
8.177138	6.26009e-08
8.161495	6.47681e-08
8.145852	6.70101e-08
8.130209	6.93296e-08
8.114566	7.17293e-08
8.098923	7.42118e-08
8.083280	7.67801e-08
8.067637	7.94371e-08
8.051994	8.21858e-08
8.036351	8.50295e-08
8.020708	8.79713e-08
8.005065	9.10147e-08
7.989422	9.41632e-08
7.973779	9.74204e-08
7.958136	1.0079e-07
7.942493	1.04276e-07
7.926850	1.07882e-07
7.911207	1.11613e-07
7.895564	1.15472e-07
7.879921	1.19465e-07
7.864278	1.23595e-07
7.848635	1.27868e-07
7.832992	1.32288e-07
7.817349	1.3686e-07
7.801706	1.41591e-07
7.786063	1.46484e-07
7.770420	1.51546e-07
7.754777	1.56783e-07
7.739134	1.622e-07
7.723491	1.67804e-07
7.707848	1.73601e-07
7.692205	1.79598e-07
7.676562	1.85801e-07
7.660919	1.92219e-07
7.645276	1.98857e-07
7.629633	2.05724e-07
7.613990	2.12828e-07
7.598347	2.20176e-07
7.582704	2.27777e-07
7.567061	2.3564e-07
7.551418	2.43774e-07
7.535776	2.52188e-07
7.520133	2.60891e-07
7.504490	2.69895e-07
7.488847	2.79208e-07
7.473204	2.88841e-07
7.457561	2.98806e-07
7.441918	3.09114e-07
7.426275	3.19776e-07
7.410632	3.30805e-07
7.394989	3.42214e-07
7.379346	3.54015e-07
7.363703	3.66221e-07
7.348060	3.78848e-07
7.332417	3.91908e-07
7.316774	4.05417e-07
7.301131	4.19391e-07
7.285488	4.33845e-07
7.269845	4.48795e-07
7.254202	4.64259e-07
7.238559	4.80255e-07
7.222916	4.968e-07
7.207273	5.13913e-07
7.191630	5.31613e-07
7.175987	5.49922e-07
7.160344	5.68859e-07
7.144701	5.88446e-07
7.129058	6.08705e-07
7.113415	6.29659e-07
7.097772	6.51333e-07
7.082129	6.7375e-07
7.066486	6.96936e-07
7.050843	7.20917e-07
7.035200	7.4572e-07
7.019557	7.71374e-07
7.003914	7.97908e-07
6.988271	8.25351e-07
6.972628	8.53734e-07
6.956985	8.8309e-07
6.941342	9.13452e-07
6.925699	9.44854e-07
6.910056	9.77332e-07
6.894414	1.01092e-06
6.878771	1.04566e-06
6.863128	1.08159e-06
6.847485	1.11875e-06
6.831842	1.15718e-06
6.816199	1.19693e-06
6.800556	1.23803e-06
6.784913	1.28054e-06
6.769270	1.32451e-06
6.753627	1.36998e-06
6.737984	1.417e-06
6.722341	1.46563e-06
6.706698	1.51593e-06
6.691055	1.56794e-06
6.675412	1.62173e-06
6.659769	1.67735e-06
6.644126	1.73488e-06
6.628483	1.79437e-06
6.612840	1.85589e-06
6.597197	1.91951e-06
6.581554	1.9853e-06
6.565911	2.05334e-06
6.550268	2.1237e-06
6.534625	2.19646e-06
6.518982	2.27169e-06
6.503339	2.3495e-06
6.487696	2.42995e-06
6.472053	2.51315e-06
6.456410	2.59918e-06
6.440767	2.68814e-06
6.425124	2.78013e-06
6.409481	2.87526e-06
6.393838	2.97362e-06
6.378195	3.07533e-06
6.362552	3.18049e-06
6.346909	3.28924e-06
6.331266	3.40169e-06
6.315623	3.51795e-06
6.299980	3.63817e-06
6.284337	3.76248e-06
6.268694	3.89101e-06
6.253052	4.0239e-06
6.237409	4.16131e-06
6.221766	4.30338e-06
6.206123	4.45027e-06
6.190480	4.60215e-06
6.174837	4.75918e-06
6.159194	4.92154e-06
6.143551	5.08939e-06
6.127908	5.26294e-06
6.112265	5.44237e-06
6.096622	5.62788e-06
6.080979	5.81966e-06
6.065336	6.01795e-06
6.049693	6.22294e-06
6.034050	6.43486e-06
6.018407	6.65396e-06
6.002764	6.88046e-06
5.987121	7.11462e-06
5.971478	7.35669e-06
5.955835	7.60693e-06
5.940192	7.86563e-06
5.924549	8.13306e-06
5.908906	8.40951e-06
5.893263	8.69529e-06
5.877620	8.9907e-06
5.861977	9.29607e-06
5.846334	9.61173e-06
5.830691	9.93803e-06
5.815048	1.02753e-05
5.799405	1.06239e-05
5.783762	1.09843e-05
5.768119	1.13568e-05
5.752476	1.17418e-05
5.736833	1.21397e-05
5.721190	1.2551e-05
5.705547	1.29761e-05
5.689904	1.34155e-05
5.674261	1.38696e-05
5.658618	1.43389e-05
5.642975	1.4824e-05
5.627333	1.53253e-05
5.611690	1.58434e-05
5.596047	1.63789e-05
5.580404	1.69322e-05
5.564761	1.75041e-05
5.549118	1.8095e-05
5.533475	1.87057e-05
5.517832	1.93368e-05
5.502189	1.99889e-05
5.486546	2.06628e-05
5.470903	2.13591e-05
5.455260	2.20786e-05
5.439617	2.28221e-05
5.423974	2.35903e-05
5.408331	2.4384e-05
5.392688	2.52041e-05
5.377045	2.60514e-05
5.361402	2.69269e-05
5.345759	2.78313e-05
5.330116	2.87658e-05
5.314473	2.97311e-05
5.298830	3.07284e-05
5.283187	3.17587e-05
5.267544	3.28231e-05
5.251901	3.39225e-05
5.236258	3.50583e-05
5.220615	3.62314e-05
5.204972	3.74433e-05
5.189329	3.86949e-05
5.173686	3.99878e-05
5.158043	4.13231e-05
5.142400	4.27022e-05
5.126757	4.41265e-05
5.111114	4.55976e-05
5.095471	4.71167e-05
5.079828	4.86855e-05
5.064185	5.03055e-05
5.048542	5.19784e-05
5.032899	5.37058e-05
5.017256	5.54895e-05
5.001613	5.73311e-05
4.985971	5.92325e-05
4.970328	6.11957e-05
4.954685	6.32224e-05
4.939042	6.53147e-05
4.923399	6.74745e-05
4.907756	6.97041e-05
4.892113	7.20055e-05
4.876470	7.4381e-05
4.860827	7.68328e-05
4.845184	7.93632e-05
4.829541	8.19746e-05
4.813898	8.46695e-05
4.798255	8.74504e-05
4.782612	9.03199e-05
4.766969	9.32807e-05
4.751326	9.63354e-05
4.735683	9.94868e-05
4.720040	0.000102738
4.704397	0.000106091
4.688754	0.000109551
4.673111	0.000113118
4.657468	0.000116798
4.641825	0.000120592
4.626182	0.000124505
4.610539	0.000128539
4.594896	0.000132698
4.579253	0.000136986
4.563610	0.000141405
4.547967	0.000145961
4.532324	0.000150655
4.516681	0.000155493
4.501038	0.000160477
4.485395	0.000165612
4.469752	0.000170902
4.454109	0.00017635
4.438466	0.000181961
4.422823	0.000187738
4.407180	0.000193685
4.391537	0.000199807
4.375894	0.000206108
4.360251	0.00021259
4.344609	0.00021926
4.328966	0.00022612
4.313323	0.000233174
4.297680	0.000240426
4.282037	0.000247879
4.266394	0.000255538
4.250751	0.000263404
4.235108	0.000271483
4.219465	0.000279775
4.203822	0.000288284
4.188179	0.000297011
4.172536	0.000305957
4.156893	0.000315125
4.141250	0.000324513
4.125607	0.00033412
4.109964	0.000343946
4.094321	0.000353986
4.078678	0.000364236
4.063035	0.000374688
4.047392	0.000385333
4.031749	0.00039616
4.016106	0.00040715
4.000463	0.000418282
3.984820	0.000429527
3.969177	0.000440847
3.953534	0.000452187
3.937891	0.000463472
3.922248	0.000474592
3.906605	0.000485362
3.890962	0.000495428
&
```
