## Supplementary material for "All-at-once RNA folding with 3D motif prediction framed by evolutionary information": RF02778_FdoG1_thermometer.cacofold.power

```
# Power analysis of CaCoFold structure
#
# Powertype = SINGLE SUBSTITUTIONS
# covary left_pos right_pos substitutions power
#----------------------------------------------------------------
8		24		1		0.00
9		23		0		0.00
10		22		0		0.00
11		21		0		0.00
12		20		0		0.00
25		65		0		0.00
26		64		0		0.00
27		63		1		0.00
28		62		1		0.00
29		61		0		0.00
30		60		0		0.00
31		59		2		0.00
32		57		0		0.00
33		56		1		0.00
34		55		1		0.00
35		54		1		0.00
36		53		1		0.00
37		52		1		0.00
38		51		1		0.00
39		50		2		0.00
80		93		0		0.00
81		92		0		0.00
82		91		1		0.00
83		90		0		0.00
84		89		0		0.00
98		125		2		0.00
99		124		0		0.00
100		123		1		0.00
101		122		0		0.00
102		121		1		0.00
103		120		0		0.00
104		119		0		0.00
105		118		1		0.00
106		117		1		0.00
126		200		0		0.00
127		199		0		0.00
128		198		0		0.00
129		197		0		0.00
130		196		0		0.00
131		195		0		0.00
141		163		1		0.00
142		162		0		0.00
143		161		0		0.00
144		160		0		0.00
145		159		0		0.00
146		158		0		0.00
172		185		1		0.00
173		184		0		0.00
174		183		0		0.00
175		182		0		0.00
#
# BPAIRS 50
# avg substitutions per BP 0.4
# BPAIRS expected to covary 0.0 +/- 0.0
# BPAIRS observed to covary 0
#
```
