## Supplementary material for "All-at-once RNA folding with 3D motif prediction framed by evolutionary information": RF02778_FdoG1_thermometer.surv

```
0.439919	0.0208333
0.115295	0.0416667
0.011415	0.0625
-0.001570	0.854167
-0.014555	0.958333
-0.040525	0.979167
-0.793653	1
&
4.210209	4.74676e-05
4.205562	0.000142403
3.854967	0.00018987
3.790043	0.000284806
2.725275	0.000379741
2.504530	0.000522144
2.387665	0.000617079
2.322741	0.000712014
2.218861	0.000901884
1.998116	0.00166137
1.972146	0.00199364
1.946176	0.00208857
1.933191	0.00213604
1.868266	0.00218351
1.803342	0.00227844
1.790357	0.00237338
1.764387	0.00242085
1.725432	0.00256325
1.712447	0.00265819
1.699462	0.00270565
1.673492	0.00275312
1.595582	0.00280059
1.517672	0.00284806
1.504687	0.00289552
1.452747	0.00308539
1.439762	0.00313286
1.426777	0.0033702
1.413792	0.00341767
1.400807	0.00365501
1.387822	0.00370247
1.374837	0.00417715
1.361852	0.00465183
1.335882	0.00479423
1.296928	0.0048417
1.219018	0.00493663
1.141108	0.00507903
1.128123	0.0052689
1.115138	0.00550624
1.076183	0.00555371
1.024243	0.00560118
0.998273	0.00569611
0.985288	0.00583852
0.959318	0.00612332
0.933348	0.00621826
0.920363	0.00640813
0.907378	0.00650306
0.894393	0.00678787
0.868423	0.00712014
0.855438	0.00716761
0.842453	0.00740495
0.829469	0.00840177
0.803499	0.0084967
0.790514	0.00906631
0.777529	0.00982579
0.764544	0.00987326
0.751559	0.0102055
0.738574	0.0103479
0.725589	0.0104903
0.712604	0.0106802
0.699619	0.0107277
0.660664	0.0108226
0.647679	0.0109175
0.634694	0.0112973
0.608724	0.0113448
0.582754	0.0113922
0.569769	0.0114397
0.556784	0.0115346
0.543799	0.0116296
0.504844	0.011772
0.491859	0.0119144
0.478874	0.0120093
0.465889	0.0124365
0.452904	0.0125314
0.439919	0.0127688
0.426934	0.0131011
0.413949	0.0133384
0.387979	0.0133859
0.374994	0.0134808
0.362009	0.0140504
0.349024	0.0142403
0.336039	0.0148574
0.323055	0.0150947
0.310070	0.0152846
0.297085	0.0154744
0.284100	0.0155219
0.258130	0.0156168
0.245145	0.0165187
0.232160	0.0165662
0.206190	0.0167086
0.180220	0.0168985
0.167235	0.0179428
0.154250	0.0182276
0.128280	0.0185124
0.115295	0.0188446
0.102310	0.0196516
0.089325	0.0199839
0.076340	0.0208383
0.063355	0.0208857
0.050370	0.0211706
0.037385	0.0224522
0.024400	0.0360754
0.011415	0.0407747
-0.001570	0.685195
-0.014555	0.94826
-0.027540	0.948545
-0.040525	0.948877
-0.053510	0.949684
-0.066495	0.950444
-0.079480	0.951203
-0.092465	0.952485
-0.105450	0.953719
-0.118435	0.954668
-0.131420	0.95614
-0.144405	0.957801
-0.157390	0.958798
-0.170375	0.962596
-0.183359	0.964162
-0.196344	0.965301
-0.209329	0.968339
-0.222314	0.969241
-0.235299	0.970523
-0.248284	0.972564
-0.261269	0.975507
-0.274254	0.978117
-0.287239	0.979019
-0.300224	0.979969
-0.313209	0.980159
-0.326194	0.98144
-0.339179	0.982105
-0.352164	0.982817
-0.365149	0.983576
-0.378134	0.984763
-0.391119	0.985807
-0.404104	0.986804
-0.417089	0.987563
-0.430074	0.987848
-0.443059	0.988845
-0.456044	0.98932
-0.469029	0.989415
-0.482014	0.989842
-0.494999	0.990079
-0.507984	0.990839
-0.520969	0.991218
-0.546939	0.991503
-0.559924	0.992025
-0.572909	0.99212
-0.585894	0.992737
-0.598879	0.992785
-0.611864	0.993355
-0.624849	0.993449
-0.637834	0.993829
-0.650819	0.994541
-0.663804	0.994921
-0.676789	0.995633
-0.689773	0.995965
-0.702758	0.996345
-0.728728	0.996535
-0.741713	0.99701
-0.754698	0.998339
-0.767683	0.998434
-0.806638	0.998529
-0.819623	0.998671
-0.910518	0.998861
-0.962458	0.999003
-1.053353	0.999098
-1.079323	0.999241
-1.118278	0.999288
-1.131263	0.999335
-1.157233	0.999478
-1.183203	0.999525
-1.274097	0.99981
-1.390962	0.999858
-1.455887	0.999953
-1.507827	1
&
4.984660	2.36798e-07
4.698991	4.73597e-07
4.634066	7.10395e-07
4.621081	9.47194e-07
4.166607	1.18399e-06
4.114667	1.42079e-06
4.049742	1.65759e-06
4.023772	1.89439e-06
3.997802	3.55198e-06
3.984817	4.49917e-06
3.971832	5.20957e-06
3.958847	5.68316e-06
3.945862	6.63036e-06
3.932877	7.57755e-06
3.919892	7.81435e-06
3.906907	8.76154e-06
3.893922	9.70874e-06
3.880937	9.94554e-06
3.867952	1.11295e-05
3.854967	1.20767e-05
3.841983	1.42079e-05
3.828998	1.61023e-05
3.816013	1.68127e-05
3.803028	1.89439e-05
3.790043	2.20223e-05
3.777058	2.60478e-05
3.764073	2.74686e-05
3.751088	2.9363e-05
3.738103	3.12574e-05
3.725118	3.33886e-05
3.712133	3.57566e-05
3.699148	4.30973e-05
3.686163	4.66493e-05
3.673178	4.85437e-05
3.660193	5.13853e-05
3.647208	5.54108e-05
3.634223	5.77788e-05
3.621238	6.01468e-05
3.608253	6.2278e-05
3.595268	6.63036e-05
3.582283	6.86716e-05
3.569298	7.22235e-05
3.556313	7.98011e-05
3.543328	8.35899e-05
3.530343	8.76154e-05
3.517358	8.99834e-05
3.504373	9.23514e-05
3.491388	9.49562e-05
3.478403	9.92186e-05
3.465418	0.000104191
3.452433	0.000106323
3.439448	0.000109164
3.426463	0.000112479
3.413478	0.000116031
3.400493	0.000119583
3.387508	0.000121478
3.374523	0.000125503
3.361538	0.000128345
3.348554	0.000130239
3.335569	0.000134028
3.322584	0.000137106
3.309599	0.000140658
3.296614	0.000143026
3.283629	0.000146578
3.270644	0.000150604
3.257659	0.000153209
3.244674	0.000154393
3.231689	0.000158892
3.218704	0.000161497
3.205719	0.000165522
3.192734	0.000168601
3.179749	0.000170258
3.166764	0.00017381
3.153779	0.000175941
3.140794	0.00017973
3.127809	0.000185176
3.114824	0.000188018
3.101839	0.000192517
3.088854	0.000193464
3.075869	0.000198437
3.062884	0.000200568
3.049899	0.000203647
3.036914	0.000207909
3.023929	0.000213119
3.010944	0.000217855
2.997959	0.00022188
2.984974	0.000228747
2.971989	0.000232773
2.959004	0.00023893
2.946019	0.000242718
2.933034	0.000246034
2.920049	0.000254558
2.907064	0.000265214
2.894079	0.000273739
2.881094	0.000284158
2.868109	0.000288421
2.855124	0.000300971
2.842140	0.000312574
2.829155	0.000323704
2.816170	0.000340279
2.803185	0.000349278
2.790200	0.000361591
2.777215	0.000375089
2.764230	0.000388586
2.751245	0.000403268
2.738260	0.000419607
2.725275	0.000432868
2.712290	0.000445181
2.699305	0.000457968
2.686320	0.000467914
2.673335	0.000479754
2.660350	0.000494672
2.647365	0.000506512
2.634380	0.000516931
2.621395	0.000525693
2.608410	0.000534691
2.595425	0.00054511
2.582440	0.000555529
2.569455	0.000566896
2.556470	0.000576841
2.543485	0.000585366
2.530500	0.00059247
2.517515	0.000603363
2.504530	0.00061165
2.491545	0.000621833
2.478560	0.000630121
2.465575	0.000632726
2.452590	0.000640777
2.439605	0.000645986
2.426620	0.00065238
2.413635	0.0006583
2.400650	0.000671561
2.387665	0.000681743
2.374680	0.00069974
2.361695	0.000716315
2.348710	0.000737864
2.335726	0.000764859
2.322741	0.000792801
2.309756	0.000816718
2.296771	0.000850343
2.283786	0.000878996
2.270801	0.00090457
2.257816	0.000927066
2.244831	0.000938669
2.231846	0.00095122
2.218861	0.000963059
2.205876	0.000972058
2.192891	0.000979872
2.179906	0.000990528
2.166921	0.000995974
2.153936	0.00100474
2.140951	0.00101066
2.127966	0.00101942
2.114981	0.00103078
2.101996	0.00104049
2.089011	0.00105186
2.076026	0.00106725
2.063041	0.00108312
2.050056	0.00109377
2.037071	0.00110632
2.024086	0.00111603
2.011101	0.00112692
1.998116	0.00114421
1.985131	0.00115794
1.972146	0.00116978
1.959161	0.00118376
1.946176	0.00120081
1.933191	0.0012278
1.920206	0.00125053
1.907221	0.00127019
1.894236	0.00129813
1.881251	0.00132986
1.868266	0.00136491
1.855281	0.00141795
1.842296	0.0014601
1.829312	0.00150628
1.816327	0.00159531
1.803342	0.00165143
1.790357	0.00172555
1.777372	0.00178925
1.764387	0.00186195
1.751402	0.00193796
1.738417	0.00203883
1.725432	0.00213995
1.712447	0.00226095
1.699462	0.00238882
1.686477	0.00249088
1.673492	0.00260147
1.660507	0.0026905
1.647522	0.00279706
1.634537	0.00292209
1.621552	0.00304002
1.608567	0.00315108
1.595582	0.00326616
1.582597	0.00338125
1.569612	0.00350509
1.556627	0.00366564
1.543642	0.00385579
1.530657	0.00410845
1.517672	0.00443808
1.504687	0.00483519
1.491702	0.00525953
1.478717	0.0056493
1.465732	0.00594198
1.452747	0.00621904
1.439762	0.00645086
1.426777	0.00666233
1.413792	0.00685555
1.400807	0.00703007
1.387822	0.0071892
1.374837	0.0073301
1.361852	0.0074395
1.348867	0.00753374
1.335882	0.00761023
1.322898	0.00768837
1.309913	0.00778499
1.296928	0.00785437
1.283943	0.00791854
1.270958	0.0079955
1.257973	0.00804902
1.244988	0.00811319
1.232003	0.00818683
1.219018	0.00826427
1.206033	0.0083237
1.193048	0.00838006
1.180063	0.00843453
1.167078	0.00848733
1.154093	0.00853753
1.141108	0.00858844
1.128123	0.00863699
1.115138	0.00869429
1.102153	0.00875089
1.089168	0.00881767
1.076183	0.00887663
1.063198	0.00894838
1.050213	0.009027
1.037228	0.00910632
1.024243	0.00918376
1.011258	0.009269
0.998273	0.00933957
0.985288	0.00943287
0.972303	0.0095077
0.959318	0.00958205
0.946333	0.00966043
0.933348	0.00973597
0.920363	0.00980535
0.907378	0.00986976
0.894393	0.0099524
0.881408	0.0100386
0.868423	0.0101587
0.855438	0.0102877
0.842453	0.0104826
0.829469	0.0107047
0.816484	0.0109441
0.803499	0.0111795
0.790514	0.0114563
0.777529	0.0117038
0.764544	0.0119143
0.751559	0.0121257
0.738574	0.0123126
0.725589	0.0124816
0.712604	0.0126301
0.699619	0.0127784
0.686634	0.0129309
0.673649	0.0130542
0.660664	0.0131901
0.647679	0.0133355
0.634694	0.0134435
0.621709	0.0135667
0.608724	0.0136803
0.595739	0.0138011
0.582754	0.0139195
0.569769	0.0140234
0.556784	0.0141227
0.543799	0.0142501
0.530814	0.0143682
0.517829	0.0145096
0.504844	0.0146822
0.491859	0.0148411
0.478874	0.0150317
0.465889	0.0152484
0.452904	0.0154869
0.439919	0.0157007
0.426934	0.0159747
0.413949	0.016237
0.400964	0.0165354
0.387979	0.0168411
0.374994	0.0171087
0.362009	0.0173919
0.349024	0.017672
0.336039	0.0179903
0.323055	0.0183218
0.310070	0.0187
0.297085	0.0190947
0.284100	0.0194978
0.271115	0.0198752
0.258130	0.0202356
0.245145	0.0206332
0.232160	0.0210871
0.219175	0.0215304
0.206190	0.0219806
0.193205	0.0225075
0.180220	0.0230047
0.167235	0.0234838
0.154250	0.0239529
0.141265	0.0244255
0.128280	0.024875
0.115295	0.0252259
0.102310	0.0255913
0.089325	0.0259259
0.076340	0.0263232
0.063355	0.0267686
0.050370	0.0272183
0.037385	0.0276569
0.024400	0.0282396
0.011415	0.0351885
-0.001570	0.818552
-0.014555	0.918288
-0.027540	0.919599
-0.040525	0.921874
-0.053510	0.925465
-0.066495	0.929145
-0.079480	0.933079
-0.092465	0.936826
-0.105450	0.940552
-0.118435	0.943844
-0.131420	0.946817
-0.144405	0.949783
-0.157390	0.95262
-0.170375	0.955346
-0.183359	0.957691
-0.196344	0.959786
-0.209329	0.961676
-0.222314	0.96353
-0.235299	0.965331
-0.248284	0.967102
-0.261269	0.968802
-0.274254	0.970443
-0.287239	0.972049
-0.300224	0.973552
-0.313209	0.975117
-0.326194	0.976516
-0.339179	0.977936
-0.352164	0.97923
-0.365149	0.980437
-0.378134	0.981549
-0.391119	0.982571
-0.404104	0.983465
-0.417089	0.984383
-0.430074	0.985262
-0.443059	0.986102
-0.456044	0.986985
-0.469029	0.98773
-0.482014	0.988499
-0.494999	0.989185
-0.507984	0.989823
-0.520969	0.990398
-0.533954	0.990942
-0.546939	0.991428
-0.559924	0.99187
-0.572909	0.992247
-0.585894	0.99267
-0.598879	0.993081
-0.611864	0.993425
-0.624849	0.993744
-0.637834	0.994077
-0.650819	0.994356
-0.663804	0.99465
-0.676789	0.994939
-0.689773	0.995169
-0.702758	0.995431
-0.715743	0.995671
-0.728728	0.995882
-0.741713	0.996104
-0.754698	0.99633
-0.767683	0.996568
-0.780668	0.99676
-0.793653	0.996925
-0.806638	0.997096
-0.819623	0.997253
-0.832608	0.9974
-0.845593	0.997548
-0.858578	0.99767
-0.871563	0.997794
-0.884548	0.99789
-0.897533	0.998012
-0.910518	0.998133
-0.923503	0.99822
-0.936488	0.998315
-0.949473	0.998394
-0.962458	0.998475
-0.975443	0.998556
-0.988428	0.998637
-1.001413	0.998706
-1.014398	0.99877
-1.027383	0.998832
-1.040368	0.998884
-1.053353	0.998939
-1.066338	0.998978
-1.079323	0.999028
-1.092308	0.999067
-1.105293	0.999098
-1.118278	0.999128
-1.131263	0.999172
-1.144248	0.999204
-1.157233	0.999229
-1.170218	0.999267
-1.183203	0.999299
-1.196187	0.999331
-1.209172	0.99936
-1.222157	0.999386
-1.235142	0.999426
-1.248127	0.999451
-1.261112	0.99948
-1.274097	0.999511
-1.287082	0.999537
-1.300067	0.99956
-1.313052	0.999583
-1.326037	0.999612
-1.339022	0.999635
-1.352007	0.999652
-1.364992	0.99967
-1.377977	0.999691
-1.390962	0.999702
-1.403947	0.999723
-1.416932	0.99975
-1.429917	0.999771
-1.442902	0.999787
-1.455887	0.999811
-1.468872	0.999829
-1.481857	0.999838
-1.494842	0.999863
-1.507827	0.999872
-1.520812	0.999879
-1.533797	0.999891
-1.546782	0.999899
-1.559767	0.999908
-1.572752	0.999915
-1.585737	0.999928
-1.598722	0.999935
-1.611707	0.999942
-1.624692	0.999949
-1.637677	0.999954
-1.650662	0.999957
-1.663647	0.999963
-1.676632	0.999968
-1.689616	0.999973
-1.702601	0.999974
-1.715586	0.999977
-1.728571	0.99998
-1.741556	0.999982
-1.754541	0.999985
-1.767526	0.999985
-1.780511	0.999986
-1.793496	0.999987
-1.806481	0.999988
-1.819466	0.99999
-1.832451	0.99999
-1.845436	0.99999
-1.858421	0.999991
-1.871406	0.999992
-1.884391	0.999993
-1.910361	0.999993
-1.923346	0.999995
-1.936331	0.999996
-1.949316	0.999996
-1.975286	0.999997
-2.027226	0.999997
-2.053196	0.999998
-2.092151	0.999998
-2.105136	0.999999
-2.131106	0.999999
-2.157076	0.999999
-2.196030	1
-2.260955	1
-2.273940	1
&
20.086185	1.12232e-24
20.073200	1.16338e-24
20.060215	1.20595e-24
20.047230	1.25008e-24
20.034245	1.29582e-24
20.021260	1.34323e-24
20.008275	1.39238e-24
19.995290	1.44333e-24
19.982305	1.49614e-24
19.969321	1.55089e-24
19.956336	1.60763e-24
19.943351	1.66646e-24
19.930366	1.72743e-24
19.917381	1.79064e-24
19.904396	1.85616e-24
19.891411	1.92407e-24
19.878426	1.99447e-24
19.865441	2.06745e-24
19.852456	2.14309e-24
19.839471	2.22151e-24
19.826486	2.30279e-24
19.813501	2.38704e-24
19.800516	2.47438e-24
19.787531	2.56491e-24
19.774546	2.65876e-24
19.761561	2.75604e-24
19.748576	2.85688e-24
19.735591	2.9614e-24
19.722606	3.06975e-24
19.709621	3.18207e-24
19.696636	3.29849e-24
19.683651	3.41917e-24
19.670666	3.54427e-24
19.657681	3.67394e-24
19.644696	3.80836e-24
19.631711	3.9477e-24
19.618726	4.09213e-24
19.605741	4.24185e-24
19.592756	4.39704e-24
19.579771	4.55791e-24
19.566786	4.72467e-24
19.553801	4.89752e-24
19.540816	5.0767e-24
19.527831	5.26244e-24
19.514846	5.45497e-24
19.501861	5.65454e-24
19.488876	5.86141e-24
19.475891	6.07585e-24
19.462907	6.29814e-24
19.449922	6.52856e-24
19.436937	6.7674e-24
19.423952	7.01498e-24
19.410967	7.27162e-24
19.397982	7.53765e-24
19.384997	7.81341e-24
19.372012	8.09926e-24
19.359027	8.39556e-24
19.346042	8.7027e-24
19.333057	9.02108e-24
19.320072	9.3511e-24
19.307087	9.6932e-24
19.294102	1.00478e-23
19.281117	1.04154e-23
19.268132	1.07964e-23
19.255147	1.11914e-23
19.242162	1.16008e-23
19.229177	1.20252e-23
19.216192	1.24651e-23
19.203207	1.29211e-23
19.190222	1.33938e-23
19.177237	1.38837e-23
19.164252	1.43916e-23
19.151267	1.49181e-23
19.138282	1.54638e-23
19.125297	1.60295e-23
19.112312	1.66159e-23
19.099327	1.72237e-23
19.086342	1.78538e-23
19.073357	1.85069e-23
19.060372	1.91839e-23
19.047387	1.98857e-23
19.034402	2.06131e-23
19.021417	2.13671e-23
19.008432	2.21488e-23
18.995447	2.2959e-23
18.982462	2.37988e-23
18.969477	2.46694e-23
18.956493	2.55718e-23
18.943508	2.65072e-23
18.930523	2.74768e-23
18.917538	2.84819e-23
18.904553	2.95237e-23
18.891568	3.06036e-23
18.878583	3.17231e-23
18.865598	3.28835e-23
18.852613	3.40863e-23
18.839628	3.53331e-23
18.826643	3.66256e-23
18.813658	3.79653e-23
18.800673	3.9354e-23
18.787688	4.07934e-23
18.774703	4.22856e-23
18.761718	4.38323e-23
18.748733	4.54356e-23
18.735748	4.70975e-23
18.722763	4.88202e-23
18.709778	5.06059e-23
18.696793	5.24569e-23
18.683808	5.43756e-23
18.670823	5.63644e-23
18.657838	5.8426e-23
18.644853	6.05631e-23
18.631868	6.27782e-23
18.618883	6.50744e-23
18.605898	6.74545e-23
18.592913	6.99217e-23
18.579928	7.24792e-23
18.566943	7.51301e-23
18.553958	7.7878e-23
18.540973	8.07264e-23
18.527988	8.3679e-23
18.515003	8.67396e-23
18.502018	8.9912e-23
18.489033	9.32005e-23
18.476048	9.66093e-23
18.463063	1.00143e-22
18.450079	1.03805e-22
18.437094	1.07602e-22
18.424109	1.11537e-22
18.411124	1.15617e-22
18.398139	1.19845e-22
18.385154	1.24228e-22
18.372169	1.28772e-22
18.359184	1.33481e-22
18.346199	1.38363e-22
18.333214	1.43423e-22
18.320229	1.48669e-22
18.307244	1.54106e-22
18.294259	1.59742e-22
18.281274	1.65584e-22
18.268289	1.7164e-22
18.255304	1.77917e-22
18.242319	1.84424e-22
18.229334	1.91168e-22
18.216349	1.9816e-22
18.203364	2.05407e-22
18.190379	2.12919e-22
18.177394	2.20705e-22
18.164409	2.28777e-22
18.151424	2.37143e-22
18.138439	2.45815e-22
18.125454	2.54805e-22
18.112469	2.64123e-22
18.099484	2.73782e-22
18.086499	2.83794e-22
18.073514	2.94173e-22
18.060529	3.0493e-22
18.047544	3.16082e-22
18.034559	3.2764e-22
18.021574	3.39622e-22
18.008589	3.52042e-22
17.995604	3.64915e-22
17.982619	3.7826e-22
17.969634	3.92092e-22
17.956650	4.0643e-22
17.943665	4.21293e-22
17.930680	4.36698e-22
17.917695	4.52668e-22
17.904710	4.69221e-22
17.891725	4.86379e-22
17.878740	5.04164e-22
17.865755	5.226e-22
17.852770	5.4171e-22
17.839785	5.61519e-22
17.826800	5.82052e-22
17.813815	6.03335e-22
17.800830	6.25397e-22
17.787845	6.48265e-22
17.774860	6.7197e-22
17.761875	6.96541e-22
17.748890	7.22011e-22
17.735905	7.48411e-22
17.722920	7.75777e-22
17.709935	8.04144e-22
17.696950	8.33547e-22
17.683965	8.64026e-22
17.670980	8.95619e-22
17.657995	9.28367e-22
17.645010	9.62312e-22
17.632025	9.97498e-22
17.619040	1.03397e-21
17.606055	1.07178e-21
17.593070	1.11096e-21
17.580085	1.15159e-21
17.567100	1.19369e-21
17.554115	1.23734e-21
17.541130	1.28258e-21
17.528145	1.32947e-21
17.515160	1.37808e-21
17.502175	1.42847e-21
17.489190	1.4807e-21
17.476205	1.53483e-21
17.463220	1.59095e-21
17.450236	1.64912e-21
17.437251	1.70941e-21
17.424266	1.77191e-21
17.411281	1.8367e-21
17.398296	1.90385e-21
17.385311	1.97345e-21
17.372326	2.04561e-21
17.359341	2.12039e-21
17.346356	2.19792e-21
17.333371	2.27827e-21
17.320386	2.36157e-21
17.307401	2.44791e-21
17.294416	2.5374e-21
17.281431	2.63017e-21
17.268446	2.72633e-21
17.255461	2.826e-21
17.242476	2.92932e-21
17.229491	3.03641e-21
17.216506	3.14742e-21
17.203521	3.26248e-21
17.190536	3.38175e-21
17.177551	3.50538e-21
17.164566	3.63353e-21
17.151581	3.76637e-21
17.138596	3.90406e-21
17.125611	4.04678e-21
17.112626	4.19472e-21
17.099641	4.34807e-21
17.086656	4.50702e-21
17.073671	4.67178e-21
17.060686	4.84257e-21
17.047701	5.0196e-21
17.034716	5.2031e-21
17.021731	5.3933e-21
17.008746	5.59046e-21
16.995761	5.79482e-21
16.982776	6.00666e-21
16.969791	6.22623e-21
16.956806	6.45383e-21
16.943822	6.68975e-21
16.930837	6.9343e-21
16.917852	7.18778e-21
16.904867	7.45052e-21
16.891882	7.72287e-21
16.878897	8.00518e-21
16.865912	8.2978e-21
16.852927	8.60111e-21
16.839942	8.91552e-21
16.826957	9.24141e-21
16.813972	9.57921e-21
16.800987	9.92936e-21
16.788002	1.02923e-20
16.775017	1.06685e-20
16.762032	1.10585e-20
16.749047	1.14627e-20
16.736062	1.18817e-20
16.723077	1.2316e-20
16.710092	1.27662e-20
16.697107	1.32328e-20
16.684122	1.37165e-20
16.671137	1.42178e-20
16.658152	1.47375e-20
16.645167	1.52762e-20
16.632182	1.58345e-20
16.619197	1.64133e-20
16.606212	1.70132e-20
16.593227	1.7635e-20
16.580242	1.82796e-20
16.567257	1.89477e-20
16.554272	1.96402e-20
16.541287	2.0358e-20
16.528302	2.11021e-20
16.515317	2.18734e-20
16.502332	2.26728e-20
16.489347	2.35015e-20
16.476362	2.43604e-20
16.463377	2.52507e-20
16.450392	2.61736e-20
16.437408	2.71302e-20
16.424423	2.81217e-20
16.411438	2.91495e-20
16.398453	3.02149e-20
16.385468	3.13191e-20
16.372483	3.24637e-20
16.359498	3.36502e-20
16.346513	3.488e-20
16.333528	3.61547e-20
16.320543	3.7476e-20
16.307558	3.88456e-20
16.294573	4.02652e-20
16.281588	4.17367e-20
16.268603	4.3262e-20
16.255618	4.4843e-20
16.242633	4.64818e-20
16.229648	4.81805e-20
16.216663	4.99412e-20
16.203678	5.17663e-20
16.190693	5.3658e-20
16.177708	5.56189e-20
16.164723	5.76514e-20
16.151738	5.97582e-20
16.138753	6.1942e-20
16.125768	6.42055e-20
16.112783	6.65518e-20
16.099798	6.89837e-20
16.086813	7.15046e-20
16.073828	7.41175e-20
16.060843	7.68259e-20
16.047858	7.96333e-20
16.034873	8.25432e-20
16.021888	8.55594e-20
16.008903	8.86859e-20
15.995918	9.19266e-20
15.982933	9.52856e-20
15.969948	9.87674e-20
15.956963	1.02376e-19
15.943979	1.06117e-19
15.930994	1.09995e-19
15.918009	1.14014e-19
15.905024	1.1818e-19
15.892039	1.22498e-19
15.879054	1.26974e-19
15.866069	1.31614e-19
15.853084	1.36423e-19
15.840099	1.41407e-19
15.827114	1.46574e-19
15.814129	1.5193e-19
15.801144	1.57481e-19
15.788159	1.63235e-19
15.775174	1.69199e-19
15.762189	1.75381e-19
15.749204	1.81789e-19
15.736219	1.88431e-19
15.723234	1.95316e-19
15.710249	2.02452e-19
15.697264	2.09849e-19
15.684279	2.17516e-19
15.671294	2.25463e-19
15.658309	2.337e-19
15.645324	2.42238e-19
15.632339	2.51088e-19
15.619354	2.60262e-19
15.606369	2.69771e-19
15.593384	2.79626e-19
15.580399	2.89842e-19
15.567414	3.00431e-19
15.554429	3.11407e-19
15.541444	3.22784e-19
15.528459	3.34576e-19
15.515474	3.468e-19
15.502489	3.59469e-19
15.489504	3.72602e-19
15.476519	3.86214e-19
15.463534	4.00323e-19
15.450549	4.14947e-19
15.437565	4.30106e-19
15.424580	4.45819e-19
15.411595	4.62105e-19
15.398610	4.78986e-19
15.385625	4.96484e-19
15.372640	5.14621e-19
15.359655	5.3342e-19
15.346670	5.52906e-19
15.333685	5.73104e-19
15.320700	5.94039e-19
15.307715	6.15739e-19
15.294730	6.38231e-19
15.281745	6.61545e-19
15.268760	6.85711e-19
15.255775	7.10759e-19
15.242790	7.36721e-19
15.229805	7.63632e-19
15.216820	7.91526e-19
15.203835	8.20439e-19
15.190850	8.50407e-19
15.177865	8.8147e-19
15.164880	9.13668e-19
15.151895	9.47041e-19
15.138910	9.81633e-19
15.125925	1.01749e-18
15.112940	1.05465e-18
15.099955	1.09318e-18
15.086970	1.1331e-18
15.073985	1.17449e-18
15.061000	1.21739e-18
15.048015	1.26185e-18
15.035030	1.30794e-18
15.022045	1.35571e-18
15.009060	1.40523e-18
14.996075	1.45656e-18
14.983090	1.50975e-18
14.970105	1.5649e-18
14.957120	1.62205e-18
14.944135	1.68129e-18
14.931151	1.7427e-18
14.918166	1.80634e-18
14.905181	1.87232e-18
14.892196	1.9407e-18
14.879211	2.01157e-18
14.866226	2.08504e-18
14.853241	2.16119e-18
14.840256	2.24012e-18
14.827271	2.32193e-18
14.814286	2.40672e-18
14.801301	2.49462e-18
14.788316	2.58572e-18
14.775331	2.68015e-18
14.762346	2.77803e-18
14.749361	2.87948e-18
14.736376	2.98464e-18
14.723391	3.09363e-18
14.710406	3.20661e-18
14.697421	3.32371e-18
14.684436	3.44508e-18
14.671451	3.57089e-18
14.658466	3.70129e-18
14.645481	3.83645e-18
14.632496	3.97654e-18
14.619511	4.12175e-18
14.606526	4.27226e-18
14.593541	4.42827e-18
14.580556	4.58997e-18
14.567571	4.75758e-18
14.554586	4.9313e-18
14.541601	5.11137e-18
14.528616	5.29801e-18
14.515631	5.49147e-18
14.502646	5.69198e-18
14.489661	5.89982e-18
14.476676	6.11525e-18
14.463691	6.33853e-18
14.450706	6.56998e-18
14.437721	6.80987e-18
14.424737	7.05851e-18
14.411752	7.31624e-18
14.398767	7.58337e-18
14.385782	7.86025e-18
14.372797	8.14724e-18
14.359812	8.44471e-18
14.346827	8.75304e-18
14.333842	9.07262e-18
14.320857	9.40387e-18
14.307872	9.74721e-18
14.294887	1.01031e-17
14.281902	1.04719e-17
14.268917	1.08543e-17
14.255932	1.12505e-17
14.242947	1.16613e-17
14.229962	1.2087e-17
14.216977	1.25283e-17
14.203992	1.29857e-17
14.191007	1.34598e-17
14.178022	1.39512e-17
14.165037	1.44605e-17
14.152052	1.49884e-17
14.139067	1.55356e-17
14.126082	1.61027e-17
14.113097	1.66906e-17
14.100112	1.72999e-17
14.087127	1.79314e-17
14.074142	1.8586e-17
14.061157	1.92645e-17
14.048172	1.99678e-17
14.035187	2.06967e-17
14.022202	2.14522e-17
14.009217	2.22353e-17
13.996232	2.30469e-17
13.983247	2.38882e-17
13.970262	2.47602e-17
13.957277	2.56641e-17
13.944292	2.66009e-17
13.931307	2.75719e-17
13.918323	2.85783e-17
13.905338	2.96214e-17
13.892353	3.07027e-17
13.879368	3.18234e-17
13.866383	3.29849e-17
13.853398	3.41889e-17
13.840413	3.54368e-17
13.827428	3.67303e-17
13.814443	3.80709e-17
13.801458	3.94605e-17
13.788473	4.09007e-17
13.775488	4.23936e-17
13.762503	4.39409e-17
13.749518	4.55446e-17
13.736533	4.72069e-17
13.723548	4.89299e-17
13.710563	5.07157e-17
13.697578	5.25667e-17
13.684593	5.44852e-17
13.671608	5.64737e-17
13.658623	5.85348e-17
13.645638	6.0671e-17
13.632653	6.28853e-17
13.619668	6.51803e-17
13.606683	6.7559e-17
13.593698	7.00246e-17
13.580713	7.25801e-17
13.567728	7.52288e-17
13.554743	7.79742e-17
13.541758	8.08198e-17
13.528773	8.37691e-17
13.515788	8.68261e-17
13.502803	8.99946e-17
13.489818	9.32787e-17
13.476833	9.66826e-17
13.463848	1.00211e-16
13.450863	1.03868e-16
13.437878	1.07658e-16
13.424894	1.11586e-16
13.411909	1.15658e-16
13.398924	1.19878e-16
13.385939	1.24253e-16
13.372954	1.28787e-16
13.359969	1.33486e-16
13.346984	1.38357e-16
13.333999	1.43405e-16
13.321014	1.48638e-16
13.308029	1.54061e-16
13.295044	1.59683e-16
13.282059	1.65509e-16
13.269074	1.71548e-16
13.256089	1.77807e-16
13.243104	1.84294e-16
13.230119	1.91019e-16
13.217134	1.97988e-16
13.204149	2.05212e-16
13.191164	2.12699e-16
13.178179	2.20459e-16
13.165194	2.28502e-16
13.152209	2.36839e-16
13.139224	2.4548e-16
13.126239	2.54436e-16
13.113254	2.63718e-16
13.100269	2.73339e-16
13.087284	2.83311e-16
13.074299	2.93647e-16
13.061314	3.0436e-16
13.048329	3.15463e-16
13.035344	3.26972e-16
13.022359	3.389e-16
13.009374	3.51263e-16
12.996389	3.64077e-16
12.983404	3.77358e-16
12.970419	3.91124e-16
12.957434	4.05392e-16
12.944449	4.2018e-16
12.931464	4.35507e-16
12.918480	4.51394e-16
12.905495	4.6786e-16
12.892510	4.84926e-16
12.879525	5.02614e-16
12.866540	5.20948e-16
12.853555	5.3995e-16
12.840570	5.59645e-16
12.827585	5.80059e-16
12.814600	6.01216e-16
12.801615	6.23145e-16
12.788630	6.45874e-16
12.775645	6.69432e-16
12.762660	6.93849e-16
12.749675	7.19156e-16
12.736690	7.45385e-16
12.723705	7.72571e-16
12.710720	8.00749e-16
12.697735	8.29954e-16
12.684750	8.60223e-16
12.671765	8.91597e-16
12.658780	9.24114e-16
12.645795	9.57817e-16
12.632810	9.92749e-16
12.619825	1.02895e-15
12.606840	1.06648e-15
12.593855	1.10537e-15
12.580870	1.14568e-15
12.567885	1.18747e-15
12.554900	1.23077e-15
12.541915	1.27565e-15
12.528930	1.32217e-15
12.515945	1.37039e-15
12.502960	1.42036e-15
12.489975	1.47216e-15
12.476990	1.52584e-15
12.464005	1.58148e-15
12.451020	1.63915e-15
12.438035	1.69892e-15
12.425050	1.76087e-15
12.412066	1.82508e-15
12.399081	1.89162e-15
12.386096	1.9606e-15
12.373111	2.03209e-15
12.360126	2.10618e-15
12.347141	2.18298e-15
12.334156	2.26257e-15
12.321171	2.34507e-15
12.308186	2.43057e-15
12.295201	2.51919e-15
12.282216	2.61104e-15
12.269231	2.70624e-15
12.256246	2.80491e-15
12.243261	2.90717e-15
12.230276	3.01316e-15
12.217291	3.12301e-15
12.204306	3.23687e-15
12.191321	3.35488e-15
12.178336	3.47719e-15
12.165351	3.60395e-15
12.152366	3.73534e-15
12.139381	3.87151e-15
12.126396	4.01265e-15
12.113411	4.15893e-15
12.100426	4.31054e-15
12.087441	4.46768e-15
12.074456	4.63054e-15
12.061471	4.79934e-15
12.048486	4.97429e-15
12.035501	5.15561e-15
12.022516	5.34355e-15
12.009531	5.53833e-15
11.996546	5.74021e-15
11.983561	5.94944e-15
11.970576	6.1663e-15
11.957591	6.39106e-15
11.944606	6.62401e-15
11.931621	6.86545e-15
11.918636	7.11569e-15
11.905652	7.37504e-15
11.892667	7.64385e-15
11.879682	7.92245e-15
11.866697	8.21119e-15
11.853712	8.51046e-15
11.840727	8.82064e-15
11.827742	9.14211e-15
11.814757	9.4753e-15
11.801772	9.82063e-15
11.788787	1.01785e-14
11.775802	1.05495e-14
11.762817	1.09339e-14
11.749832	1.13324e-14
11.736847	1.17454e-14
11.723862	1.21734e-14
11.710877	1.2617e-14
11.697892	1.30768e-14
11.684907	1.35534e-14
11.671922	1.40472e-14
11.658937	1.45591e-14
11.645952	1.50897e-14
11.632967	1.56395e-14
11.619982	1.62094e-14
11.606997	1.68e-14
11.594012	1.74122e-14
11.581027	1.80467e-14
11.568042	1.87042e-14
11.555057	1.93857e-14
11.542072	2.00921e-14
11.529087	2.08241e-14
11.516102	2.15829e-14
11.503117	2.23692e-14
11.490132	2.31842e-14
11.477147	2.40289e-14
11.464162	2.49044e-14
11.451177	2.58117e-14
11.438192	2.67521e-14
11.425207	2.77267e-14
11.412222	2.87369e-14
11.399238	2.97838e-14
11.386253	3.08688e-14
11.373268	3.19934e-14
11.360283	3.31589e-14
11.347298	3.43668e-14
11.334313	3.56188e-14
11.321328	3.69163e-14
11.308343	3.82611e-14
11.295358	3.96548e-14
11.282373	4.10993e-14
11.269388	4.25964e-14
11.256403	4.4148e-14
11.243418	4.57561e-14
11.230433	4.74228e-14
11.217448	4.91501e-14
11.204463	5.09403e-14
11.191478	5.27957e-14
11.178493	5.47187e-14
11.165508	5.67117e-14
11.152523	5.87773e-14
11.139538	6.0918e-14
11.126553	6.31367e-14
11.113568	6.54361e-14
11.100583	6.78193e-14
11.087598	7.02893e-14
11.074613	7.28491e-14
11.061628	7.55022e-14
11.048643	7.82518e-14
11.035658	8.11015e-14
11.022673	8.4055e-14
11.009688	8.71159e-14
10.996703	9.02883e-14
10.983718	9.35762e-14
10.970733	9.69838e-14
10.957748	1.00515e-13
10.944763	1.04176e-13
10.931778	1.07969e-13
10.918793	1.119e-13
10.905809	1.15975e-13
10.892824	1.20198e-13
10.879839	1.24574e-13
10.866854	1.2911e-13
10.853869	1.33811e-13
10.840884	1.38683e-13
10.827899	1.43732e-13
10.814914	1.48965e-13
10.801929	1.54389e-13
10.788944	1.6001e-13
10.775959	1.65835e-13
10.762974	1.71873e-13
10.749989	1.7813e-13
10.737004	1.84615e-13
10.724019	1.91336e-13
10.711034	1.98301e-13
10.698049	2.0552e-13
10.685064	2.13001e-13
10.672079	2.20755e-13
10.659094	2.28791e-13
10.646109	2.37119e-13
10.633124	2.45751e-13
10.620139	2.54696e-13
10.607154	2.63967e-13
10.594169	2.73575e-13
10.581184	2.83533e-13
10.568199	2.93853e-13
10.555214	3.04549e-13
10.542229	3.15633e-13
10.529244	3.27121e-13
10.516259	3.39027e-13
10.503274	3.51366e-13
10.490289	3.64154e-13
10.477304	3.77407e-13
10.464319	3.91142e-13
10.451334	4.05377e-13
10.438349	4.20129e-13
10.425364	4.35419e-13
10.412379	4.51264e-13
10.399395	4.67686e-13
10.386410	4.84705e-13
10.373425	5.02343e-13
10.360440	5.20622e-13
10.347455	5.39567e-13
10.334470	5.592e-13
10.321485	5.79548e-13
10.308500	6.00636e-13
10.295515	6.2249e-13
10.282530	6.4514e-13
10.269545	6.68613e-13
10.256560	6.9294e-13
10.243575	7.18151e-13
10.230590	7.44279e-13
10.217605	7.71358e-13
10.204620	7.99421e-13
10.191635	8.28504e-13
10.178650	8.58646e-13
10.165665	8.89883e-13
10.152680	9.22256e-13
10.139695	9.55806e-13
10.126710	9.90576e-13
10.113725	1.02661e-12
10.100740	1.06395e-12
10.087755	1.10266e-12
10.074770	1.14277e-12
10.061785	1.18433e-12
10.048800	1.22741e-12
10.035815	1.27206e-12
10.022830	1.31833e-12
10.009845	1.36628e-12
9.996860	1.41597e-12
9.983875	1.46747e-12
9.970890	1.52084e-12
9.957905	1.57615e-12
9.944920	1.63347e-12
9.931935	1.69288e-12
9.918950	1.75445e-12
9.905965	1.81825e-12
9.892981	1.88437e-12
9.879996	1.9529e-12
9.867011	2.02391e-12
9.854026	2.09751e-12
9.841041	2.17378e-12
9.828056	2.25283e-12
9.815071	2.33475e-12
9.802086	2.41964e-12
9.789101	2.50762e-12
9.776116	2.5988e-12
9.763131	2.69329e-12
9.750146	2.79121e-12
9.737161	2.89269e-12
9.724176	2.99786e-12
9.711191	3.10685e-12
9.698206	3.21981e-12
9.685221	3.33686e-12
9.672236	3.45817e-12
9.659251	3.58389e-12
9.646266	3.71417e-12
9.633281	3.84919e-12
9.620296	3.98911e-12
9.607311	4.13412e-12
9.594326	4.28439e-12
9.581341	4.44013e-12
9.568356	4.60152e-12
9.555371	4.76877e-12
9.542386	4.9421e-12
9.529401	5.12173e-12
9.516416	5.30788e-12
9.503431	5.5008e-12
9.490446	5.70072e-12
9.477461	5.9079e-12
9.464476	6.12261e-12
9.451491	6.34512e-12
9.438506	6.5757e-12
9.425521	6.81467e-12
9.412536	7.06231e-12
9.399551	7.31894e-12
9.386567	7.5849e-12
9.373582	7.86051e-12
9.360597	8.14613e-12
9.347612	8.44213e-12
9.334627	8.74887e-12
9.321642	9.06675e-12
9.308657	9.39618e-12
9.295672	9.73756e-12
9.282687	1.00913e-11
9.269702	1.0458e-11
9.256717	1.08379e-11
9.243732	1.12316e-11
9.230747	1.16397e-11
9.217762	1.20625e-11
9.204777	1.25007e-11
9.191792	1.29548e-11
9.178807	1.34254e-11
9.165822	1.39131e-11
9.152837	1.44184e-11
9.139852	1.49422e-11
9.126867	1.54849e-11
9.113882	1.60473e-11
9.100897	1.66302e-11
9.087912	1.72341e-11
9.074927	1.78601e-11
9.061942	1.85087e-11
9.048957	1.91809e-11
9.035972	1.98775e-11
9.022987	2.05993e-11
9.010002	2.13474e-11
8.997017	2.21226e-11
8.984032	2.29259e-11
8.971047	2.37584e-11
8.958062	2.4621e-11
8.945077	2.5515e-11
8.932092	2.64415e-11
8.919107	2.74015e-11
8.906122	2.83964e-11
8.893137	2.94274e-11
8.880153	3.04957e-11
8.867168	3.16029e-11
8.854183	3.27502e-11
8.841198	3.39391e-11
8.828213	3.51712e-11
8.815228	3.64479e-11
8.802243	3.7771e-11
8.789258	3.9142e-11
8.776273	4.05628e-11
8.763288	4.20351e-11
8.750303	4.35609e-11
8.737318	4.51419e-11
8.724333	4.67803e-11
8.711348	4.84781e-11
8.698363	5.02375e-11
8.685378	5.20608e-11
8.672393	5.39501e-11
8.659408	5.59079e-11
8.646423	5.79368e-11
8.633438	6.00392e-11
8.620453	6.22178e-11
8.607468	6.44754e-11
8.594483	6.68149e-11
8.581498	6.92392e-11
8.568513	7.17514e-11
8.555528	7.43547e-11
8.542543	7.70524e-11
8.529558	7.98478e-11
8.516573	8.27446e-11
8.503588	8.57465e-11
8.490603	8.88571e-11
8.477618	9.20805e-11
8.464633	9.54207e-11
8.451648	9.8882e-11
8.438663	1.02469e-10
8.425678	1.06185e-10
8.412693	1.10037e-10
8.399708	1.14028e-10
8.386724	1.18164e-10
8.373739	1.22449e-10
8.360754	1.2689e-10
8.347769	1.31492e-10
8.334784	1.3626e-10
8.321799	1.41201e-10
8.308814	1.46322e-10
8.295829	1.51628e-10
8.282844	1.57126e-10
8.269859	1.62823e-10
8.256874	1.68727e-10
8.243889	1.74844e-10
8.230904	1.81183e-10
8.217919	1.87752e-10
8.204934	1.94559e-10
8.191949	2.01612e-10
8.178964	2.08921e-10
8.165979	2.16494e-10
8.152994	2.24342e-10
8.140009	2.32474e-10
8.127024	2.409e-10
8.114039	2.49632e-10
8.101054	2.5868e-10
8.088069	2.68055e-10
8.075084	2.7777e-10
8.062099	2.87837e-10
8.049114	2.98268e-10
8.036129	3.09077e-10
8.023144	3.20277e-10
8.010159	3.31883e-10
7.997174	3.43909e-10
7.984189	3.5637e-10
7.971204	3.69282e-10
7.958219	3.82662e-10
7.945234	3.96526e-10
7.932249	4.10892e-10
7.919264	4.25778e-10
7.906279	4.41202e-10
7.893294	4.57185e-10
7.880310	4.73746e-10
7.867325	4.90907e-10
7.854340	5.08688e-10
7.841355	5.27113e-10
7.828370	5.46205e-10
7.815385	5.65988e-10
7.802400	5.86486e-10
7.789415	6.07726e-10
7.776430	6.29734e-10
7.763445	6.52538e-10
7.750460	6.76168e-10
7.737475	7.00652e-10
7.724490	7.26022e-10
7.711505	7.5231e-10
7.698520	7.79548e-10
7.685535	8.07771e-10
7.672550	8.37016e-10
7.659565	8.67318e-10
7.646580	8.98715e-10
7.633595	9.31248e-10
7.620610	9.64958e-10
7.607625	9.99886e-10
7.594640	1.03608e-09
7.581655	1.07358e-09
7.568670	1.11243e-09
7.555685	1.15269e-09
7.542700	1.19441e-09
7.529715	1.23763e-09
7.516730	1.28242e-09
7.503745	1.32883e-09
7.490760	1.37691e-09
7.477775	1.42673e-09
7.464790	1.47835e-09
7.451805	1.53184e-09
7.438820	1.58725e-09
7.425835	1.64468e-09
7.412850	1.70417e-09
7.399865	1.76582e-09
7.386880	1.82969e-09
7.373896	1.89588e-09
7.360911	1.96445e-09
7.347926	2.0355e-09
7.334941	2.10912e-09
7.321956	2.18539e-09
7.308971	2.26442e-09
7.295986	2.34631e-09
7.283001	2.43115e-09
7.270016	2.51906e-09
7.257031	2.61014e-09
7.244046	2.70451e-09
7.231061	2.80229e-09
7.218076	2.9036e-09
7.205091	3.00857e-09
7.192106	3.11732e-09
7.179121	3.23001e-09
7.166136	3.34676e-09
7.153151	3.46772e-09
7.140166	3.59306e-09
7.127181	3.72291e-09
7.114196	3.85745e-09
7.101211	3.99685e-09
7.088226	4.14128e-09
7.075241	4.29093e-09
7.062256	4.44597e-09
7.049271	4.6066e-09
7.036286	4.77304e-09
7.023301	4.94547e-09
7.010316	5.12413e-09
6.997331	5.30923e-09
6.984346	5.50101e-09
6.971361	5.69971e-09
6.958376	5.90558e-09
6.945391	6.11887e-09
6.932406	6.33985e-09
6.919421	6.5688e-09
6.906436	6.80601e-09
6.893451	7.05177e-09
6.880466	7.30639e-09
6.867482	7.57019e-09
6.854497	7.8435e-09
6.841512	8.12667e-09
6.828527	8.42004e-09
6.815542	8.72399e-09
6.802557	9.0389e-09
6.789572	9.36515e-09
6.776587	9.70316e-09
6.763602	1.00534e-08
6.750617	1.04162e-08
6.737632	1.0792e-08
6.724647	1.11815e-08
6.711662	1.15849e-08
6.698677	1.20029e-08
6.685692	1.2436e-08
6.672707	1.28846e-08
6.659722	1.33494e-08
6.646737	1.3831e-08
6.633752	1.43299e-08
6.620767	1.48467e-08
6.607782	1.53822e-08
6.594797	1.59369e-08
6.581812	1.65116e-08
6.568827	1.71071e-08
6.555842	1.77239e-08
6.542857	1.83629e-08
6.529872	1.9025e-08
6.516887	1.97109e-08
6.503902	2.04214e-08
6.490917	2.11576e-08
6.477932	2.19202e-08
6.464947	2.27102e-08
6.451962	2.35287e-08
6.438977	2.43766e-08
6.425992	2.52551e-08
6.413007	2.61651e-08
6.400022	2.71079e-08
6.387037	2.80845e-08
6.374052	2.90963e-08
6.361068	3.01445e-08
6.348083	3.12303e-08
6.335098	3.23552e-08
6.322113	3.35206e-08
6.309128	3.47278e-08
6.296143	3.59784e-08
6.283158	3.7274e-08
6.270173	3.86161e-08
6.257188	4.00065e-08
6.244203	4.14468e-08
6.231218	4.29389e-08
6.218233	4.44846e-08
6.205248	4.60858e-08
6.192263	4.77445e-08
6.179278	4.94628e-08
6.166293	5.12428e-08
6.153308	5.30868e-08
6.140323	5.49969e-08
6.127338	5.69757e-08
6.114353	5.90254e-08
6.101368	6.11488e-08
6.088383	6.33484e-08
6.075398	6.56269e-08
6.062413	6.79873e-08
6.049428	7.04323e-08
6.036443	7.2965e-08
6.023458	7.55886e-08
6.010473	7.83064e-08
5.997488	8.11216e-08
5.984503	8.40379e-08
5.971518	8.70587e-08
5.958533	9.01878e-08
5.945548	9.34292e-08
5.932563	9.67868e-08
5.919578	1.00265e-07
5.906593	1.03867e-07
5.893608	1.07599e-07
5.880623	1.11465e-07
5.867639	1.15469e-07
5.854654	1.19616e-07
5.841669	1.23912e-07
5.828684	1.28362e-07
5.815699	1.32972e-07
5.802714	1.37746e-07
5.789729	1.42692e-07
5.776744	1.47815e-07
5.763759	1.53121e-07
5.750774	1.58617e-07
5.737789	1.6431e-07
5.724804	1.70206e-07
5.711819	1.76314e-07
5.698834	1.8264e-07
5.685849	1.89193e-07
5.672864	1.9598e-07
5.659879	2.0301e-07
5.646894	2.10291e-07
5.633909	2.17833e-07
5.620924	2.25644e-07
5.607939	2.33735e-07
5.594954	2.42115e-07
5.581969	2.50794e-07
5.568984	2.59784e-07
5.555999	2.69095e-07
5.543014	2.78739e-07
5.530029	2.88728e-07
5.517044	2.99073e-07
5.504059	3.09788e-07
5.491074	3.20885e-07
5.478089	3.32379e-07
5.465104	3.44283e-07
5.452119	3.56612e-07
5.439134	3.69382e-07
5.426149	3.82607e-07
5.413164	3.96304e-07
5.400179	4.1049e-07
5.387194	4.25182e-07
5.374209	4.40398e-07
5.361225	4.56157e-07
5.348240	4.72477e-07
5.335255	4.8938e-07
5.322270	5.06885e-07
5.309285	5.25015e-07
5.296300	5.4379e-07
5.283315	5.63234e-07
5.270330	5.83372e-07
5.257345	6.04226e-07
5.244360	6.25824e-07
5.231375	6.4819e-07
5.218390	6.71353e-07
5.205405	6.95341e-07
5.192420	7.20183e-07
5.179435	7.45908e-07
5.166450	7.72549e-07
5.153465	8.00138e-07
5.140480	8.28708e-07
5.127495	8.58295e-07
5.114510	8.88933e-07
5.101525	9.20661e-07
5.088540	9.53516e-07
5.075555	9.87539e-07
5.062570	1.02277e-06
5.049585	1.05926e-06
5.036600	1.09703e-06
5.023615	1.13616e-06
5.010630	1.17667e-06
4.997645	1.21862e-06
4.984660	1.26205e-06
4.971675	1.30703e-06
4.958690	1.35361e-06
4.945705	1.40183e-06
4.932720	1.45177e-06
4.919735	1.50348e-06
4.906750	1.55702e-06
4.893765	1.61246e-06
4.880780	1.66986e-06
4.867795	1.7293e-06
4.854811	1.79084e-06
4.841826	1.85456e-06
4.828841	1.92054e-06
4.815856	1.98885e-06
4.802871	2.05958e-06
4.789886	2.13281e-06
4.776901	2.20864e-06
4.763916	2.28714e-06
4.750931	2.36842e-06
4.737946	2.45257e-06
4.724961	2.5397e-06
4.711976	2.6299e-06
4.698991	2.72329e-06
4.686006	2.81998e-06
4.673021	2.92008e-06
4.660036	3.02371e-06
4.647051	3.131e-06
4.634066	3.24208e-06
4.621081	3.35707e-06
4.608096	3.47611e-06
4.595111	3.59935e-06
4.582126	3.72694e-06
4.569141	3.85901e-06
4.556156	3.99574e-06
4.543171	4.13728e-06
4.530186	4.2838e-06
4.517201	4.43548e-06
4.504216	4.59249e-06
4.491231	4.75502e-06
4.478246	4.92326e-06
4.465261	5.09742e-06
4.452276	5.27769e-06
4.439291	5.46429e-06
4.426306	5.65745e-06
4.413321	5.85738e-06
4.400336	6.06432e-06
4.387351	6.27852e-06
4.374366	6.50023e-06
4.361381	6.72971e-06
4.348397	6.96722e-06
4.335412	7.21306e-06
4.322427	7.46749e-06
4.309442	7.73083e-06
4.296457	8.00338e-06
4.283472	8.28545e-06
4.270487	8.57739e-06
4.257502	8.87952e-06
4.244517	9.1922e-06
4.231532	9.51579e-06
4.218547	9.85067e-06
4.205562	1.01972e-05
4.192577	1.05559e-05
4.179592	1.0927e-05
4.166607	1.13111e-05
4.153622	1.17085e-05
4.140637	1.21197e-05
4.127652	1.25453e-05
4.114667	1.29856e-05
4.101682	1.34413e-05
4.088697	1.39127e-05
4.075712	1.44006e-05
4.062727	1.49053e-05
4.049742	1.54275e-05
4.036757	1.59679e-05
4.023772	1.65269e-05
4.010787	1.71053e-05
3.997802	1.77037e-05
3.984817	1.83228e-05
3.971832	1.89632e-05
3.958847	1.96258e-05
3.945862	2.03113e-05
3.932877	2.10203e-05
3.919892	2.17538e-05
3.906907	2.25126e-05
3.893922	2.32974e-05
3.880937	2.41093e-05
3.867952	2.4949e-05
3.854967	2.58176e-05
3.841983	2.6716e-05
3.828998	2.76452e-05
3.816013	2.86062e-05
3.803028	2.96001e-05
3.790043	3.0628e-05
3.777058	3.1691e-05
3.764073	3.27903e-05
3.751088	3.39271e-05
3.738103	3.51027e-05
3.725118	3.63183e-05
3.712133	3.75752e-05
3.699148	3.88749e-05
3.686163	4.02187e-05
3.673178	4.1608e-05
3.660193	4.30445e-05
3.647208	4.45295e-05
3.634223	4.60648e-05
3.621238	4.76519e-05
3.608253	4.92925e-05
3.595268	5.09884e-05
3.582283	5.27414e-05
3.569298	5.45532e-05
3.556313	5.64259e-05
3.543328	5.83614e-05
3.530343	6.03616e-05
3.517358	6.24287e-05
3.504373	6.45648e-05
3.491388	6.6772e-05
3.478403	6.90527e-05
3.465418	7.14092e-05
3.452433	7.38438e-05
3.439448	7.6359e-05
3.426463	7.89573e-05
3.413478	8.16414e-05
3.400493	8.44138e-05
3.387508	8.72773e-05
3.374523	9.02347e-05
3.361538	9.32888e-05
3.348554	9.64427e-05
3.335569	9.96994e-05
3.322584	0.000103062
3.309599	0.000106533
3.296614	0.000110117
3.283629	0.000113816
3.270644	0.000117635
3.257659	0.000121575
3.244674	0.000125642
3.231689	0.000129838
3.218704	0.000134168
3.205719	0.000138634
3.192734	0.000143241
3.179749	0.000147994
3.166764	0.000152894
3.153779	0.000157948
3.140794	0.000163158
3.127809	0.000168529
3.114824	0.000174064
3.101839	0.000179769
3.088854	0.000185648
3.075869	0.000191703
3.062884	0.000197941
3.049899	0.000204364
3.036914	0.000210977
3.023929	0.000217784
3.010944	0.00022479
2.997959	0.000231997
2.984974	0.00023941
2.971989	0.000247033
2.959004	0.000254868
2.946019	0.00026292
2.933034	0.000271191
2.920049	0.000279683
2.907064	0.000288398
2.894079	0.000297339
2.881094	0.000306506
2.868109	0.000315899
2.855124	0.000325518
2.842140	0.00033536
2.829155	0.000345424
2.816170	0.000355704
2.803185	0.000366194
2.790200	0.000376884
2.777215	0.000387764
2.764230	0.000398818
2.751245	0.000410025
2.738260	0.00042136
2.725275	0.000432789
2.712290	0.000444267
2.699305	0.000455731
2.686320	0.000467096
2.673335	0.000478236
2.660350	0.000488946
2.647365	0.000498834
&
```
