## Supplementary material for "All-at-once RNA folding with 3D motif prediction framed by evolutionary information": RF02779_PepN_thermometer.cacofold.helixcov

```
# RMs = 4 L = 155

# RM_HELIX NESTED 14-17 61-64, nbp = 4 nbp_cov = 1
# pvals: 0.0511469,0.829166,0.829166,0.00116202
# aggregated NONE
NESTED  :::::::::::::<<<<____________________________________>>>>:::::::::::::::::::::::::::::::::::::::::::::::::::::::::::::::::::::::::::::::::::::::::
        ::::::::::::::::<____________________________________>::::::::::::::::::::::::::::::::::::::::::::::::::::::::::::::::::::::::::::::::::::::::::::

# RM_HELIX NESTED 2-13 82-92, nbp = 11 nbp_cov = 0
# pvals: 0.829166,0.829166,0.829166,0.829166,0.829166,0.846163,0.829166,0.829166,0.829166,0.829166,0.829166
# aggregated NONE
NESTED  :<<<<-<<<<<<<___________________________________________________________>>>>>>>>>>>:::::::::::::::::::::::::::::::::::::::::::::::::::::::::::::::
        ::::::::::::::::::::::::::::::::::::::::::::::::::::::::::::::::::::::::::::::::::::::::::::::::::::::::::::::::::::::::::::::::::::::::::::::::::

# RM_HELIX NESTED 111-114 127-130, nbp = 4 nbp_cov = 0
# pvals: 0.829166,0.829166,0.829166,0.829166
# aggregated NONE
NESTED  :::::::::::::::::::::::::::::::::::::::::::::::::::::::::::::::::::::::::::::::::::::::::::::::::::::<<<<____________>>>>:::::::::::::::::::::::::
        ::::::::::::::::::::::::::::::::::::::::::::::::::::::::::::::::::::::::::::::::::::::::::::::::::::::::::::::::::::::::::::::::::::::::::::::::::

# RM_HELIX NESTED 103-105 135-137, nbp = 3 nbp_cov = 0
# pvals: 0.829166,0.829166,0.829166
# aggregated NONE
NESTED  :::::::::::::::::::::::::::::::::::::::::::::::::::::::::::::::::::::::::::::::::::::::::::::<<<_____________________________>>>::::::::::::::::::
        ::::::::::::::::::::::::::::::::::::::::::::::::::::::::::::::::::::::::::::::::::::::::::::::::::::::::::::::::::::::::::::::::::::::::::::::::::
```
