## Supplementary material for "All-at-once RNA folding with 3D motif prediction framed by evolutionary information": RF02779_PepN_thermometer.cacofold.power

```
# Power analysis of CaCoFold structure 
#
# Powertype = SINGLE SUBSTITUTIONS
# covary  left_pos      right_pos    substitutions      power
#----------------------------------------------------------------
          2		92		0		0.00
          3		91		0		0.00
          4		90		0		0.00
          5		89		0		0.00
          7		88		1		0.00
          8		87		3		0.02
          9		86		0		0.00
          10		85		0		0.00
          11		84		0		0.00
          12		83		0		0.00
          13		82		1		0.00
          14		64		3		0.02
          15		63		0		0.00
          16		62		0		0.00
     *    17		61		2		0.00
          103		137		0		0.00
          104		136		1		0.00
          105		135		0		0.00
          111		130		0		0.00
          112		129		0		0.00
          113		128		0		0.00
          114		127		0		0.00
#
# BPAIRS 22
# avg substitutions per BP  0.5
# BPAIRS expected to covary 0.0 +/- 0.2
# BPAIRS observed to covary 1
#
```
