## Supplementary material for "All-at-once RNA folding with 3D motif prediction framed by evolutionary information": RF02779_PepN_thermometer.power

```
# Power analysis of given structure 
#
# Powertype = SINGLE SUBSTITUTIONS
# covary  left_pos      right_pos    substitutions      power
#----------------------------------------------------------------
          4		85		0		0.00
          5		84		0		0.00
          6		83		0		0.00
          7		82		0		0.00
          9		80		1		0.00
          10		79		1		0.00
          11		78		1		0.00
          12		77		2		0.00
          13		76		2		0.00
          14		64		3		0.02
          15		63		0		0.00
          16		62		0		0.00
     *    17		61		2		0.00
          22		48		3		0.02
          23		47		3		0.02
          24		46		2		0.00
          25		45		3		0.02
          26		44		1		0.00
          103		137		0		0.00
          104		136		1		0.00
          105		135		0		0.00
          107		133		0		0.00
          108		132		0		0.00
          111		130		0		0.00
          112		129		0		0.00
          113		128		0		0.00
          114		127		0		0.00
          118		125		1		0.00
          119		124		1		0.00
#
# BPAIRS 29
# avg substitutions per BP  0.9
# BPAIRS expected to covary 0.1 +/- 0.2
# BPAIRS observed to covary 1
#
```
