## Supplementary material for "All-at-once RNA folding with 3D motif prediction framed by evolutionary information": RF02779_PepN_thermometer.surv

```
3.638529	0.0344828
2.020976	0.0689655
0.590718	0.103448
0.386396	0.137931
0.079912	0.172414
-0.005222	0.931034
-0.175491	0.965517
-0.771432	1
&
4.353658	9.47329e-05
3.638529	0.000189466
3.604476	0.000284199
3.587449	0.000378931
3.553395	0.000473664
3.502314	0.000568397
3.366099	0.00066313
3.297992	0.000757863
3.280965	0.000852596
3.229884	0.00104206
3.195831	0.00123153
3.144750	0.00132626
2.838266	0.00142099
2.667997	0.00151573
2.616917	0.00170519
2.599890	0.00179992
2.582863	0.00208412
2.565836	0.00227359
2.514756	0.00236832
2.480702	0.00246305
2.429621	0.00255779
2.327460	0.00265252
2.310433	0.00284199
2.276379	0.00303145
2.259352	0.00312618
2.208272	0.00322092
2.174218	0.00331565
2.157191	0.00341038
2.123137	0.00350512
2.038003	0.00369458
2.020976	0.00397878
1.986922	0.00407351
1.969895	0.00426298
1.901788	0.00445244
1.884761	0.00454718
1.850707	0.00473664
1.816653	0.00483138
1.799627	0.00521031
1.782600	0.00539977
1.748546	0.00558924
1.714492	0.00596817
1.697465	0.00682077
1.663412	0.00710496
1.612331	0.00729443
1.578277	0.00738916
1.561250	0.00786283
1.544223	0.00805229
1.527197	0.00833649
1.510170	0.00843122
1.493143	0.00871542
1.476116	0.00881016
1.459089	0.00918909
1.442062	0.00956802
1.425035	0.00975748
1.390982	0.00985222
1.356928	0.00994695
1.322874	0.0104206
1.305847	0.0107048
1.288820	0.0107995
1.271793	0.0108943
1.254767	0.010989
1.237740	0.0118416
1.220713	0.0122205
1.203686	0.01241
1.186659	0.0128837
1.152605	0.0132626
1.135578	0.0133573
1.118551	0.0134521
1.084498	0.0136415
1.067471	0.0140205
1.050444	0.0141152
1.033417	0.0143994
1.016390	0.0147783
0.999363	0.0148731
0.982336	0.0150625
0.965310	0.0151573
0.948283	0.0160099
0.931256	0.0164835
0.914229	0.0167677
0.897202	0.0171466
0.880175	0.017715
0.863148	0.0182834
0.846121	0.0184729
0.829095	0.0185676
0.812068	0.0190413
0.795041	0.0192308
0.778014	0.0199886
0.760987	0.0206518
0.743960	0.0208412
0.726933	0.0213149
0.709906	0.0220728
0.692880	0.0226412
0.675853	0.0229254
0.658826	0.0230201
0.624772	0.0232095
0.607745	0.0236832
0.573691	0.0242516
0.556665	0.0247253
0.539638	0.0251042
0.522611	0.0259568
0.505584	0.0267147
0.488557	0.0272831
0.471530	0.027662
0.454503	0.029083
0.437476	0.0292725
0.420449	0.0295567
0.403423	0.0300303
0.386396	0.0308829
0.369369	0.0311671
0.352342	0.0314513
0.335315	0.0316408
0.318288	0.0317355
0.301261	0.0322092
0.284234	0.0324934
0.267208	0.0327776
0.250181	0.0332512
0.233154	0.0337249
0.216127	0.0341986
0.199100	0.0357143
0.182073	0.0364721
0.165046	0.0374195
0.148019	0.0378931
0.130993	0.0383668
0.113966	0.0387457
0.096939	0.040072
0.079912	0.0413983
0.062885	0.042914
0.045858	0.0435771
0.028831	0.0450928
0.011804	0.0666919
-0.005222	0.841038
-0.022249	0.897689
-0.039276	0.898636
-0.056303	0.900057
-0.073330	0.901667
-0.090357	0.90413
-0.107384	0.906499
-0.124411	0.908772
-0.141437	0.910572
-0.158464	0.912467
-0.175491	0.914646
-0.192518	0.917961
-0.209545	0.922982
-0.226572	0.926203
-0.243599	0.929992
-0.260626	0.933687
-0.277653	0.938803
-0.294679	0.942687
-0.311706	0.946002
-0.328733	0.94875
-0.345760	0.951497
-0.362787	0.953107
-0.379814	0.955476
-0.396841	0.957465
-0.413868	0.960307
-0.430894	0.963812
-0.447921	0.966749
-0.464948	0.969591
-0.481975	0.972717
-0.499002	0.974327
-0.516029	0.97679
-0.533056	0.978306
-0.550083	0.979159
-0.567109	0.981053
-0.584136	0.982474
-0.601163	0.983516
-0.618190	0.984748
-0.635217	0.986453
-0.652244	0.987211
-0.669271	0.988348
-0.686298	0.989106
-0.703324	0.989864
-0.720351	0.990337
-0.737378	0.990811
-0.754405	0.991758
-0.771432	0.992706
-0.788459	0.993274
-0.805486	0.993937
-0.822513	0.9946
-0.839540	0.995263
-0.856566	0.995737
-0.873593	0.996211
-0.890620	0.996969
-0.907647	0.997347
-0.924674	0.997442
-0.941701	0.997726
-0.975755	0.997821
-0.992781	0.997916
-1.009808	0.998295
-1.026835	0.99839
-1.043862	0.998579
-1.077916	0.998674
-1.094943	0.998958
-1.111970	0.999147
-1.128996	0.999242
-1.180077	0.999432
-1.214131	0.999716
-1.231158	0.999811
-1.265211	0.999905
-1.384400	1
&
6.822556	4.72367e-07
6.533099	9.44733e-07
6.499045	1.4171e-06
6.413911	2.36183e-06
6.362830	2.8342e-06
6.328776	3.30657e-06
6.294722	3.77893e-06
6.260669	4.2513e-06
6.192561	4.72367e-06
6.141481	5.19603e-06
6.056346	5.6684e-06
6.039319	6.14077e-06
6.022292	6.61313e-06
6.005266	7.0855e-06
5.920131	7.55786e-06
5.852024	8.03023e-06
5.834997	9.44733e-06
5.766889	9.9197e-06
5.715809	1.03921e-05
5.698782	1.18092e-05
5.681755	1.27539e-05
5.664728	1.4171e-05
5.647701	1.46434e-05
5.630674	1.55881e-05
5.613647	1.65328e-05
5.596620	1.79499e-05
5.579594	1.84223e-05
5.562567	2.17289e-05
5.545540	2.36183e-05
5.528513	2.55078e-05
5.511486	2.73973e-05
5.494459	3.21209e-05
5.477432	3.49551e-05
5.460405	3.77893e-05
5.443379	4.06235e-05
5.426352	4.34577e-05
5.409325	4.72367e-05
5.392298	5.52669e-05
5.375271	5.95182e-05
5.358244	6.47142e-05
5.341217	7.17997e-05
5.324190	7.55786e-05
5.307164	8.17194e-05
5.290137	8.69154e-05
5.273110	9.44733e-05
5.256083	0.000101559
5.239056	0.000106282
5.222029	0.000110534
5.205002	0.000118092
5.187975	0.000126122
5.170949	0.000132263
5.153922	0.000142655
5.136895	0.000145489
5.119868	0.000155881
5.102841	0.000165801
5.085814	0.000171469
5.068787	0.00017572
5.051760	0.000184695
5.034733	0.000189891
5.017707	0.000194615
5.000680	0.000203118
4.983653	0.000208314
4.966626	0.000216816
4.949599	0.000223429
4.932572	0.000230043
4.915545	0.000236656
4.898518	0.000240907
4.881492	0.000243741
4.864465	0.000251299
4.847438	0.000255078
4.830411	0.000261691
4.813384	0.000268304
4.796357	0.000279169
4.779330	0.000282475
4.762303	0.000286726
4.745277	0.00029334
4.728250	0.00029948
4.711223	0.00030137
4.694196	0.000304204
4.677169	0.000306566
4.660142	0.0003094
4.643115	0.000314596
4.626088	0.000316486
4.609062	0.000320265
4.592035	0.000322626
4.575008	0.000326405
4.557981	0.000327822
4.540954	0.000331601
4.506900	0.000335853
4.489873	0.000339632
4.472847	0.0003453
4.455820	0.000347662
4.438793	0.000349551
4.421766	0.000350496
4.404739	0.000355692
4.387712	0.000357581
4.370685	0.000360416
4.353658	0.00036325
4.336631	0.000365139
4.319605	0.000368446
4.302578	0.00037317
4.285551	0.000375059
4.268524	0.000380727
4.251497	0.000383089
4.234470	0.000386868
4.217443	0.000393954
4.200416	0.000401512
4.183390	0.000411904
4.166363	0.000419462
4.149336	0.000437884
4.132309	0.000457251
4.115282	0.000475673
4.098255	0.000490789
4.081228	0.000511101
4.064201	0.00053094
4.047175	0.000550779
4.030148	0.000565895
4.013121	0.000585735
3.996094	0.000607463
3.979067	0.000628248
3.962040	0.000643836
3.945013	0.000660841
3.927986	0.000680208
3.910960	0.000706188
3.893933	0.000735002
3.876906	0.000756259
3.859879	0.000783656
3.842852	0.000823807
3.825825	0.000854511
3.808798	0.000882853
3.791771	0.000902692
3.774744	0.000929145
3.757718	0.000957487
3.740691	0.000986774
3.723664	0.00101323
3.706637	0.00103401
3.689610	0.00106708
3.672583	0.00110109
3.655556	0.00112612
3.638529	0.00116202
3.621503	0.00119367
3.604476	0.00123004
3.587449	0.00125272
3.570422	0.00129334
3.553395	0.00132074
3.536368	0.00134624
3.519341	0.0013897
3.502314	0.00142135
3.485288	0.00146009
3.468261	0.0015059
3.451234	0.00155078
3.434207	0.00158857
3.417180	0.00163203
3.400153	0.00167454
3.383126	0.00170713
3.366099	0.00174681
3.349073	0.00178885
3.332046	0.00182664
3.315019	0.00186112
3.297992	0.0019008
3.280965	0.00193387
3.263938	0.00197496
3.246911	0.00200756
3.229884	0.00204582
3.212858	0.00208786
3.195831	0.00211809
3.178804	0.00214974
3.161777	0.00219225
3.144750	0.00222863
3.127723	0.00226641
3.110696	0.00230137
3.093669	0.00233255
3.076642	0.00236325
3.059616	0.00238592
3.042589	0.00241852
3.025562	0.00245489
3.008535	0.00248654
2.991508	0.00252574
2.974481	0.00255503
2.957454	0.0025881
2.940427	0.00261597
2.923401	0.00264431
2.906374	0.00266793
2.889347	0.0026991
2.872320	0.00271941
2.855293	0.00274398
2.838266	0.00277232
2.821239	0.00279121
2.804212	0.00281436
2.787186	0.00284034
2.770159	0.00286396
2.753132	0.00289277
2.736105	0.00290931
2.719078	0.0029334
2.702051	0.0029556
2.685024	0.00297496
2.667997	0.00299528
2.650971	0.00302315
2.633944	0.00304487
2.616917	0.00305999
2.599890	0.00308077
2.582863	0.00310345
2.565836	0.00313415
2.548809	0.0031743
2.531782	0.00320359
2.514756	0.00324185
2.497729	0.00328106
2.480702	0.00331601
2.463675	0.00336703
2.446648	0.00340198
2.429621	0.00343174
2.412594	0.00346197
2.395567	0.0034974
2.378540	0.00352338
2.361514	0.00354464
2.344487	0.00357251
2.327460	0.00359471
2.310433	0.00362447
2.293406	0.00365045
2.276379	0.00368824
2.259352	0.00371941
2.242325	0.0037572
2.225299	0.00380161
2.208272	0.00386018
2.191245	0.00393434
2.174218	0.00404299
2.157191	0.00413746
2.140164	0.00423902
2.123137	0.00432971
2.106110	0.00440954
2.089084	0.00451346
2.072057	0.00461313
2.055030	0.00470288
2.038003	0.00481625
2.020976	0.00494001
2.003949	0.00509731
1.986922	0.00525838
1.969895	0.0054341
1.952869	0.00559424
1.935842	0.00572461
1.918815	0.00585309
1.901788	0.0059693
1.884761	0.00610912
1.867734	0.00631129
1.850707	0.00657818
1.833680	0.00693151
1.816653	0.00728011
1.799627	0.00753897
1.782600	0.00781767
1.765573	0.00809636
1.748546	0.00840198
1.731519	0.00876807
1.714492	0.00919792
1.697465	0.00965045
1.680438	0.0102159
1.663412	0.0106996
1.646385	0.0112008
1.629358	0.0116504
1.612331	0.0119821
1.595304	0.0123311
1.578277	0.0125843
1.561250	0.0128229
1.544223	0.0130661
1.527197	0.0133184
1.510170	0.0135498
1.493143	0.0138068
1.476116	0.014043
1.459089	0.0143009
1.442062	0.0145484
1.425035	0.0147761
1.408008	0.0149981
1.390982	0.0152008
1.373955	0.015385
1.356928	0.0155522
1.339901	0.0156925
1.322874	0.0158536
1.305847	0.0160071
1.288820	0.0161734
1.271793	0.0163274
1.254767	0.0164832
1.237740	0.0166726
1.220713	0.0168588
1.203686	0.0170841
1.186659	0.0173113
1.169632	0.0174851
1.152605	0.0176722
1.135578	0.0178479
1.118551	0.0180307
1.101525	0.0182319
1.084498	0.0184502
1.067471	0.0186453
1.050444	0.0188706
1.033417	0.0190968
1.016390	0.0193453
0.999363	0.0197222
0.982336	0.020085
0.965310	0.0204606
0.948283	0.020847
0.931256	0.0211937
0.914229	0.0214851
0.897202	0.0217766
0.880175	0.022034
0.863148	0.0223051
0.846121	0.0225971
0.829095	0.0229079
0.812068	0.0232437
0.795041	0.0236301
0.778014	0.0240085
0.760987	0.0243788
0.743960	0.0246689
0.726933	0.0249929
0.709906	0.0252801
0.692880	0.0255659
0.675853	0.025871
0.658826	0.0261308
0.641799	0.0263925
0.624772	0.0266377
0.607745	0.026881
0.590718	0.0271403
0.573691	0.0274294
0.556665	0.0277496
0.539638	0.0280997
0.522611	0.0284445
0.505584	0.0287955
0.488557	0.029196
0.471530	0.0296457
0.454503	0.0300737
0.437476	0.0305711
0.420449	0.0311266
0.403423	0.0317237
0.386396	0.0323902
0.369369	0.0331271
0.352342	0.033847
0.335315	0.0345664
0.318288	0.0354006
0.301261	0.0361611
0.284234	0.0369372
0.267208	0.0377572
0.250181	0.0386533
0.233154	0.0396235
0.216127	0.0405678
0.199100	0.0415314
0.182073	0.0425975
0.165046	0.0437728
0.148019	0.0451592
0.130993	0.0465631
0.113966	0.0480624
0.096939	0.0495725
0.079912	0.0511469
0.062885	0.0528356
0.045858	0.0545659
0.028831	0.0565683
0.011804	0.0596131
-0.005222	0.829166
-0.022249	0.832839
-0.039276	0.836805
-0.056303	0.84087
-0.073330	0.846163
-0.090357	0.852981
-0.107384	0.861433
-0.124411	0.870673
-0.141437	0.87949
-0.158464	0.887893
-0.175491	0.895711
-0.192518	0.903686
-0.209545	0.910934
-0.226572	0.917548
-0.243599	0.923753
-0.260626	0.928987
-0.277653	0.934082
-0.294679	0.938829
-0.311706	0.943214
-0.328733	0.947078
-0.345760	0.95067
-0.362787	0.953945
-0.379814	0.956933
-0.396841	0.959569
-0.413868	0.962054
-0.430894	0.964402
-0.447921	0.966622
-0.464948	0.968585
-0.481975	0.970468
-0.499002	0.97219
-0.516029	0.973974
-0.533056	0.975656
-0.550083	0.977314
-0.567109	0.978904
-0.584136	0.98038
-0.601163	0.981825
-0.618190	0.983175
-0.635217	0.984493
-0.652244	0.985586
-0.669271	0.986621
-0.686298	0.98759
-0.703324	0.988573
-0.720351	0.989441
-0.737378	0.990223
-0.754405	0.990957
-0.771432	0.991637
-0.788459	0.992265
-0.805486	0.992826
-0.822513	0.993368
-0.839540	0.993884
-0.856566	0.994371
-0.873593	0.994786
-0.890620	0.995181
-0.907647	0.995557
-0.924674	0.995913
-0.941701	0.996245
-0.958728	0.996535
-0.975755	0.996827
-0.992781	0.997113
-1.009808	0.997385
-1.026835	0.997598
-1.043862	0.997795
-1.060889	0.997981
-1.077916	0.998171
-1.094943	0.998328
-1.111970	0.998509
-1.128996	0.998655
-1.146023	0.998787
-1.163050	0.998905
-1.180077	0.998992
-1.197104	0.999096
-1.214131	0.999177
-1.231158	0.999265
-1.248185	0.999339
-1.265211	0.999422
-1.282238	0.999479
-1.299265	0.999531
-1.316292	0.999595
-1.333319	0.99965
-1.350346	0.999703
-1.367373	0.99974
-1.384400	0.999772
-1.401426	0.999803
-1.418453	0.99983
-1.435480	0.999855
-1.452507	0.999872
-1.469534	0.999887
-1.486561	0.999901
-1.503588	0.999916
-1.520615	0.999929
-1.537642	0.999938
-1.554668	0.999949
-1.571695	0.999953
-1.588722	0.999959
-1.605749	0.999966
-1.622776	0.999971
-1.639803	0.999977
-1.656830	0.999981
-1.673857	0.999983
-1.690883	0.999984
-1.707910	0.999986
-1.724937	0.999987
-1.741964	0.999989
-1.758991	0.999992
-1.793045	0.999993
-1.810072	0.999993
-1.827098	0.999996
-1.844125	0.999997
-1.861152	0.999997
-1.878179	0.999998
-1.895206	0.999998
-1.946287	0.999999
-1.980340	1
-2.014394	1
&
23.798353	3.66666e-18
23.781326	3.77376e-18
23.764300	3.88399e-18
23.747273	3.99744e-18
23.730246	4.11421e-18
23.713219	4.23438e-18
23.696192	4.35806e-18
23.679165	4.48536e-18
23.662138	4.61637e-18
23.645111	4.75121e-18
23.628085	4.88998e-18
23.611058	5.03281e-18
23.594031	5.17981e-18
23.577004	5.3311e-18
23.559977	5.48681e-18
23.542950	5.64706e-18
23.525923	5.812e-18
23.508896	5.98175e-18
23.491869	6.15646e-18
23.474843	6.33626e-18
23.457816	6.52132e-18
23.440789	6.71179e-18
23.423762	6.90781e-18
23.406735	7.10956e-18
23.389708	7.3172e-18
23.372681	7.5309e-18
23.355654	7.75084e-18
23.338628	7.9772e-18
23.321601	8.21017e-18
23.304574	8.44995e-18
23.287547	8.69672e-18
23.270520	8.9507e-18
23.253493	9.2121e-18
23.236466	9.48112e-18
23.219439	9.75801e-18
23.202413	1.0043e-17
23.185386	1.03363e-17
23.168359	1.06381e-17
23.151332	1.09488e-17
23.134305	1.12685e-17
23.117278	1.15976e-17
23.100251	1.19362e-17
23.083224	1.22848e-17
23.066198	1.26435e-17
23.049171	1.30127e-17
23.032144	1.33927e-17
23.015117	1.37838e-17
22.998090	1.41863e-17
22.981063	1.46005e-17
22.964036	1.50269e-17
22.947009	1.54657e-17
22.929983	1.59173e-17
22.912956	1.63821e-17
22.895929	1.68604e-17
22.878902	1.73527e-17
22.861875	1.78594e-17
22.844848	1.83809e-17
22.827821	1.89176e-17
22.810794	1.94699e-17
22.793767	2.00384e-17
22.776741	2.06235e-17
22.759714	2.12256e-17
22.742687	2.18454e-17
22.725660	2.24832e-17
22.708633	2.31397e-17
22.691606	2.38153e-17
22.674579	2.45106e-17
22.657552	2.52262e-17
22.640526	2.59627e-17
22.623499	2.67207e-17
22.606472	2.75009e-17
22.589445	2.83038e-17
22.572418	2.91301e-17
22.555391	2.99805e-17
22.538364	3.08558e-17
22.521337	3.17566e-17
22.504311	3.26838e-17
22.487284	3.36379e-17
22.470257	3.462e-17
22.453230	3.56307e-17
22.436203	3.66708e-17
22.419176	3.77414e-17
22.402149	3.88432e-17
22.385122	3.99771e-17
22.368096	4.11441e-17
22.351069	4.23452e-17
22.334042	4.35814e-17
22.317015	4.48536e-17
22.299988	4.6163e-17
22.282961	4.75105e-17
22.265934	4.88974e-17
22.248907	5.03248e-17
22.231881	5.17938e-17
22.214854	5.33057e-17
22.197827	5.48617e-17
22.180800	5.64631e-17
22.163773	5.81113e-17
22.146746	5.98075e-17
22.129719	6.15533e-17
22.112692	6.33499e-17
22.095665	6.51991e-17
22.078639	6.71021e-17
22.061612	6.90607e-17
22.044585	7.10765e-17
22.027558	7.31511e-17
22.010531	7.52862e-17
21.993504	7.74836e-17
21.976477	7.97452e-17
21.959450	8.20727e-17
21.942424	8.44681e-17
21.925397	8.69335e-17
21.908370	8.94707e-17
21.891343	9.2082e-17
21.874316	9.47695e-17
21.857289	9.75354e-17
21.840262	1.00382e-16
21.823235	1.03312e-16
21.806209	1.06327e-16
21.789182	1.0943e-16
21.772155	1.12624e-16
21.755128	1.1591e-16
21.738101	1.19293e-16
21.721074	1.22775e-16
21.704047	1.26358e-16
21.687020	1.30045e-16
21.669994	1.3384e-16
21.652967	1.37746e-16
21.635940	1.41766e-16
21.618913	1.45903e-16
21.601886	1.5016e-16
21.584859	1.54542e-16
21.567832	1.59052e-16
21.550805	1.63693e-16
21.533778	1.6847e-16
21.516752	1.73386e-16
21.499725	1.78446e-16
21.482698	1.83653e-16
21.465671	1.89012e-16
21.448644	1.94527e-16
21.431617	2.00203e-16
21.414590	2.06045e-16
21.397563	2.12057e-16
21.380537	2.18245e-16
21.363510	2.24613e-16
21.346483	2.31167e-16
21.329456	2.37912e-16
21.312429	2.44853e-16
21.295402	2.51998e-16
21.278375	2.5935e-16
21.261348	2.66917e-16
21.244322	2.74705e-16
21.227295	2.8272e-16
21.210268	2.90969e-16
21.193241	2.99458e-16
21.176214	3.08195e-16
21.159187	3.17186e-16
21.142160	3.2644e-16
21.125133	3.35964e-16
21.108107	3.45766e-16
21.091080	3.55853e-16
21.074053	3.66235e-16
21.057026	3.76919e-16
21.039999	3.87916e-16
21.022972	3.99232e-16
21.005945	4.10879e-16
20.988918	4.22866e-16
20.971892	4.35202e-16
20.954865	4.47897e-16
20.937838	4.60963e-16
20.920811	4.74411e-16
20.903784	4.8825e-16
20.886757	5.02493e-16
20.869730	5.17151e-16
20.852703	5.32236e-16
20.835676	5.47762e-16
20.818650	5.6374e-16
20.801623	5.80184e-16
20.784596	5.97108e-16
20.767569	6.14525e-16
20.750542	6.3245e-16
20.733515	6.50898e-16
20.716488	6.69884e-16
20.699461	6.89423e-16
20.682435	7.09532e-16
20.665408	7.30227e-16
20.648381	7.51526e-16
20.631354	7.73446e-16
20.614327	7.96005e-16
20.597300	8.19222e-16
20.580273	8.43115e-16
20.563246	8.67706e-16
20.546220	8.93013e-16
20.529193	9.19058e-16
20.512166	9.45862e-16
20.495139	9.73448e-16
20.478112	1.00184e-15
20.461085	1.03106e-15
20.444058	1.06113e-15
20.427031	1.09207e-15
20.410005	1.12392e-15
20.392978	1.1567e-15
20.375951	1.19043e-15
20.358924	1.22515e-15
20.341897	1.26088e-15
20.324870	1.29764e-15
20.307843	1.33549e-15
20.290816	1.37443e-15
20.273790	1.41451e-15
20.256763	1.45576e-15
20.239736	1.49821e-15
20.222709	1.5419e-15
20.205682	1.58686e-15
20.188655	1.63313e-15
20.171628	1.68075e-15
20.154601	1.72976e-15
20.137574	1.7802e-15
20.120548	1.83211e-15
20.103521	1.88553e-15
20.086494	1.94051e-15
20.069467	1.99709e-15
20.052440	2.05532e-15
20.035413	2.11525e-15
20.018386	2.17692e-15
20.001359	2.24039e-15
19.984333	2.30571e-15
19.967306	2.37294e-15
19.950279	2.44212e-15
19.933252	2.51332e-15
19.916225	2.5866e-15
19.899198	2.66201e-15
19.882171	2.73962e-15
19.865144	2.81949e-15
19.848118	2.90169e-15
19.831091	2.98628e-15
19.814064	3.07334e-15
19.797037	3.16294e-15
19.780010	3.25515e-15
19.762983	3.35004e-15
19.745956	3.4477e-15
19.728929	3.54821e-15
19.711903	3.65165e-15
19.694876	3.75809e-15
19.677849	3.86765e-15
19.660822	3.98039e-15
19.643795	4.09642e-15
19.626768	4.21583e-15
19.609741	4.33872e-15
19.592714	4.46519e-15
19.575688	4.59534e-15
19.558661	4.72929e-15
19.541634	4.86714e-15
19.524607	5.00901e-15
19.507580	5.15501e-15
19.490553	5.30526e-15
19.473526	5.45989e-15
19.456499	5.61903e-15
19.439472	5.78281e-15
19.422446	5.95135e-15
19.405419	6.12481e-15
19.388392	6.30332e-15
19.371365	6.48703e-15
19.354338	6.67609e-15
19.337311	6.87066e-15
19.320284	7.0709e-15
19.303257	7.27697e-15
19.286231	7.48905e-15
19.269204	7.7073e-15
19.252177	7.93192e-15
19.235150	8.16307e-15
19.218123	8.40096e-15
19.201096	8.64578e-15
19.184069	8.89773e-15
19.167042	9.15702e-15
19.150016	9.42387e-15
19.132989	9.69848e-15
19.115962	9.9811e-15
19.098935	1.02719e-14
19.081908	1.05713e-14
19.064881	1.08793e-14
19.047854	1.11963e-14
19.030827	1.15226e-14
19.013801	1.18583e-14
18.996774	1.22038e-14
18.979747	1.25594e-14
18.962720	1.29254e-14
18.945693	1.3302e-14
18.928666	1.36895e-14
18.911639	1.40884e-14
18.894612	1.44989e-14
18.877585	1.49213e-14
18.860559	1.5356e-14
18.843532	1.58034e-14
18.826505	1.62639e-14
18.809478	1.67377e-14
18.792451	1.72253e-14
18.775424	1.77272e-14
18.758397	1.82436e-14
18.741370	1.87751e-14
18.724344	1.9322e-14
18.707317	1.98849e-14
18.690290	2.04642e-14
18.673263	2.10604e-14
18.656236	2.16739e-14
18.639209	2.23052e-14
18.622182	2.2955e-14
18.605155	2.36237e-14
18.588129	2.43118e-14
18.571102	2.502e-14
18.554075	2.57488e-14
18.537048	2.64988e-14
18.520021	2.72707e-14
18.502994	2.8065e-14
18.485967	2.88825e-14
18.468940	2.97237e-14
18.451914	3.05895e-14
18.434887	3.14805e-14
18.417860	3.23974e-14
18.400833	3.33409e-14
18.383806	3.4312e-14
18.366779	3.53113e-14
18.349752	3.63398e-14
18.332725	3.73981e-14
18.315699	3.84873e-14
18.298672	3.96082e-14
18.281645	4.07617e-14
18.264618	4.19488e-14
18.247591	4.31704e-14
18.230564	4.44276e-14
18.213537	4.57214e-14
18.196510	4.70529e-14
18.179483	4.84231e-14
18.162457	4.98332e-14
18.145430	5.12843e-14
18.128403	5.27777e-14
18.111376	5.43146e-14
18.094349	5.58961e-14
18.077322	5.75238e-14
18.060295	5.91987e-14
18.043268	6.09225e-14
18.026242	6.26964e-14
18.009215	6.45219e-14
17.992188	6.64006e-14
17.975161	6.83339e-14
17.958134	7.03235e-14
17.941107	7.2371e-14
17.924080	7.44781e-14
17.907053	7.66465e-14
17.890027	7.8878e-14
17.873000	8.11744e-14
17.855973	8.35377e-14
17.838946	8.59697e-14
17.821919	8.84725e-14
17.804892	9.10481e-14
17.787865	9.36987e-14
17.770838	9.64264e-14
17.753812	9.92335e-14
17.736785	1.02122e-13
17.719758	1.05095e-13
17.702731	1.08154e-13
17.685704	1.11303e-13
17.668677	1.14543e-13
17.651650	1.17877e-13
17.634623	1.21308e-13
17.617597	1.24839e-13
17.600570	1.28473e-13
17.583543	1.32212e-13
17.566516	1.3606e-13
17.549489	1.40021e-13
17.532462	1.44096e-13
17.515435	1.4829e-13
17.498408	1.52606e-13
17.481381	1.57048e-13
17.464355	1.61618e-13
17.447328	1.66322e-13
17.430301	1.71163e-13
17.413274	1.76144e-13
17.396247	1.8127e-13
17.379220	1.86545e-13
17.362193	1.91974e-13
17.345166	1.97561e-13
17.328140	2.0331e-13
17.311113	2.09227e-13
17.294086	2.15315e-13
17.277059	2.21581e-13
17.260032	2.28028e-13
17.243005	2.34664e-13
17.225978	2.41492e-13
17.208951	2.48519e-13
17.191925	2.5575e-13
17.174898	2.63192e-13
17.157871	2.7085e-13
17.140844	2.7873e-13
17.123817	2.8684e-13
17.106790	2.95186e-13
17.089763	3.03774e-13
17.072736	3.12612e-13
17.055710	3.21707e-13
17.038683	3.31067e-13
17.021656	3.40699e-13
17.004629	3.50611e-13
16.987602	3.60811e-13
16.970575	3.71307e-13
16.953548	3.82109e-13
16.936521	3.93225e-13
16.919494	4.04664e-13
16.902468	4.16436e-13
16.885441	4.28549e-13
16.868414	4.41016e-13
16.851387	4.53844e-13
16.834360	4.67045e-13
16.817333	4.80631e-13
16.800306	4.94611e-13
16.783279	5.08998e-13
16.766253	5.23802e-13
16.749226	5.39038e-13
16.732199	5.54716e-13
16.715172	5.7085e-13
16.698145	5.87452e-13
16.681118	6.04538e-13
16.664091	6.2212e-13
16.647064	6.40213e-13
16.630038	6.58832e-13
16.613011	6.77992e-13
16.595984	6.97709e-13
16.578957	7.17999e-13
16.561930	7.38879e-13
16.544903	7.60366e-13
16.527876	7.82477e-13
16.510849	8.05231e-13
16.493823	8.28646e-13
16.476796	8.52742e-13
16.459769	8.77538e-13
16.442742	9.03054e-13
16.425715	9.29312e-13
16.408688	9.56333e-13
16.391661	9.84139e-13
16.374634	1.01275e-12
16.357608	1.0422e-12
16.340581	1.0725e-12
16.323554	1.10368e-12
16.306527	1.13577e-12
16.289500	1.16879e-12
16.272473	1.20277e-12
16.255446	1.23774e-12
16.238419	1.27372e-12
16.221392	1.31075e-12
16.204366	1.34885e-12
16.187339	1.38806e-12
16.170312	1.42841e-12
16.153285	1.46993e-12
16.136258	1.51266e-12
16.119231	1.55663e-12
16.102204	1.60188e-12
16.085177	1.64844e-12
16.068151	1.69636e-12
16.051124	1.74566e-12
16.034097	1.7964e-12
16.017070	1.84861e-12
16.000043	1.90234e-12
15.983016	1.95763e-12
15.965989	2.01453e-12
15.948962	2.07307e-12
15.931936	2.13332e-12
15.914909	2.19532e-12
15.897882	2.25912e-12
15.880855	2.32477e-12
15.863828	2.39233e-12
15.846801	2.46185e-12
15.829774	2.53339e-12
15.812747	2.607e-12
15.795721	2.68276e-12
15.778694	2.76071e-12
15.761667	2.84093e-12
15.744640	2.92348e-12
15.727613	3.00842e-12
15.710586	3.09583e-12
15.693559	3.18578e-12
15.676532	3.27834e-12
15.659506	3.37359e-12
15.642479	3.4716e-12
15.625452	3.57246e-12
15.608425	3.67625e-12
15.591398	3.78305e-12
15.574371	3.89295e-12
15.557344	4.00604e-12
15.540317	4.12241e-12
15.523290	4.24217e-12
15.506264	4.3654e-12
15.489237	4.4922e-12
15.472210	4.62269e-12
15.455183	4.75696e-12
15.438156	4.89514e-12
15.421129	5.03732e-12
15.404102	5.18363e-12
15.387075	5.33419e-12
15.370049	5.48911e-12
15.353022	5.64854e-12
15.335995	5.81259e-12
15.318968	5.9814e-12
15.301941	6.15511e-12
15.284914	6.33386e-12
15.267887	6.5178e-12
15.250860	6.70708e-12
15.233834	6.90185e-12
15.216807	7.10227e-12
15.199780	7.30851e-12
15.182753	7.52073e-12
15.165726	7.73911e-12
15.148699	7.96383e-12
15.131672	8.19506e-12
15.114645	8.43301e-12
15.097619	8.67786e-12
15.080592	8.92981e-12
15.063565	9.18908e-12
15.046538	9.45586e-12
15.029511	9.73039e-12
15.012484	1.00129e-11
14.995457	1.03036e-11
14.978430	1.06027e-11
14.961403	1.09105e-11
14.944377	1.12272e-11
14.927350	1.15531e-11
14.910323	1.18885e-11
14.893296	1.22336e-11
14.876269	1.25887e-11
14.859242	1.29541e-11
14.842215	1.33301e-11
14.825188	1.3717e-11
14.808162	1.41151e-11
14.791135	1.45248e-11
14.774108	1.49463e-11
14.757081	1.53801e-11
14.740054	1.58264e-11
14.723027	1.62857e-11
14.706000	1.67584e-11
14.688973	1.72447e-11
14.671947	1.77451e-11
14.654920	1.826e-11
14.637893	1.87899e-11
14.620866	1.93351e-11
14.603839	1.98962e-11
14.586812	2.04735e-11
14.569785	2.10675e-11
14.552758	2.16788e-11
14.535732	2.23078e-11
14.518705	2.2955e-11
14.501678	2.3621e-11
14.484651	2.43062e-11
14.467624	2.50114e-11
14.450597	2.5737e-11
14.433570	2.64836e-11
14.416543	2.72519e-11
14.399517	2.80424e-11
14.382490	2.88559e-11
14.365463	2.96929e-11
14.348436	3.05542e-11
14.331409	3.14404e-11
14.314382	3.23523e-11
14.297355	3.32907e-11
14.280328	3.42563e-11
14.263301	3.52498e-11
14.246275	3.62721e-11
14.229248	3.7324e-11
14.212221	3.84065e-11
14.195194	3.95203e-11
14.178167	4.06663e-11
14.161140	4.18456e-11
14.144113	4.3059e-11
14.127086	4.43076e-11
14.110060	4.55924e-11
14.093033	4.69144e-11
14.076006	4.82747e-11
14.058979	4.96744e-11
14.041952	5.11146e-11
14.024925	5.25966e-11
14.007898	5.41215e-11
13.990871	5.56905e-11
13.973845	5.7305e-11
13.956818	5.89663e-11
13.939791	6.06757e-11
13.922764	6.24346e-11
13.905737	6.42444e-11
13.888710	6.61067e-11
13.871683	6.80229e-11
13.854656	6.99945e-11
13.837630	7.20233e-11
13.820603	7.41108e-11
13.803576	7.62588e-11
13.786549	7.8469e-11
13.769522	8.07431e-11
13.752495	8.30831e-11
13.735468	8.54909e-11
13.718441	8.79683e-11
13.701415	9.05175e-11
13.684388	9.31405e-11
13.667361	9.58395e-11
13.650334	9.86165e-11
13.633307	1.01474e-10
13.616280	1.04414e-10
13.599253	1.07439e-10
13.582226	1.10552e-10
13.565199	1.13755e-10
13.548173	1.17051e-10
13.531146	1.20442e-10
13.514119	1.23931e-10
13.497092	1.27521e-10
13.480065	1.31215e-10
13.463038	1.35016e-10
13.446011	1.38927e-10
13.428984	1.42951e-10
13.411958	1.47092e-10
13.394931	1.51352e-10
13.377904	1.55736e-10
13.360877	1.60247e-10
13.343850	1.64888e-10
13.326823	1.69663e-10
13.309796	1.74576e-10
13.292769	1.79632e-10
13.275743	1.84834e-10
13.258716	1.90186e-10
13.241689	1.95693e-10
13.224662	2.0136e-10
13.207635	2.0719e-10
13.190608	2.13189e-10
13.173581	2.19361e-10
13.156554	2.25712e-10
13.139528	2.32247e-10
13.122501	2.38971e-10
13.105474	2.45889e-10
13.088447	2.53007e-10
13.071420	2.60331e-10
13.054393	2.67867e-10
13.037366	2.7562e-10
13.020339	2.83598e-10
13.003313	2.91807e-10
12.986286	3.00253e-10
12.969259	3.08943e-10
12.952232	3.17884e-10
12.935205	3.27084e-10
12.918178	3.3655e-10
12.901151	3.46289e-10
12.884124	3.5631e-10
12.867097	3.6662e-10
12.850071	3.77229e-10
12.833044	3.88144e-10
12.816017	3.99375e-10
12.798990	4.1093e-10
12.781963	4.22819e-10
12.764936	4.35052e-10
12.747909	4.47638e-10
12.730882	4.60588e-10
12.713856	4.73912e-10
12.696829	4.87622e-10
12.679802	5.01727e-10
12.662775	5.1624e-10
12.645748	5.31172e-10
12.628721	5.46535e-10
12.611694	5.62342e-10
12.594667	5.78606e-10
12.577641	5.9534e-10
12.560614	6.12557e-10
12.543587	6.30272e-10
12.526560	6.48498e-10
12.509533	6.6725e-10
12.492506	6.86545e-10
12.475479	7.06396e-10
12.458452	7.2682e-10
12.441426	7.47835e-10
12.424399	7.69456e-10
12.407372	7.91702e-10
12.390345	8.1459e-10
12.373318	8.38138e-10
12.356291	8.62367e-10
12.339264	8.87295e-10
12.322237	9.12943e-10
12.305210	9.39331e-10
12.288184	9.66481e-10
12.271157	9.94415e-10
12.254130	1.02315e-09
12.237103	1.05272e-09
12.220076	1.08315e-09
12.203049	1.11445e-09
12.186022	1.14665e-09
12.168995	1.17979e-09
12.151969	1.21388e-09
12.134942	1.24895e-09
12.117915	1.28504e-09
12.100888	1.32216e-09
12.083861	1.36036e-09
12.066834	1.39966e-09
12.049807	1.4401e-09
12.032780	1.4817e-09
12.015754	1.5245e-09
11.998727	1.56853e-09
11.981700	1.61384e-09
11.964673	1.66045e-09
11.947646	1.70841e-09
11.930619	1.75774e-09
11.913592	1.80851e-09
11.896565	1.86073e-09
11.879539	1.91447e-09
11.862512	1.96975e-09
11.845485	2.02662e-09
11.828458	2.08514e-09
11.811431	2.14534e-09
11.794404	2.20728e-09
11.777377	2.27101e-09
11.760350	2.33657e-09
11.743324	2.40402e-09
11.726297	2.47342e-09
11.709270	2.54481e-09
11.692243	2.61826e-09
11.675216	2.69384e-09
11.658189	2.77158e-09
11.641162	2.85157e-09
11.624135	2.93387e-09
11.607108	3.01853e-09
11.590082	3.10564e-09
11.573055	3.19525e-09
11.556028	3.28745e-09
11.539001	3.3823e-09
11.521974	3.47989e-09
11.504947	3.58028e-09
11.487920	3.68357e-09
11.470893	3.78984e-09
11.453867	3.89916e-09
11.436840	4.01163e-09
11.419813	4.12734e-09
11.402786	4.24639e-09
11.385759	4.36886e-09
11.368732	4.49486e-09
11.351705	4.62449e-09
11.334678	4.75784e-09
11.317652	4.89504e-09
11.300625	5.03619e-09
11.283598	5.1814e-09
11.266571	5.33079e-09
11.249544	5.48448e-09
11.232517	5.6426e-09
11.215490	5.80526e-09
11.198463	5.97261e-09
11.181437	6.14477e-09
11.164410	6.32189e-09
11.147383	6.5041e-09
11.130356	6.69156e-09
11.113329	6.88441e-09
11.096302	7.08281e-09
11.079275	7.28691e-09
11.062248	7.49689e-09
11.045222	7.71291e-09
11.028195	7.93514e-09
11.011168	8.16376e-09
10.994141	8.39896e-09
10.977114	8.64092e-09
10.960087	8.88984e-09
10.943060	9.14591e-09
10.926033	9.40935e-09
10.909006	9.68036e-09
10.891980	9.95917e-09
10.874953	1.0246e-08
10.857926	1.05411e-08
10.840899	1.08446e-08
10.823872	1.11569e-08
10.806845	1.14781e-08
10.789818	1.18086e-08
10.772791	1.21486e-08
10.755765	1.24983e-08
10.738738	1.28581e-08
10.721711	1.32282e-08
10.704684	1.3609e-08
10.687657	1.40007e-08
10.670630	1.44037e-08
10.653603	1.48182e-08
10.636576	1.52446e-08
10.619550	1.56833e-08
10.602523	1.61346e-08
10.585496	1.65988e-08
10.568469	1.70764e-08
10.551442	1.75677e-08
10.534415	1.80731e-08
10.517388	1.8593e-08
10.500361	1.91278e-08
10.483335	1.9678e-08
10.466308	2.0244e-08
10.449281	2.08262e-08
10.432254	2.14251e-08
10.415227	2.20412e-08
10.398200	2.2675e-08
10.381173	2.3327e-08
10.364146	2.39977e-08
10.347119	2.46876e-08
10.330093	2.53973e-08
10.313066	2.61274e-08
10.296039	2.68784e-08
10.279012	2.7651e-08
10.261985	2.84457e-08
10.244958	2.92632e-08
10.227931	3.01041e-08
10.210904	3.09692e-08
10.193878	3.18591e-08
10.176851	3.27744e-08
10.159824	3.3716e-08
10.142797	3.46846e-08
10.125770	3.5681e-08
10.108743	3.67059e-08
10.091716	3.77602e-08
10.074689	3.88447e-08
10.057663	3.99603e-08
10.040636	4.11078e-08
10.023609	4.22882e-08
10.006582	4.35025e-08
9.989555	4.47515e-08
9.972528	4.60363e-08
9.955501	4.73578e-08
9.938474	4.87173e-08
9.921448	5.01156e-08
9.904421	5.1554e-08
9.887394	5.30336e-08
9.870367	5.45555e-08
9.853340	5.6121e-08
9.836313	5.77313e-08
9.819286	5.93877e-08
9.802259	6.10915e-08
9.785233	6.2844e-08
9.768206	6.46467e-08
9.751179	6.6501e-08
9.734152	6.84083e-08
9.717125	7.03702e-08
9.700098	7.23882e-08
9.683071	7.44639e-08
9.666044	7.65989e-08
9.649017	7.87951e-08
9.631991	8.1054e-08
9.614964	8.33775e-08
9.597937	8.57674e-08
9.580910	8.82256e-08
9.563883	9.07541e-08
9.546856	9.33549e-08
9.529829	9.603e-08
9.512802	9.87815e-08
9.495776	1.01612e-07
9.478749	1.04523e-07
9.461722	1.07517e-07
9.444695	1.10596e-07
9.427668	1.13764e-07
9.410641	1.17022e-07
9.393614	1.20373e-07
9.376587	1.2382e-07
9.359561	1.27365e-07
9.342534	1.31012e-07
9.325507	1.34762e-07
9.308480	1.3862e-07
9.291453	1.42587e-07
9.274426	1.46668e-07
9.257399	1.50865e-07
9.240372	1.55182e-07
9.223346	1.59623e-07
9.206319	1.64189e-07
9.189292	1.68886e-07
9.172265	1.73717e-07
9.155238	1.78686e-07
9.138211	1.83796e-07
9.121184	1.89053e-07
9.104157	1.94458e-07
9.087131	2.00018e-07
9.070104	2.05737e-07
9.053077	2.11618e-07
9.036050	2.17667e-07
9.019023	2.23888e-07
9.001996	2.30287e-07
8.984969	2.36867e-07
8.967942	2.43635e-07
8.950915	2.50596e-07
8.933889	2.57755e-07
8.916862	2.65118e-07
8.899835	2.7269e-07
8.882808	2.80478e-07
8.865781	2.88488e-07
8.848754	2.96725e-07
8.831727	3.05197e-07
8.814700	3.1391e-07
8.797674	3.2287e-07
8.780647	3.32086e-07
8.763620	3.41563e-07
8.746593	3.5131e-07
8.729566	3.61334e-07
8.712539	3.71643e-07
8.695512	3.82245e-07
8.678485	3.93148e-07
8.661459	4.04361e-07
8.644432	4.15893e-07
8.627405	4.27752e-07
8.610378	4.39948e-07
8.593351	4.5249e-07
8.576324	4.65389e-07
8.559297	4.78654e-07
8.542270	4.92295e-07
8.525244	5.06323e-07
8.508217	5.2075e-07
8.491190	5.35585e-07
8.474163	5.50842e-07
8.457136	5.66532e-07
8.440109	5.82666e-07
8.423082	5.99258e-07
8.406055	6.16321e-07
8.389028	6.33867e-07
8.372002	6.5191e-07
8.354975	6.70465e-07
8.337948	6.89546e-07
8.320921	7.09167e-07
8.303894	7.29344e-07
8.286867	7.50092e-07
8.269840	7.71428e-07
8.252813	7.93369e-07
8.235787	8.1593e-07
8.218760	8.3913e-07
8.201733	8.62986e-07
8.184706	8.87517e-07
8.167679	9.12743e-07
8.150652	9.38682e-07
8.133625	9.65354e-07
8.116598	9.92781e-07
8.099572	1.02098e-06
8.082545	1.04998e-06
8.065518	1.0798e-06
8.048491	1.11046e-06
8.031464	1.14199e-06
8.014437	1.17441e-06
7.997410	1.20774e-06
7.980383	1.24202e-06
7.963357	1.27726e-06
7.946330	1.3135e-06
7.929303	1.35076e-06
7.912276	1.38907e-06
7.895249	1.42846e-06
7.878222	1.46896e-06
7.861195	1.51061e-06
7.844168	1.55342e-06
7.827142	1.59745e-06
7.810115	1.64272e-06
7.793088	1.68926e-06
7.776061	1.73711e-06
7.759034	1.78631e-06
7.742007	1.8369e-06
7.724980	1.88891e-06
7.707953	1.94238e-06
7.690926	1.99736e-06
7.673900	2.05388e-06
7.656873	2.112e-06
7.639846	2.17175e-06
7.622819	2.23318e-06
7.605792	2.29633e-06
7.588765	2.36126e-06
7.571738	2.42802e-06
7.554711	2.49665e-06
7.537685	2.5672e-06
7.520658	2.63974e-06
7.503631	2.71432e-06
7.486604	2.79098e-06
7.469577	2.8698e-06
7.452550	2.95083e-06
7.435523	3.03413e-06
7.418496	3.11976e-06
7.401470	3.2078e-06
7.384443	3.2983e-06
7.367416	3.39134e-06
7.350389	3.48698e-06
7.333362	3.5853e-06
7.316335	3.68638e-06
7.299308	3.79028e-06
7.282281	3.89709e-06
7.265255	4.00688e-06
7.248228	4.11975e-06
7.231201	4.23576e-06
7.214174	4.35503e-06
7.197147	4.47762e-06
7.180120	4.60363e-06
7.163093	4.73317e-06
7.146066	4.86632e-06
7.129040	5.00318e-06
7.112013	5.14387e-06
7.094986	5.28847e-06
7.077959	5.43711e-06
7.060932	5.58989e-06
7.043905	5.74692e-06
7.026878	5.90833e-06
7.009851	6.07423e-06
6.992824	6.24475e-06
6.975798	6.42001e-06
6.958771	6.60015e-06
6.941744	6.78529e-06
6.924717	6.97558e-06
6.907690	7.17116e-06
6.890663	7.37217e-06
6.873636	7.57876e-06
6.856609	7.79108e-06
6.839583	8.00929e-06
6.822556	8.23356e-06
6.805529	8.46404e-06
6.788502	8.70091e-06
6.771475	8.94433e-06
6.754448	9.1945e-06
6.737421	9.4516e-06
6.720394	9.7158e-06
6.703368	9.98731e-06
6.686341	1.02663e-05
6.669314	1.05531e-05
6.652287	1.08477e-05
6.635260	1.11505e-05
6.618233	1.14616e-05
6.601206	1.17813e-05
6.584179	1.21099e-05
6.567153	1.24475e-05
6.550126	1.27943e-05
6.533099	1.31508e-05
6.516072	1.3517e-05
6.499045	1.38933e-05
6.482018	1.428e-05
6.464991	1.46773e-05
6.447964	1.50855e-05
6.430938	1.55049e-05
6.413911	1.59358e-05
6.396884	1.63785e-05
6.379857	1.68334e-05
6.362830	1.73007e-05
6.345803	1.77808e-05
6.328776	1.82741e-05
6.311749	1.87808e-05
6.294722	1.93014e-05
6.277696	1.98362e-05
6.260669	2.03856e-05
6.243642	2.095e-05
6.226615	2.15298e-05
6.209588	2.21254e-05
6.192561	2.27372e-05
6.175534	2.33656e-05
6.158507	2.40112e-05
6.141481	2.46742e-05
6.124454	2.53553e-05
6.107427	2.60549e-05
6.090400	2.67734e-05
6.073373	2.75114e-05
6.056346	2.82694e-05
6.039319	2.90479e-05
6.022292	2.98475e-05
6.005266	3.06686e-05
5.988239	3.15119e-05
5.971212	3.2378e-05
5.954185	3.32674e-05
5.937158	3.41808e-05
5.920131	3.51187e-05
5.903104	3.60818e-05
5.886077	3.70709e-05
5.869051	3.80864e-05
5.852024	3.91292e-05
5.834997	4.01999e-05
5.817970	4.12993e-05
5.800943	4.24281e-05
5.783916	4.3587e-05
5.766889	4.47768e-05
5.749862	4.59984e-05
5.732835	4.72525e-05
5.715809	4.85399e-05
5.698782	4.98615e-05
5.681755	5.12182e-05
5.664728	5.26109e-05
5.647701	5.40404e-05
5.630674	5.55078e-05
5.613647	5.70139e-05
5.596620	5.85597e-05
5.579594	6.01463e-05
5.562567	6.17745e-05
5.545540	6.34456e-05
5.528513	6.51605e-05
5.511486	6.69204e-05
5.494459	6.87262e-05
5.477432	7.05793e-05
5.460405	7.24807e-05
5.443379	7.44316e-05
5.426352	7.64332e-05
5.409325	7.84868e-05
5.392298	8.05936e-05
5.375271	8.27549e-05
5.358244	8.4972e-05
5.341217	8.72463e-05
5.324190	8.9579e-05
5.307164	9.19717e-05
5.290137	9.44256e-05
5.273110	9.69423e-05
5.256083	9.95232e-05
5.239056	0.00010217
5.222029	0.000104884
5.205002	0.000107666
5.187975	0.000110519
5.170949	0.000113444
5.153922	0.000116443
5.136895	0.000119516
5.119868	0.000122667
5.102841	0.000125896
5.085814	0.000129206
5.068787	0.000132597
5.051760	0.000136073
5.034733	0.000139634
5.017707	0.000143282
5.000680	0.00014702
4.983653	0.000150849
4.966626	0.000154771
4.949599	0.000158788
4.932572	0.000162901
4.915545	0.000167113
4.898518	0.000171426
4.881492	0.000175841
4.864465	0.00018036
4.847438	0.000184986
4.830411	0.00018972
4.813384	0.000194564
4.796357	0.000199519
4.779330	0.000204589
4.762303	0.000209775
4.745277	0.000215077
4.728250	0.000220499
4.711223	0.000226042
4.694196	0.000231708
4.677169	0.000237497
4.660142	0.000243413
4.643115	0.000249455
4.626088	0.000255626
4.609062	0.000261927
4.592035	0.000268358
4.575008	0.000274921
4.557981	0.000281616
4.540954	0.000288444
4.523927	0.000295406
4.506900	0.0003025
4.489873	0.000309728
4.472847	0.000317088
4.455820	0.00032458
4.438793	0.000332201
4.421766	0.000339951
4.404739	0.000347826
4.387712	0.000355824
4.370685	0.000363941
4.353658	0.000372171
4.336631	0.00038051
4.319605	0.000388949
4.302578	0.000397481
4.285551	0.000406096
4.268524	0.00041478
4.251497	0.000423521
4.234470	0.000432298
4.217443	0.000441092
4.200416	0.000449875
4.183390	0.000458615
4.166363	0.000467268
4.149336	0.000475781
4.132309	0.000484078
4.115282	0.000492053
4.098255	0.000499542
4.081228	0.000506234
&
```
