## Supplementary material for "All-at-once RNA folding with 3D motif prediction framed by evolutionary information": RF02780_PutA_thermometer.cacofold.helixcov

```
# RMs = 3 L = 72

# RM_HELIX NESTED 26-26 36-36, nbp = 1 nbp_cov = 1
# pvals: 1.17749e-05
# aggregated NONE
NESTED  :::::::::::::::::::::::::<_________>::::::::::::::::::::::::::::::::::::
        :::::::::::::::::::::::::<_________>::::::::::::::::::::::::::::::::::::

# RM_HELIX NESTED 15-21 45-51, nbp = 7 nbp_cov = 0
# pvals: 0.956414,0.00737089,0.956414,0.956414,0.956414,0.956414,0.956414
# aggregated NONE
NESTED  ::::::::::::::<<<<<<<_______________________>>>>>>>:::::::::::::::::::::
        ::::::::::::::::::::::::::::::::::::::::::::::::::::::::::::::::::::::::

# RM_HELIX NESTED 60-63 69-72, nbp = 4 nbp_cov = 0
# pvals: 0.956414,0.956414,0.956414,0.0180771
# aggregated NONE
NESTED  :::::::::::::::::::::::::::::::::::::::::::::::::::::::::::<<<<_____>>>>
        ::::::::::::::::::::::::::::::::::::::::::::::::::::::::::::::::::::::::
```
