## Supplementary material for "All-at-once RNA folding with 3D motif prediction framed by evolutionary information": RF02780_PutA_thermometer.cacofold.power

```
# Power analysis of CaCoFold structure 
#
# Powertype = SINGLE SUBSTITUTIONS
# covary  left_pos      right_pos    substitutions      power
#----------------------------------------------------------------
          15		51		1		0.00
          16		50		2		0.00
          17		49		0		0.00
          18		48		1		0.00
          19		47		1		0.00
          20		46		0		0.00
          21		45		0		0.00
     *    26		36		4		0.07
          60		72		1		0.00
          61		71		0		0.00
          62		70		0		0.00
          63		69		2		0.00
#
# BPAIRS 12
# avg substitutions per BP  1.0
# BPAIRS expected to covary 0.1 +/- 0.2
# BPAIRS observed to covary 1
#
```
