## Supplementary material for "All-at-once RNA folding with 3D motif prediction framed by evolutionary information": RF02780_PutA_thermometer.helixcov

```
# RMs = 5 L = 72

# RM_HELIX NESTED 1-6 13-18, nbp = 5 nbp_cov = 0
# pvals: 0.956414,0.956414,0.956414,0.956414,0.956414
# aggregated NONE
NESTED  <<<-<<______>>->>>::::::::::::::::::::::::::::::::::::::::::::::::::::::
        ::::::::::::::::::::::::::::::::::::::::::::::::::::::::::::::::::::::::

# RM_HELIX NESTED 38-39 46-47, nbp = 2 nbp_cov = 0
# pvals: 0.0100196,0.956414
# aggregated NONE
NESTED  :::::::::::::::::::::::::::::::::::::<<______>>:::::::::::::::::::::::::
        ::::::::::::::::::::::::::::::::::::::::::::::::::::::::::::::::::::::::

# RM_HELIX NESTED 34-35 50-51, nbp = 2 nbp_cov = 0
# pvals: 0.998165,0.956414
# aggregated NONE
NESTED  :::::::::::::::::::::::::::::::::<<______________>>:::::::::::::::::::::
        ::::::::::::::::::::::::::::::::::::::::::::::::::::::::::::::::::::::::

# RM_HELIX NESTED 30-31 53-54, nbp = 2 nbp_cov = 0
# pvals: 0.956414,0.956414
# aggregated NONE
NESTED  :::::::::::::::::::::::::::::<<_____________________>>::::::::::::::::::
        ::::::::::::::::::::::::::::::::::::::::::::::::::::::::::::::::::::::::

# RM_HELIX NESTED 60-63 69-72, nbp = 4 nbp_cov = 0
# pvals: 0.956414,0.956414,0.956414,0.0180771
# aggregated NONE
NESTED  :::::::::::::::::::::::::::::::::::::::::::::::::::::::::::<<<<_____>>>>
        ::::::::::::::::::::::::::::::::::::::::::::::::::::::::::::::::::::::::
```
