## Supplementary material for "All-at-once RNA folding with 3D motif prediction framed by evolutionary information": RF02780_PutA_thermometer.power

```
# Power analysis of given structure 
#
# Powertype = SINGLE SUBSTITUTIONS
# covary  left_pos      right_pos    substitutions      power
#----------------------------------------------------------------
          1		18		0		0.00
          2		17		0		0.00
          3		16		1		0.00
          5		14		0		0.00
          6		13		0		0.00
          30		54		0		0.00
          31		53		0		0.00
          34		51		2		0.00
          35		50		1		0.00
          38		47		2		0.00
          39		46		0		0.00
          60		72		1		0.00
          61		71		0		0.00
          62		70		0		0.00
          63		69		2		0.00
#
# BPAIRS 15
# avg substitutions per BP  0.6
# BPAIRS expected to covary 0.0 +/- 0.0
# BPAIRS observed to covary 0
#
```
