## Supplementary material for "All-at-once RNA folding with 3D motif prediction framed by evolutionary information": RF02780_PutA_thermometer.sorted.cacofold.cov

```
# The predicted CaCoFold structure
# BPAIRS observed to covary 1
#
#
# Method Target_E-val [cov_min,cov_max] [FP | TP True Found | Sen PPV F] 
# GTp    0.05         [-1.75,4.45]     [0 | 1 12 1 | 8.33 100.00 15.38] 
#
# in_fold in_given   left_pos       right_pos      score           E-value    pvalue       substitutions      power
#-----------------------------------------------------------------------------------------------------------------------
*	~	        26	        36	4.44885	0.02992	1.17749e-05	4		0.07
```
