## Supplementary material for "All-at-once RNA folding with 3D motif prediction framed by evolutionary information": RF02780_PutA_thermometer.surv

```
0.584219	0.0666667
0.084177	0.133333
-0.013053	0.933333
-0.860346	1
&
4.445653	0.000393546
3.931721	0.000787092
3.390009	0.00118064
1.806544	0.00157418
1.625973	0.00393546
1.459292	0.00472255
1.348172	0.0051161
1.264832	0.00550964
1.237052	0.00590319
1.195381	0.00669028
0.945360	0.00708383
0.917580	0.00747737
0.806460	0.00787092
0.792570	0.00865801
0.625889	0.00983865
0.528659	0.0102322
0.514769	0.0118064
0.500879	0.0121999
0.417538	0.0125935
0.375868	0.012987
0.334198	0.0133806
0.223078	0.0141677
0.209188	0.0153483
0.139737	0.0157418
0.111957	0.0161354
0.084177	0.0181031
0.056397	0.0192837
0.042507	0.0200708
0.028617	0.0208579
0.014727	0.0228257
0.000837	0.0232192
-0.013053	0.958284
-0.026943	0.959858
-0.054723	0.961039
-0.068613	0.961826
-0.082503	0.9634
-0.110283	0.964187
-0.124174	0.964974
-0.138064	0.966155
-0.151954	0.968123
-0.165844	0.968516
-0.179734	0.969303
-0.193624	0.970878
-0.207514	0.971665
-0.221404	0.972058
-0.235294	0.972452
-0.249184	0.973632
-0.263074	0.976387
-0.276964	0.977174
-0.290854	0.977568
-0.304744	0.978355
-0.332524	0.979536
-0.346414	0.980323
-0.360304	0.981897
-0.388084	0.98229
-0.401975	0.982684
-0.415865	0.983471
-0.443645	0.984652
-0.457535	0.985439
-0.471425	0.986226
-0.485315	0.986619
-0.513095	0.987407
-0.526985	0.9878
-0.540875	0.988587
-0.554765	0.990948
-0.568655	0.991342
-0.596435	0.992916
-0.610325	0.994884
-0.665886	0.996458
-0.693666	0.996852
-0.763116	0.997639
-0.804786	0.998426
-0.943687	0.998819
-0.957577	0.999213
-1.443728	0.999606
-1.763200	1
&
5.070706	1.95618e-06
4.876245	3.91236e-06
4.695674	5.86854e-06
4.681784	7.82473e-06
4.598444	9.78091e-06
4.459543	1.17371e-05
4.445653	1.36933e-05
4.403983	1.56495e-05
4.376203	1.76056e-05
4.320643	1.95618e-05
4.278973	2.1518e-05
4.223413	2.54304e-05
4.181742	2.73865e-05
4.167852	2.93427e-05
4.140072	3.12989e-05
4.112292	4.10798e-05
4.098402	5.08607e-05
4.084512	6.06416e-05
4.070622	7.23787e-05
4.056732	9.58529e-05
4.042842	0.000101721
4.028952	0.000105634
4.015062	0.00010759
4.001172	0.000123239
3.987282	0.000129108
3.973392	0.00013302
3.959502	0.000142801
3.945612	0.000154538
3.931721	0.000158451
3.917831	0.000166275
3.903941	0.000179969
3.890051	0.000203443
3.876161	0.000224961
3.862271	0.000232786
3.848381	0.000246479
3.834491	0.000252347
3.820601	0.000254304
3.806711	0.000260172
3.792821	0.000271909
3.778931	0.00028169
3.765041	0.000293427
3.751151	0.000305164
3.737261	0.000318858
3.723371	0.000334507
3.709481	0.0003482
3.695591	0.00036385
3.681701	0.000385368
3.667811	0.000401017
3.653920	0.000416667
3.640030	0.000436228
3.626140	0.000451878
3.612250	0.000483177
3.598360	0.00049687
3.584470	0.000514476
3.570580	0.000543818
3.556690	0.000561424
3.542800	0.000577074
3.528910	0.000584898
3.515020	0.000606416
3.501130	0.000633803
3.487240	0.000647496
3.473350	0.000661189
3.459460	0.000669014
3.445570	0.000690532
3.431680	0.000694444
3.417790	0.000702269
3.403900	0.000717919
3.390009	0.000735524
3.376119	0.00075313
3.362229	0.000760955
3.348339	0.000786385
3.334449	0.000813772
3.320559	0.000825509
3.306669	0.000831377
3.292779	0.000837246
3.278889	0.000852895
3.264999	0.000858764
3.251109	0.000870501
3.237219	0.000880282
3.223329	0.000892019
3.209439	0.000897887
3.195549	0.000907668
3.181659	0.000925274
3.167769	0.00092723
3.153879	0.000935055
3.139989	0.000940923
3.126099	0.000944836
3.112208	0.00095266
3.098318	0.000966354
3.084428	0.000970266
3.070538	0.000982003
3.056648	0.000985915
3.042758	0.000989828
3.028868	0.000995696
3.014978	0.00100156
3.001088	0.00100548
2.987198	0.00100939
2.973308	0.00101135
2.959418	0.0010133
2.945528	0.00101526
2.931638	0.00102113
2.917748	0.00102504
2.889968	0.00102895
2.876078	0.00103091
2.862188	0.00103482
2.848297	0.00103678
2.834407	0.00103873
2.806627	0.00104069
2.778847	0.00104264
2.764957	0.0010446
2.667727	0.00104656
2.598277	0.00104851
2.584387	0.00105047
2.570496	0.00105243
2.556606	0.00105438
2.542716	0.00105634
2.528826	0.00105829
2.514936	0.00106025
2.501046	0.00106612
2.487156	0.00106808
2.473266	0.00107786
2.417706	0.00107981
2.403816	0.00108372
2.389926	0.00108568
2.376036	0.00108764
2.362146	0.00109155
2.348256	0.00109937
2.334366	0.00110329
2.320476	0.00110915
2.306585	0.00111307
2.292695	0.00111894
2.278805	0.0011248
2.264915	0.00112676
2.251025	0.00113067
2.237135	0.00114241
2.223245	0.00114632
2.209355	0.00114828
2.195465	0.00115415
2.181575	0.0011561
2.167685	0.00115806
2.153795	0.00116002
2.139905	0.00116784
2.126015	0.0011698
2.112125	0.00117567
2.098235	0.00117958
2.070455	0.00118349
2.056565	0.0011874
2.042674	0.00119131
2.028784	0.00119327
2.014894	0.00119914
2.001004	0.00120696
1.987114	0.00121088
1.973224	0.00121674
1.945444	0.00122653
1.931554	0.00123239
1.917664	0.00124218
1.903774	0.00125
1.889884	0.00125391
1.875994	0.00125587
1.862104	0.00127152
1.848214	0.00128326
1.834324	0.00129304
1.820434	0.00130086
1.806544	0.00132433
1.792654	0.00134585
1.778764	0.00137715
1.764873	0.00141432
1.750983	0.00146909
1.737093	0.00155516
1.723203	0.00165884
1.709313	0.00172144
1.695423	0.00183881
1.681533	0.00198944
1.667643	0.00215962
1.653753	0.00241588
1.639863	0.0025939
1.625973	0.00288341
1.612083	0.00316119
1.598193	0.00332746
1.584303	0.00344288
1.570413	0.00351526
1.556523	0.00359351
1.542633	0.00367567
1.528743	0.00377543
1.514853	0.00386737
1.500962	0.00394171
1.487072	0.00399061
1.473182	0.00408255
1.459292	0.00413341
1.445402	0.00415297
1.431512	0.00418818
1.417622	0.00426056
1.403732	0.00429969
1.389842	0.0043662
1.375952	0.00440532
1.362062	0.00445618
1.348172	0.00452074
1.334282	0.00456573
1.320392	0.00464006
1.306502	0.00470657
1.292612	0.00478286
1.278722	0.00487676
1.264832	0.00496479
1.250942	0.00503521
1.237052	0.00513106
1.223161	0.00523865
1.209271	0.00537363
1.195381	0.00546948
1.181491	0.00553991
1.167601	0.00561033
1.153711	0.00570227
1.139821	0.00578638
1.125931	0.00584898
1.112041	0.00590767
1.098151	0.00597418
1.084261	0.00603482
1.070371	0.00609937
1.056481	0.00614241
1.042591	0.00618545
1.028701	0.00622066
1.014811	0.00626761
1.000921	0.00632825
0.987031	0.00637128
0.973141	0.00642214
0.959250	0.00646714
0.945360	0.00652582
0.931470	0.00657081
0.917580	0.00660211
0.903690	0.00664124
0.889800	0.00669014
0.875910	0.00675078
0.862020	0.00684077
0.848130	0.00693466
0.834240	0.00702269
0.820350	0.00711072
0.806460	0.00723005
0.792570	0.00737089
0.778680	0.00757238
0.764790	0.007723
0.750900	0.00789124
0.737010	0.00805751
0.723120	0.00819836
0.709230	0.00839006
0.695340	0.00857394
0.681449	0.00881064
0.667559	0.00901408
0.653669	0.0091471
0.639779	0.00934468
0.625889	0.00946596
0.611999	0.00969288
0.598109	0.00984546
0.584219	0.0100196
0.570329	0.010178
0.556439	0.0103775
0.542549	0.0105732
0.528659	0.0107199
0.514769	0.0109135
0.500879	0.0110739
0.486989	0.0113928
0.473099	0.0115728
0.459209	0.0117469
0.445319	0.0119933
0.431429	0.0122418
0.417538	0.0124041
0.403648	0.0125743
0.389758	0.0127406
0.375868	0.0129304
0.361978	0.0131005
0.348088	0.013392
0.334198	0.0136209
0.320308	0.0138478
0.306418	0.0140454
0.292528	0.0142214
0.278638	0.0144034
0.264748	0.0145755
0.250858	0.0147731
0.236968	0.0149902
0.223078	0.0151839
0.209188	0.0153502
0.195298	0.0155282
0.181408	0.0157492
0.167518	0.0160153
0.153628	0.0163322
0.139737	0.016563
0.125847	0.0168192
0.111957	0.0171381
0.098067	0.0175078
0.084177	0.0180771
0.070287	0.0187891
0.056397	0.0193975
0.042507	0.0202876
0.028617	0.0210544
0.014727	0.0218369
0.000837	0.0225059
-0.013053	0.956414
-0.026943	0.957228
-0.040833	0.958007
-0.054723	0.958815
-0.068613	0.959896
-0.082503	0.961277
-0.096393	0.962363
-0.110283	0.963521
-0.124174	0.964556
-0.138064	0.965689
-0.151954	0.966933
-0.165844	0.968365
-0.179734	0.969521
-0.193624	0.970777
-0.207514	0.971872
-0.221404	0.972934
-0.235294	0.973869
-0.249184	0.974859
-0.263074	0.975824
-0.276964	0.976626
-0.290854	0.977592
-0.304744	0.978515
-0.318634	0.979642
-0.332524	0.980464
-0.346414	0.981356
-0.360304	0.982222
-0.374194	0.983093
-0.388084	0.984178
-0.401975	0.984957
-0.415865	0.98581
-0.429755	0.986536
-0.443645	0.98732
-0.457535	0.988038
-0.471425	0.98864
-0.485315	0.98937
-0.499205	0.990006
-0.513095	0.990595
-0.526985	0.991137
-0.540875	0.991747
-0.554765	0.992254
-0.568655	0.992752
-0.582545	0.993241
-0.596435	0.993701
-0.610325	0.994014
-0.624215	0.994376
-0.638105	0.994738
-0.651995	0.995053
-0.665886	0.995342
-0.679776	0.995632
-0.693666	0.99591
-0.707556	0.996195
-0.721446	0.996408
-0.735336	0.996633
-0.749226	0.996909
-0.763116	0.997128
-0.777006	0.997304
-0.790896	0.997443
-0.804786	0.997645
-0.818676	0.997807
-0.832566	0.997938
-0.846456	0.998063
-0.860346	0.998165
-0.874236	0.998277
-0.888126	0.998372
-0.902016	0.998445
-0.915906	0.998558
-0.929796	0.998633
-0.943687	0.998721
-0.957577	0.998781
-0.971467	0.998832
-0.985357	0.998871
-0.999247	0.998914
-1.013137	0.998985
-1.027027	0.999018
-1.040917	0.999053
-1.054807	0.999086
-1.068697	0.999128
-1.082587	0.999161
-1.096477	0.999188
-1.110367	0.999235
-1.124257	0.999259
-1.138147	0.999288
-1.152037	0.999308
-1.165927	0.999347
-1.179817	0.999366
-1.193707	0.999396
-1.207598	0.999425
-1.221488	0.999462
-1.235378	0.999491
-1.249268	0.999525
-1.263158	0.999538
-1.277048	0.999564
-1.290938	0.999601
-1.304828	0.999624
-1.318718	0.99964
-1.332608	0.999658
-1.346498	0.999681
-1.360388	0.999701
-1.374278	0.99972
-1.388168	0.999734
-1.402058	0.999757
-1.415948	0.999779
-1.429838	0.999797
-1.443728	0.999806
-1.457618	0.999814
-1.471508	0.999828
-1.485399	0.999845
-1.499289	0.999857
-1.513179	0.999879
-1.540959	0.999888
-1.554849	0.999892
-1.568739	0.999898
-1.582629	0.999904
-1.596519	0.999908
-1.610409	0.999914
-1.624299	0.99993
-1.638189	0.999939
-1.665969	0.999947
-1.679859	0.999951
-1.693749	0.999957
-1.735419	0.999959
-1.749310	0.999965
-1.763200	0.999973
-1.777090	0.999975
-1.818760	0.999977
-1.888210	0.999978
-1.902100	0.99998
-1.943770	0.999982
-1.957660	0.999986
-1.985440	0.999988
-2.054891	0.99999
-2.110451	0.999992
-2.152121	0.999996
-2.610493	0.999998
-2.985524	1
&
20.266422	2.41136e-42
20.252532	2.5994e-42
20.238642	2.8021e-42
20.224752	3.02061e-42
20.210862	3.25616e-42
20.196972	3.51007e-42
20.183082	3.78379e-42
20.169191	4.07884e-42
20.155301	4.3969e-42
20.141411	4.73977e-42
20.127521	5.10936e-42
20.113631	5.50778e-42
20.099741	5.93725e-42
20.085851	6.40022e-42
20.071961	6.89928e-42
20.058071	7.43726e-42
20.044181	8.01718e-42
20.030291	8.64232e-42
20.016401	9.3162e-42
20.002511	1.00426e-41
19.988621	1.08257e-41
19.974731	1.16698e-41
19.960841	1.25797e-41
19.946951	1.35606e-41
19.933061	1.46179e-41
19.919171	1.57577e-41
19.905281	1.69864e-41
19.891390	1.83108e-41
19.877500	1.97385e-41
19.863610	2.12775e-41
19.849720	2.29365e-41
19.835830	2.47249e-41
19.821940	2.66526e-41
19.808050	2.87307e-41
19.794160	3.09708e-41
19.780270	3.33855e-41
19.766380	3.59885e-41
19.752490	3.87944e-41
19.738600	4.1819e-41
19.724710	4.50795e-41
19.710820	4.85941e-41
19.696930	5.23828e-41
19.683040	5.64668e-41
19.669150	6.08691e-41
19.655260	6.56147e-41
19.641370	7.07303e-41
19.627479	7.62446e-41
19.613589	8.21888e-41
19.599699	8.85965e-41
19.585809	9.55036e-41
19.571919	1.02949e-40
19.558029	1.10975e-40
19.544139	1.19627e-40
19.530249	1.28953e-40
19.516359	1.39006e-40
19.502469	1.49843e-40
19.488579	1.61524e-40
19.474689	1.74117e-40
19.460799	1.8769e-40
19.446909	2.02322e-40
19.433019	2.18095e-40
19.419129	2.35097e-40
19.405239	2.53424e-40
19.391349	2.7318e-40
19.377459	2.94475e-40
19.363569	3.17431e-40
19.349678	3.42176e-40
19.335788	3.6885e-40
19.321898	3.97603e-40
19.308008	4.28598e-40
19.294118	4.62008e-40
19.280228	4.98023e-40
19.266338	5.36845e-40
19.252448	5.78692e-40
19.238558	6.23802e-40
19.224668	6.72427e-40
19.210778	7.24843e-40
19.196888	7.81344e-40
19.182998	8.4225e-40
19.169108	9.07902e-40
19.155218	9.78671e-40
19.141328	1.05496e-39
19.127438	1.13719e-39
19.113548	1.22583e-39
19.099658	1.32138e-39
19.085767	1.42437e-39
19.071877	1.5354e-39
19.057987	1.65507e-39
19.044097	1.78408e-39
19.030207	1.92313e-39
19.016317	2.07303e-39
19.002427	2.23461e-39
18.988537	2.40878e-39
18.974647	2.59653e-39
18.960757	2.79891e-39
18.946867	3.01706e-39
18.932977	3.25221e-39
18.919087	3.50569e-39
18.905197	3.77892e-39
18.891307	4.07345e-39
18.877417	4.39093e-39
18.863527	4.73315e-39
18.849637	5.10205e-39
18.835747	5.49969e-39
18.821856	5.92832e-39
18.807966	6.39036e-39
18.794076	6.8884e-39
18.780186	7.42525e-39
18.766296	8.00394e-39
18.752406	8.62773e-39
18.738516	9.30012e-39
18.724626	1.00249e-38
18.710736	1.08062e-38
18.696846	1.16484e-38
18.682956	1.25561e-38
18.669066	1.35347e-38
18.655176	1.45895e-38
18.641286	1.57264e-38
18.627396	1.6952e-38
18.613506	1.82731e-38
18.599616	1.96971e-38
18.585726	2.12321e-38
18.571836	2.28867e-38
18.557946	2.46702e-38
18.544055	2.65927e-38
18.530165	2.8665e-38
18.516275	3.08987e-38
18.502385	3.33066e-38
18.488495	3.5902e-38
18.474605	3.86997e-38
18.460715	4.17153e-38
18.446825	4.4966e-38
18.432935	4.84699e-38
18.419045	5.22469e-38
18.405155	5.63181e-38
18.391265	6.07065e-38
18.377375	6.54369e-38
18.363485	7.05358e-38
18.349595	7.60321e-38
18.335705	8.19565e-38
18.321815	8.83426e-38
18.307925	9.52262e-38
18.294035	1.02646e-37
18.280144	1.10644e-37
18.266254	1.19265e-37
18.252364	1.28558e-37
18.238474	1.38575e-37
18.224584	1.49372e-37
18.210694	1.61011e-37
18.196804	1.73556e-37
18.182914	1.87079e-37
18.169024	2.01655e-37
18.155134	2.17366e-37
18.141244	2.34302e-37
18.127354	2.52557e-37
18.113464	2.72235e-37
18.099574	2.93445e-37
18.085684	3.16308e-37
18.071794	3.40952e-37
18.057904	3.67515e-37
18.044014	3.96148e-37
18.030124	4.27012e-37
18.016234	4.6028e-37
18.002343	4.9614e-37
17.988453	5.34793e-37
17.974563	5.76457e-37
17.960673	6.21367e-37
17.946783	6.69775e-37
17.932893	7.21955e-37
17.919003	7.78199e-37
17.905113	8.38824e-37
17.891223	9.04172e-37
17.877333	9.7461e-37
17.863443	1.05053e-36
17.849553	1.13237e-36
17.835663	1.22059e-36
17.821773	1.31567e-36
17.807883	1.41817e-36
17.793993	1.52864e-36
17.780103	1.64772e-36
17.766213	1.77608e-36
17.752323	1.91443e-36
17.738432	2.06357e-36
17.724542	2.22431e-36
17.710652	2.39758e-36
17.696762	2.58434e-36
17.682872	2.78565e-36
17.668982	3.00264e-36
17.655092	3.23653e-36
17.641202	3.48864e-36
17.627312	3.76039e-36
17.613422	4.0533e-36
17.599532	4.36902e-36
17.585642	4.70933e-36
17.571752	5.07615e-36
17.557862	5.47154e-36
17.543972	5.89772e-36
17.530082	6.35709e-36
17.516192	6.85224e-36
17.502302	7.38596e-36
17.488412	7.96124e-36
17.474522	8.58132e-36
17.460631	9.2497e-36
17.446741	9.97012e-36
17.432851	1.07467e-35
17.418961	1.15837e-35
17.405071	1.24859e-35
17.391181	1.34583e-35
17.377291	1.45065e-35
17.363401	1.56363e-35
17.349511	1.68541e-35
17.335621	1.81668e-35
17.321731	1.95816e-35
17.307841	2.11066e-35
17.293951	2.27504e-35
17.280061	2.45222e-35
17.266171	2.6432e-35
17.252281	2.84905e-35
17.238391	3.07093e-35
17.224501	3.31009e-35
17.210611	3.56787e-35
17.196720	3.84572e-35
17.182830	4.14521e-35
17.168940	4.46802e-35
17.155050	4.81596e-35
17.141160	5.191e-35
17.127270	5.59524e-35
17.113380	6.03096e-35
17.099490	6.50061e-35
17.085600	7.00682e-35
17.071710	7.55245e-35
17.057820	8.14056e-35
17.043930	8.77447e-35
17.030040	9.45773e-35
17.016150	1.01942e-34
17.002260	1.0988e-34
16.988370	1.18436e-34
16.974480	1.27658e-34
16.960590	1.37599e-34
16.946700	1.48313e-34
16.932810	1.59861e-34
16.918919	1.72309e-34
16.905029	1.85725e-34
16.891139	2.00187e-34
16.877249	2.15774e-34
16.863359	2.32574e-34
16.849469	2.50683e-34
16.835579	2.70201e-34
16.821689	2.91239e-34
16.807799	3.13915e-34
16.793909	3.38356e-34
16.780019	3.647e-34
16.766129	3.93095e-34
16.752239	4.237e-34
16.738349	4.56688e-34
16.724459	4.92244e-34
16.710569	5.30568e-34
16.696679	5.71875e-34
16.682789	6.16398e-34
16.668899	6.64386e-34
16.655008	7.16111e-34
16.641118	7.71862e-34
16.627228	8.31952e-34
16.613338	8.96721e-34
16.599448	9.66531e-34
16.585558	1.04177e-33
16.571668	1.12288e-33
16.557778	1.21029e-33
16.543888	1.30451e-33
16.529998	1.40606e-33
16.516108	1.51552e-33
16.502218	1.63349e-33
16.488328	1.76065e-33
16.474438	1.89771e-33
16.460548	2.04544e-33
16.446658	2.20466e-33
16.432768	2.37628e-33
16.418878	2.56125e-33
16.404988	2.76062e-33
16.391098	2.97551e-33
16.377207	3.20712e-33
16.363317	3.45676e-33
16.349427	3.72583e-33
16.335537	4.01585e-33
16.321647	4.32843e-33
16.307757	4.66534e-33
16.293867	5.02847e-33
16.279977	5.41986e-33
16.266087	5.84172e-33
16.252197	6.2964e-33
16.238307	6.78647e-33
16.224417	7.31468e-33
16.210527	7.884e-33
16.196637	8.49762e-33
16.182747	9.15899e-33
16.168857	9.87184e-33
16.154967	1.06402e-32
16.141077	1.14683e-32
16.127187	1.23608e-32
16.113296	1.33228e-32
16.099406	1.43597e-32
16.085516	1.54772e-32
16.071626	1.66818e-32
16.057736	1.798e-32
16.043846	1.93793e-32
16.029956	2.08874e-32
16.016066	2.2513e-32
16.002176	2.4265e-32
15.988286	2.61533e-32
15.974396	2.81885e-32
15.960506	3.03822e-32
15.946616	3.27465e-32
15.932726	3.52947e-32
15.918836	3.80413e-32
15.904946	4.10015e-32
15.891056	4.41921e-32
15.877166	4.76309e-32
15.863276	5.13373e-32
15.849386	5.53321e-32
15.835495	5.96377e-32
15.821605	6.42782e-32
15.807715	6.92798e-32
15.793825	7.46706e-32
15.779935	8.04807e-32
15.766045	8.67429e-32
15.752155	9.34923e-32
15.738265	1.00767e-31
15.724375	1.08607e-31
15.710485	1.17057e-31
15.696595	1.26165e-31
15.682705	1.35982e-31
15.668815	1.46562e-31
15.654925	1.57965e-31
15.641035	1.70255e-31
15.627145	1.83501e-31
15.613255	1.97778e-31
15.599365	2.13165e-31
15.585475	2.29749e-31
15.571584	2.47624e-31
15.557694	2.66888e-31
15.543804	2.87652e-31
15.529914	3.1003e-31
15.516024	3.34149e-31
15.502134	3.60145e-31
15.488244	3.88162e-31
15.474354	4.18359e-31
15.460464	4.50904e-31
15.446574	4.85981e-31
15.432684	5.23787e-31
15.418794	5.64533e-31
15.404904	6.08448e-31
15.391014	6.55779e-31
15.377124	7.06791e-31
15.363234	7.61771e-31
15.349344	8.21027e-31
15.335454	8.84891e-31
15.321564	9.53723e-31
15.307674	1.02791e-30
15.293783	1.10786e-30
15.279893	1.19404e-30
15.266003	1.28691e-30
15.252113	1.38701e-30
15.238223	1.49489e-30
15.224333	1.61117e-30
15.210443	1.73648e-30
15.196553	1.87154e-30
15.182663	2.01711e-30
15.168773	2.17399e-30
15.154883	2.34308e-30
15.140993	2.52531e-30
15.127103	2.72172e-30
15.113213	2.93339e-30
15.099323	3.16153e-30
15.085433	3.40741e-30
15.071543	3.67241e-30
15.057653	3.95802e-30
15.043763	4.26583e-30
15.029872	4.59758e-30
15.015982	4.95512e-30
15.002092	5.34047e-30
14.988202	5.75578e-30
14.974312	6.20338e-30
14.960422	6.68578e-30
14.946532	7.2057e-30
14.932642	7.76604e-30
14.918752	8.36994e-30
14.904862	9.0208e-30
14.890972	9.72226e-30
14.877082	1.04783e-29
14.863192	1.1293e-29
14.849302	1.21712e-29
14.835412	1.31176e-29
14.821522	1.41375e-29
14.807632	1.52368e-29
14.793742	1.64215e-29
14.779852	1.76984e-29
14.765962	1.90745e-29
14.752071	2.05576e-29
14.738181	2.21559e-29
14.724291	2.38786e-29
14.710401	2.57351e-29
14.696511	2.7736e-29
14.682621	2.98924e-29
14.668731	3.22165e-29
14.654841	3.47212e-29
14.640951	3.74206e-29
14.627061	4.03298e-29
14.613171	4.34652e-29
14.599281	4.68443e-29
14.585391	5.0486e-29
14.571501	5.44109e-29
14.557611	5.86408e-29
14.543721	6.31994e-29
14.529831	6.81124e-29
14.515941	7.34073e-29
14.502051	7.91137e-29
14.488160	8.52637e-29
14.474270	9.18916e-29
14.460380	9.90347e-29
14.446490	1.06733e-28
14.432600	1.15029e-28
14.418710	1.23971e-28
14.404820	1.33607e-28
14.390930	1.43992e-28
14.377040	1.55184e-28
14.363150	1.67247e-28
14.349260	1.80246e-28
14.335370	1.94256e-28
14.321480	2.09354e-28
14.307590	2.25626e-28
14.293700	2.43162e-28
14.279810	2.62061e-28
14.265920	2.82429e-28
14.252030	3.04379e-28
14.238140	3.28035e-28
14.224250	3.53529e-28
14.210359	3.81004e-28
14.196469	4.10615e-28
14.182579	4.42526e-28
14.168689	4.76916e-28
14.154799	5.13979e-28
14.140909	5.53921e-28
14.127019	5.96967e-28
14.113129	6.43358e-28
14.099239	6.93353e-28
14.085349	7.47232e-28
14.071459	8.05297e-28
14.057569	8.67874e-28
14.043679	9.35313e-28
14.029789	1.00799e-27
14.015899	1.08632e-27
14.002009	1.17072e-27
13.988119	1.26169e-27
13.974229	1.35973e-27
13.960339	1.46538e-27
13.946448	1.57923e-27
13.932558	1.70194e-27
13.918668	1.83417e-27
13.904778	1.97668e-27
13.890888	2.13026e-27
13.876998	2.29576e-27
13.863108	2.47413e-27
13.849218	2.66635e-27
13.835328	2.87349e-27
13.821438	3.09674e-27
13.807548	3.33732e-27
13.793658	3.59658e-27
13.779768	3.87599e-27
13.765878	4.1771e-27
13.751988	4.50159e-27
13.738098	4.85129e-27
13.724208	5.22815e-27
13.710318	5.63428e-27
13.696428	6.07195e-27
13.682538	6.54362e-27
13.668647	7.05192e-27
13.654757	7.59969e-27
13.640867	8.19e-27
13.626977	8.82616e-27
13.613087	9.51172e-27
13.599197	1.02505e-26
13.585307	1.10467e-26
13.571417	1.19047e-26
13.557527	1.28293e-26
13.543637	1.38258e-26
13.529747	1.48996e-26
13.515857	1.60568e-26
13.501967	1.73039e-26
13.488077	1.86477e-26
13.474187	2.0096e-26
13.460297	2.16567e-26
13.446407	2.33386e-26
13.432517	2.5151e-26
13.418627	2.71042e-26
13.404736	2.92091e-26
13.390846	3.14774e-26
13.376956	3.39218e-26
13.363066	3.65559e-26
13.349176	3.93946e-26
13.335286	4.24537e-26
13.321396	4.57503e-26
13.307506	4.93028e-26
13.293616	5.31311e-26
13.279726	5.72566e-26
13.265836	6.17024e-26
13.251946	6.64933e-26
13.238056	7.16561e-26
13.224166	7.72197e-26
13.210276	8.32152e-26
13.196386	8.96761e-26
13.182496	9.66385e-26
13.168606	1.04141e-25
13.154716	1.12227e-25
13.140826	1.20939e-25
13.126935	1.30329e-25
13.113045	1.40447e-25
13.099155	1.5135e-25
13.085265	1.63099e-25
13.071375	1.75761e-25
13.057485	1.89405e-25
13.043595	2.04108e-25
13.029705	2.19952e-25
13.015815	2.37026e-25
13.001925	2.55425e-25
12.988035	2.75252e-25
12.974145	2.96618e-25
12.960255	3.19641e-25
12.946365	3.44452e-25
12.932475	3.71188e-25
12.918585	3.99998e-25
12.904695	4.31044e-25
12.890805	4.645e-25
12.876915	5.00551e-25
12.863024	5.394e-25
12.849134	5.81263e-25
12.835244	6.26375e-25
12.821354	6.74987e-25
12.807464	7.27371e-25
12.793574	7.83819e-25
12.779684	8.44647e-25
12.765794	9.10195e-25
12.751904	9.80828e-25
12.738014	1.05694e-24
12.724124	1.13896e-24
12.710234	1.22734e-24
12.696344	1.32258e-24
12.682454	1.42521e-24
12.668564	1.53579e-24
12.654674	1.65496e-24
12.640784	1.78337e-24
12.626894	1.92175e-24
12.613004	2.07085e-24
12.599114	2.23153e-24
12.585223	2.40466e-24
12.571333	2.59123e-24
12.557443	2.79227e-24
12.543553	3.0089e-24
12.529663	3.24234e-24
12.515773	3.49388e-24
12.501883	3.76493e-24
12.487993	4.057e-24
12.474103	4.37173e-24
12.460213	4.71087e-24
12.446323	5.07631e-24
12.432433	5.47009e-24
12.418543	5.8944e-24
12.404653	6.35163e-24
12.390763	6.84431e-24
12.376873	7.3752e-24
12.362983	7.94726e-24
12.349093	8.56368e-24
12.335203	9.22791e-24
12.321312	9.94363e-24
12.307422	1.07149e-23
12.293532	1.15459e-23
12.279642	1.24414e-23
12.265752	1.34062e-23
12.251862	1.4446e-23
12.237972	1.55663e-23
12.224082	1.67735e-23
12.210192	1.80742e-23
12.196302	1.94759e-23
12.182412	2.09862e-23
12.168522	2.26136e-23
12.154632	2.43671e-23
12.140742	2.62566e-23
12.126852	2.82926e-23
12.112962	3.04864e-23
12.099072	3.28502e-23
12.085182	3.53974e-23
12.071292	3.81419e-23
12.057402	4.10992e-23
12.043511	4.42857e-23
12.029621	4.77192e-23
12.015731	5.14189e-23
12.001841	5.54053e-23
11.987951	5.97007e-23
11.974061	6.4329e-23
11.960171	6.9316e-23
11.946281	7.46895e-23
11.932391	8.04795e-23
11.918501	8.67182e-23
11.904611	9.34404e-23
11.890721	1.00683e-22
11.876831	1.08488e-22
11.862941	1.16897e-22
11.849051	1.25958e-22
11.835161	1.35721e-22
11.821271	1.4624e-22
11.807381	1.57575e-22
11.793491	1.69788e-22
11.779600	1.82947e-22
11.765710	1.97126e-22
11.751820	2.12403e-22
11.737930	2.28864e-22
11.724040	2.46601e-22
11.710150	2.65711e-22
11.696260	2.86302e-22
11.682370	3.08488e-22
11.668480	3.32393e-22
11.654590	3.5815e-22
11.640700	3.85902e-22
11.626810	4.15804e-22
11.612920	4.48023e-22
11.599030	4.82737e-22
11.585140	5.20139e-22
11.571250	5.6044e-22
11.557360	6.03861e-22
11.543470	6.50646e-22
11.529580	7.01054e-22
11.515690	7.55367e-22
11.501799	8.13886e-22
11.487909	8.76937e-22
11.474019	9.44871e-22
11.460129	1.01807e-21
11.446239	1.09693e-21
11.432349	1.1819e-21
11.418459	1.27345e-21
11.404569	1.37209e-21
11.390679	1.47837e-21
11.376789	1.59288e-21
11.362899	1.71625e-21
11.349009	1.84918e-21
11.335119	1.9924e-21
11.321229	2.14671e-21
11.307339	2.31297e-21
11.293449	2.4921e-21
11.279559	2.68509e-21
11.265669	2.89303e-21
11.251779	3.11706e-21
11.237888	3.35844e-21
11.223998	3.61851e-21
11.210108	3.89871e-21
11.196218	4.20059e-21
11.182328	4.52585e-21
11.168438	4.87628e-21
11.154548	5.25383e-21
11.140658	5.66061e-21
11.126768	6.09888e-21
11.112878	6.57106e-21
11.098988	7.07979e-21
11.085098	7.62789e-21
11.071208	8.21841e-21
11.057318	8.85464e-21
11.043428	9.54009e-21
11.029538	1.02786e-20
11.015648	1.10742e-20
11.001758	1.19315e-20
10.987868	1.2855e-20
10.973978	1.385e-20
10.960087	1.4922e-20
10.946197	1.6077e-20
10.932307	1.73213e-20
10.918417	1.86619e-20
10.904527	2.01062e-20
10.890637	2.16622e-20
10.876747	2.33386e-20
10.862857	2.51447e-20
10.848967	2.70905e-20
10.835077	2.91869e-20
10.821187	3.14454e-20
10.807297	3.38786e-20
10.793407	3.65e-20
10.779517	3.93242e-20
10.765627	4.23669e-20
10.751737	4.56448e-20
10.737847	4.91763e-20
10.723957	5.29809e-20
10.710067	5.70798e-20
10.696176	6.14956e-20
10.682286	6.6253e-20
10.668396	7.13782e-20
10.654506	7.68998e-20
10.640616	8.28483e-20
10.626726	8.92568e-20
10.612836	9.61608e-20
10.598946	1.03599e-19
10.585056	1.11612e-19
10.571166	1.20244e-19
10.557276	1.29544e-19
10.543386	1.39563e-19
10.529496	1.50356e-19
10.515606	1.61984e-19
10.501716	1.74511e-19
10.487826	1.88006e-19
10.473936	2.02544e-19
10.460046	2.18206e-19
10.446156	2.35078e-19
10.432265	2.53255e-19
10.418375	2.72837e-19
10.404485	2.93932e-19
10.390595	3.16657e-19
10.376705	3.41139e-19
10.362815	3.67512e-19
10.348925	3.95924e-19
10.335035	4.26531e-19
10.321145	4.59504e-19
10.307255	4.95024e-19
10.293365	5.33289e-19
10.279475	5.7451e-19
10.265585	6.18917e-19
10.251695	6.66754e-19
10.237805	7.18287e-19
10.223915	7.73802e-19
10.210025	8.33605e-19
10.196135	8.98028e-19
10.182245	9.67428e-19
10.168355	1.04219e-18
10.154464	1.12272e-18
10.140574	1.20948e-18
10.126684	1.30294e-18
10.112794	1.40361e-18
10.098904	1.51206e-18
10.085014	1.62889e-18
10.071124	1.75474e-18
10.057234	1.89031e-18
10.043344	2.03635e-18
10.029454	2.19366e-18
10.015564	2.36312e-18
10.001674	2.54567e-18
9.987784	2.74231e-18
9.973894	2.95413e-18
9.960004	3.18231e-18
9.946114	3.42811e-18
9.932224	3.69288e-18
9.918334	3.97809e-18
9.904444	4.28532e-18
9.890553	4.61627e-18
9.876663	4.97276e-18
9.862773	5.35676e-18
9.848883	5.77041e-18
9.834993	6.21599e-18
9.821103	6.69595e-18
9.807213	7.21295e-18
9.793323	7.76986e-18
9.779433	8.36974e-18
9.765543	9.01591e-18
9.751653	9.71195e-18
9.737763	1.04617e-17
9.723873	1.12693e-17
9.709983	1.21392e-17
9.696093	1.30762e-17
9.682203	1.40855e-17
9.668313	1.51727e-17
9.654423	1.63438e-17
9.640533	1.76051e-17
9.626643	1.89638e-17
9.612752	2.04273e-17
9.598862	2.20037e-17
9.584972	2.37017e-17
9.571082	2.55306e-17
9.557192	2.75006e-17
9.543302	2.96225e-17
9.529412	3.1908e-17
9.515522	3.43698e-17
9.501632	3.70214e-17
9.487742	3.98775e-17
9.473852	4.29538e-17
9.459962	4.62672e-17
9.446072	4.98362e-17
9.432182	5.36803e-17
9.418292	5.78207e-17
9.404402	6.22804e-17
9.390512	6.70838e-17
9.376622	7.22574e-17
9.362732	7.78299e-17
9.348841	8.38318e-17
9.334951	9.02963e-17
9.321061	9.72591e-17
9.307171	1.04758e-16
9.293281	1.12836e-16
9.279391	1.21535e-16
9.265501	1.30905e-16
9.251611	1.40997e-16
9.237721	1.51867e-16
9.223831	1.63574e-16
9.209941	1.76183e-16
9.196051	1.89763e-16
9.182161	2.0439e-16
9.168271	2.20143e-16
9.154381	2.3711e-16
9.140491	2.55383e-16
9.126601	2.75064e-16
9.112711	2.96261e-16
9.098821	3.1909e-16
9.084931	3.43677e-16
9.071040	3.70158e-16
9.057150	3.98678e-16
9.043260	4.29394e-16
9.029370	4.62474e-16
9.015480	4.98102e-16
9.001590	5.36472e-16
8.987700	5.77797e-16
8.973810	6.22302e-16
8.959920	6.70234e-16
8.946030	7.21855e-16
8.932140	7.77449e-16
8.918250	8.37322e-16
8.904360	9.01803e-16
8.890470	9.71246e-16
8.876580	1.04603e-15
8.862690	1.12657e-15
8.848800	1.21331e-15
8.834910	1.30673e-15
8.821020	1.40733e-15
8.807129	1.51567e-15
8.793239	1.63234e-15
8.779349	1.75799e-15
8.765459	1.89331e-15
8.751569	2.03903e-15
8.737679	2.19596e-15
8.723789	2.36496e-15
8.709899	2.54696e-15
8.696009	2.74295e-15
8.682119	2.95401e-15
8.668229	3.18131e-15
8.654339	3.42607e-15
8.640449	3.68966e-15
8.626559	3.97352e-15
8.612669	4.27919e-15
8.598779	4.60836e-15
8.584889	4.96283e-15
8.570999	5.34455e-15
8.557109	5.75561e-15
8.543219	6.19826e-15
8.529328	6.67492e-15
8.515438	7.18822e-15
8.501548	7.74095e-15
8.487658	8.33616e-15
8.473768	8.97709e-15
8.459878	9.66727e-15
8.445988	1.04105e-14
8.432098	1.12108e-14
8.418208	1.20725e-14
8.404318	1.30005e-14
8.390428	1.39997e-14
8.376538	1.50756e-14
8.362648	1.62342e-14
8.348758	1.74818e-14
8.334868	1.88251e-14
8.320978	2.02716e-14
8.307088	2.18291e-14
8.293198	2.35062e-14
8.279308	2.5312e-14
8.265417	2.72565e-14
8.251527	2.93502e-14
8.237637	3.16045e-14
8.223747	3.40319e-14
8.209857	3.66456e-14
8.195967	3.94598e-14
8.182077	4.249e-14
8.168187	4.57526e-14
8.154297	4.92656e-14
8.140407	5.3048e-14
8.126517	5.71206e-14
8.112627	6.15055e-14
8.098737	6.62267e-14
8.084847	7.13101e-14
8.070957	7.67832e-14
8.057067	8.26761e-14
8.043177	8.90207e-14
8.029287	9.58518e-14
8.015397	1.03207e-13
8.001507	1.11125e-13
7.987616	1.19651e-13
7.973726	1.2883e-13
7.959836	1.38712e-13
7.945946	1.49352e-13
7.932056	1.60808e-13
7.918166	1.73141e-13
7.904276	1.86418e-13
7.890386	2.00714e-13
7.876496	2.16104e-13
7.862606	2.32673e-13
7.848716	2.50511e-13
7.834826	2.69716e-13
7.820936	2.90391e-13
7.807046	3.12649e-13
7.793156	3.36612e-13
7.779266	3.6241e-13
7.765376	3.90182e-13
7.751486	4.2008e-13
7.737596	4.52267e-13
7.723705	4.86918e-13
7.709815	5.2422e-13
7.695925	5.64377e-13
7.682035	6.07607e-13
7.668145	6.54145e-13
7.654255	7.04242e-13
7.640365	7.58173e-13
7.626475	8.16228e-13
7.612585	8.78724e-13
7.598695	9.46e-13
7.584805	1.01842e-12
7.570915	1.09638e-12
7.557025	1.1803e-12
7.543135	1.27063e-12
7.529245	1.36787e-12
7.515355	1.47254e-12
7.501465	1.58522e-12
7.487575	1.7065e-12
7.473685	1.83705e-12
7.459795	1.97758e-12
7.445904	2.12885e-12
7.432014	2.29166e-12
7.418124	2.46692e-12
7.404234	2.65556e-12
7.390344	2.85862e-12
7.376454	3.07717e-12
7.362564	3.31242e-12
7.348674	3.56562e-12
7.334784	3.83816e-12
7.320894	4.13149e-12
7.307004	4.44722e-12
7.293114	4.78705e-12
7.279224	5.1528e-12
7.265334	5.54647e-12
7.251444	5.97016e-12
7.237554	6.42618e-12
7.223664	6.91699e-12
7.209774	7.44522e-12
7.195884	8.01375e-12
7.181993	8.62562e-12
7.168103	9.28414e-12
7.154213	9.99287e-12
7.140323	1.07556e-11
7.126433	1.15765e-11
7.112543	1.246e-11
7.098653	1.34107e-11
7.084763	1.44339e-11
7.070873	1.55351e-11
7.056983	1.67201e-11
7.043093	1.79954e-11
7.029203	1.93678e-11
7.015313	2.08447e-11
7.001423	2.24341e-11
6.987533	2.41445e-11
6.973643	2.5985e-11
6.959753	2.79657e-11
6.945863	3.0097e-11
6.931973	3.23906e-11
6.918083	3.48586e-11
6.904192	3.75144e-11
6.890302	4.03721e-11
6.876412	4.34472e-11
6.862522	4.67562e-11
6.848632	5.03167e-11
6.834742	5.41479e-11
6.820852	5.82703e-11
6.806962	6.27059e-11
6.793072	6.74787e-11
6.779182	7.2614e-11
6.765292	7.81395e-11
6.751402	8.40847e-11
6.737512	9.04814e-11
6.723622	9.73638e-11
6.709732	1.04769e-10
6.695842	1.12736e-10
6.681952	1.21308e-10
6.668062	1.3053e-10
6.654172	1.40452e-10
6.640281	1.51127e-10
6.626391	1.62611e-10
6.612501	1.74967e-10
6.598611	1.88259e-10
6.584721	2.02559e-10
6.570831	2.17944e-10
6.556941	2.34494e-10
6.543051	2.52299e-10
6.529161	2.71452e-10
6.515271	2.92057e-10
6.501381	3.14222e-10
6.487491	3.38066e-10
6.473601	3.63716e-10
6.459711	3.91307e-10
6.445821	4.20987e-10
6.431931	4.52912e-10
6.418041	4.87254e-10
6.404151	5.24193e-10
6.390261	5.63927e-10
6.376371	6.06665e-10
6.362480	6.52634e-10
6.348590	7.02079e-10
6.334700	7.55261e-10
6.320810	8.12462e-10
6.306920	8.73984e-10
6.293030	9.40154e-10
6.279140	1.01132e-09
6.265250	1.08786e-09
6.251360	1.17018e-09
6.237470	1.25871e-09
6.223580	1.35393e-09
6.209690	1.45632e-09
6.195800	1.56644e-09
6.181910	1.68487e-09
6.168020	1.81222e-09
6.154130	1.94918e-09
6.140240	2.09645e-09
6.126350	2.25483e-09
6.112460	2.42513e-09
6.098569	2.60826e-09
6.084679	2.80518e-09
6.070789	3.01693e-09
6.056899	3.24461e-09
6.043009	3.48942e-09
6.029119	3.75265e-09
6.015229	4.03567e-09
6.001339	4.33998e-09
5.987449	4.66716e-09
5.973559	5.01894e-09
5.959669	5.39714e-09
5.945779	5.80375e-09
5.931889	6.24089e-09
5.917999	6.71086e-09
5.904109	7.21609e-09
5.890219	7.75924e-09
5.876329	8.34313e-09
5.862439	8.97081e-09
5.848549	9.64555e-09
5.834659	1.03709e-08
5.820768	1.11505e-08
5.806878	1.19886e-08
5.792988	1.28894e-08
5.779098	1.38577e-08
5.765208	1.48984e-08
5.751318	1.6017e-08
5.737428	1.72193e-08
5.723538	1.85114e-08
5.709648	1.99002e-08
5.695758	2.13927e-08
5.681868	2.29967e-08
5.667978	2.47205e-08
5.654088	2.6573e-08
5.640198	2.85637e-08
5.626308	3.0703e-08
5.612418	3.30017e-08
5.598528	3.54719e-08
5.584638	3.81261e-08
5.570748	4.0978e-08
5.556857	4.40423e-08
5.542967	4.73347e-08
5.529077	5.08721e-08
5.515187	5.46726e-08
5.501297	5.87557e-08
5.487407	6.31423e-08
5.473517	6.78547e-08
5.459627	7.29171e-08
5.445737	7.83554e-08
5.431847	8.41971e-08
5.417957	9.04721e-08
5.404067	9.72123e-08
5.390177	1.04452e-07
5.376287	1.12228e-07
5.362397	1.2058e-07
5.348507	1.29549e-07
5.334617	1.39183e-07
5.320727	1.49528e-07
5.306837	1.60638e-07
5.292947	1.72569e-07
5.279056	1.8538e-07
5.265166	1.99136e-07
5.251276	2.13908e-07
5.237386	2.29768e-07
5.223496	2.46796e-07
5.209606	2.65078e-07
5.195716	2.84706e-07
5.181826	3.05777e-07
5.167936	3.28397e-07
5.154046	3.52678e-07
5.140156	3.78743e-07
5.126266	4.0672e-07
5.112376	4.36748e-07
5.098486	4.68977e-07
5.084596	5.03567e-07
5.070706	5.40688e-07
5.056816	5.80524e-07
5.042926	6.23271e-07
5.029036	6.69141e-07
5.015145	7.18359e-07
5.001255	7.71167e-07
4.987365	8.27823e-07
4.973475	8.88606e-07
4.959585	9.53812e-07
4.945695	1.02376e-06
4.931805	1.09879e-06
4.917915	1.17927e-06
4.904025	1.26558e-06
4.890135	1.35815e-06
4.876245	1.45743e-06
4.862355	1.56388e-06
4.848465	1.67803e-06
4.834575	1.80043e-06
4.820685	1.93166e-06
4.806795	2.07234e-06
4.792905	2.22316e-06
4.779015	2.38482e-06
4.765125	2.55811e-06
4.751235	2.74383e-06
4.737344	2.94287e-06
4.723454	3.15616e-06
4.709564	3.38472e-06
4.695674	3.62961e-06
4.681784	3.89198e-06
4.667894	4.17305e-06
4.654004	4.47413e-06
4.640114	4.79662e-06
4.626224	5.14201e-06
4.612334	5.51189e-06
4.598444	5.90796e-06
4.584554	6.33204e-06
4.570664	6.78606e-06
4.556774	7.27208e-06
4.542884	7.79231e-06
4.528994	8.34909e-06
4.515104	8.94493e-06
4.501214	9.5825e-06
4.487324	1.02646e-05
4.473433	1.09944e-05
4.459543	1.17749e-05
4.445653	1.26097e-05
4.431763	1.35024e-05
4.417873	1.44569e-05
4.403983	1.54773e-05
4.390093	1.6568e-05
4.376203	1.77337e-05
4.362313	1.89793e-05
4.348423	2.03101e-05
4.334533	2.17318e-05
4.320643	2.32501e-05
4.306753	2.48715e-05
4.292863	2.66026e-05
4.278973	2.84505e-05
4.265083	3.04226e-05
4.251193	3.25268e-05
4.237303	3.47715e-05
4.223413	3.71656e-05
4.209523	3.97183e-05
4.195632	4.24396e-05
4.181742	4.53398e-05
4.167852	4.84298e-05
4.153962	5.17212e-05
4.140072	5.52259e-05
4.126182	5.89568e-05
4.112292	6.2927e-05
4.098402	6.71506e-05
4.084512	7.16419e-05
4.070622	7.64163e-05
4.056732	8.14895e-05
4.042842	8.6878e-05
4.028952	9.25987e-05
4.015062	9.86692e-05
4.001172	0.000105108
3.987282	0.000111933
3.973392	0.000119164
3.959502	0.00012682
3.945612	0.00013492
3.931721	0.000143486
3.917831	0.000152535
3.903941	0.000162089
3.890051	0.000172165
3.876161	0.000182782
3.862271	0.000193959
3.848381	0.000205709
3.834491	0.000218047
3.820601	0.000230985
3.806711	0.00024453
3.792821	0.000258687
3.778931	0.000273452
3.765041	0.00028882
3.751151	0.000304772
3.737261	0.000321284
3.723371	0.000338315
3.709481	0.000355812
3.695591	0.0003737
3.681701	0.000391878
3.667811	0.000410215
3.653920	0.000428534
3.640030	0.000446603
3.626140	0.000464105
3.612250	0.000480603
3.598360	0.000495454
3.584470	0.000507601
&
```
