## Supplementary material for "All-at-once RNA folding with 3D motif prediction framed by evolutionary information": RF02781_ManX_thermometer.cacofold.helixcov

```
# RMs = 4 L = 117

# RM_HELIX NESTED 5-15 21-31, nbp = 11 nbp_cov = 0
# pvals: 0.920123,0.00141247,0.960658,0.920123,0.000921014,0.973461,0.920123,0.920123,0.942375,0.920123,0.920123
# aggregated NONE
NESTED  ::::<<<<<<<<<<<_____>>>>>>>>>>>::::::::::::::::::::::::::::::::::::::::::::::::::::::::::::::::::::::::::::::::::::::
        :::::::::::::::::::::::::::::::::::::::::::::::::::::::::::::::::::::::::::::::::::::::::::::::::::::::::::::::::::::

# RM_HELIX NESTED 55-59 66-70, nbp = 5 nbp_cov = 0
# pvals: 0.920123,0.920123,0.920123,0.920123,0.920123
# aggregated NONE
NESTED  ::::::::::::::::::::::::::::::::::::::::::::::::::::::<<<<<______>>>>>:::::::::::::::::::::::::::::::::::::::::::::::
        :::::::::::::::::::::::::::::::::::::::::::::::::::::::::::::::::::::::::::::::::::::::::::::::::::::::::::::::::::::

# RM_HELIX NESTED 32-45 71-85, nbp = 14 nbp_cov = 0
# pvals: 0.920123,0.920123,0.920123,0.920123,0.920123,0.920123,0.920123,0.920123,0.920123,0.920123,0.920123,0.920123,0.920123,0.920123
# aggregated NONE
NESTED  :::::::::::::::::::::::::::::::<<<<<<<<<<<<<<_________________________>>>>>->>>>>>>>>::::::::::::::::::::::::::::::::
        :::::::::::::::::::::::::::::::::::::::::::::::::::::::::::::::::::::::::::::::::::::::::::::::::::::::::::::::::::::

# RM_HELIX NESTED 97-99 109-111, nbp = 3 nbp_cov = 0
# pvals: 0.920123,0.920123,0.920123
# aggregated NONE
NESTED  ::::::::::::::::::::::::::::::::::::::::::::::::::::::::::::::::::::::::::::::::::::::::::::::::<<<_________>>>::::::
        :::::::::::::::::::::::::::::::::::::::::::::::::::::::::::::::::::::::::::::::::::::::::::::::::::::::::::::::::::::
```
