## Supplementary material for "All-at-once RNA folding with 3D motif prediction framed by evolutionary information": RF02781_ManX_thermometer.cacofold.power

```
# Power analysis of CaCoFold structure 
#
# Powertype = SINGLE SUBSTITUTIONS
# covary  left_pos      right_pos    substitutions      power
#----------------------------------------------------------------
          5		31		1		0.00
          6		30		4		0.07
          7		29		1		0.00
          8		28		1		0.00
          9		27		4		0.07
          10		26		3		0.02
          11		25		1		0.00
          12		24		3		0.02
          13		23		2		0.00
          14		22		1		0.00
          15		21		2		0.00
          32		85		0		0.00
          33		84		1		0.00
          34		83		1		0.00
          35		82		1		0.00
          36		81		1		0.00
          37		80		0		0.00
          38		79		0		0.00
          39		78		0		0.00
          40		77		0		0.00
          41		75		1		0.00
          42		74		1		0.00
          43		73		0		0.00
          44		72		0		0.00
          45		71		0		0.00
          55		70		0		0.00
          56		69		0		0.00
          57		68		0		0.00
          58		67		0		0.00
          59		66		0		0.00
          97		111		0		0.00
          98		110		0		0.00
          99		109		0		0.00
#
# BPAIRS 33
# avg substitutions per BP  0.9
# BPAIRS expected to covary 0.2 +/- 0.4
# BPAIRS observed to covary 0
#
```
