## Supplementary material for "All-at-once RNA folding with 3D motif prediction framed by evolutionary information": RF02781_ManX_thermometer.surv

```
0.000262	0.030303
-0.007478	1
&
3.840734	0.000148082
3.404603	0.000296165
3.353294	0.000444247
3.327639	0.000740412
3.314811	0.00133274
3.276329	0.00177699
3.199365	0.00207315
3.096746	0.00236932
3.083919	0.00266548
2.929990	0.00281356
2.878681	0.00296165
2.853026	0.00310973
2.750407	0.00340589
2.737580	0.00355398
2.699098	0.00444247
2.673443	0.00488672
2.583651	0.00533096
2.532342	0.00577521
2.275794	0.00592329
2.121866	0.00621946
1.890973	0.00636754
1.826836	0.00651562
1.788354	0.00695987
1.749872	0.00710795
1.608771	0.00725603
1.583116	0.00740412
1.570289	0.00784836
1.531807	0.00799645
1.518979	0.00844069
1.416360	0.00858878
1.403533	0.00873686
1.377878	0.00903302
1.339396	0.0091811
1.313741	0.00932919
1.300914	0.0111062
1.262432	0.0116985
1.236777	0.0121428
1.223950	0.0122908
1.198295	0.0124389
1.185468	0.012587
1.134158	0.0127351
0.980230	0.0128832
0.916093	0.0130312
0.890438	0.0131793
0.787819	0.0134755
0.762165	0.0136236
0.736510	0.0139197
0.633891	0.0145121
0.582581	0.0146602
0.556927	0.0148082
0.544099	0.0149563
0.531272	0.0152525
0.518444	0.0154006
0.492790	0.0155486
0.467135	0.0159929
0.351689	0.016141
0.338861	0.0162891
0.313207	0.0167333
0.300379	0.0173256
0.274724	0.0176218
0.249070	0.017918
0.210588	0.0185103
0.197760	0.0193988
0.184933	0.0195469
0.172105	0.019695
0.159278	0.0199911
0.146451	0.0202873
0.133623	0.0207315
0.120796	0.0208796
0.107969	0.02162
0.095141	0.0217681
0.082314	0.0219162
0.069486	0.0229528
0.031004	0.0231008
0.018177	0.023397
0.005350	0.0238413
-0.007478	0.925218
-0.020305	0.925811
-0.033133	0.926551
-0.045960	0.92744
-0.058787	0.927736
-0.071615	0.92892
-0.084442	0.931586
-0.097269	0.932623
-0.110097	0.934103
-0.122924	0.935288
-0.135751	0.93588
-0.148579	0.938398
-0.161406	0.940027
-0.174234	0.941211
-0.187061	0.943581
-0.199888	0.944469
-0.212716	0.945802
-0.225543	0.947579
-0.238370	0.950837
-0.251198	0.951725
-0.264025	0.952762
-0.276853	0.954983
-0.289680	0.956464
-0.302507	0.960314
-0.315335	0.962239
-0.328162	0.964016
-0.340989	0.965053
-0.353817	0.968014
-0.366644	0.970384
-0.379472	0.971716
-0.392299	0.972457
-0.405126	0.973345
-0.417954	0.975863
-0.430781	0.976751
-0.443608	0.978676
-0.456436	0.978972
-0.469263	0.979861
-0.482090	0.980453
-0.494918	0.98149
-0.507745	0.981638
-0.520573	0.982674
-0.533400	0.982971
-0.546227	0.983563
-0.559055	0.984007
-0.584709	0.984599
-0.597537	0.984748
-0.610364	0.986228
-0.623192	0.987117
-0.636019	0.987265
-0.648846	0.987709
-0.661674	0.988005
-0.674501	0.988153
-0.687328	0.988894
-0.700156	0.990078
-0.712983	0.990967
-0.725811	0.991411
-0.738638	0.991559
-0.751465	0.991707
-0.764293	0.993632
-0.777120	0.993929
-0.789947	0.994373
-0.802775	0.994965
-0.854084	0.995261
-0.892566	0.995706
-0.943876	0.99615
-0.969531	0.996298
-1.020840	0.996446
-1.033667	0.997038
-1.046495	0.997631
-1.072150	0.997927
-1.084977	0.998075
-1.123459	0.998223
-1.136286	0.998371
-1.174769	0.998519
-1.238905	0.998667
-1.277388	0.998815
-1.303042	0.999112
-1.315870	0.99926
-1.328697	0.999556
-1.623727	0.999704
-1.816137	0.999852
-2.162476	1
&
4.494930	7.36811e-07
4.482102	1.47362e-06
4.456447	2.21043e-06
4.430793	3.68406e-06
4.417965	4.42087e-06
4.405138	5.15768e-06
4.392311	5.89449e-06
4.341001	6.6313e-06
4.315346	8.84173e-06
4.289692	1.10522e-05
4.276864	1.1789e-05
4.264037	1.25258e-05
4.251210	1.32626e-05
4.225555	1.62098e-05
4.212727	1.69467e-05
4.199900	1.84203e-05
4.187073	1.91571e-05
4.161418	1.98939e-05
4.148591	2.21043e-05
4.135763	2.43148e-05
4.122936	2.65252e-05
4.110108	2.7262e-05
4.097281	3.09461e-05
4.084454	3.53669e-05
4.071626	3.68406e-05
4.058799	3.83142e-05
4.045972	4.19982e-05
4.033144	4.42087e-05
4.020317	4.64191e-05
4.007489	4.71559e-05
3.994662	4.86295e-05
3.981835	5.01032e-05
3.969007	5.67345e-05
3.956180	5.74713e-05
3.943353	7.14707e-05
3.930525	7.44179e-05
3.917698	8.47333e-05
3.904870	8.62069e-05
3.892043	9.13646e-05
3.879216	9.79959e-05
3.866388	0.000102417
3.853561	0.000109048
3.840734	0.000119363
3.827906	0.000124521
3.815079	0.000128205
3.802252	0.000134836
3.789424	0.000146625
3.776597	0.000162098
3.763769	0.000173151
3.750942	0.000179782
3.738115	0.00018494
3.725287	0.00018715
3.712460	0.000193781
3.699633	0.000200413
3.686805	0.000209991
3.673978	0.000223991
3.661150	0.000227675
3.648323	0.000234306
3.635496	0.000243148
3.622668	0.000251253
3.609841	0.000260831
3.597014	0.000271883
3.584186	0.000285146
3.571359	0.000305777
3.558531	0.000327144
3.545704	0.000344828
3.532877	0.000366195
3.520049	0.000397141
3.507222	0.000415561
3.494395	0.000434719
3.481567	0.000450192
3.468740	0.000483348
3.455912	0.00051061
3.443085	0.000528294
3.430258	0.000547451
3.417430	0.000559976
3.404603	0.000585765
3.391776	0.00061229
3.378948	0.000641026
3.366121	0.000685234
3.353294	0.00071397
3.340466	0.000744916
3.327639	0.000773652
3.314811	0.00079944
3.301984	0.000825228
3.289157	0.000870174
3.276329	0.000921014
3.263502	0.000957118
3.250675	0.000983643
3.237847	0.00101901
3.225020	0.00105585
3.212192	0.00108459
3.199365	0.0011229
3.186538	0.00115164
3.173710	0.00118184
3.160883	0.00121721
3.148056	0.00126363
3.135228	0.00130047
3.122401	0.00135057
3.109573	0.00138005
3.096746	0.00141247
3.083919	0.00144341
3.071091	0.00147657
3.058264	0.00151562
3.045437	0.00155983
3.032609	0.00161214
3.019782	0.00166004
3.006954	0.00171751
2.994127	0.00176835
2.981300	0.00181624
2.968472	0.00186561
2.955645	0.00191055
2.942818	0.00197023
2.929990	0.00201813
2.917163	0.00205644
2.904336	0.0021036
2.891508	0.00215296
2.878681	0.00221117
2.865853	0.0022598
2.853026	0.00232759
2.840199	0.00239022
2.827371	0.00245211
2.814544	0.00253758
2.801717	0.00260684
2.788889	0.00271957
2.776062	0.00277925
2.763234	0.00284851
2.750407	0.00291114
2.737580	0.0030165
2.724752	0.00307471
2.711925	0.00313218
2.699098	0.00319334
2.686270	0.00325818
2.673443	0.00331418
2.660615	0.00337386
2.647788	0.00341586
2.634961	0.00346375
2.622133	0.00353006
2.609306	0.00357427
2.596479	0.00363101
2.583651	0.00369069
2.570824	0.003757
2.557996	0.00381226
2.545169	0.003855
2.532342	0.0038992
2.519514	0.00394783
2.506687	0.00398762
2.493860	0.00404436
2.481032	0.00409004
2.468205	0.00411362
2.455378	0.00417182
2.442550	0.0042153
2.429723	0.00425214
2.416895	0.0043155
2.404068	0.00435161
2.391241	0.00441866
2.378413	0.00443781
2.365586	0.00449455
2.352759	0.00453139
2.339931	0.00457781
2.327104	0.00461465
2.314276	0.00465444
2.301449	0.00469054
2.288622	0.00473254
2.275794	0.00478264
2.262967	0.00482169
2.250140	0.00485337
2.237312	0.00489832
2.224485	0.00493148
2.211657	0.00497274
2.198830	0.00501989
2.186003	0.00506705
2.173175	0.00511863
2.160348	0.0051562
2.147521	0.00520483
2.134693	0.00524609
2.121866	0.00529325
2.109039	0.00535367
2.096211	0.00542219
2.083384	0.00549072
2.070556	0.00555629
2.057729	0.00562334
2.044902	0.00565429
2.032074	0.00570071
2.019247	0.00573828
2.006420	0.00578028
1.993592	0.00582302
1.980765	0.00585249
1.967937	0.00588123
1.955110	0.00590775
1.942283	0.0059387
1.929455	0.0059667
1.916628	0.00599101
1.903801	0.00601533
1.890973	0.00604259
1.878146	0.00606469
1.865318	0.00609269
1.852491	0.00612658
1.839664	0.00617448
1.826836	0.00622311
1.814009	0.0062651
1.801182	0.00630268
1.788354	0.00635721
1.775527	0.00641689
1.762699	0.00651267
1.749872	0.00662541
1.737045	0.00674845
1.724217	0.00682434
1.711390	0.00690171
1.698563	0.00695255
1.685735	0.00699676
1.672908	0.00703507
1.660081	0.00708002
1.647253	0.00711686
1.634426	0.00715517
1.621598	0.00721043
1.608771	0.00729001
1.595944	0.00735927
1.583116	0.00743811
1.570289	0.00751474
1.557462	0.00760315
1.544634	0.00769378
1.531807	0.00779325
1.518979	0.00788388
1.506152	0.00799735
1.493325	0.00810713
1.480497	0.00819629
1.467670	0.00829797
1.454843	0.00840701
1.442015	0.00851459
1.429188	0.00862658
1.416360	0.00872237
1.403533	0.00882552
1.390706	0.00894268
1.377878	0.00905541
1.365051	0.00916593
1.352224	0.00934276
1.339396	0.00946065
1.326569	0.00956454
1.313741	0.00968391
1.300914	0.00985116
1.288087	0.00996684
1.275259	0.0100685
1.262432	0.0102085
1.249605	0.0103139
1.236777	0.0104428
1.223950	0.0105379
1.211123	0.0106963
1.198295	0.0107803
1.185468	0.0109188
1.172640	0.0110301
1.159813	0.011145
1.146986	0.0112739
1.134158	0.0113771
1.121331	0.0114604
1.108504	0.0115606
1.095676	0.0116409
1.082849	0.0117617
1.070021	0.0118538
1.057194	0.0119467
1.044367	0.0120461
1.031539	0.0121301
1.018712	0.0122281
1.005885	0.0123187
0.993057	0.0124086
0.980230	0.0124956
0.967402	0.0126083
0.954575	0.0127166
0.941748	0.0128161
0.928920	0.0128883
0.916093	0.0129583
0.903266	0.0130533
0.890438	0.0131609
0.877611	0.0132729
0.864783	0.0133525
0.851956	0.0134416
0.839129	0.0135396
0.826301	0.0136111
0.813474	0.0136745
0.800647	0.0137459
0.787819	0.0138447
0.774992	0.0139206
0.762165	0.0140083
0.749337	0.0140959
0.736510	0.0141917
0.723682	0.014289
0.710855	0.0143921
0.698028	0.0144879
0.685200	0.01458
0.672373	0.0146692
0.659546	0.0147701
0.646718	0.0148688
0.633891	0.0150435
0.621063	0.0152653
0.608236	0.0155386
0.595409	0.0157737
0.582581	0.0159461
0.569754	0.0160942
0.556927	0.0162209
0.544099	0.0163653
0.531272	0.0164861
0.518444	0.0166062
0.505617	0.0168288
0.492790	0.0170218
0.479962	0.0172443
0.467135	0.0174691
0.454308	0.0177881
0.441480	0.0180386
0.428653	0.0183083
0.415825	0.018564
0.402998	0.0188322
0.390171	0.0191099
0.377343	0.0193597
0.364516	0.0195815
0.351689	0.0197952
0.338861	0.0200206
0.326034	0.0202174
0.313207	0.0204355
0.300379	0.0206639
0.287552	0.02091
0.274724	0.0211708
0.261897	0.0214721
0.249070	0.0218258
0.236242	0.0221286
0.223415	0.0224447
0.210588	0.0227704
0.197760	0.0231226
0.184933	0.0235205
0.172105	0.0238624
0.159278	0.0241925
0.146451	0.024527
0.133623	0.0248548
0.120796	0.0251872
0.107969	0.0255158
0.095141	0.0258031
0.082314	0.0261583
0.069486	0.0268008
0.056659	0.0274477
0.043832	0.0281197
0.031004	0.0287629
0.018177	0.0292934
0.005350	0.0296611
-0.007478	0.920123
-0.020305	0.921286
-0.033133	0.922808
-0.045960	0.924422
-0.058787	0.926042
-0.071615	0.927845
-0.084442	0.929747
-0.097269	0.931779
-0.110097	0.933883
-0.122924	0.936211
-0.135751	0.938226
-0.148579	0.940315
-0.161406	0.942375
-0.174234	0.944401
-0.187061	0.946463
-0.199888	0.948344
-0.212716	0.950178
-0.225543	0.951953
-0.238370	0.953504
-0.251198	0.955002
-0.264025	0.956402
-0.276853	0.95785
-0.289680	0.95926
-0.302507	0.960658
-0.315335	0.962053
-0.328162	0.963425
-0.340989	0.964957
-0.353817	0.966368
-0.366644	0.967727
-0.379472	0.969144
-0.392299	0.97067
-0.405126	0.972111
-0.417954	0.973461
-0.430781	0.974901
-0.443608	0.976255
-0.456436	0.977525
-0.469263	0.978616
-0.482090	0.979696
-0.494918	0.980755
-0.507745	0.981721
-0.520573	0.982717
-0.533400	0.983553
-0.546227	0.984281
-0.559055	0.984985
-0.571882	0.985645
-0.584709	0.986194
-0.597537	0.986774
-0.610364	0.987258
-0.623192	0.987681
-0.636019	0.98812
-0.648846	0.988545
-0.661674	0.988917
-0.674501	0.989226
-0.687328	0.989604
-0.700156	0.989893
-0.712983	0.990239
-0.725811	0.990596
-0.738638	0.990925
-0.751465	0.991186
-0.764293	0.991444
-0.777120	0.991775
-0.789947	0.992083
-0.802775	0.992365
-0.815602	0.992706
-0.828430	0.993045
-0.841257	0.99327
-0.854084	0.993501
-0.866912	0.993733
-0.879739	0.993977
-0.892566	0.994207
-0.905394	0.994446
-0.918221	0.994705
-0.931048	0.994934
-0.943876	0.99513
-0.956703	0.995407
-0.969531	0.995656
-0.982358	0.995845
-0.995185	0.996059
-1.008013	0.996225
-1.020840	0.996403
-1.033667	0.996586
-1.046495	0.996772
-1.059322	0.996899
-1.072150	0.997101
-1.084977	0.997224
-1.097804	0.997373
-1.110632	0.997464
-1.123459	0.99757
-1.136286	0.99766
-1.149114	0.997763
-1.161941	0.99786
-1.174769	0.997963
-1.187596	0.998069
-1.200423	0.998165
-1.213251	0.998234
-1.226078	0.998306
-1.238905	0.998367
-1.251733	0.99843
-1.264560	0.998481
-1.277388	0.998557
-1.290215	0.998606
-1.303042	0.998678
-1.315870	0.998719
-1.328697	0.998764
-1.341524	0.998808
-1.354352	0.998837
-1.367179	0.998862
-1.380006	0.998908
-1.392834	0.998947
-1.405661	0.99898
-1.418489	0.998995
-1.431316	0.999036
-1.444143	0.999072
-1.456971	0.999095
-1.469798	0.999125
-1.482625	0.999139
-1.495453	0.999168
-1.508280	0.9992
-1.521108	0.999232
-1.533935	0.99926
-1.546762	0.999279
-1.559590	0.999299
-1.572417	0.999325
-1.585244	0.999347
-1.598072	0.99938
-1.610899	0.999399
-1.623727	0.999429
-1.636554	0.999455
-1.649381	0.999478
-1.662209	0.999499
-1.675036	0.999529
-1.687863	0.999553
-1.700691	0.999572
-1.713518	0.999611
-1.726346	0.999637
-1.739173	0.999657
-1.752000	0.999685
-1.764828	0.99972
-1.777655	0.999733
-1.790482	0.999749
-1.803310	0.99977
-1.816137	0.999789
-1.828964	0.999807
-1.841792	0.999819
-1.854619	0.999835
-1.867447	0.999845
-1.880274	0.999855
-1.893101	0.999868
-1.905929	0.999884
-1.918756	0.999891
-1.931583	0.999901
-1.944411	0.999909
-1.957238	0.999921
-1.970066	0.999933
-1.982893	0.999943
-1.995720	0.999958
-2.008548	0.999964
-2.021375	0.99997
-2.034202	0.999976
-2.047030	0.999981
-2.059857	0.999982
-2.072685	0.999983
-2.085512	0.999984
-2.098339	0.999987
-2.111167	0.99999
-2.123994	0.999993
-2.136821	0.999994
-2.149649	0.999995
-2.162476	0.999996
-2.175304	0.999997
-2.188131	0.999999
-2.213786	0.999999
-2.265095	1
&
19.105305	2.7625e-38
19.092478	2.9495e-38
19.079651	3.14915e-38
19.066823	3.36231e-38
19.053996	3.5899e-38
19.041169	3.8329e-38
19.028341	4.09234e-38
19.015514	4.36935e-38
19.002686	4.6651e-38
18.989859	4.98087e-38
18.977032	5.31802e-38
18.964204	5.67798e-38
18.951377	6.06231e-38
18.938550	6.47265e-38
18.925722	6.91077e-38
18.912895	7.37854e-38
18.900068	7.87796e-38
18.887240	8.4112e-38
18.874413	8.98052e-38
18.861585	9.58837e-38
18.848758	1.02374e-37
18.835931	1.09303e-37
18.823103	1.16701e-37
18.810276	1.246e-37
18.797449	1.33034e-37
18.784621	1.42038e-37
18.771794	1.51652e-37
18.758966	1.61916e-37
18.746139	1.72875e-37
18.733312	1.84576e-37
18.720484	1.97069e-37
18.707657	2.10407e-37
18.694830	2.24648e-37
18.682002	2.39853e-37
18.669175	2.56087e-37
18.656347	2.7342e-37
18.643520	2.91926e-37
18.630693	3.11684e-37
18.617865	3.32779e-37
18.605038	3.55302e-37
18.592211	3.7935e-37
18.579383	4.05025e-37
18.566556	4.32437e-37
18.553729	4.61705e-37
18.540901	4.92953e-37
18.528074	5.26317e-37
18.515246	5.61938e-37
18.502419	5.9997e-37
18.489592	6.40576e-37
18.476764	6.8393e-37
18.463937	7.30218e-37
18.451110	7.79638e-37
18.438282	8.32403e-37
18.425455	8.88739e-37
18.412627	9.48888e-37
18.399800	1.01311e-36
18.386973	1.08167e-36
18.374145	1.15488e-36
18.361318	1.23304e-36
18.348491	1.31648e-36
18.335663	1.40558e-36
18.322836	1.50071e-36
18.310008	1.60227e-36
18.297181	1.7107e-36
18.284354	1.82648e-36
18.271526	1.95009e-36
18.258699	2.08206e-36
18.245872	2.22297e-36
18.233044	2.37341e-36
18.220217	2.53403e-36
18.207389	2.70552e-36
18.194562	2.88861e-36
18.181735	3.0841e-36
18.168907	3.29281e-36
18.156080	3.51565e-36
18.143253	3.75356e-36
18.130425	4.00758e-36
18.117598	4.27879e-36
18.104771	4.56834e-36
18.091943	4.8775e-36
18.079116	5.20757e-36
18.066288	5.55998e-36
18.053461	5.93623e-36
18.040634	6.33795e-36
18.027806	6.76685e-36
18.014979	7.22477e-36
18.002152	7.71368e-36
17.989324	8.23567e-36
17.976497	8.79299e-36
17.963669	9.38801e-36
17.950842	1.00233e-35
17.938015	1.07016e-35
17.925187	1.14257e-35
17.912360	1.21989e-35
17.899533	1.30244e-35
17.886705	1.39058e-35
17.873878	1.48468e-35
17.861050	1.58514e-35
17.848223	1.6924e-35
17.835396	1.80693e-35
17.822568	1.9292e-35
17.809741	2.05974e-35
17.796914	2.19912e-35
17.784086	2.34793e-35
17.771259	2.5068e-35
17.758431	2.67643e-35
17.745604	2.85753e-35
17.732777	3.05089e-35
17.719949	3.25733e-35
17.707122	3.47774e-35
17.694295	3.71307e-35
17.681467	3.96431e-35
17.668640	4.23256e-35
17.655813	4.51895e-35
17.642985	4.82472e-35
17.630158	5.15119e-35
17.617330	5.49973e-35
17.604503	5.87187e-35
17.591676	6.26918e-35
17.578848	6.69337e-35
17.566021	7.14626e-35
17.553194	7.6298e-35
17.540366	8.14605e-35
17.527539	8.69723e-35
17.514711	9.2857e-35
17.501884	9.91399e-35
17.489057	1.05848e-34
17.476229	1.1301e-34
17.463402	1.20656e-34
17.450575	1.2882e-34
17.437747	1.37536e-34
17.424920	1.46841e-34
17.412092	1.56777e-34
17.399265	1.67384e-34
17.386438	1.78709e-34
17.373610	1.908e-34
17.360783	2.0371e-34
17.347956	2.17492e-34
17.335128	2.32208e-34
17.322301	2.47918e-34
17.309473	2.64692e-34
17.296646	2.826e-34
17.283819	3.0172e-34
17.270991	3.22134e-34
17.258164	3.43928e-34
17.245337	3.67197e-34
17.232509	3.92041e-34
17.219682	4.18565e-34
17.206855	4.46883e-34
17.194027	4.77117e-34
17.181200	5.09396e-34
17.168372	5.4386e-34
17.155545	5.80654e-34
17.142718	6.19938e-34
17.129890	6.6188e-34
17.117063	7.06658e-34
17.104236	7.54466e-34
17.091408	8.05509e-34
17.078581	8.60004e-34
17.065753	9.18185e-34
17.052926	9.80303e-34
17.040099	1.04662e-33
17.027271	1.11743e-33
17.014444	1.19303e-33
17.001617	1.27374e-33
16.988789	1.3599e-33
16.975962	1.4519e-33
16.963134	1.55013e-33
16.950307	1.65499e-33
16.937480	1.76695e-33
16.924652	1.88649e-33
16.911825	2.01411e-33
16.898998	2.15036e-33
16.886170	2.29583e-33
16.873343	2.45114e-33
16.860515	2.61696e-33
16.847688	2.79399e-33
16.834861	2.983e-33
16.822033	3.18479e-33
16.809206	3.40023e-33
16.796379	3.63025e-33
16.783551	3.87582e-33
16.770724	4.13801e-33
16.757897	4.41793e-33
16.745069	4.71679e-33
16.732242	5.03586e-33
16.719414	5.37651e-33
16.706587	5.7402e-33
16.693760	6.1285e-33
16.680932	6.54306e-33
16.668105	6.98566e-33
16.655278	7.4582e-33
16.642450	7.9627e-33
16.629623	8.50132e-33
16.616795	9.07638e-33
16.603968	9.69033e-33
16.591141	1.03458e-32
16.578313	1.10456e-32
16.565486	1.17928e-32
16.552659	1.25905e-32
16.539831	1.34421e-32
16.527004	1.43513e-32
16.514176	1.53221e-32
16.501349	1.63585e-32
16.488522	1.7465e-32
16.475694	1.86463e-32
16.462867	1.99075e-32
16.450040	2.1254e-32
16.437212	2.26916e-32
16.424385	2.42265e-32
16.411557	2.58651e-32
16.398730	2.76146e-32
16.385903	2.94824e-32
16.373075	3.14765e-32
16.360248	3.36055e-32
16.347421	3.58785e-32
16.334593	3.83052e-32
16.321766	4.0896e-32
16.308939	4.36621e-32
16.296111	4.66152e-32
16.283284	4.9768e-32
16.270456	5.31341e-32
16.257629	5.67278e-32
16.244802	6.05646e-32
16.231974	6.46608e-32
16.219147	6.90341e-32
16.206320	7.37031e-32
16.193492	7.86879e-32
16.180665	8.40098e-32
16.167837	8.96916e-32
16.155010	9.57577e-32
16.142183	1.02234e-31
16.129355	1.09148e-31
16.116528	1.1653e-31
16.103701	1.24411e-31
16.090873	1.32825e-31
16.078046	1.41808e-31
16.065218	1.51399e-31
16.052391	1.61638e-31
16.039564	1.7257e-31
16.026736	1.8424e-31
16.013909	1.967e-31
16.001082	2.10003e-31
15.988254	2.24205e-31
15.975427	2.39368e-31
15.962600	2.55556e-31
15.949772	2.72838e-31
15.936945	2.9129e-31
15.924117	3.10989e-31
15.911290	3.3202e-31
15.898463	3.54473e-31
15.885635	3.78444e-31
15.872808	4.04037e-31
15.859981	4.3136e-31
15.847153	4.60531e-31
15.834326	4.91674e-31
15.821498	5.24923e-31
15.808671	5.60421e-31
15.795844	5.98318e-31
15.783016	6.38778e-31
15.770189	6.81975e-31
15.757362	7.28092e-31
15.744534	7.77327e-31
15.731707	8.29891e-31
15.718879	8.8601e-31
15.706052	9.45923e-31
15.693225	1.00989e-30
15.680397	1.07818e-30
15.667570	1.15108e-30
15.654743	1.22892e-30
15.641915	1.31202e-30
15.629088	1.40074e-30
15.616260	1.49545e-30
15.603433	1.59657e-30
15.590606	1.70453e-30
15.577778	1.81979e-30
15.564951	1.94284e-30
15.552124	2.07421e-30
15.539296	2.21446e-30
15.526469	2.3642e-30
15.513642	2.52405e-30
15.500814	2.69472e-30
15.487987	2.87693e-30
15.475159	3.07145e-30
15.462332	3.27913e-30
15.449505	3.50084e-30
15.436677	3.73755e-30
15.423850	3.99026e-30
15.411023	4.26006e-30
15.398195	4.54809e-30
15.385368	4.8556e-30
15.372540	5.1839e-30
15.359713	5.5344e-30
15.346886	5.90859e-30
15.334058	6.30808e-30
15.321231	6.73457e-30
15.308404	7.1899e-30
15.295576	7.67602e-30
15.282749	8.19499e-30
15.269921	8.74906e-30
15.257094	9.34058e-30
15.244267	9.97208e-30
15.231439	1.06463e-29
15.218612	1.13661e-29
15.205785	1.21345e-29
15.192957	1.29549e-29
15.180130	1.38307e-29
15.167302	1.47658e-29
15.154475	1.5764e-29
15.141648	1.68298e-29
15.128820	1.79676e-29
15.115993	1.91823e-29
15.103166	2.04791e-29
15.090338	2.18636e-29
15.077511	2.33417e-29
15.064684	2.49197e-29
15.051856	2.66043e-29
15.039029	2.84029e-29
15.026201	3.0323e-29
15.013374	3.23729e-29
15.000547	3.45614e-29
14.987719	3.68978e-29
14.974892	3.93921e-29
14.962065	4.20551e-29
14.949237	4.4898e-29
14.936410	4.79331e-29
14.923582	5.11734e-29
14.910755	5.46327e-29
14.897928	5.83259e-29
14.885100	6.22686e-29
14.872273	6.64779e-29
14.859446	7.09717e-29
14.846618	7.57692e-29
14.833791	8.0891e-29
14.820963	8.63589e-29
14.808136	9.21965e-29
14.795309	9.84286e-29
14.782481	1.05082e-28
14.769654	1.12185e-28
14.756827	1.19768e-28
14.743999	1.27864e-28
14.731172	1.36507e-28
14.718344	1.45734e-28
14.705517	1.55584e-28
14.692690	1.66101e-28
14.679862	1.77328e-28
14.667035	1.89314e-28
14.654208	2.0211e-28
14.641380	2.15771e-28
14.628553	2.30355e-28
14.615726	2.45925e-28
14.602898	2.62547e-28
14.590071	2.80293e-28
14.577243	2.99238e-28
14.564416	3.19463e-28
14.551589	3.41055e-28
14.538761	3.64106e-28
14.525934	3.88716e-28
14.513107	4.14988e-28
14.500279	4.43036e-28
14.487452	4.72979e-28
14.474624	5.04946e-28
14.461797	5.39073e-28
14.448970	5.75507e-28
14.436142	6.14403e-28
14.423315	6.55927e-28
14.410488	7.00257e-28
14.397660	7.47583e-28
14.384833	7.98107e-28
14.372005	8.52046e-28
14.359178	9.09629e-28
14.346351	9.71104e-28
14.333523	1.03673e-27
14.320696	1.1068e-27
14.307869	1.1816e-27
14.295041	1.26145e-27
14.282214	1.3467e-27
14.269386	1.43771e-27
14.256559	1.53487e-27
14.243732	1.63859e-27
14.230904	1.74932e-27
14.218077	1.86754e-27
14.205250	1.99374e-27
14.192422	2.12847e-27
14.179595	2.27231e-27
14.166768	2.42586e-27
14.153940	2.58979e-27
14.141113	2.7648e-27
14.128285	2.95163e-27
14.115458	3.15109e-27
14.102631	3.36402e-27
14.089803	3.59134e-27
14.076976	3.83402e-27
14.064149	4.09309e-27
14.051321	4.36967e-27
14.038494	4.66494e-27
14.025666	4.98016e-27
14.012839	5.31667e-27
14.000012	5.67592e-27
13.987184	6.05945e-27
13.974357	6.46888e-27
13.961530	6.90598e-27
13.948702	7.37261e-27
13.935875	7.87077e-27
13.923047	8.40258e-27
13.910220	8.97032e-27
13.897393	9.57642e-27
13.884565	1.02235e-26
13.871738	1.09142e-26
13.858911	1.16517e-26
13.846083	1.24389e-26
13.833256	1.32793e-26
13.820428	1.41765e-26
13.807601	1.51344e-26
13.794774	1.61569e-26
13.781946	1.72485e-26
13.769119	1.84139e-26
13.756292	1.96579e-26
13.743464	2.0986e-26
13.730637	2.24039e-26
13.717810	2.39175e-26
13.704982	2.55334e-26
13.692155	2.72584e-26
13.679327	2.91e-26
13.666500	3.10659e-26
13.653673	3.31647e-26
13.640845	3.54052e-26
13.628018	3.77971e-26
13.615191	4.03506e-26
13.602363	4.30765e-26
13.589536	4.59866e-26
13.576708	4.90932e-26
13.563881	5.24097e-26
13.551054	5.59502e-26
13.538226	5.97299e-26
13.525399	6.37649e-26
13.512572	6.80724e-26
13.499744	7.26708e-26
13.486917	7.75799e-26
13.474089	8.28206e-26
13.461262	8.84152e-26
13.448435	9.43877e-26
13.435607	1.00764e-25
13.422780	1.0757e-25
13.409953	1.14836e-25
13.397125	1.22593e-25
13.384298	1.30874e-25
13.371471	1.39715e-25
13.358643	1.49152e-25
13.345816	1.59227e-25
13.332988	1.69982e-25
13.320161	1.81463e-25
13.307334	1.9372e-25
13.294506	2.06805e-25
13.281679	2.20774e-25
13.268852	2.35685e-25
13.256024	2.51604e-25
13.243197	2.68598e-25
13.230369	2.8674e-25
13.217542	3.06107e-25
13.204715	3.26782e-25
13.191887	3.48853e-25
13.179060	3.72414e-25
13.166233	3.97567e-25
13.153405	4.24418e-25
13.140578	4.53083e-25
13.127750	4.83683e-25
13.114923	5.1635e-25
13.102096	5.51223e-25
13.089268	5.8845e-25
13.076441	6.28192e-25
13.063614	6.70617e-25
13.050786	7.15907e-25
13.037959	7.64255e-25
13.025131	8.15868e-25
13.012304	8.70966e-25
12.999477	9.29785e-25
12.986649	9.92575e-25
12.973822	1.05961e-24
12.960995	1.13116e-24
12.948167	1.20755e-24
12.935340	1.2891e-24
12.922513	1.37615e-24
12.909685	1.46908e-24
12.896858	1.56828e-24
12.884030	1.67418e-24
12.871203	1.78724e-24
12.858376	1.90792e-24
12.845548	2.03676e-24
12.832721	2.17429e-24
12.819894	2.32111e-24
12.807066	2.47784e-24
12.794239	2.64515e-24
12.781411	2.82376e-24
12.768584	3.01443e-24
12.755757	3.21797e-24
12.742929	3.43526e-24
12.730102	3.66721e-24
12.717275	3.91482e-24
12.704447	4.17915e-24
12.691620	4.46132e-24
12.678792	4.76254e-24
12.665965	5.0841e-24
12.653138	5.42737e-24
12.640310	5.79381e-24
12.627483	6.18499e-24
12.614656	6.60257e-24
12.601828	7.04835e-24
12.589001	7.52421e-24
12.576173	8.0322e-24
12.563346	8.57449e-24
12.550519	9.15337e-24
12.537691	9.77134e-24
12.524864	1.0431e-23
12.512037	1.11352e-23
12.499209	1.1887e-23
12.486382	1.26895e-23
12.473555	1.35461e-23
12.460727	1.44606e-23
12.447900	1.54368e-23
12.435072	1.64789e-23
12.422245	1.75914e-23
12.409418	1.87789e-23
12.396590	2.00466e-23
12.383763	2.13998e-23
12.370936	2.28444e-23
12.358108	2.43865e-23
12.345281	2.60327e-23
12.332453	2.77899e-23
12.319626	2.96658e-23
12.306799	3.16683e-23
12.293971	3.38059e-23
12.281144	3.60878e-23
12.268317	3.85238e-23
12.255489	4.11241e-23
12.242662	4.38999e-23
12.229834	4.6863e-23
12.217007	5.00261e-23
12.204180	5.34027e-23
12.191352	5.70072e-23
12.178525	6.08549e-23
12.165698	6.49622e-23
12.152870	6.93468e-23
12.140043	7.40272e-23
12.127215	7.90235e-23
12.114388	8.4357e-23
12.101561	9.00503e-23
12.088733	9.61279e-23
12.075906	1.02616e-22
12.063079	1.09541e-22
12.050251	1.16934e-22
12.037424	1.24825e-22
12.024597	1.33249e-22
12.011769	1.42242e-22
11.998942	1.51841e-22
11.986114	1.62088e-22
11.973287	1.73027e-22
11.960460	1.84703e-22
11.947632	1.97168e-22
11.934805	2.10473e-22
11.921978	2.24676e-22
11.909150	2.39838e-22
11.896323	2.56022e-22
11.883495	2.73299e-22
11.870668	2.91741e-22
11.857841	3.11427e-22
11.845013	3.32441e-22
11.832186	3.54873e-22
11.819359	3.78819e-22
11.806531	4.0438e-22
11.793704	4.31666e-22
11.780876	4.60792e-22
11.768049	4.91883e-22
11.755222	5.25072e-22
11.742394	5.605e-22
11.729567	5.98318e-22
11.716740	6.38687e-22
11.703912	6.81779e-22
11.691085	7.27778e-22
11.678257	7.76881e-22
11.665430	8.29295e-22
11.652603	8.85245e-22
11.639775	9.4497e-22
11.626948	1.00872e-21
11.614121	1.07678e-21
11.601293	1.14942e-21
11.588466	1.22696e-21
11.575639	1.30974e-21
11.562811	1.3981e-21
11.549984	1.49241e-21
11.537156	1.59309e-21
11.524329	1.70056e-21
11.511502	1.81528e-21
11.498674	1.93774e-21
11.485847	2.06845e-21
11.473020	2.20799e-21
11.460192	2.35693e-21
11.447365	2.51591e-21
11.434537	2.68562e-21
11.421710	2.86678e-21
11.408883	3.06015e-21
11.396055	3.26657e-21
11.383228	3.4869e-21
11.370401	3.7221e-21
11.357573	3.97315e-21
11.344746	4.24114e-21
11.331918	4.5272e-21
11.319091	4.83255e-21
11.306264	5.15849e-21
11.293436	5.50641e-21
11.280609	5.87779e-21
11.267782	6.27421e-21
11.254954	6.69737e-21
11.242127	7.14906e-21
11.229299	7.63121e-21
11.216472	8.14587e-21
11.203645	8.69523e-21
11.190817	9.28163e-21
11.177990	9.90757e-21
11.165163	1.05757e-20
11.152335	1.12889e-20
11.139508	1.20502e-20
11.126681	1.28628e-20
11.113853	1.37302e-20
11.101026	1.46561e-20
11.088198	1.56444e-20
11.075371	1.66993e-20
11.062544	1.78254e-20
11.049716	1.90274e-20
11.036889	2.03104e-20
11.024062	2.16799e-20
11.011234	2.31418e-20
10.998407	2.47021e-20
10.985579	2.63677e-20
10.972752	2.81456e-20
10.959925	3.00433e-20
10.947097	3.20689e-20
10.934270	3.42311e-20
10.921443	3.6539e-20
10.908615	3.90025e-20
10.895788	4.16321e-20
10.882960	4.44389e-20
10.870133	4.74349e-20
10.857306	5.06329e-20
10.844478	5.40464e-20
10.831651	5.769e-20
10.818824	6.15792e-20
10.805996	6.57305e-20
10.793169	7.01616e-20
10.780341	7.48913e-20
10.767514	7.99399e-20
10.754687	8.53287e-20
10.741859	9.10807e-20
10.729032	9.72203e-20
10.716205	1.03774e-19
10.703377	1.10769e-19
10.690550	1.18235e-19
10.677723	1.26205e-19
10.664895	1.34712e-19
10.652068	1.43792e-19
10.639240	1.53484e-19
10.626413	1.63829e-19
10.613586	1.74871e-19
10.600758	1.86657e-19
10.587931	1.99237e-19
10.575104	2.12665e-19
10.562276	2.26998e-19
10.549449	2.42297e-19
10.536621	2.58627e-19
10.523794	2.76056e-19
10.510967	2.94661e-19
10.498139	3.14518e-19
10.485312	3.35714e-19
10.472485	3.58338e-19
10.459657	3.82486e-19
10.446830	4.08261e-19
10.434002	4.35772e-19
10.421175	4.65137e-19
10.408348	4.9648e-19
10.395520	5.29935e-19
10.382693	5.65644e-19
10.369866	6.03758e-19
10.357038	6.4444e-19
10.344211	6.87862e-19
10.331384	7.3421e-19
10.318556	7.83679e-19
10.305729	8.36481e-19
10.292901	8.9284e-19
10.280074	9.52995e-19
10.267247	1.0172e-18
10.254419	1.08573e-18
10.241592	1.15888e-18
10.228765	1.23696e-18
10.215937	1.32029e-18
10.203110	1.40923e-18
10.190282	1.50417e-18
10.177455	1.6055e-18
10.164628	1.71366e-18
10.151800	1.8291e-18
10.138973	1.95231e-18
10.126146	2.08382e-18
10.113318	2.22419e-18
10.100491	2.37401e-18
10.087663	2.53392e-18
10.074836	2.7046e-18
10.062009	2.88678e-18
10.049181	3.08122e-18
10.036354	3.28875e-18
10.023527	3.51026e-18
10.010699	3.74668e-18
9.997872	3.99903e-18
9.985044	4.26836e-18
9.972217	4.55583e-18
9.959390	4.86266e-18
9.946562	5.19014e-18
9.933735	5.53967e-18
9.920908	5.91274e-18
9.908080	6.31092e-18
9.895253	6.73591e-18
9.882426	7.18952e-18
9.869598	7.67366e-18
9.856771	8.19039e-18
9.843943	8.74191e-18
9.831116	9.33056e-18
9.818289	9.95883e-18
9.805461	1.06294e-17
9.792634	1.13451e-17
9.779807	1.2109e-17
9.766979	1.29243e-17
9.754152	1.37945e-17
9.741324	1.47232e-17
9.728497	1.57145e-17
9.715670	1.67725e-17
9.702842	1.79017e-17
9.690015	1.91069e-17
9.677188	2.03932e-17
9.664360	2.17661e-17
9.651533	2.32313e-17
9.638705	2.47952e-17
9.625878	2.64644e-17
9.613051	2.82458e-17
9.600223	3.01472e-17
9.587396	3.21765e-17
9.574569	3.43423e-17
9.561741	3.66539e-17
9.548914	3.91211e-17
9.536086	4.17542e-17
9.523259	4.45646e-17
9.510432	4.7564e-17
9.497604	5.07653e-17
9.484777	5.41819e-17
9.471950	5.78284e-17
9.459122	6.17203e-17
9.446295	6.5874e-17
9.433468	7.03071e-17
9.420640	7.50385e-17
9.407813	8.00882e-17
9.394985	8.54776e-17
9.382158	9.12296e-17
9.369331	9.73685e-17
9.356503	1.0392e-16
9.343676	1.10913e-16
9.330849	1.18376e-16
9.318021	1.26341e-16
9.305194	1.34842e-16
9.292366	1.43914e-16
9.279539	1.53597e-16
9.266712	1.63931e-16
9.253884	1.7496e-16
9.241057	1.8673e-16
9.228230	1.99293e-16
9.215402	2.127e-16
9.202575	2.27009e-16
9.189747	2.4228e-16
9.176920	2.58578e-16
9.164093	2.75972e-16
9.151265	2.94536e-16
9.138438	3.14348e-16
9.125611	3.35492e-16
9.112783	3.58058e-16
9.099956	3.82141e-16
9.087128	4.07844e-16
9.074301	4.35274e-16
9.061474	4.64549e-16
9.048646	4.95793e-16
9.035819	5.29136e-16
9.022992	5.64722e-16
9.010164	6.02699e-16
8.997337	6.4323e-16
8.984510	6.86485e-16
8.971682	7.32648e-16
8.958855	7.81915e-16
8.946027	8.34492e-16
8.933200	8.90604e-16
8.920373	9.50488e-16
8.907545	1.0144e-15
8.894718	1.0826e-15
8.881891	1.15539e-15
8.869063	1.23307e-15
8.856236	1.31597e-15
8.843408	1.40444e-15
8.830581	1.49886e-15
8.817754	1.59962e-15
8.804926	1.70716e-15
8.792099	1.82192e-15
8.779272	1.94439e-15
8.766444	2.07509e-15
8.753617	2.21457e-15
8.740789	2.36343e-15
8.727962	2.52229e-15
8.715135	2.69182e-15
8.702307	2.87274e-15
8.689480	3.06581e-15
8.676653	3.27186e-15
8.663825	3.49175e-15
8.650998	3.72641e-15
8.638170	3.97684e-15
8.625343	4.24408e-15
8.612516	4.52928e-15
8.599688	4.83364e-15
8.586861	5.15844e-15
8.574034	5.50505e-15
8.561206	5.87494e-15
8.548379	6.26968e-15
8.535552	6.69093e-15
8.522724	7.14047e-15
8.509897	7.6202e-15
8.497069	8.13215e-15
8.484242	8.67847e-15
8.471415	9.26149e-15
8.458587	9.88365e-15
8.445760	1.05476e-14
8.432933	1.12561e-14
8.420105	1.20122e-14
8.407278	1.2819e-14
8.394450	1.36801e-14
8.381623	1.45989e-14
8.368796	1.55794e-14
8.355968	1.66258e-14
8.343141	1.77424e-14
8.330314	1.89339e-14
8.317486	2.02054e-14
8.304659	2.15623e-14
8.291831	2.30102e-14
8.279004	2.45554e-14
8.266177	2.62042e-14
8.253349	2.79637e-14
8.240522	2.98413e-14
8.227695	3.18449e-14
8.214867	3.3983e-14
8.202040	3.62645e-14
8.189212	3.86992e-14
8.176385	4.12972e-14
8.163558	4.40695e-14
8.150730	4.70279e-14
8.137903	5.01847e-14
8.125076	5.35534e-14
8.112248	5.7148e-14
8.099421	6.09839e-14
8.086594	6.5077e-14
8.073766	6.94447e-14
8.060939	7.41055e-14
8.048111	7.90788e-14
8.035284	8.43858e-14
8.022457	9.00487e-14
8.009629	9.60915e-14
7.996802	1.02539e-13
7.983975	1.0942e-13
7.971147	1.16762e-13
7.958320	1.24596e-13
7.945492	1.32956e-13
7.932665	1.41876e-13
7.919838	1.51394e-13
7.907010	1.61551e-13
7.894183	1.72389e-13
7.881356	1.83953e-13
7.868528	1.96292e-13
7.855701	2.09459e-13
7.842873	2.23509e-13
7.830046	2.385e-13
7.817219	2.54496e-13
7.804391	2.71565e-13
7.791564	2.89777e-13
7.778737	3.0921e-13
7.765909	3.29946e-13
7.753082	3.52072e-13
7.740255	3.7568e-13
7.727427	4.0087e-13
7.714600	4.27749e-13
7.701772	4.56428e-13
7.688945	4.87029e-13
7.676118	5.19681e-13
7.663290	5.5452e-13
7.650463	5.91694e-13
7.637636	6.31358e-13
7.624808	6.73679e-13
7.611981	7.18835e-13
7.599153	7.67016e-13
7.586326	8.18425e-13
7.573499	8.73276e-13
7.560671	9.31802e-13
7.547844	9.94247e-13
7.535017	1.06087e-12
7.522189	1.13196e-12
7.509362	1.20781e-12
7.496534	1.28874e-12
7.483707	1.37509e-12
7.470880	1.46722e-12
7.458052	1.56552e-12
7.445225	1.6704e-12
7.432398	1.7823e-12
7.419570	1.90169e-12
7.406743	2.02907e-12
7.393915	2.16498e-12
7.381088	2.30999e-12
7.368261	2.4647e-12
7.355433	2.62977e-12
7.342606	2.80588e-12
7.329779	2.99378e-12
7.316951	3.19426e-12
7.304124	3.40815e-12
7.291297	3.63635e-12
7.278469	3.87981e-12
7.265642	4.13957e-12
7.252814	4.4167e-12
7.239987	4.71238e-12
7.227160	5.02783e-12
7.214332	5.36438e-12
7.201505	5.72345e-12
7.188678	6.10653e-12
7.175850	6.51523e-12
7.163023	6.95126e-12
7.150195	7.41645e-12
7.137368	7.91274e-12
7.124541	8.44222e-12
7.111713	9.0071e-12
7.098886	9.60975e-12
7.086059	1.02527e-11
7.073231	1.09386e-11
7.060404	1.16704e-11
7.047576	1.2451e-11
7.034749	1.32839e-11
7.021922	1.41724e-11
7.009094	1.51203e-11
6.996267	1.61316e-11
6.983440	1.72104e-11
6.970612	1.83613e-11
6.957785	1.95891e-11
6.944957	2.08989e-11
6.932130	2.22962e-11
6.919303	2.37869e-11
6.906475	2.53772e-11
6.893648	2.70736e-11
6.880821	2.88834e-11
6.867993	3.0814e-11
6.855166	3.28736e-11
6.842339	3.50707e-11
6.829511	3.74145e-11
6.816684	3.99147e-11
6.803856	4.25819e-11
6.791029	4.54272e-11
6.778202	4.84624e-11
6.765374	5.17002e-11
6.752547	5.5154e-11
6.739720	5.88384e-11
6.726892	6.27687e-11
6.714065	6.69613e-11
6.701237	7.14336e-11
6.688410	7.62042e-11
6.675583	8.12932e-11
6.662755	8.67217e-11
6.649928	9.25122e-11
6.637101	9.86891e-11
6.624273	1.05278e-10
6.611446	1.12306e-10
6.598618	1.19803e-10
6.585791	1.278e-10
6.572964	1.3633e-10
6.560136	1.45428e-10
6.547309	1.55134e-10
6.534482	1.65486e-10
6.521654	1.76528e-10
6.508827	1.88306e-10
6.495999	2.00869e-10
6.483172	2.1427e-10
6.470345	2.28563e-10
6.457517	2.43809e-10
6.444690	2.6007e-10
6.431863	2.77415e-10
6.419035	2.95915e-10
6.406208	3.15647e-10
6.393381	3.36693e-10
6.380553	3.59141e-10
6.367726	3.83083e-10
6.354898	4.0862e-10
6.342071	4.35857e-10
6.329244	4.64907e-10
6.316416	4.95891e-10
6.303589	5.28937e-10
6.290762	5.64182e-10
6.277934	6.01773e-10
6.265107	6.41865e-10
6.252279	6.84624e-10
6.239452	7.30228e-10
6.226625	7.78866e-10
6.213797	8.30739e-10
6.200970	8.86061e-10
6.188143	9.45063e-10
6.175315	1.00799e-09
6.162488	1.0751e-09
6.149660	1.14667e-09
6.136833	1.22299e-09
6.124006	1.30439e-09
6.111178	1.3912e-09
6.098351	1.48378e-09
6.085524	1.58251e-09
6.072696	1.6878e-09
6.059869	1.80009e-09
6.047041	1.91983e-09
6.034214	2.04753e-09
6.021387	2.1837e-09
6.008559	2.32892e-09
5.995732	2.48378e-09
5.982905	2.64892e-09
5.970077	2.82502e-09
5.957250	3.01281e-09
5.944423	3.21306e-09
5.931595	3.4266e-09
5.918768	3.65431e-09
5.905940	3.89712e-09
5.893113	4.15603e-09
5.880286	4.43212e-09
5.867458	4.72652e-09
5.854631	5.04043e-09
5.841804	5.37516e-09
5.828976	5.73207e-09
5.816149	6.11264e-09
5.803321	6.51843e-09
5.790494	6.95111e-09
5.777667	7.41245e-09
5.764839	7.90435e-09
5.752012	8.42883e-09
5.739185	8.98804e-09
5.726357	9.58428e-09
5.713530	1.022e-08
5.700702	1.08978e-08
5.687875	1.16204e-08
5.675048	1.23909e-08
5.662220	1.32124e-08
5.649393	1.40881e-08
5.636566	1.50219e-08
5.623738	1.60173e-08
5.610911	1.70786e-08
5.598083	1.82101e-08
5.585256	1.94163e-08
5.572429	2.07022e-08
5.559601	2.20732e-08
5.546774	2.35347e-08
5.533947	2.50927e-08
5.521119	2.67537e-08
5.508292	2.85243e-08
5.495465	3.04118e-08
5.482637	3.24239e-08
5.469810	3.45688e-08
5.456982	3.68552e-08
5.444155	3.92925e-08
5.431328	4.18905e-08
5.418500	4.46599e-08
5.405673	4.76118e-08
5.392846	5.07584e-08
5.380018	5.41123e-08
5.367191	5.76873e-08
5.354363	6.14977e-08
5.341536	6.55592e-08
5.328709	6.98881e-08
5.315881	7.4502e-08
5.303054	7.94196e-08
5.290227	8.46608e-08
5.277399	9.02469e-08
5.264572	9.62005e-08
5.251744	1.02546e-07
5.238917	1.09308e-07
5.226090	1.16515e-07
5.213262	1.24195e-07
5.200435	1.3238e-07
5.187608	1.41103e-07
5.174780	1.50398e-07
5.161953	1.60304e-07
5.149125	1.7086e-07
5.136298	1.82109e-07
5.123471	1.94096e-07
5.110643	2.06868e-07
5.097816	2.20479e-07
5.084989	2.34981e-07
5.072161	2.50434e-07
5.059334	2.66899e-07
5.046507	2.84442e-07
5.033679	3.03134e-07
5.020852	3.23049e-07
5.008024	3.44268e-07
4.995197	3.66874e-07
4.982370	3.90959e-07
4.969542	4.16618e-07
4.956715	4.43954e-07
4.943888	4.73075e-07
4.931060	5.04099e-07
4.918233	5.37148e-07
4.905405	5.72353e-07
4.892578	6.09855e-07
4.879751	6.49803e-07
4.866923	6.92355e-07
4.854096	7.3768e-07
4.841269	7.85957e-07
4.828441	8.37378e-07
4.815614	8.92146e-07
4.802786	9.50477e-07
4.789959	1.0126e-06
4.777132	1.07876e-06
4.764304	1.14923e-06
4.751477	1.22426e-06
4.738650	1.30417e-06
4.725822	1.38927e-06
4.712995	1.47989e-06
4.700168	1.57638e-06
4.687340	1.67912e-06
4.674513	1.78852e-06
4.661685	1.90499e-06
4.648858	2.02901e-06
4.636031	2.16104e-06
4.623203	2.30161e-06
4.610376	2.45126e-06
4.597549	2.61057e-06
4.584721	2.78016e-06
4.571894	2.96069e-06
4.559066	3.15285e-06
4.546239	3.35739e-06
4.533412	3.57509e-06
4.520584	3.8068e-06
4.507757	4.0534e-06
4.494930	4.31584e-06
4.482102	4.59513e-06
4.469275	4.89234e-06
4.456447	5.2086e-06
4.443620	5.54511e-06
4.430793	5.90317e-06
4.417965	6.28412e-06
4.405138	6.68942e-06
4.392311	7.1206e-06
4.379483	7.57929e-06
4.366656	8.06721e-06
4.353828	8.58621e-06
4.341001	9.13822e-06
4.328174	9.72532e-06
4.315346	1.03497e-05
4.302519	1.10137e-05
4.289692	1.17198e-05
4.276864	1.24705e-05
4.264037	1.32688e-05
4.251210	1.41174e-05
4.238382	1.50196e-05
4.225555	1.59787e-05
4.212727	1.69981e-05
4.199900	1.80815e-05
4.187073	1.9233e-05
4.174245	2.04566e-05
4.161418	2.17568e-05
4.148591	2.31383e-05
4.135763	2.46059e-05
4.122936	2.6165e-05
4.110108	2.7821e-05
4.097281	2.95798e-05
4.084454	3.14477e-05
4.071626	3.3431e-05
4.058799	3.55368e-05
4.045972	3.77723e-05
4.033144	4.01452e-05
4.020317	4.26637e-05
4.007489	4.53362e-05
3.994662	4.81719e-05
3.981835	5.11803e-05
3.969007	5.43713e-05
3.956180	5.77556e-05
3.943353	6.13441e-05
3.930525	6.51486e-05
3.917698	6.91813e-05
3.904870	7.34551e-05
3.892043	7.79834e-05
3.879216	8.27803e-05
3.866388	8.78606e-05
3.853561	9.32397e-05
3.840734	9.89337e-05
3.827906	0.000104959
3.815079	0.000111334
3.802252	0.000118076
3.789424	0.000125204
3.776597	0.000132738
3.763769	0.000140696
3.750942	0.000149101
3.738115	0.000157973
3.725287	0.000167332
3.712460	0.000177202
3.699633	0.000187603
3.686805	0.000198558
3.673978	0.000210088
3.661150	0.000222213
3.648323	0.000234953
3.635496	0.000248328
3.622668	0.000262353
3.609841	0.000277043
3.597014	0.000292406
3.584186	0.000308449
3.571359	0.00032517
3.558531	0.000342559
3.545704	0.000360594
3.532877	0.00037924
3.520049	0.000398437
3.507222	0.000418099
3.494395	0.000438095
3.481567	0.000458232
3.468740	0.00047821
3.455912	0.000497534
3.443085	0.000515261
&
```
