## Supplementary material for "All-at-once RNA folding with 3D motif prediction framed by evolutionary information": RF02782_CpoB_ybgF_thermometer.helixcov

```
# RMs = 6 L = 139

# RM_HELIX NESTED 14-20 29-35, nbp = 7 nbp_cov = 0
# pvals: 0.96284,0.96284,0.96284,0.96284,0.96284,0.96284,0.96284
# aggregated NONE
NESTED  :::::::::::::<<<<<<<________>>>>>>>::::::::::::::::::::::::::::::::::::::::::::::::::::::::::::::::::::::::::::::::::::::::::::::::::::::::
        :::::::::::::::::::::::::::::::::::::::::::::::::::::::::::::::::::::::::::::::::::::::::::::::::::::::::::::::::::::::::::::::::::::::::::

# RM_HELIX NESTED 7-8 40-41, nbp = 2 nbp_cov = 0
# pvals: 0.96284,0.96284
# aggregated NONE
NESTED  ::::::<<_______________________________>>::::::::::::::::::::::::::::::::::::::::::::::::::::::::::::::::::::::::::::::::::::::::::::::::::
        :::::::::::::::::::::::::::::::::::::::::::::::::::::::::::::::::::::::::::::::::::::::::::::::::::::::::::::::::::::::::::::::::::::::::::

# RM_HELIX NESTED 1-4 44-47, nbp = 4 nbp_cov = 0
# pvals: 0.96284,0.96284,0.96284,0.0136378
# aggregated NONE
NESTED  <<<<_______________________________________>>>>::::::::::::::::::::::::::::::::::::::::::::::::::::::::::::::::::::::::::::::::::::::::::::
        :::::::::::::::::::::::::::::::::::::::::::::::::::::::::::::::::::::::::::::::::::::::::::::::::::::::::::::::::::::::::::::::::::::::::::

# RM_HELIX NESTED 75-90 102-118, nbp = 14 nbp_cov = 0
# pvals: 0.96284,0.96284,0.96284,0.96284,0.96284,0.96284,0.96284,0.96284,0.96284,0.96284,0.96284,0.96284,0.96284,0.96284
# aggregated NONE
NESTED  ::::::::::::::::::::::::::::::::::::::::::::::::::::::::::::::::::::::::::<<-<<<<<<<-<<<<<___________>>>>>->>>>>>->->>:::::::::::::::::::::
        :::::::::::::::::::::::::::::::::::::::::::::::::::::::::::::::::::::::::::::::::::::::::::::::::::::::::::::::::::::::::::::::::::::::::::

# RM_HELIX NESTED 62-68 124-130, nbp = 6 nbp_cov = 0
# pvals: 0.96284,0.96284,0.96284,0.96284,0.96284,0.96284
# aggregated NONE
NESTED  :::::::::::::::::::::::::::::::::::::::::::::::::::::::::::::<<-<<<<_______________________________________________________>>>>->>:::::::::
        :::::::::::::::::::::::::::::::::::::::::::::::::::::::::::::::::::::::::::::::::::::::::::::::::::::::::::::::::::::::::::::::::::::::::::

# RM_HELIX NESTED 54-59 133-138, nbp = 5 nbp_cov = 0
# pvals: 0.96284,0.96284,0.96284,0.96284,0.96284
# aggregated NONE
NESTED  :::::::::::::::::::::::::::::::::::::::::::::::::::::<<-<<<_________________________________________________________________________>>>->>:
        :::::::::::::::::::::::::::::::::::::::::::::::::::::::::::::::::::::::::::::::::::::::::::::::::::::::::::::::::::::::::::::::::::::::::::
```
