## Supplementary material for "All-at-once RNA folding with 3D motif prediction framed by evolutionary information": RF02782_CpoB_ybgF_thermometer.power

```
# Power analysis of given structure 
#
# Powertype = SINGLE SUBSTITUTIONS
# covary  left_pos      right_pos    substitutions      power
#----------------------------------------------------------------
          1		47		2		0.00
          2		46		1		0.00
          3		45		0		0.00
          4		44		2		0.00
          7		41		0		0.00
          8		40		0		0.00
          14		35		0		0.00
          15		34		1		0.00
          16		33		0		0.00
          17		32		0		0.00
          18		31		1		0.00
          19		30		0		0.00
          20		29		0		0.00
          54		138		0		0.00
          55		137		1		0.00
          57		135		0		0.00
          58		134		2		0.00
          59		133		2		0.00
          62		130		0		0.00
          63		129		1		0.00
          65		127		0		0.00
          66		126		1		0.00
          67		125		0		0.00
          68		124		0		0.00
          75		118		0		0.00
          76		117		0		0.00
          78		115		0		0.00
          79		113		0		0.00
          80		112		0		0.00
          81		111		0		0.00
          82		110		2		0.00
          83		109		0		0.00
          84		108		0		0.00
          86		106		0		0.00
          87		105		0		0.00
          88		104		1		0.00
          89		103		0		0.00
          90		102		0		0.00
#
# BPAIRS 38
# avg substitutions per BP  0.4
# BPAIRS expected to covary 0.0 +/- 0.0
# BPAIRS observed to covary 0
#
```
