## Supplementary material for "All-at-once RNA folding with 3D motif prediction framed by evolutionary information": RF02782_CpoB_ybgF_thermometer.surv

```
0.072305	0.0263158
-0.019470	1
&
7.873180	0.000104679
5.303480	0.000209358
3.467980	0.000314037
3.353261	0.000418717
3.009105	0.000523396
2.435511	0.000628075
2.343736	0.000732754
2.297849	0.000837433
2.274905	0.000942112
2.206074	0.00104679
2.114299	0.00115147
1.999580	0.00125615
1.976636	0.00136083
1.678368	0.00146551
1.632480	0.00157019
1.609536	0.00167487
1.471874	0.00188422
1.425986	0.0019889
1.265380	0.00230294
1.173605	0.00240762
1.127718	0.0025123
1.104774	0.00261698
1.035943	0.00272166
0.990055	0.0030357
0.875336	0.00324505
0.852393	0.00345441
0.760618	0.00355909
0.737674	0.00366377
0.668843	0.00376845
0.645899	0.00397781
0.622955	0.00439652
0.600011	0.0045012
0.577068	0.00460588
0.554124	0.00481524
0.531180	0.00491992
0.508236	0.00512928
0.462349	0.00523396
0.439405	0.00533864
0.393518	0.00565267
0.370574	0.00586203
0.347630	0.00617607
0.324687	0.00649011
0.301743	0.0070135
0.278799	0.00722286
0.255855	0.00732754
0.232912	0.00764158
0.209968	0.0080603
0.187024	0.00837433
0.164080	0.00858369
0.141137	0.00879305
0.118193	0.00889773
0.095249	0.00921177
0.072305	0.00973516
0.049362	0.0102586
0.026418	0.0106773
0.003474	0.0117241
-0.019470	0.976343
-0.042413	0.978331
-0.065357	0.979483
-0.088301	0.981158
-0.111245	0.981681
-0.134188	0.982414
-0.157132	0.983251
-0.180076	0.984089
-0.203020	0.984926
-0.225963	0.985973
-0.248907	0.987229
-0.271851	0.988067
-0.294795	0.988381
-0.317738	0.989323
-0.340682	0.989951
-0.363626	0.990265
-0.386570	0.990893
-0.409513	0.991416
-0.432457	0.992149
-0.455401	0.992986
-0.478345	0.993301
-0.501288	0.994243
-0.524232	0.994452
-0.547176	0.994871
-0.570120	0.995499
-0.593063	0.995708
-0.616007	0.996232
-0.638951	0.996441
-0.661895	0.99665
-0.684838	0.99686
-0.707782	0.996964
-0.730726	0.997174
-0.753670	0.997383
-0.776613	0.997697
-0.799557	0.997802
-0.822501	0.998011
-0.845445	0.99822
-0.868388	0.998534
-0.891332	0.998639
-0.914276	0.998849
-0.960163	0.998953
-0.983107	0.999058
-1.006051	0.999267
-1.051938	0.999372
-1.074882	0.999477
-1.120770	0.999581
-1.143713	0.999791
-1.212545	0.999895
-1.396095	1
&
8.446773	5.21322e-06
8.010842	1.04264e-05
7.987898	1.56397e-05
7.919067	2.08529e-05
7.896123	2.60661e-05
7.850236	4.17058e-05
7.781405	4.6919e-05
7.758461	6.25586e-05
7.620798	6.77719e-05
7.574911	7.81983e-05
6.313005	8.34115e-05
5.922961	8.86248e-05
5.854130	9.3838e-05
5.808242	9.90512e-05
5.739411	0.000119904
5.716467	0.000130331
5.693523	0.000135544
5.647636	0.000140757
5.601748	0.00014597
5.555861	0.000156397
5.349367	0.00016161
4.592224	0.000172036
4.431617	0.000182463
4.408674	0.000187676
4.362786	0.000192889
4.064517	0.000198102
3.812136	0.000203316
3.743305	0.000208529
3.697417	0.000213742
3.651530	0.000218955
3.605642	0.000224168
3.582699	0.000229382
3.536811	0.000239808
3.513867	0.000250235
3.490924	0.000271087
3.467980	0.000276301
3.445036	0.00030758
3.422092	0.000328433
3.399149	0.000338859
3.376205	0.000354499
3.353261	0.000375352
3.330317	0.000411844
3.307374	0.000422271
3.284430	0.00045355
3.261486	0.000505682
3.238542	0.000516109
3.215599	0.000531749
3.192655	0.000547388
3.169711	0.000583881
3.146767	0.000604734
3.123824	0.000625586
3.100880	0.000641226
3.077936	0.000667292
3.054992	0.000693358
3.009105	0.000703785
2.986161	0.000735064
2.963218	0.000745491
2.940274	0.000755917
2.917330	0.000766343
2.894386	0.000787196
2.871443	0.00079241
2.848499	0.000797623
2.825555	0.000813262
2.802611	0.000828902
2.779668	0.000839329
2.733780	0.000844542
2.710836	0.000849755
2.664949	0.000860181
2.642005	0.000875821
2.619061	0.000891461
2.596118	0.0009071
2.573174	0.000917527
2.550230	0.000964446
2.527286	0.000990512
2.504343	0.00100615
2.481399	0.00103743
2.458455	0.00108435
2.435511	0.00112084
2.412568	0.00118861
2.389624	0.00123032
2.366680	0.00125117
2.343736	0.00130331
2.320793	0.00134501
2.297849	0.0013815
2.274905	0.00144928
2.251961	0.00149619
2.229018	0.00152226
2.206074	0.00153269
2.183130	0.00156918
2.160186	0.0016161
2.137243	0.00167866
2.114299	0.00173079
2.091355	0.00179335
2.068411	0.00184027
2.045468	0.00190283
2.022524	0.00195496
1.999580	0.00199145
1.976636	0.00205922
1.953693	0.00209571
1.930749	0.00213221
1.907805	0.00217913
1.884861	0.00222605
1.861918	0.00231467
1.838974	0.00234074
1.816030	0.00239808
1.793086	0.00245021
1.770143	0.00249713
1.747199	0.00255448
1.724255	0.00258576
1.701311	0.00263268
1.678368	0.00265353
1.655424	0.00273694
1.632480	0.00276301
1.609536	0.00282035
1.586593	0.0028777
1.563649	0.00292462
1.540705	0.00298718
1.517761	0.00302367
1.494818	0.00306537
1.471874	0.00311229
1.448930	0.00314879
1.425986	0.00322698
1.403043	0.00330518
1.380099	0.00334167
1.357155	0.00338338
1.334211	0.00343551
1.311268	0.00347201
1.288324	0.0035502
1.265380	0.00365447
1.242436	0.00373788
1.219493	0.0037848
1.196549	0.00381608
1.173605	0.00384736
1.150661	0.00389949
1.127718	0.00395162
1.104774	0.00402461
1.081830	0.0041028
1.058886	0.00422271
1.035943	0.00432176
1.012999	0.00436347
0.990055	0.00446773
0.967111	0.00459806
0.944168	0.00472318
0.921224	0.0048483
0.898280	0.00497863
0.875336	0.00508289
0.852393	0.00517673
0.829449	0.00530706
0.806505	0.00546346
0.783561	0.00562507
0.760618	0.00585445
0.737674	0.00604734
0.714730	0.00625065
0.691786	0.00647482
0.668843	0.00671984
0.645899	0.00704827
0.622955	0.00734021
0.600011	0.00758524
0.577068	0.00779376
0.554124	0.00801272
0.531180	0.00818476
0.508236	0.00837765
0.485293	0.0085549
0.462349	0.00876342
0.439405	0.00897717
0.416461	0.00922219
0.393518	0.00941508
0.370574	0.00960275
0.347630	0.00981128
0.324687	0.0100354
0.301743	0.0103118
0.278799	0.0105099
0.255855	0.0107653
0.232912	0.0110885
0.209968	0.011417
0.187024	0.0116828
0.164080	0.0120686
0.141137	0.012371
0.118193	0.0127307
0.095249	0.013179
0.072305	0.0136378
0.049362	0.0140496
0.026418	0.0145657
0.003474	0.0151705
-0.019470	0.96284
-0.042413	0.964534
-0.065357	0.966469
-0.088301	0.968585
-0.111245	0.970822
-0.134188	0.972683
-0.157132	0.974596
-0.180076	0.976452
-0.203020	0.978078
-0.225963	0.979632
-0.248907	0.981149
-0.271851	0.982385
-0.294795	0.983657
-0.317738	0.984715
-0.340682	0.985742
-0.363626	0.986732
-0.386570	0.987608
-0.409513	0.988453
-0.432457	0.989323
-0.455401	0.990064
-0.478345	0.990846
-0.501288	0.991508
-0.524232	0.992092
-0.547176	0.992618
-0.570120	0.99315
-0.593063	0.993619
-0.616007	0.994073
-0.638951	0.994474
-0.661895	0.994865
-0.684838	0.995178
-0.707782	0.995574
-0.730726	0.995923
-0.753670	0.996241
-0.776613	0.996492
-0.799557	0.996752
-0.822501	0.996971
-0.845445	0.997216
-0.868388	0.997477
-0.891332	0.997664
-0.914276	0.997821
-0.937220	0.998082
-0.960163	0.998222
-0.983107	0.998389
-1.006051	0.99853
-1.028995	0.99865
-1.051938	0.998832
-1.074882	0.998947
-1.097826	0.99902
-1.120770	0.999098
-1.143713	0.999182
-1.166657	0.999275
-1.189601	0.999354
-1.212545	0.999416
-1.235488	0.999463
-1.258432	0.99951
-1.281376	0.999562
-1.304320	0.999583
-1.327263	0.999635
-1.350207	0.999646
-1.373151	0.999682
-1.396095	0.999713
-1.419038	0.999734
-1.441982	0.99976
-1.464926	0.999765
-1.487870	0.999786
-1.510813	0.999802
-1.533757	0.999807
-1.556701	0.999823
-1.579645	0.999838
-1.602588	0.999854
-1.625532	0.999859
-1.648476	0.999885
-1.694363	0.999896
-1.717307	0.999901
-1.740251	0.999906
-1.786138	0.999917
-1.969688	0.999922
-2.038520	0.999927
-2.130295	0.999932
-2.176182	0.999937
-2.267957	0.999943
-2.313844	0.999948
-2.359732	0.999964
-2.382676	0.999969
-2.474451	0.999984
-2.543282	0.99999
-2.635057	0.999995
-2.772719	1
&
27.100040	6.84505e-09
27.077096	6.91258e-09
27.054153	6.98079e-09
27.031209	7.04967e-09
27.008265	7.11923e-09
26.985321	7.18948e-09
26.962378	7.26043e-09
26.939434	7.33208e-09
26.916490	7.40444e-09
26.893546	7.47752e-09
26.870603	7.55132e-09
26.847659	7.62585e-09
26.824715	7.70111e-09
26.801771	7.77713e-09
26.778828	7.85389e-09
26.755884	7.93142e-09
26.732940	8.00972e-09
26.709996	8.08879e-09
26.687053	8.16864e-09
26.664109	8.24929e-09
26.641165	8.33073e-09
26.618221	8.41298e-09
26.595278	8.49604e-09
26.572334	8.57993e-09
26.549390	8.66465e-09
26.526446	8.75021e-09
26.503503	8.83662e-09
26.480559	8.92388e-09
26.457615	9.01201e-09
26.434671	9.10101e-09
26.411728	9.19089e-09
26.388784	9.28167e-09
26.365840	9.37334e-09
26.342896	9.46592e-09
26.319953	9.55942e-09
26.297009	9.65385e-09
26.274065	9.74921e-09
26.251122	9.84552e-09
26.228178	9.94278e-09
26.205234	1.0041e-08
26.182290	1.01402e-08
26.159347	1.02404e-08
26.136403	1.03416e-08
26.113459	1.04438e-08
26.090515	1.05469e-08
26.067572	1.06512e-08
26.044628	1.07564e-08
26.021684	1.08627e-08
25.998740	1.09701e-08
25.975797	1.10785e-08
25.952853	1.1188e-08
25.929909	1.12985e-08
25.906965	1.14102e-08
25.884022	1.1523e-08
25.861078	1.16369e-08
25.838134	1.17519e-08
25.815190	1.18681e-08
25.792247	1.19854e-08
25.769303	1.21039e-08
25.746359	1.22236e-08
25.723415	1.23444e-08
25.700472	1.24665e-08
25.677528	1.25897e-08
25.654584	1.27142e-08
25.631640	1.28399e-08
25.608697	1.29669e-08
25.585753	1.30951e-08
25.562809	1.32246e-08
25.539865	1.33554e-08
25.516922	1.34875e-08
25.493978	1.36209e-08
25.471034	1.37556e-08
25.448090	1.38916e-08
25.425147	1.40291e-08
25.402203	1.41678e-08
25.379259	1.4308e-08
25.356315	1.44495e-08
25.333372	1.45925e-08
25.310428	1.47368e-08
25.287484	1.48826e-08
25.264540	1.50299e-08
25.241597	1.51786e-08
25.218653	1.53288e-08
25.195709	1.54804e-08
25.172765	1.56336e-08
25.149822	1.57883e-08
25.126878	1.59446e-08
25.103934	1.61024e-08
25.080990	1.62617e-08
25.058047	1.64227e-08
25.035103	1.65852e-08
25.012159	1.67494e-08
24.989215	1.69152e-08
24.966272	1.70826e-08
24.943328	1.72517e-08
24.920384	1.74225e-08
24.897440	1.7595e-08
24.874497	1.77692e-08
24.851553	1.79451e-08
24.828609	1.81228e-08
24.805665	1.83022e-08
24.782722	1.84835e-08
24.759778	1.86665e-08
24.736834	1.88514e-08
24.713890	1.9038e-08
24.690947	1.92266e-08
24.668003	1.9417e-08
24.645059	1.96093e-08
24.622115	1.98035e-08
24.599172	1.99997e-08
24.576228	2.01978e-08
24.553284	2.03979e-08
24.530340	2.05999e-08
24.507397	2.0804e-08
24.484453	2.10101e-08
24.461509	2.12183e-08
24.438565	2.14285e-08
24.415622	2.16408e-08
24.392678	2.18552e-08
24.369734	2.20718e-08
24.346790	2.22905e-08
24.323847	2.25114e-08
24.300903	2.27345e-08
24.277959	2.29598e-08
24.255015	2.31874e-08
24.232072	2.34172e-08
24.209128	2.36493e-08
24.186184	2.38837e-08
24.163240	2.41205e-08
24.140297	2.43596e-08
24.117353	2.46011e-08
24.094409	2.4845e-08
24.071465	2.50913e-08
24.048522	2.53401e-08
24.025578	2.55913e-08
24.002634	2.58451e-08
23.979690	2.61013e-08
23.956747	2.63602e-08
23.933803	2.66216e-08
23.910859	2.68856e-08
23.887915	2.71522e-08
23.864972	2.74215e-08
23.842028	2.76935e-08
23.819084	2.79682e-08
23.796140	2.82456e-08
23.773197	2.85258e-08
23.750253	2.88088e-08
23.727309	2.90946e-08
23.704366	2.93832e-08
23.681422	2.96748e-08
23.658478	2.99692e-08
23.635534	3.02666e-08
23.612591	3.05669e-08
23.589647	3.08702e-08
23.566703	3.11765e-08
23.543759	3.14859e-08
23.520816	3.17984e-08
23.497872	3.2114e-08
23.474928	3.24328e-08
23.451984	3.27547e-08
23.429041	3.30798e-08
23.406097	3.34082e-08
23.383153	3.37398e-08
23.360209	3.40748e-08
23.337266	3.44131e-08
23.314322	3.47547e-08
23.291378	3.50998e-08
23.268434	3.54483e-08
23.245491	3.58003e-08
23.222547	3.61558e-08
23.199603	3.65149e-08
23.176659	3.68775e-08
23.153716	3.72438e-08
23.130772	3.76137e-08
23.107828	3.79873e-08
23.084884	3.83646e-08
23.061941	3.87457e-08
23.038997	3.91305e-08
23.016053	3.95193e-08
22.993109	3.99119e-08
22.970166	4.03084e-08
22.947222	4.07089e-08
22.924278	4.11134e-08
22.901334	4.15219e-08
22.878391	4.19345e-08
22.855447	4.23512e-08
22.832503	4.27721e-08
22.809559	4.31972e-08
22.786616	4.36265e-08
22.763672	4.40602e-08
22.740728	4.44981e-08
22.717784	4.49404e-08
22.694841	4.53872e-08
22.671897	4.58384e-08
22.648953	4.62941e-08
22.626009	4.67543e-08
22.603066	4.72192e-08
22.580122	4.76887e-08
22.557178	4.81629e-08
22.534234	4.86418e-08
22.511291	4.91255e-08
22.488347	4.96141e-08
22.465403	5.01075e-08
22.442459	5.06059e-08
22.419516	5.11092e-08
22.396572	5.16176e-08
22.373628	5.2131e-08
22.350684	5.26496e-08
22.327741	5.31734e-08
22.304797	5.37024e-08
22.281853	5.42367e-08
22.258909	5.47764e-08
22.235966	5.53214e-08
22.213022	5.58719e-08
22.190078	5.64279e-08
22.167134	5.69894e-08
22.144191	5.75566e-08
22.121247	5.81295e-08
22.098303	5.8708e-08
22.075359	5.92924e-08
22.052416	5.98826e-08
22.029472	6.04787e-08
22.006528	6.10808e-08
21.983584	6.16889e-08
21.960641	6.23031e-08
21.937697	6.29234e-08
21.914753	6.355e-08
21.891809	6.41828e-08
21.868866	6.48219e-08
21.845922	6.54675e-08
21.822978	6.61195e-08
21.800034	6.6778e-08
21.777091	6.74431e-08
21.754147	6.81149e-08
21.731203	6.87934e-08
21.708259	6.94787e-08
21.685316	7.01709e-08
21.662372	7.087e-08
21.639428	7.15761e-08
21.616484	7.22893e-08
21.593541	7.30096e-08
21.570597	7.37371e-08
21.547653	7.4472e-08
21.524709	7.52141e-08
21.501766	7.59638e-08
21.478822	7.67209e-08
21.455878	7.74856e-08
21.432934	7.8258e-08
21.409991	7.90381e-08
21.387047	7.98261e-08
21.364103	8.06219e-08
21.341159	8.14257e-08
21.318216	8.22376e-08
21.295272	8.30576e-08
21.272328	8.38858e-08
21.249384	8.47224e-08
21.226441	8.55673e-08
21.203497	8.64207e-08
21.180553	8.72827e-08
21.157609	8.81533e-08
21.134666	8.90326e-08
21.111722	8.99208e-08
21.088778	9.08178e-08
21.065835	9.17239e-08
21.042891	9.2639e-08
21.019947	9.35634e-08
20.997003	9.4497e-08
20.974060	9.544e-08
20.951116	9.63924e-08
20.928172	9.73544e-08
20.905228	9.8326e-08
20.882285	9.93075e-08
20.859341	1.00299e-07
20.836397	1.013e-07
20.813453	1.02311e-07
20.790510	1.03333e-07
20.767566	1.04364e-07
20.744622	1.05406e-07
20.721678	1.06459e-07
20.698735	1.07522e-07
20.675791	1.08596e-07
20.652847	1.0968e-07
20.629903	1.10776e-07
20.606960	1.11882e-07
20.584016	1.12999e-07
20.561072	1.14128e-07
20.538128	1.15268e-07
20.515185	1.1642e-07
20.492241	1.17583e-07
20.469297	1.18758e-07
20.446353	1.19945e-07
20.423410	1.21143e-07
20.400466	1.22354e-07
20.377522	1.23576e-07
20.354578	1.24812e-07
20.331635	1.26059e-07
20.308691	1.27319e-07
20.285747	1.28592e-07
20.262803	1.29877e-07
20.239860	1.31176e-07
20.216916	1.32487e-07
20.193972	1.33812e-07
20.171028	1.3515e-07
20.148085	1.36501e-07
20.125141	1.37866e-07
20.102197	1.39245e-07
20.079253	1.40638e-07
20.056310	1.42045e-07
20.033366	1.43465e-07
20.010422	1.44901e-07
19.987478	1.4635e-07
19.964535	1.47814e-07
19.941591	1.49293e-07
19.918647	1.50787e-07
19.895703	1.52296e-07
19.872760	1.5382e-07
19.849816	1.55359e-07
19.826872	1.56914e-07
19.803928	1.58485e-07
19.780985	1.60071e-07
19.758041	1.61674e-07
19.735097	1.63292e-07
19.712153	1.64927e-07
19.689210	1.66578e-07
19.666266	1.68246e-07
19.643322	1.69931e-07
19.620378	1.71633e-07
19.597435	1.73352e-07
19.574491	1.75088e-07
19.551547	1.76841e-07
19.528603	1.78613e-07
19.505660	1.80402e-07
19.482716	1.82209e-07
19.459772	1.84035e-07
19.436828	1.85879e-07
19.413885	1.87741e-07
19.390941	1.89622e-07
19.367997	1.91523e-07
19.345053	1.93442e-07
19.322110	1.95381e-07
19.299166	1.97339e-07
19.276222	1.99317e-07
19.253278	2.01316e-07
19.230335	2.03334e-07
19.207391	2.05372e-07
19.184447	2.07432e-07
19.161503	2.09512e-07
19.138560	2.11613e-07
19.115616	2.13735e-07
19.092672	2.15878e-07
19.069728	2.18044e-07
19.046785	2.20231e-07
19.023841	2.2244e-07
19.000897	2.24672e-07
18.977953	2.26926e-07
18.955010	2.29202e-07
18.932066	2.31502e-07
18.909122	2.33825e-07
18.886178	2.36172e-07
18.863235	2.38542e-07
18.840291	2.40936e-07
18.817347	2.43355e-07
18.794403	2.45798e-07
18.771460	2.48265e-07
18.748516	2.50758e-07
18.725572	2.53276e-07
18.702628	2.55819e-07
18.679685	2.58388e-07
18.656741	2.60983e-07
18.633797	2.63604e-07
18.610853	2.66251e-07
18.587910	2.68926e-07
18.564966	2.71627e-07
18.542022	2.74356e-07
18.519079	2.77113e-07
18.496135	2.79897e-07
18.473191	2.8271e-07
18.450247	2.85551e-07
18.427304	2.8842e-07
18.404360	2.91319e-07
18.381416	2.94247e-07
18.358472	2.97205e-07
18.335529	3.00193e-07
18.312585	3.03211e-07
18.289641	3.06259e-07
18.266697	3.09339e-07
18.243754	3.1245e-07
18.220810	3.15592e-07
18.197866	3.18766e-07
18.174922	3.21972e-07
18.151979	3.25211e-07
18.129035	3.28482e-07
18.106091	3.31787e-07
18.083147	3.35125e-07
18.060204	3.38497e-07
18.037260	3.41903e-07
18.014316	3.45344e-07
17.991372	3.4882e-07
17.968429	3.5233e-07
17.945485	3.55877e-07
17.922541	3.59459e-07
17.899597	3.63078e-07
17.876654	3.66734e-07
17.853710	3.70426e-07
17.830766	3.74156e-07
17.807822	3.77924e-07
17.784879	3.81731e-07
17.761935	3.85575e-07
17.738991	3.89459e-07
17.716047	3.93383e-07
17.693104	3.97346e-07
17.670160	4.01349e-07
17.647216	4.05393e-07
17.624272	4.09478e-07
17.601329	4.13605e-07
17.578385	4.17774e-07
17.555441	4.21985e-07
17.532497	4.26238e-07
17.509554	4.30535e-07
17.486610	4.34876e-07
17.463666	4.39261e-07
17.440722	4.4369e-07
17.417779	4.48164e-07
17.394835	4.52684e-07
17.371891	4.5725e-07
17.348947	4.61862e-07
17.326004	4.66521e-07
17.303060	4.71228e-07
17.280116	4.75982e-07
17.257172	4.80785e-07
17.234229	4.85637e-07
17.211285	4.90538e-07
17.188341	4.95489e-07
17.165397	5.0049e-07
17.142454	5.05542e-07
17.119510	5.10646e-07
17.096566	5.15802e-07
17.073622	5.2101e-07
17.050679	5.26271e-07
17.027735	5.31586e-07
17.004791	5.36955e-07
16.981847	5.42378e-07
16.958904	5.47857e-07
16.935960	5.53392e-07
16.913016	5.58983e-07
16.890072	5.64631e-07
16.867129	5.70337e-07
16.844185	5.761e-07
16.821241	5.81923e-07
16.798297	5.87805e-07
16.775354	5.93747e-07
16.752410	5.9975e-07
16.729466	6.05813e-07
16.706522	6.11939e-07
16.683579	6.18127e-07
16.660635	6.24379e-07
16.637691	6.30694e-07
16.614747	6.37073e-07
16.591804	6.43518e-07
16.568860	6.50029e-07
16.545916	6.56605e-07
16.522972	6.6325e-07
16.500029	6.69962e-07
16.477085	6.76742e-07
16.454141	6.83592e-07
16.431197	6.90512e-07
16.408254	6.97502e-07
16.385310	7.04564e-07
16.362366	7.11698e-07
16.339422	7.18905e-07
16.316479	7.26186e-07
16.293535	7.33541e-07
16.270591	7.40971e-07
16.247647	7.48478e-07
16.224704	7.56061e-07
16.201760	7.63722e-07
16.178816	7.71461e-07
16.155872	7.79279e-07
16.132929	7.87177e-07
16.109985	7.95156e-07
16.087041	8.03217e-07
16.064097	8.1136e-07
16.041154	8.19587e-07
16.018210	8.27897e-07
15.995266	8.36293e-07
15.972322	8.44775e-07
15.949379	8.53344e-07
15.926435	8.62001e-07
15.903491	8.70746e-07
15.880548	8.79581e-07
15.857604	8.88506e-07
15.834660	8.97523e-07
15.811716	9.06633e-07
15.788773	9.15836e-07
15.765829	9.25133e-07
15.742885	9.34525e-07
15.719941	9.44014e-07
15.696998	9.536e-07
15.674054	9.63285e-07
15.651110	9.73069e-07
15.628166	9.82953e-07
15.605223	9.92939e-07
15.582279	1.00303e-06
15.559335	1.01322e-06
15.536391	1.02352e-06
15.513448	1.03392e-06
15.490504	1.04443e-06
15.467560	1.05504e-06
15.444616	1.06577e-06
15.421673	1.07661e-06
15.398729	1.08755e-06
15.375785	1.09861e-06
15.352841	1.10979e-06
15.329898	1.12108e-06
15.306954	1.13248e-06
15.284010	1.144e-06
15.261066	1.15564e-06
15.238123	1.1674e-06
15.215179	1.17929e-06
15.192235	1.19129e-06
15.169291	1.20342e-06
15.146348	1.21567e-06
15.123404	1.22805e-06
15.100460	1.24055e-06
15.077516	1.25319e-06
15.054573	1.26595e-06
15.031629	1.27885e-06
15.008685	1.29188e-06
14.985741	1.30504e-06
14.962798	1.31834e-06
14.939854	1.33177e-06
14.916910	1.34535e-06
14.893966	1.35906e-06
14.871023	1.37292e-06
14.848079	1.38692e-06
14.825135	1.40106e-06
14.802191	1.41535e-06
14.779248	1.42979e-06
14.756304	1.44437e-06
14.733360	1.45911e-06
14.710416	1.47399e-06
14.687473	1.48904e-06
14.664529	1.50423e-06
14.641585	1.51959e-06
14.618641	1.5351e-06
14.595698	1.55077e-06
14.572754	1.56661e-06
14.549810	1.58261e-06
14.526866	1.59877e-06
14.503923	1.6151e-06
14.480979	1.6316e-06
14.458035	1.64827e-06
14.435091	1.66511e-06
14.412148	1.68213e-06
14.389204	1.69932e-06
14.366260	1.71669e-06
14.343316	1.73424e-06
14.320373	1.75198e-06
14.297429	1.76989e-06
14.274485	1.78799e-06
14.251541	1.80628e-06
14.228598	1.82476e-06
14.205654	1.84343e-06
14.182710	1.86229e-06
14.159766	1.88135e-06
14.136823	1.90061e-06
14.113879	1.92007e-06
14.090935	1.93972e-06
14.067991	1.95959e-06
14.045048	1.97965e-06
14.022104	1.99993e-06
13.999160	2.02042e-06
13.976216	2.04111e-06
13.953273	2.06203e-06
13.930329	2.08316e-06
13.907385	2.10451e-06
13.884441	2.12608e-06
13.861498	2.14788e-06
13.838554	2.1699e-06
13.815610	2.19215e-06
13.792666	2.21464e-06
13.769723	2.23735e-06
13.746779	2.2603e-06
13.723835	2.2835e-06
13.700891	2.30693e-06
13.677948	2.33061e-06
13.655004	2.35453e-06
13.632060	2.3787e-06
13.609116	2.40312e-06
13.586173	2.4278e-06
13.563229	2.45274e-06
13.540285	2.47793e-06
13.517341	2.50339e-06
13.494398	2.52911e-06
13.471454	2.5551e-06
13.448510	2.58136e-06
13.425566	2.6079e-06
13.402623	2.63471e-06
13.379679	2.6618e-06
13.356735	2.68917e-06
13.333792	2.71683e-06
13.310848	2.74478e-06
13.287904	2.77302e-06
13.264960	2.80156e-06
13.242017	2.83039e-06
13.219073	2.85952e-06
13.196129	2.88896e-06
13.173185	2.91871e-06
13.150242	2.94876e-06
13.127298	2.97913e-06
13.104354	3.00982e-06
13.081410	3.04083e-06
13.058467	3.07217e-06
13.035523	3.10383e-06
13.012579	3.13582e-06
12.989635	3.16815e-06
12.966692	3.20081e-06
12.943748	3.23382e-06
12.920804	3.26718e-06
12.897860	3.30088e-06
12.874917	3.33494e-06
12.851973	3.36935e-06
12.829029	3.40412e-06
12.806085	3.43926e-06
12.783142	3.47477e-06
12.760198	3.51065e-06
12.737254	3.54691e-06
12.714310	3.58354e-06
12.691367	3.62057e-06
12.668423	3.65798e-06
12.645479	3.69578e-06
12.622535	3.73398e-06
12.599592	3.77258e-06
12.576648	3.81159e-06
12.553704	3.85101e-06
12.530760	3.89084e-06
12.507817	3.93109e-06
12.484873	3.97176e-06
12.461929	4.01286e-06
12.438985	4.0544e-06
12.416042	4.09637e-06
12.393098	4.13878e-06
12.370154	4.18165e-06
12.347210	4.22496e-06
12.324267	4.26873e-06
12.301323	4.31296e-06
12.278379	4.35765e-06
12.255435	4.40282e-06
12.232492	4.44846e-06
12.209548	4.49459e-06
12.186604	4.5412e-06
12.163660	4.5883e-06
12.140717	4.63591e-06
12.117773	4.68401e-06
12.094829	4.73262e-06
12.071885	4.78175e-06
12.048942	4.83139e-06
12.025998	4.88156e-06
12.003054	4.93226e-06
11.980110	4.9835e-06
11.957167	5.03528e-06
11.934223	5.08761e-06
11.911279	5.14049e-06
11.888335	5.19393e-06
11.865392	5.24793e-06
11.842448	5.30251e-06
11.819504	5.35767e-06
11.796560	5.41341e-06
11.773617	5.46975e-06
11.750673	5.52668e-06
11.727729	5.58421e-06
11.704785	5.64236e-06
11.681842	5.70112e-06
11.658898	5.76051e-06
11.635954	5.82053e-06
11.613010	5.88118e-06
11.590067	5.94248e-06
11.567123	6.00443e-06
11.544179	6.06704e-06
11.521235	6.13032e-06
11.498292	6.19427e-06
11.475348	6.2589e-06
11.452404	6.32422e-06
11.429460	6.39023e-06
11.406517	6.45695e-06
11.383573	6.52437e-06
11.360629	6.59252e-06
11.337685	6.66139e-06
11.314742	6.731e-06
11.291798	6.80135e-06
11.268854	6.87245e-06
11.245910	6.94431e-06
11.222967	7.01694e-06
11.200023	7.09035e-06
11.177079	7.16453e-06
11.154135	7.23952e-06
11.131192	7.3153e-06
11.108248	7.39189e-06
11.085304	7.4693e-06
11.062360	7.54755e-06
11.039417	7.62663e-06
11.016473	7.70655e-06
10.993529	7.78733e-06
10.970585	7.86898e-06
10.947642	7.95151e-06
10.924698	8.03492e-06
10.901754	8.11922e-06
10.878810	8.20443e-06
10.855867	8.29055e-06
10.832923	8.3776e-06
10.809979	8.46558e-06
10.787035	8.55451e-06
10.764092	8.6444e-06
10.741148	8.73525e-06
10.718204	8.82708e-06
10.695261	8.91989e-06
10.672317	9.01371e-06
10.649373	9.10854e-06
10.626429	9.20438e-06
10.603486	9.30127e-06
10.580542	9.39919e-06
10.557598	9.49817e-06
10.534654	9.59822e-06
10.511711	9.69935e-06
10.488767	9.80158e-06
10.465823	9.9049e-06
10.442879	1.00093e-05
10.419936	1.01149e-05
10.396992	1.02216e-05
10.374048	1.03295e-05
10.351104	1.04385e-05
10.328161	1.05487e-05
10.305217	1.06602e-05
10.282273	1.07728e-05
10.259329	1.08866e-05
10.236386	1.10017e-05
10.213442	1.1118e-05
10.190498	1.12356e-05
10.167554	1.13544e-05
10.144611	1.14746e-05
10.121667	1.15961e-05
10.098723	1.17188e-05
10.075779	1.18429e-05
10.052836	1.19684e-05
10.029892	1.20952e-05
10.006948	1.22234e-05
9.984004	1.2353e-05
9.961061	1.24841e-05
9.938117	1.26165e-05
9.915173	1.27504e-05
9.892229	1.28858e-05
9.869286	1.30226e-05
9.846342	1.31609e-05
9.823398	1.33007e-05
9.800454	1.34421e-05
9.777511	1.3585e-05
9.754567	1.37295e-05
9.731623	1.38756e-05
9.708679	1.40232e-05
9.685736	1.41725e-05
9.662792	1.43234e-05
9.639848	1.4476e-05
9.616904	1.46302e-05
9.593961	1.47861e-05
9.571017	1.49438e-05
9.548073	1.51032e-05
9.525129	1.52643e-05
9.502186	1.54272e-05
9.479242	1.55919e-05
9.456298	1.57584e-05
9.433354	1.59268e-05
9.410411	1.6097e-05
9.387467	1.62691e-05
9.364523	1.6443e-05
9.341579	1.66189e-05
9.318636	1.67968e-05
9.295692	1.69766e-05
9.272748	1.71584e-05
9.249804	1.73422e-05
9.226861	1.7528e-05
9.203917	1.77159e-05
9.180973	1.79059e-05
9.158029	1.8098e-05
9.135086	1.82922e-05
9.112142	1.84886e-05
9.089198	1.86871e-05
9.066254	1.88879e-05
9.043311	1.90909e-05
9.020367	1.92961e-05
8.997423	1.95037e-05
8.974479	1.97135e-05
8.951536	1.99257e-05
8.928592	2.01403e-05
8.905648	2.03572e-05
8.882704	2.05766e-05
8.859761	2.07984e-05
8.836817	2.10227e-05
8.813873	2.12495e-05
8.790929	2.14789e-05
8.767986	2.17108e-05
8.745042	2.19453e-05
8.722098	2.21824e-05
8.699154	2.24222e-05
8.676211	2.26647e-05
8.653267	2.291e-05
8.630323	2.31579e-05
8.607379	2.34087e-05
8.584436	2.36623e-05
8.561492	2.39187e-05
8.538548	2.41781e-05
8.515604	2.44403e-05
8.492661	2.47056e-05
8.469717	2.49738e-05
8.446773	2.5245e-05
8.423829	2.55193e-05
8.400886	2.57968e-05
8.377942	2.60773e-05
8.354998	2.63611e-05
8.332054	2.6648e-05
8.309111	2.69383e-05
8.286167	2.72318e-05
8.263223	2.75286e-05
8.240279	2.78289e-05
8.217336	2.81325e-05
8.194392	2.84396e-05
8.171448	2.87502e-05
8.148505	2.90644e-05
8.125561	2.93821e-05
8.102617	2.97035e-05
8.079673	3.00286e-05
8.056730	3.03573e-05
8.033786	3.06899e-05
8.010842	3.10262e-05
7.987898	3.13664e-05
7.964955	3.17105e-05
7.942011	3.20586e-05
7.919067	3.24107e-05
7.896123	3.27668e-05
7.873180	3.31271e-05
7.850236	3.34915e-05
7.827292	3.38601e-05
7.804348	3.42329e-05
7.781405	3.46101e-05
7.758461	3.49916e-05
7.735517	3.53776e-05
7.712573	3.5768e-05
7.689630	3.6163e-05
7.666686	3.65625e-05
7.643742	3.69667e-05
7.620798	3.73756e-05
7.597855	3.77893e-05
7.574911	3.82078e-05
7.551967	3.86312e-05
7.529023	3.90595e-05
7.506080	3.94928e-05
7.483136	3.99312e-05
7.460192	4.03748e-05
7.437248	4.08235e-05
7.414305	4.12776e-05
7.391361	4.17369e-05
7.368417	4.22017e-05
7.345473	4.26719e-05
7.322530	4.31477e-05
7.299586	4.36291e-05
7.276642	4.41162e-05
7.253698	4.46091e-05
7.230755	4.51078e-05
7.207811	4.56124e-05
7.184867	4.6123e-05
7.161923	4.66397e-05
7.138980	4.71625e-05
7.116036	4.76916e-05
7.093092	4.8227e-05
7.070148	4.87687e-05
7.047205	4.9317e-05
7.024261	4.98718e-05
7.001317	5.04333e-05
6.978373	5.10015e-05
6.955430	5.15765e-05
6.932486	5.21585e-05
6.909542	5.27474e-05
6.886598	5.33435e-05
6.863655	5.39468e-05
6.840711	5.45574e-05
6.817767	5.51754e-05
6.794823	5.58008e-05
6.771880	5.64339e-05
6.748936	5.70747e-05
6.725992	5.77233e-05
6.703048	5.83798e-05
6.680105	5.90443e-05
6.657161	5.9717e-05
6.634217	6.03979e-05
6.611273	6.10871e-05
6.588330	6.17849e-05
6.565386	6.24912e-05
6.542442	6.32062e-05
6.519498	6.39301e-05
6.496555	6.46629e-05
6.473611	6.54048e-05
6.450667	6.61559e-05
6.427723	6.69164e-05
6.404780	6.76863e-05
6.381836	6.84659e-05
6.358892	6.92551e-05
6.335948	7.00543e-05
6.313005	7.08635e-05
6.290061	7.16828e-05
6.267117	7.25125e-05
6.244173	7.33526e-05
6.221230	7.42034e-05
6.198286	7.50649e-05
6.175342	7.59373e-05
6.152398	7.68208e-05
6.129455	7.77156e-05
6.106511	7.86218e-05
6.083567	7.95396e-05
6.060623	8.04692e-05
6.037680	8.14106e-05
6.014736	8.23642e-05
5.991792	8.33301e-05
5.968848	8.43085e-05
5.945905	8.52995e-05
5.922961	8.63034e-05
5.900017	8.73204e-05
5.877073	8.83506e-05
5.854130	8.93943e-05
5.831186	9.04517e-05
5.808242	9.1523e-05
5.785298	9.26084e-05
5.762355	9.37081e-05
5.739411	9.48223e-05
5.716467	9.59513e-05
5.693523	9.70954e-05
5.670580	9.82547e-05
5.647636	9.94295e-05
5.624692	0.00010062
5.601748	0.000101827
5.578805	0.00010305
5.555861	0.000104289
5.532917	0.000105545
5.509974	0.000106819
5.487030	0.000108109
5.464086	0.000109418
5.441142	0.000110744
5.418199	0.000112089
5.395255	0.000113452
5.372311	0.000114834
5.349367	0.000116235
5.326424	0.000117656
5.303480	0.000119097
5.280536	0.000120558
5.257592	0.00012204
5.234649	0.000123543
5.211705	0.000125067
5.188761	0.000126613
5.165817	0.000128181
5.142874	0.000129771
5.119930	0.000131385
5.096986	0.000133022
5.074042	0.000134683
5.051099	0.000136368
5.028155	0.000138078
5.005211	0.000139813
4.982267	0.000141574
4.959324	0.000143361
4.936380	0.000145175
4.913436	0.000147016
4.890492	0.000148885
4.867549	0.000150783
4.844605	0.000152709
4.821661	0.000154665
4.798717	0.000156652
4.775774	0.000158669
4.752830	0.000160718
4.729886	0.000162799
4.706942	0.000164913
4.683999	0.00016706
4.661055	0.000169242
4.638111	0.00017146
4.615167	0.000173713
4.592224	0.000176003
4.569280	0.000178331
4.546336	0.000180697
4.523392	0.000183103
4.500449	0.00018555
4.477505	0.000188038
4.454561	0.000190568
4.431617	0.000193143
4.408674	0.000195762
4.385730	0.000198427
4.362786	0.000201139
4.339842	0.0002039
4.316899	0.000206711
4.293955	0.000209573
4.271011	0.000212488
4.248067	0.000215457
4.225124	0.000218482
4.202180	0.000221565
4.179236	0.000224708
4.156292	0.000227912
4.133349	0.000231179
4.110405	0.000234512
4.087461	0.000237912
4.064517	0.000241383
4.041574	0.000244927
4.018630	0.000248546
3.995686	0.000252243
3.972742	0.000256021
3.949799	0.000259884
3.926855	0.000263835
3.903911	0.000267878
3.880967	0.000272017
3.858024	0.000276256
3.835080	0.0002806
3.812136	0.000285055
3.789192	0.000289625
3.766249	0.000294318
3.743305	0.000299139
3.720361	0.000304097
3.697417	0.0003092
3.674474	0.000314457
3.651530	0.000319878
3.628586	0.000325475
3.605642	0.000331263
3.582699	0.000337255
3.559755	0.000343471
3.536811	0.00034993
3.513867	0.000356657
3.490924	0.000363682
3.467980	0.000371041
3.445036	0.000378778
3.422092	0.000386949
3.399149	0.000395628
3.376205	0.000404915
3.353261	0.000414949
3.330317	0.000425943
3.307374	0.000438241
3.284430	0.000452499
3.261486	0.000470335
&
```
