## Supplementary material for "All-at-once RNA folding with 3D motif prediction framed by evolutionary information": RF02783_IscS1_thermometer.cacofold.power

```
# Power analysis of CaCoFold structure 
#
# Powertype = SINGLE SUBSTITUTIONS
# covary  left_pos      right_pos    substitutions      power
#----------------------------------------------------------------
          8		34		2		0.00
          9		33		0		0.00
          10		32		3		0.02
          11		31		3		0.02
          12		30		0		0.00
          14		29		0		0.00
          15		28		1		0.00
          16		27		2		0.00
          17		26		0		0.00
          45		61		0		0.00
          46		60		0		0.00
          47		59		0		0.00
          48		58		1		0.00
          49		57		1		0.00
          65		114		2		0.00
          66		112		0		0.00
          67		111		3		0.02
          68		110		0		0.00
          69		109		0		0.00
          70		108		1		0.00
          71		107		1		0.00
          73		85		2		0.00
          74		84		0		0.00
          75		83		0		0.00
          76		82		2		0.00
          88		105		1		0.00
          89		104		0		0.00
          90		103		0		0.00
          91		102		0		0.00
          92		101		0		0.00
          116		174		1		0.00
          117		173		2		0.00
          118		172		2		0.00
          119		171		1		0.00
          120		170		2		0.00
          121		169		1		0.00
          133		148		1		0.00
          134		147		1		0.00
          135		146		1		0.00
#
# BPAIRS 39
# avg substitutions per BP  0.9
# BPAIRS expected to covary 0.0 +/- 0.2
# BPAIRS observed to covary 0
#
```
