## Supplementary material for "All-at-once RNA folding with 3D motif prediction framed by evolutionary information": RF02783_IscS1_thermometer.power

```
# Power analysis of given structure
#
# Powertype = SINGLE SUBSTITUTIONS
# covary left_pos right_pos substitutions power
#----------------------------------------------------------------
1		130		2		0.00
2		129		1		0.00
3		128		0		0.00
4		127		0		0.00
5		126		1		0.00
6		125		0		0.00
7		124		1		0.00
14		49		1		0.00
16		47		2		0.00
17		46		0		0.00
18		45		0		0.00
20		44		0		0.00
21		43		1		0.00
22		42		2		0.00
25		39		0		0.00
26		38		0		0.00
27		37		0		0.00
28		36		2		0.00
51		63		0		0.00
52		62		2		0.00
53		61		1		0.00
54		60		0		0.00
55		59		1		0.00
65		114		2		0.00
66		112		0		0.00
67		111		3		0.02
68		110		0		0.00
69		109		0		0.00
70		108		1		0.00
71		107		1		0.00
78		100		0		0.00
79		99		1		0.00
80		98		0		0.00
82		95		1		0.00
83		94		1		0.00
84		93		0		0.00
134		167		2		0.00
135		166		3		0.02
136		165		1		0.00
137		164		2		0.00
141		162		0		0.00
142		161		0		0.00
143		160		1		0.00
146		158		0		0.00
147		157		0		0.00
148		156		0		0.00
#
# BPAIRS 46
# avg substitutions per BP 0.8
# BPAIRS expected to covary 0.0 +/- 0.2
# BPAIRS observed to covary 0
#
```
