## Supplementary material for "All-at-once RNA folding with 3D motif prediction framed by evolutionary information": RF02783_IscS1_thermometer.surv

```
4.028314	0.0217391
3.876245	0.0434783
3.838228	0.0652174
3.800211	0.0869565
3.762194	0.108696
2.374569	0.130435
1.386125	0.152174
0.663799	0.173913
0.207594	0.195652
0.036517	0.217391
-0.001500	0.956522
-0.533740	0.978261
-0.571757	1
&
4.465510	5.95593e-05
4.446502	0.000119119
4.408485	0.000178678
4.389476	0.000238237
4.370468	0.000297796
4.275425	0.000357356
4.199391	0.000416915
4.161374	0.000536033
4.104348	0.000595593
4.028314	0.000655152
3.990297	0.000714711
3.933271	0.000893389
3.876245	0.0013103
3.838228	0.00244193
3.800211	0.0032162
3.781202	0.00327576
3.762194	0.00381179
3.743185	0.00387135
3.686160	0.00410959
3.591117	0.00470518
3.515083	0.00494342
3.324997	0.0051221
3.172929	0.00583681
3.134912	0.00601549
3.077886	0.0067302
2.944826	0.00678976
2.925817	0.00714711
2.906809	0.00732579
2.868792	0.00768314
2.849783	0.0077427
2.754740	0.00821918
2.621681	0.00827874
2.602672	0.0083383
2.374569	0.00941036
2.355561	0.00946992
2.317544	0.00952948
2.298535	0.00958904
2.279527	0.0096486
2.260518	0.0099464
2.222501	0.0101846
2.203492	0.0104824
2.184484	0.0106015
2.165475	0.0109589
2.127458	0.0111971
2.108450	0.0122692
2.089441	0.0125074
2.070432	0.0132817
2.013407	0.0139369
1.994398	0.014056
1.956381	0.0141155
1.937373	0.0142347
1.918364	0.0142942
1.899355	0.0148303
1.880347	0.0154258
1.861338	0.0156641
1.842330	0.0163192
1.823321	0.0169744
1.804313	0.01757
1.785304	0.0177487
1.766296	0.0181656
1.747287	0.0188803
1.728278	0.0191781
1.709270	0.0192376
1.671253	0.0198332
1.614227	0.0198928
1.595219	0.0201906
1.576210	0.0203693
1.557201	0.021084
1.538193	0.0212627
1.519184	0.0220965
1.481167	0.022156
1.462159	0.0228708
1.443150	0.0229303
1.405133	0.0232877
1.386125	0.0234068
1.310090	0.0234663
1.291082	0.0237641
1.272073	0.0239428
1.253065	0.0242406
1.234056	0.0244193
1.196039	0.0248362
1.158022	0.0250744
1.139013	0.025134
1.120005	0.0254914
1.100996	0.0257296
1.081988	0.0258487
1.062979	0.0263848
1.043971	0.0270995
1.024962	0.0277546
1.005953	0.0278142
0.986945	0.0284098
0.967936	0.0284693
0.929919	0.0288862
0.910911	0.0290649
0.891902	0.0294818
0.872894	0.0298392
0.834876	0.0299583
0.796859	0.0308517
0.739834	0.0318046
0.701817	0.0328172
0.682808	0.033651
0.663799	0.0350208
0.644791	0.0357356
0.625782	0.0365098
0.606774	0.0375223
0.568757	0.0377606
0.549748	0.0378797
0.530740	0.0384157
0.511731	0.0391304
0.492722	0.039726
0.473714	0.0400238
0.454705	0.0401429
0.435697	0.0408577
0.416688	0.0413341
0.397680	0.0418106
0.378671	0.0428231
0.359663	0.0435974
0.340654	0.0441334
0.321645	0.0445503
0.302637	0.044729
0.283628	0.0450864
0.264620	0.0471114
0.245611	0.0472305
0.226603	0.0475878
0.207594	0.0481834
0.188586	0.0490173
0.169577	0.0500298
0.150568	0.0505658
0.131560	0.0509827
0.093543	0.0519357
0.074534	0.0528886
0.055526	0.0539607
0.036517	0.0553901
0.017509	0.0566409
-0.001500	0.840619
-0.020509	0.858666
-0.039517	0.860334
-0.058526	0.86355
-0.077534	0.865932
-0.096543	0.868195
-0.115551	0.870756
-0.134560	0.873853
-0.153568	0.878261
-0.172577	0.882906
-0.191586	0.889101
-0.210594	0.894223
-0.229603	0.897856
-0.248611	0.902442
-0.267620	0.905658
-0.286628	0.909172
-0.305637	0.911912
-0.324645	0.914413
-0.343654	0.917689
-0.362663	0.920548
-0.381671	0.921918
-0.400680	0.925372
-0.419688	0.927755
-0.438697	0.931209
-0.457705	0.932698
-0.476714	0.936152
-0.495722	0.938654
-0.514731	0.940679
-0.533740	0.94461
-0.552748	0.946992
-0.571757	0.949553
-0.590765	0.950744
-0.609774	0.951995
-0.628782	0.954437
-0.647791	0.955152
-0.666799	0.957653
-0.685808	0.958964
-0.704817	0.960691
-0.723825	0.963192
-0.742834	0.967302
-0.761842	0.96897
-0.780851	0.970399
-0.799859	0.970816
-0.818868	0.971709
-0.837876	0.972484
-0.856885	0.973377
-0.875894	0.974866
-0.894902	0.975164
-0.913911	0.976772
-0.932919	0.977129
-0.951928	0.979392
-0.970936	0.981596
-0.989945	0.982906
-1.008953	0.983026
-1.027962	0.984336
-1.046971	0.984872
-1.065979	0.985289
-1.084988	0.98642
-1.103996	0.986659
-1.123005	0.986718
-1.142013	0.987135
-1.161022	0.98779
-1.180030	0.988386
-1.199039	0.990471
-1.218048	0.991483
-1.237056	0.991721
-1.256065	0.992019
-1.275073	0.992198
-1.294082	0.992615
-1.313090	0.993448
-1.332099	0.993627
-1.370116	0.993985
-1.408133	0.994461
-1.427142	0.99458
-1.446150	0.994997
-1.522184	0.995771
-1.541193	0.995831
-1.579210	0.996069
-1.617227	0.997201
-1.636236	0.997499
-1.655244	0.997558
-1.674253	0.997856
-1.693261	0.998035
-1.731279	0.998213
-1.769296	0.998392
-1.788304	0.99863
-1.807313	0.998987
-1.883347	0.999166
-1.940373	0.999345
-1.997398	0.999583
-2.035415	0.999821
-2.073433	1
&
6.556451	2.96983e-07
6.480417	8.90948e-07
6.442400	1.18793e-06
6.385374	1.7819e-06
6.347357	2.07888e-06
6.271323	2.37586e-06
6.252315	2.67284e-06
6.195289	2.96983e-06
6.176280	3.56379e-06
6.138263	3.86077e-06
6.100246	4.75172e-06
6.081238	5.34569e-06
6.024212	5.93965e-06
6.005203	6.23664e-06
5.986195	6.8306e-06
5.967186	7.72155e-06
5.948178	8.01853e-06
5.910161	8.31551e-06
5.891152	9.20646e-06
5.872144	9.80043e-06
5.853135	1.00974e-05
5.834126	1.03944e-05
5.815118	1.12853e-05
5.796109	1.18793e-05
5.777101	1.36612e-05
5.758092	1.45522e-05
5.720075	1.48491e-05
5.701067	1.51461e-05
5.682058	1.6334e-05
5.663049	1.6928e-05
5.644041	1.7522e-05
5.625032	1.7819e-05
5.587015	1.84129e-05
5.568007	1.96009e-05
5.529990	2.10858e-05
5.510981	2.13828e-05
5.491972	2.19767e-05
5.472964	2.28677e-05
5.453955	2.37586e-05
5.434947	2.40556e-05
5.415938	2.49465e-05
5.396930	2.55405e-05
5.377921	2.70254e-05
5.358913	2.79164e-05
5.339904	2.82134e-05
5.320895	2.88073e-05
5.301887	2.94013e-05
5.282878	2.99952e-05
5.263870	3.11832e-05
5.244861	3.17771e-05
5.206844	3.26681e-05
5.187836	3.32621e-05
5.168827	3.3559e-05
5.149818	3.4153e-05
5.130810	3.5044e-05
5.092793	3.59349e-05
5.035767	3.71228e-05
5.016759	3.83108e-05
4.997750	3.94987e-05
4.978741	4.06866e-05
4.959733	4.12806e-05
4.940724	4.21715e-05
4.921716	4.39534e-05
4.902707	4.45474e-05
4.883699	4.54383e-05
4.864690	4.60323e-05
4.845682	4.69233e-05
4.826673	4.75172e-05
4.807664	4.84082e-05
4.788656	4.87052e-05
4.769647	4.95961e-05
4.750639	5.1081e-05
4.731630	5.40508e-05
4.712622	5.49418e-05
4.693613	5.61297e-05
4.674605	5.64267e-05
4.655596	5.76146e-05
4.636587	5.79116e-05
4.617579	6.02875e-05
4.598570	6.74151e-05
4.579562	6.97909e-05
4.560553	7.24638e-05
4.541545	7.81064e-05
4.522536	8.99857e-05
4.503528	0.000100083
4.484519	0.000107508
4.465510	0.000118496
4.446502	0.000139879
4.427493	0.000152649
4.408485	0.000173141
4.389476	0.000195415
4.370468	0.000213531
4.351459	0.000230459
4.332451	0.000250653
4.313442	0.000275897
4.294433	0.00030114
4.275425	0.000336184
4.256416	0.000371822
4.237408	0.000411024
4.218399	0.000453196
4.199391	0.000503089
4.180382	0.000546745
4.161374	0.000599905
4.142365	0.000668508
4.123356	0.000746911
4.104348	0.000813435
4.085339	0.000887087
4.066331	0.000968757
4.047322	0.00104894
4.028314	0.00112111
4.009305	0.0012111
3.990297	0.00131207
3.971288	0.00141601
3.952279	0.00149174
3.933271	0.00159212
3.914262	0.0016729
3.895254	0.00178071
3.876245	0.00188287
3.857237	0.00201117
3.838228	0.00210887
3.819220	0.00221579
3.800211	0.00230815
3.781202	0.00238833
3.762194	0.00249555
3.743185	0.00261285
3.724177	0.00274293
3.705168	0.00284539
3.686160	0.00293122
3.667151	0.00302596
3.648143	0.00312752
3.629134	0.00318455
3.610125	0.00325641
3.591117	0.00337194
3.572108	0.0034551
3.553100	0.00354508
3.534091	0.00360448
3.515083	0.00366892
3.496074	0.00374941
3.477066	0.00381742
3.458057	0.00388305
3.439048	0.00395165
3.420040	0.00402501
3.401031	0.00409153
3.382023	0.00416904
3.363014	0.0042418
3.344006	0.00428665
3.324997	0.00433684
3.305989	0.00441108
3.286980	0.00448117
3.267971	0.00456403
3.248963	0.00462402
3.229954	0.00468342
3.210946	0.00472826
3.191937	0.00477875
3.172929	0.00485299
3.153920	0.004921
3.134912	0.00497951
3.115903	0.00503831
3.096894	0.00509325
3.077886	0.0051473
3.058877	0.0051972
3.039869	0.00528035
3.020860	0.00536202
3.001852	0.00543478
2.982843	0.00550665
2.963835	0.00559337
2.944826	0.00570058
2.925817	0.0057778
2.906809	0.00587818
2.887800	0.00595955
2.868792	0.00603885
2.849783	0.00611398
2.830775	0.00620129
2.811766	0.00625594
2.792758	0.00634236
2.773749	0.0064276
2.754740	0.00650837
2.735732	0.00657995
2.716723	0.00664885
2.697715	0.00671656
2.678706	0.00675843
2.659698	0.00680298
2.640689	0.00683476
2.621681	0.00686624
2.602672	0.00691465
2.583663	0.00695236
2.564655	0.00699067
2.545646	0.00703552
2.526638	0.00706225
2.507629	0.00710115
2.488621	0.00714124
2.469612	0.00719678
2.450604	0.00726212
2.431595	0.00736606
2.412586	0.00750297
2.393578	0.00762711
2.374569	0.00775214
2.355561	0.00786559
2.336552	0.00797963
2.317544	0.00807615
2.298535	0.00818009
2.279527	0.00828403
2.260518	0.00841976
2.241509	0.00854568
2.222501	0.00871169
2.203492	0.00889582
2.184484	0.00908024
2.165475	0.00926408
2.146467	0.00947731
2.127458	0.0097838
2.108450	0.0101298
2.089441	0.0104761
2.070432	0.0107962
2.051424	0.011054
2.032415	0.0112925
2.013407	0.0114781
1.994398	0.0116684
1.975390	0.0119096
1.956381	0.0122069
1.937373	0.0125048
1.918364	0.0128409
1.899355	0.0131599
1.880347	0.0134949
1.861338	0.0138536
1.842330	0.0142207
1.823321	0.0146038
1.804313	0.0149555
1.785304	0.0153017
1.766296	0.0155981
1.747287	0.0158512
1.728278	0.0161134
1.709270	0.0163697
1.690261	0.0166367
1.671253	0.0168754
1.652244	0.0171199
1.633236	0.017309
1.614227	0.0175238
1.595219	0.0177218
1.576210	0.0179345
1.557201	0.0181727
1.538193	0.0184105
1.519184	0.0186199
1.500176	0.0188361
1.481167	0.0190069
1.462159	0.019218
1.443150	0.0193835
1.424142	0.0195388
1.405133	0.0196941
1.386125	0.0198334
1.367116	0.0199982
1.348107	0.0201348
1.329099	0.020286
1.310090	0.0204455
1.291082	0.0205663
1.272073	0.020719
1.253065	0.0208862
1.234056	0.0210448
1.215048	0.0211864
1.196039	0.0213239
1.177030	0.0214321
1.158022	0.0215345
1.139013	0.0216613
1.120005	0.0217846
1.100996	0.0219669
1.081988	0.0221751
1.062979	0.02244
1.043971	0.0227619
1.024962	0.0230298
1.005953	0.0233108
0.986945	0.0235819
0.967936	0.0238522
0.948928	0.024066
0.929919	0.0242825
0.910911	0.0244372
0.891902	0.0245878
0.872894	0.0247401
0.853885	0.0248705
0.834876	0.0250965
0.815868	0.0253448
0.796859	0.0257297
0.777851	0.0260974
0.758842	0.0265443
0.739834	0.0271793
0.720825	0.0277313
0.701817	0.028282
0.682808	0.0288231
0.663799	0.0293264
0.644791	0.0298334
0.625782	0.0303801
0.606774	0.0309694
0.587765	0.0313637
0.568757	0.0317929
0.549748	0.0322211
0.530740	0.0326408
0.511731	0.0330791
0.492722	0.03354
0.473714	0.0339831
0.454705	0.0344265
0.435697	0.0348901
0.416688	0.035398
0.397680	0.0358532
0.378671	0.0364353
0.359663	0.0370516
0.340654	0.0377756
0.321645	0.0384405
0.302637	0.0392267
0.283628	0.0400151
0.264620	0.0407059
0.245611	0.0413251
0.226603	0.0418713
0.207594	0.0424198
0.188586	0.0429591
0.169577	0.043527
0.150568	0.0440096
0.131560	0.0445346
0.112551	0.0451559
0.093543	0.0458354
0.074534	0.0466705
0.055526	0.0476651
0.036517	0.048802
0.017509	0.0502527
-0.001500	0.866302
-0.020509	0.881281
-0.039517	0.883084
-0.058526	0.88587
-0.077534	0.889005
-0.096543	0.891526
-0.115551	0.894242
-0.134560	0.897208
-0.153568	0.900756
-0.172577	0.904789
-0.191586	0.908881
-0.210594	0.912795
-0.229603	0.916591
-0.248611	0.919917
-0.267620	0.923047
-0.286628	0.925742
-0.305637	0.928267
-0.324645	0.930716
-0.343654	0.932915
-0.362663	0.93511
-0.381671	0.937288
-0.400680	0.939449
-0.419688	0.941511
-0.438697	0.943666
-0.457705	0.945851
-0.476714	0.947992
-0.495722	0.950182
-0.514731	0.952248
-0.533740	0.954176
-0.552748	0.95605
-0.571757	0.957625
-0.590765	0.959299
-0.609774	0.960804
-0.628782	0.962221
-0.647791	0.963711
-0.666799	0.96516
-0.685808	0.966587
-0.704817	0.967953
-0.723825	0.969216
-0.742834	0.970496
-0.761842	0.971742
-0.780851	0.972993
-0.799859	0.974084
-0.818868	0.975178
-0.837876	0.976265
-0.856885	0.97731
-0.875894	0.978391
-0.894902	0.979347
-0.913911	0.980293
-0.932919	0.981251
-0.951928	0.982127
-0.970936	0.982958
-0.989945	0.983699
-1.008953	0.984402
-1.027962	0.985148
-1.046971	0.985758
-1.065979	0.986369
-1.084988	0.986936
-1.103996	0.987546
-1.123005	0.988085
-1.142013	0.988636
-1.161022	0.98913
-1.180030	0.98964
-1.199039	0.990102
-1.218048	0.990578
-1.237056	0.991001
-1.256065	0.991476
-1.275073	0.991909
-1.294082	0.992328
-1.313090	0.992707
-1.332099	0.99311
-1.351107	0.993485
-1.370116	0.993861
-1.389125	0.994193
-1.408133	0.994498
-1.427142	0.994786
-1.446150	0.995092
-1.465159	0.99539
-1.484167	0.995652
-1.503176	0.995913
-1.522184	0.99614
-1.541193	0.996373
-1.560202	0.99658
-1.579210	0.996815
-1.598219	0.99701
-1.617227	0.997187
-1.636236	0.99735
-1.655244	0.997525
-1.674253	0.997728
-1.693261	0.997897
-1.712270	0.99805
-1.731279	0.99819
-1.750287	0.998314
-1.769296	0.99844
-1.788304	0.998555
-1.807313	0.99867
-1.826321	0.99877
-1.845330	0.998852
-1.864338	0.998938
-1.883347	0.999019
-1.902356	0.999117
-1.921364	0.999178
-1.940373	0.999252
-1.959381	0.999317
-1.978390	0.999377
-1.997398	0.999416
-2.016407	0.999469
-2.035415	0.999513
-2.054424	0.999556
-2.073433	0.999592
-2.092441	0.999619
-2.111450	0.999652
-2.130458	0.999691
-2.149467	0.99973
-2.168475	0.999761
-2.187484	0.999782
-2.206492	0.999803
-2.225501	0.999823
-2.244510	0.999851
-2.263518	0.999866
-2.282527	0.999887
-2.301535	0.999902
-2.320544	0.999911
-2.339552	0.99992
-2.358561	0.999927
-2.377569	0.999937
-2.396578	0.999944
-2.415587	0.999947
-2.434595	0.999954
-2.453604	0.99996
-2.472612	0.999963
-2.491621	0.999969
-2.510629	0.999971
-2.529638	0.999974
-2.548646	0.999977
-2.567655	0.999979
-2.586664	0.999981
-2.605672	0.999983
-2.624681	0.999985
-2.643689	0.999986
-2.662698	0.999988
-2.681706	0.999991
-2.700715	0.999991
-2.719723	0.999992
-2.738732	0.999993
-2.757741	0.999994
-2.776749	0.999995
-2.795758	0.999995
-2.814766	0.999996
-2.833775	0.999996
-2.871792	0.999996
-2.890800	0.999998
-2.909809	0.999998
-2.966835	0.999999
-3.004852	0.999999
-3.023860	0.999999
-3.118903	1
&
23.283980	5.29893e-33
23.264971	5.66226e-33
23.245963	6.05051e-33
23.226954	6.46537e-33
23.207946	6.90868e-33
23.188937	7.38239e-33
23.169929	7.88858e-33
23.150920	8.42948e-33
23.131912	9.00747e-33
23.112903	9.62509e-33
23.093894	1.02851e-32
23.074886	1.09903e-32
23.055877	1.17438e-32
23.036869	1.25491e-32
23.017860	1.34096e-32
22.998852	1.4329e-32
22.979843	1.53115e-32
22.960835	1.63614e-32
22.941826	1.74832e-32
22.922817	1.8682e-32
22.903809	1.9963e-32
22.884800	2.13318e-32
22.865792	2.27945e-32
22.846783	2.43575e-32
22.827775	2.60276e-32
22.808766	2.78122e-32
22.789758	2.97193e-32
22.770749	3.1757e-32
22.751740	3.39346e-32
22.732732	3.62614e-32
22.713723	3.87477e-32
22.694715	4.14046e-32
22.675706	4.42436e-32
22.656698	4.72773e-32
22.637689	5.0519e-32
22.618681	5.3983e-32
22.599672	5.76845e-32
22.580663	6.16398e-32
22.561655	6.58663e-32
22.542646	7.03826e-32
22.523638	7.52086e-32
22.504629	8.03655e-32
22.485621	8.5876e-32
22.466612	9.17643e-32
22.447604	9.80564e-32
22.428595	1.0478e-31
22.409586	1.11965e-31
22.390578	1.19642e-31
22.371569	1.27845e-31
22.352561	1.36611e-31
22.333552	1.45979e-31
22.314544	1.55988e-31
22.295535	1.66684e-31
22.276527	1.78113e-31
22.257518	1.90326e-31
22.238509	2.03376e-31
22.219501	2.17322e-31
22.200492	2.32223e-31
22.181484	2.48146e-31
22.162475	2.65161e-31
22.143467	2.83343e-31
22.124458	3.02771e-31
22.105450	3.23532e-31
22.086441	3.45716e-31
22.067432	3.69421e-31
22.048424	3.94752e-31
22.029415	4.21819e-31
22.010407	4.50743e-31
21.991398	4.81649e-31
21.972390	5.14675e-31
21.953381	5.49966e-31
21.934373	5.87676e-31
21.915364	6.27973e-31
21.896355	6.71032e-31
21.877347	7.17044e-31
21.858338	7.6621e-31
21.839330	8.18749e-31
21.820321	8.74889e-31
21.801313	9.34879e-31
21.782304	9.98983e-31
21.763296	1.06748e-30
21.744287	1.14068e-30
21.725278	1.21889e-30
21.706270	1.30247e-30
21.687261	1.39178e-30
21.668253	1.48721e-30
21.649244	1.58919e-30
21.630236	1.69816e-30
21.611227	1.8146e-30
21.592219	1.93903e-30
21.573210	2.07198e-30
21.554201	2.21406e-30
21.535193	2.36587e-30
21.516184	2.5281e-30
21.497176	2.70145e-30
21.478167	2.88668e-30
21.459159	3.08462e-30
21.440150	3.29613e-30
21.421142	3.52214e-30
21.402133	3.76366e-30
21.383124	4.02173e-30
21.364116	4.29749e-30
21.345107	4.59217e-30
21.326099	4.90705e-30
21.307090	5.24353e-30
21.288082	5.60307e-30
21.269073	5.98727e-30
21.250065	6.39782e-30
21.231056	6.83651e-30
21.212047	7.30529e-30
21.193039	7.80621e-30
21.174030	8.34148e-30
21.155022	8.91345e-30
21.136013	9.52464e-30
21.117005	1.01777e-29
21.097996	1.08756e-29
21.078988	1.16214e-29
21.059979	1.24182e-29
21.040970	1.32698e-29
21.021962	1.41797e-29
21.002953	1.5152e-29
20.983945	1.61909e-29
20.964936	1.73011e-29
20.945928	1.84875e-29
20.926919	1.97552e-29
20.907911	2.11098e-29
20.888902	2.25573e-29
20.869893	2.4104e-29
20.850885	2.57568e-29
20.831876	2.7523e-29
20.812868	2.94102e-29
20.793859	3.14269e-29
20.774851	3.35818e-29
20.755842	3.58845e-29
20.736834	3.83451e-29
20.717825	4.09745e-29
20.698816	4.37841e-29
20.679808	4.67864e-29
20.660799	4.99945e-29
20.641791	5.34227e-29
20.622782	5.70859e-29
20.603774	6.10003e-29
20.584765	6.51831e-29
20.565757	6.96527e-29
20.546748	7.44289e-29
20.527739	7.95325e-29
20.508731	8.49861e-29
20.489722	9.08136e-29
20.470714	9.70407e-29
20.451705	1.03695e-28
20.432697	1.10805e-28
20.413688	1.18403e-28
20.394680	1.26522e-28
20.375671	1.35198e-28
20.356662	1.44469e-28
20.337654	1.54375e-28
20.318645	1.6496e-28
20.299637	1.76272e-28
20.280628	1.88359e-28
20.261620	2.01275e-28
20.242611	2.15077e-28
20.223603	2.29825e-28
20.204594	2.45584e-28
20.185585	2.62424e-28
20.166577	2.80418e-28
20.147568	2.99647e-28
20.128560	3.20194e-28
20.109551	3.4215e-28
20.090543	3.65612e-28
20.071534	3.90682e-28
20.052526	4.17472e-28
20.033517	4.46098e-28
20.014509	4.76688e-28
19.995500	5.09375e-28
19.976491	5.44303e-28
19.957483	5.81627e-28
19.938474	6.2151e-28
19.919466	6.64127e-28
19.900457	7.09668e-28
19.881449	7.58331e-28
19.862440	8.1033e-28
19.843432	8.65896e-28
19.824423	9.25272e-28
19.805414	9.88719e-28
19.786406	1.05652e-27
19.767397	1.12896e-27
19.748389	1.20638e-27
19.729380	1.2891e-27
19.710372	1.3775e-27
19.691363	1.47196e-27
19.672355	1.57289e-27
19.653346	1.68075e-27
19.634337	1.796e-27
19.615329	1.91915e-27
19.596320	2.05075e-27
19.577312	2.19138e-27
19.558303	2.34164e-27
19.539295	2.50221e-27
19.520286	2.67379e-27
19.501278	2.85714e-27
19.482269	3.05306e-27
19.463260	3.26242e-27
19.444252	3.48613e-27
19.425243	3.72518e-27
19.406235	3.98062e-27
19.387226	4.25358e-27
19.368218	4.54526e-27
19.349209	4.85694e-27
19.330201	5.18999e-27
19.311192	5.54588e-27
19.292183	5.92617e-27
19.273175	6.33254e-27
19.254166	6.76678e-27
19.235158	7.2308e-27
19.216149	7.72663e-27
19.197141	8.25646e-27
19.178132	8.82263e-27
19.159124	9.42762e-27
19.140115	1.00741e-26
19.121106	1.07649e-26
19.102098	1.15031e-26
19.083089	1.22919e-26
19.064081	1.31348e-26
19.045072	1.40355e-26
19.026064	1.49979e-26
19.007055	1.60263e-26
18.988047	1.71253e-26
18.969038	1.82997e-26
18.950029	1.95545e-26
18.931021	2.08954e-26
18.912012	2.23283e-26
18.893004	2.38594e-26
18.873995	2.54955e-26
18.854987	2.72438e-26
18.835978	2.9112e-26
18.816970	3.11083e-26
18.797961	3.32415e-26
18.778952	3.5521e-26
18.759944	3.79568e-26
18.740935	4.05596e-26
18.721927	4.33409e-26
18.702918	4.63129e-26
18.683910	4.94888e-26
18.664901	5.28824e-26
18.645893	5.65087e-26
18.626884	6.03837e-26
18.607875	6.45244e-26
18.588867	6.89491e-26
18.569858	7.36772e-26
18.550850	7.87295e-26
18.531841	8.41282e-26
18.512833	8.98972e-26
18.493824	9.60618e-26
18.474816	1.02649e-25
18.455807	1.09688e-25
18.436798	1.1721e-25
18.417790	1.25247e-25
18.398781	1.33836e-25
18.379773	1.43014e-25
18.360764	1.52821e-25
18.341756	1.633e-25
18.322747	1.74498e-25
18.303739	1.86465e-25
18.284730	1.99251e-25
18.265721	2.12915e-25
18.246713	2.27515e-25
18.227704	2.43117e-25
18.208696	2.59788e-25
18.189687	2.77603e-25
18.170679	2.96639e-25
18.151670	3.16981e-25
18.132662	3.38718e-25
18.113653	3.61946e-25
18.094644	3.86766e-25
18.075636	4.13288e-25
18.056627	4.41629e-25
18.037619	4.71914e-25
18.018610	5.04275e-25
17.999602	5.38855e-25
17.980593	5.75807e-25
17.961585	6.15293e-25
17.942576	6.57486e-25
17.923567	7.02573e-25
17.904559	7.50752e-25
17.885550	8.02235e-25
17.866542	8.57248e-25
17.847533	9.16034e-25
17.828525	9.78851e-25
17.809516	1.04598e-24
17.790508	1.1177e-24
17.771499	1.19435e-24
17.752490	1.27625e-24
17.733482	1.36377e-24
17.714473	1.45729e-24
17.695465	1.55723e-24
17.676456	1.66401e-24
17.657448	1.77812e-24
17.638439	1.90006e-24
17.619431	2.03036e-24
17.600422	2.16959e-24
17.581413	2.31837e-24
17.562405	2.47735e-24
17.543396	2.64724e-24
17.524388	2.82878e-24
17.505379	3.02276e-24
17.486371	3.23005e-24
17.467362	3.45155e-24
17.448354	3.68824e-24
17.429345	3.94117e-24
17.410336	4.21144e-24
17.391328	4.50024e-24
17.372319	4.80885e-24
17.353311	5.13862e-24
17.334302	5.491e-24
17.315294	5.86756e-24
17.296285	6.26993e-24
17.277277	6.6999e-24
17.258268	7.15935e-24
17.239259	7.65031e-24
17.220251	8.17494e-24
17.201242	8.73555e-24
17.182234	9.3346e-24
17.163225	9.97473e-24
17.144217	1.06588e-23
17.125208	1.13897e-23
17.106200	1.21708e-23
17.087191	1.30054e-23
17.068182	1.38973e-23
17.049174	1.48503e-23
17.030165	1.58687e-23
17.011157	1.69569e-23
16.992148	1.81197e-23
16.973140	1.93623e-23
16.954131	2.06901e-23
16.935123	2.2109e-23
16.916114	2.36252e-23
16.897105	2.52453e-23
16.878097	2.69766e-23
16.859088	2.88265e-23
16.840080	3.08034e-23
16.821071	3.29158e-23
16.802063	3.51731e-23
16.783054	3.75851e-23
16.764046	4.01626e-23
16.745037	4.29169e-23
16.726028	4.586e-23
16.707020	4.90049e-23
16.688011	5.23656e-23
16.669003	5.59567e-23
16.649994	5.9794e-23
16.630986	6.38946e-23
16.611977	6.82763e-23
16.592969	7.29585e-23
16.573960	7.79619e-23
16.554951	8.33083e-23
16.535943	8.90214e-23
16.516934	9.51263e-23
16.497926	1.0165e-22
16.478917	1.08621e-22
16.459909	1.1607e-22
16.440900	1.2403e-22
16.421892	1.32535e-22
16.402883	1.41624e-22
16.383874	1.51337e-22
16.364866	1.61715e-22
16.345857	1.72805e-22
16.326849	1.84656e-22
16.307840	1.97319e-22
16.288832	2.10851e-22
16.269823	2.25311e-22
16.250815	2.40763e-22
16.231806	2.57274e-22
16.212797	2.74917e-22
16.193789	2.93771e-22
16.174780	3.13917e-22
16.155772	3.35445e-22
16.136763	3.58449e-22
16.117755	3.83032e-22
16.098746	4.09299e-22
16.079738	4.37369e-22
16.060729	4.67363e-22
16.041720	4.99414e-22
16.022712	5.33664e-22
16.003703	5.70262e-22
15.984695	6.0937e-22
15.965686	6.5116e-22
15.946678	6.95816e-22
15.927669	7.43535e-22
15.908661	7.94526e-22
15.889652	8.49014e-22
15.870643	9.07239e-22
15.851635	9.69457e-22
15.832626	1.03594e-21
15.813618	1.10699e-21
15.794609	1.1829e-21
15.775601	1.26403e-21
15.756592	1.35071e-21
15.737584	1.44335e-21
15.718575	1.54233e-21
15.699566	1.6481e-21
15.680558	1.76113e-21
15.661549	1.88191e-21
15.642541	2.01097e-21
15.623532	2.14888e-21
15.604524	2.29625e-21
15.585515	2.45373e-21
15.566507	2.62201e-21
15.547498	2.80183e-21
15.528489	2.99398e-21
15.509481	3.19931e-21
15.490472	3.41872e-21
15.471464	3.65317e-21
15.452455	3.90371e-21
15.433447	4.17143e-21
15.414438	4.45751e-21
15.395430	4.76321e-21
15.376421	5.08987e-21
15.357413	5.43894e-21
15.338404	5.81195e-21
15.319395	6.21054e-21
15.300387	6.63647e-21
15.281378	7.0916e-21
15.262370	7.57795e-21
15.243361	8.09766e-21
15.224353	8.65301e-21
15.205344	9.24644e-21
15.186336	9.88058e-21
15.167327	1.05582e-20
15.148318	1.12823e-20
15.129310	1.20561e-20
15.110301	1.28829e-20
15.091293	1.37664e-20
15.072284	1.47105e-20
15.053276	1.57194e-20
15.034267	1.67975e-20
15.015259	1.79495e-20
14.996250	1.91805e-20
14.977241	2.04959e-20
14.958233	2.19016e-20
14.939224	2.34037e-20
14.920216	2.50087e-20
14.901207	2.67239e-20
14.882199	2.85567e-20
14.863190	3.05152e-20
14.844182	3.2608e-20
14.825173	3.48443e-20
14.806164	3.7234e-20
14.787156	3.97876e-20
14.768147	4.25164e-20
14.749139	4.54323e-20
14.730130	4.85482e-20
14.711122	5.18777e-20
14.692113	5.54357e-20
14.673105	5.92376e-20
14.654096	6.33003e-20
14.635087	6.76417e-20
14.616079	7.22808e-20
14.597070	7.7238e-20
14.578062	8.25353e-20
14.559053	8.81958e-20
14.540045	9.42446e-20
14.521036	1.00708e-19
14.502028	1.07615e-19
14.483019	1.14996e-19
14.464010	1.22883e-19
14.445002	1.3131e-19
14.425993	1.40316e-19
14.406985	1.4994e-19
14.387976	1.60223e-19
14.368968	1.71212e-19
14.349959	1.82954e-19
14.330951	1.95502e-19
14.311942	2.08911e-19
14.292933	2.23239e-19
14.273925	2.38549e-19
14.254916	2.5491e-19
14.235908	2.72393e-19
14.216899	2.91075e-19
14.197891	3.11038e-19
14.178882	3.32371e-19
14.159874	3.55166e-19
14.140865	3.79525e-19
14.121856	4.05555e-19
14.102848	4.3337e-19
14.083839	4.63093e-19
14.064831	4.94854e-19
14.045822	5.28794e-19
14.026814	5.65061e-19
14.007805	6.03816e-19
13.988797	6.4523e-19
13.969788	6.89483e-19
13.950779	7.36772e-19
13.931771	7.87304e-19
13.912762	8.41302e-19
13.893754	8.99003e-19
13.874745	9.60662e-19
13.855737	1.02655e-18
13.836728	1.09696e-18
13.817720	1.17219e-18
13.798711	1.25259e-18
13.779702	1.3385e-18
13.760694	1.4303e-18
13.741685	1.5284e-18
13.722677	1.63323e-18
13.703668	1.74525e-18
13.684660	1.86495e-18
13.665651	1.99286e-18
13.646643	2.12954e-18
13.627634	2.2756e-18
13.608625	2.43168e-18
13.589617	2.59846e-18
13.570608	2.77668e-18
13.551600	2.96713e-18
13.532591	3.17063e-18
13.513583	3.3881e-18
13.494574	3.62048e-18
13.475566	3.8688e-18
13.456557	4.13415e-18
13.437548	4.41771e-18
13.418540	4.72071e-18
13.399531	5.04449e-18
13.380523	5.39048e-18
13.361514	5.7602e-18
13.342506	6.15529e-18
13.323497	6.57747e-18
13.304489	7.0286e-18
13.285480	7.51068e-18
13.266471	8.02583e-18
13.247463	8.57631e-18
13.228454	9.16455e-18
13.209446	9.79313e-18
13.190437	1.04648e-17
13.171429	1.11826e-17
13.152420	1.19496e-17
13.133412	1.27692e-17
13.114403	1.3645e-17
13.095394	1.4581e-17
13.076386	1.55811e-17
13.057377	1.66497e-17
13.038369	1.77917e-17
13.019360	1.90121e-17
13.000352	2.03161e-17
12.981343	2.17096e-17
12.962335	2.31986e-17
12.943326	2.47898e-17
12.924317	2.64902e-17
12.905309	2.83071e-17
12.886300	3.02487e-17
12.867292	3.23235e-17
12.848283	3.45406e-17
12.829275	3.69097e-17
12.810266	3.94414e-17
12.791258	4.21467e-17
12.772249	4.50376e-17
12.753240	4.81267e-17
12.734232	5.14278e-17
12.715223	5.49553e-17
12.696215	5.87247e-17
12.677206	6.27527e-17
12.658198	6.7057e-17
12.639189	7.16566e-17
12.620181	7.65716e-17
12.601172	8.18238e-17
12.582163	8.74362e-17
12.563155	9.34336e-17
12.544146	9.98424e-17
12.525138	1.06691e-16
12.506129	1.14009e-16
12.487121	1.21829e-16
12.468112	1.30186e-16
12.449104	1.39115e-16
12.430095	1.48658e-16
12.411086	1.58854e-16
12.392078	1.69751e-16
12.373069	1.81394e-16
12.354061	1.93837e-16
12.335052	2.07133e-16
12.316044	2.21341e-16
12.297035	2.36523e-16
12.278027	2.52747e-16
12.259018	2.70084e-16
12.240009	2.8861e-16
12.221001	3.08407e-16
12.201992	3.29561e-16
12.182984	3.52167e-16
12.163975	3.76324e-16
12.144967	4.02137e-16
12.125958	4.29722e-16
12.106950	4.59198e-16
12.087941	4.90696e-16
12.068932	5.24356e-16
12.049924	5.60324e-16
12.030915	5.98759e-16
12.011907	6.39831e-16
11.992898	6.8372e-16
11.973890	7.3062e-16
11.954881	7.80737e-16
11.935873	8.34291e-16
11.916864	8.9152e-16
11.897855	9.52674e-16
11.878847	1.01802e-15
11.859838	1.08786e-15
11.840830	1.16248e-15
11.821821	1.24222e-15
11.802813	1.32743e-15
11.783804	1.41849e-15
11.764796	1.51579e-15
11.745787	1.61977e-15
11.726778	1.73088e-15
11.707770	1.84961e-15
11.688761	1.97649e-15
11.669753	2.11207e-15
11.650744	2.25695e-15
11.631736	2.41177e-15
11.612727	2.57721e-15
11.593719	2.75401e-15
11.574710	2.94292e-15
11.555701	3.1448e-15
11.536693	3.36053e-15
11.517684	3.59105e-15
11.498676	3.83739e-15
11.479667	4.10063e-15
11.460659	4.38193e-15
11.441650	4.68252e-15
11.422642	5.00374e-15
11.403633	5.34699e-15
11.384624	5.71378e-15
11.365616	6.10574e-15
11.346607	6.52459e-15
11.327599	6.97217e-15
11.308590	7.45046e-15
11.289582	7.96156e-15
11.270573	8.50772e-15
11.251565	9.09135e-15
11.232556	9.71501e-15
11.213547	1.03815e-14
11.194539	1.10936e-14
11.175530	1.18547e-14
11.156522	1.26679e-14
11.137513	1.35369e-14
11.118505	1.44656e-14
11.099496	1.54579e-14
11.080488	1.65183e-14
11.061479	1.76515e-14
11.042470	1.88624e-14
11.023462	2.01564e-14
11.004453	2.15392e-14
10.985445	2.30168e-14
10.966436	2.45958e-14
10.947428	2.62831e-14
10.928419	2.80862e-14
10.909411	3.0013e-14
10.890402	3.2072e-14
10.871393	3.42722e-14
10.852385	3.66234e-14
10.833376	3.91358e-14
10.814368	4.18207e-14
10.795359	4.46897e-14
10.776351	4.77556e-14
10.757342	5.10318e-14
10.738334	5.45328e-14
10.719325	5.82739e-14
10.700317	6.22718e-14
10.681308	6.65439e-14
10.662299	7.11091e-14
10.643291	7.59875e-14
10.624282	8.12006e-14
10.605274	8.67713e-14
10.586265	9.27243e-14
10.567257	9.90856e-14
10.548248	1.05883e-13
10.529240	1.13148e-13
10.510231	1.2091e-13
10.491222	1.29205e-13
10.472214	1.3807e-13
10.453205	1.47542e-13
10.434197	1.57664e-13
10.415188	1.68481e-13
10.396180	1.8004e-13
10.377171	1.92392e-13
10.358163	2.05592e-13
10.339154	2.19697e-13
10.320145	2.3477e-13
10.301137	2.50876e-13
10.282128	2.68089e-13
10.263120	2.86482e-13
10.244111	3.06137e-13
10.225103	3.2714e-13
10.206094	3.49585e-13
10.187086	3.73569e-13
10.168077	3.99199e-13
10.149068	4.26588e-13
10.130060	4.55856e-13
10.111051	4.87132e-13
10.092043	5.20554e-13
10.073034	5.56269e-13
10.054026	5.94435e-13
10.035017	6.35219e-13
10.016009	6.78802e-13
9.997000	7.25375e-13
9.977991	7.75143e-13
9.958983	8.28327e-13
9.939974	8.85159e-13
9.920966	9.45891e-13
9.901957	1.01079e-12
9.882949	1.08014e-12
9.863940	1.15425e-12
9.844932	1.23345e-12
9.825923	1.31808e-12
9.806914	1.40852e-12
9.787906	1.50516e-12
9.768897	1.60843e-12
9.749889	1.71879e-12
9.730880	1.83673e-12
9.711872	1.96275e-12
9.692863	2.09742e-12
9.673855	2.24133e-12
9.654846	2.39512e-12
9.635837	2.55946e-12
9.616829	2.73508e-12
9.597820	2.92275e-12
9.578812	3.12329e-12
9.559803	3.3376e-12
9.540795	3.56661e-12
9.521786	3.81134e-12
9.502778	4.07286e-12
9.483769	4.35232e-12
9.464760	4.65097e-12
9.445752	4.9701e-12
9.426743	5.31113e-12
9.407735	5.67557e-12
9.388726	6.06502e-12
9.369718	6.48118e-12
9.350709	6.92591e-12
9.331701	7.40116e-12
9.312692	7.90901e-12
9.293683	8.45172e-12
9.274675	9.03167e-12
9.255666	9.65142e-12
9.236658	1.03137e-11
9.217649	1.10214e-11
9.198641	1.17777e-11
9.179632	1.25859e-11
9.160624	1.34496e-11
9.141615	1.43725e-11
9.122606	1.53587e-11
9.103598	1.64127e-11
9.084589	1.7539e-11
9.065581	1.87425e-11
9.046572	2.00287e-11
9.027564	2.14031e-11
9.008555	2.28718e-11
8.989547	2.44414e-11
8.970538	2.61186e-11
8.951529	2.7911e-11
8.932521	2.98264e-11
8.913512	3.18732e-11
8.894504	3.40605e-11
8.875495	3.63979e-11
8.856487	3.88957e-11
8.837478	4.15649e-11
8.818470	4.44173e-11
8.799461	4.74655e-11
8.780452	5.07229e-11
8.761444	5.42039e-11
8.742435	5.79237e-11
8.723427	6.18989e-11
8.704418	6.61469e-11
8.685410	7.06864e-11
8.666401	7.55375e-11
8.647393	8.07215e-11
8.628384	8.62614e-11
8.609375	9.21814e-11
8.590367	9.85078e-11
8.571358	1.05268e-10
8.552350	1.12493e-10
8.533341	1.20213e-10
8.514333	1.28464e-10
8.495324	1.37281e-10
8.476316	1.46702e-10
8.457307	1.56771e-10
8.438298	1.6753e-10
8.419290	1.79029e-10
8.400281	1.91316e-10
8.381273	2.04446e-10
8.362264	2.18478e-10
8.343256	2.33474e-10
8.324247	2.49498e-10
8.305239	2.66622e-10
8.286230	2.84922e-10
8.267221	3.04478e-10
8.248213	3.25376e-10
8.229204	3.47709e-10
8.210196	3.71575e-10
8.191187	3.97078e-10
8.172179	4.24333e-10
8.153170	4.53459e-10
8.134162	4.84583e-10
8.115153	5.17845e-10
8.096144	5.53389e-10
8.077136	5.91374e-10
8.058127	6.31966e-10
8.039119	6.75345e-10
8.020110	7.21701e-10
8.001102	7.7124e-10
7.982093	8.24179e-10
7.963085	8.80753e-10
7.944076	9.4121e-10
7.925067	1.00582e-09
7.906059	1.07486e-09
7.887050	1.14864e-09
7.868042	1.22749e-09
7.849033	1.31175e-09
7.830025	1.4018e-09
7.811016	1.49803e-09
7.792008	1.60086e-09
7.772999	1.71076e-09
7.753990	1.8282e-09
7.734982	1.9537e-09
7.715973	2.08782e-09
7.696965	2.23115e-09
7.677956	2.38432e-09
7.658948	2.548e-09
7.639939	2.72292e-09
7.620931	2.90985e-09
7.601922	3.10962e-09
7.582913	3.3231e-09
7.563905	3.55124e-09
7.544896	3.79505e-09
7.525888	4.0556e-09
7.506879	4.33403e-09
7.487871	4.63158e-09
7.468862	4.94957e-09
7.449854	5.28939e-09
7.430845	5.65254e-09
7.411836	6.04063e-09
7.392828	6.45537e-09
7.373819	6.89859e-09
7.354811	7.37224e-09
7.335802	7.87842e-09
7.316794	8.41936e-09
7.297785	8.99744e-09
7.278777	9.61522e-09
7.259768	1.02754e-08
7.240759	1.0981e-08
7.221751	1.1735e-08
7.202742	1.25407e-08
7.183734	1.34019e-08
7.164725	1.43221e-08
7.145717	1.53056e-08
7.126708	1.63566e-08
7.107700	1.74797e-08
7.088691	1.868e-08
7.069682	1.99628e-08
7.050674	2.13337e-08
7.031665	2.27987e-08
7.012657	2.43643e-08
6.993648	2.60374e-08
6.974640	2.78255e-08
6.955631	2.97364e-08
6.936623	3.17786e-08
6.917614	3.3961e-08
6.898605	3.62933e-08
6.879597	3.87858e-08
6.860588	4.14496e-08
6.841580	4.42963e-08
6.822571	4.73386e-08
6.803563	5.05898e-08
6.784554	5.40644e-08
6.765546	5.77777e-08
6.746537	6.17461e-08
6.727528	6.59871e-08
6.708520	7.05195e-08
6.689511	7.53632e-08
6.670503	8.05397e-08
6.651494	8.60718e-08
6.632486	9.19841e-08
6.613477	9.83025e-08
6.594469	1.05055e-07
6.575460	1.12271e-07
6.556451	1.19984e-07
6.537443	1.28226e-07
6.518434	1.37035e-07
6.499426	1.46448e-07
6.480417	1.56509e-07
6.461409	1.67261e-07
6.442400	1.78752e-07
6.423392	1.91033e-07
6.404383	2.04157e-07
6.385374	2.18183e-07
6.366366	2.33174e-07
6.347357	2.49194e-07
6.328349	2.66316e-07
6.309340	2.84614e-07
6.290332	3.0417e-07
6.271323	3.25069e-07
6.252315	3.47406e-07
6.233306	3.71277e-07
6.214297	3.9679e-07
6.195289	4.24056e-07
6.176280	4.53197e-07
6.157272	4.8434e-07
6.138263	5.17625e-07
6.119255	5.53197e-07
6.100246	5.91215e-07
6.081238	6.31847e-07
6.062229	6.75273e-07
6.043221	7.21683e-07
6.024212	7.71285e-07
6.005203	8.24298e-07
5.986195	8.80955e-07
5.967186	9.41509e-07
5.948178	1.00623e-06
5.929169	1.07539e-06
5.910161	1.14932e-06
5.891152	1.22833e-06
5.872144	1.31277e-06
5.853135	1.40302e-06
5.834126	1.49947e-06
5.815118	1.60256e-06
5.796109	1.71275e-06
5.777101	1.83051e-06
5.758092	1.95637e-06
5.739084	2.09089e-06
5.720075	2.23466e-06
5.701067	2.38833e-06
5.682058	2.55257e-06
5.663049	2.7281e-06
5.644041	2.91572e-06
5.625032	3.11625e-06
5.606024	3.33058e-06
5.587015	3.55965e-06
5.568007	3.80449e-06
5.548998	4.06619e-06
5.529990	4.34589e-06
5.510981	4.64485e-06
5.491972	4.96439e-06
5.472964	5.30593e-06
5.453955	5.67098e-06
5.434947	6.06116e-06
5.415938	6.47821e-06
5.396930	6.92398e-06
5.377921	7.40045e-06
5.358913	7.90973e-06
5.339904	8.45409e-06
5.320895	9.03595e-06
5.301887	9.65789e-06
5.282878	1.03227e-05
5.263870	1.10333e-05
5.244861	1.17928e-05
5.225853	1.26047e-05
5.206844	1.34725e-05
5.187836	1.44002e-05
5.168827	1.53918e-05
5.149818	1.64518e-05
5.130810	1.75848e-05
5.111801	1.8796e-05
5.092793	2.00907e-05
5.073784	2.14747e-05
5.054776	2.29542e-05
5.035767	2.45357e-05
5.016759	2.62264e-05
4.997750	2.80337e-05
4.978741	2.99658e-05
4.959733	3.20312e-05
4.940724	3.42393e-05
4.921716	3.65998e-05
4.902707	3.91234e-05
4.883699	4.18213e-05
4.864690	4.47057e-05
4.845682	4.77894e-05
4.826673	5.10862e-05
4.807664	5.46111e-05
4.788656	5.83797e-05
4.769647	6.2409e-05
4.750639	6.67172e-05
4.731630	7.13237e-05
4.712622	7.62491e-05
4.693613	8.15157e-05
4.674605	8.71474e-05
4.655596	9.31694e-05
4.636587	9.96092e-05
4.617579	0.000106496
4.598570	0.000113861
4.579562	0.000121737
4.560553	0.000130161
4.541545	0.000139171
4.522536	0.000148809
4.503528	0.000159118
4.484519	0.000170146
4.465510	0.000181944
4.446502	0.000194566
4.427493	0.000208073
4.408485	0.000222526
4.389476	0.000237995
4.370468	0.000254552
4.351459	0.000272279
4.332451	0.000291261
4.313442	0.000311592
4.294433	0.000333377
4.275425	0.00035673
4.256416	0.000381779
4.237408	0.000408674
4.218399	0.000437601
4.199391	0.000468821
&
```
