## Supplementary material for "All-at-once RNA folding with 3D motif prediction framed by evolutionary information": RF02784_SorX.helixcov

```
# RMs = 2 L = 79

# RM_HELIX NESTED 8-14 26-32, nbp = 7 nbp_cov = 4
# pvals: 8.53147e-08,0.00208829,0.000684685,0.0148252,0.00657297,0.0148252,7.91215e-05
# aggregated NONE
NESTED  :::::::<<<<<<<_________>>>>>>>:::::::::::::::::::::::::::::::::::::::::::::
        :::::::<<<---<_________>--->>>:::::::::::::::::::::::::::::::::::::::::::::

# RM_HELIX NESTED 53-60 66-73, nbp = 8 nbp_cov = 2
# pvals: 0.00217477,0.00217477,0.720724,0.720724,0.720724,0.720724,0.720724,0.720724
# aggregated NONE
NESTED  ::::::::::::::::::::::::::::::::::::::::::::::::<<<<<<<<_____>>>>>>>>::::::
        ::::::::::::::::::::::::::::::::::::::::::::::::<<_________________>>::::::
```
