## Supplementary material for "All-at-once RNA folding with 3D motif prediction framed by evolutionary information": RF02784_SorX.power

```
# Power analysis of given structure 
#
# Powertype = SINGLE SUBSTITUTIONS
# covary  left_pos      right_pos    substitutions      power
#----------------------------------------------------------------
     *    8		32		4		0.07
     *    9		31		2		0.00
     *    10		30		4		0.07
          11		29		2		0.00
          12		28		2		0.00
          13		27		2		0.00
     *    14		26		2		0.00
     *    53		73		2		0.00
     *    54		72		3		0.02
          55		71		0		0.00
          56		70		0		0.00
          57		69		0		0.00
          58		68		0		0.00
          59		67		0		0.00
          60		66		0		0.00
#
# BPAIRS 15
# avg substitutions per BP  1.5
# BPAIRS expected to covary 0.1 +/- 0.4
# BPAIRS observed to covary 6
#
```
