## Supplementary material for "All-at-once RNA folding with 3D motif prediction framed by evolutionary information": RF02784_SorX.sorted.cacofold.cov

```
# The predicted CaCoFold structure
# BPAIRS observed to covary 6
#
#
# Method Target_E-val [cov_min,cov_max] [FP | TP True Found | Sen PPV F] 
# GTp    0.05         [-2.35,11.13]     [0 | 6 18 6 | 33.33 100.00 50.00] 
#
# in_fold in_given   left_pos       right_pos      score           E-value    pvalue       substitutions      power
#-----------------------------------------------------------------------------------------------------------------------
*	*	         8	        32	11.13220	1.27972e-06	8.53147e-08	4		0.07
*	*	        14	        26	8.00715	0.00118682	7.91215e-05	2		0.00
*	*	        10	        30	6.62226	0.0102703	0.000684685	4		0.07
*	*	         9	        31	4.02313	0.0313243	0.00208829	2		0.00
*	*	        53	        73	4.00180	0.0326216	0.00217477	2		0.00
*	*	        54	        72	3.99039	0.0326216	0.00217477	3		0.02
```
