## Supplementary material for "All-at-once RNA folding with 3D motif prediction framed by evolutionary information": RF02784_SorX.sorted.cov

```
#
# Method Target_E-val [cov_min,cov_max] [FP | TP True Found | Sen PPV F] 
# GTp    0.05         [-2.35,11.13]     [0 | 6 15 6 | 40.00 100.00 57.14] 
#
#       left_pos       right_pos        score          E-value           pvalue       substitutions      power
#--------------------------------------------------------------------------------------------------------------
*	       8	      32	11.13220	1.27972e-06	8.53147e-08	4		0.07
*	      14	      26	8.00715	0.00118682	7.91215e-05	2		0.00
*	      10	      30	6.62226	0.0102703	0.000684685	4		0.07
*	       9	      31	4.02313	0.0313243	0.00208829	2		0.00
*	      53	      73	4.00180	0.0326216	0.00217477	2		0.00
*	      54	      72	3.99039	0.0326216	0.00217477	3		0.02
```
