## Supplementary material for "All-at-once RNA folding with 3D motif prediction framed by evolutionary information": RF02784_SorX.surv

```
11.131533	0.0666667
7.997308	0.133333
6.601599	0.2
4.006068	0.266667
3.981582	0.4
3.222512	0.466667
1.973719	0.6
-0.009658	1
&
5.622153	0.000362319
4.201957	0.000724638
3.981582	0.00108696
3.785693	0.00181159
3.589804	0.00217391
3.467373	0.00253623
3.393915	0.00326087
3.295971	0.00398551
3.271484	0.00434783
3.222512	0.00471014
3.173540	0.00507246
2.953165	0.00543478
2.781762	0.0057971
2.732789	0.00652174
2.659331	0.00688406
2.610359	0.00724638
2.463442	0.0076087
2.389984	0.00797101
2.316525	0.00869565
2.292039	0.00978261
2.267553	0.0101449
2.145122	0.0105072
2.047178	0.0108696
1.973719	0.0119565
1.924747	0.0126812
1.900261	0.0137681
1.777830	0.0141304
1.753344	0.0144928
1.704372	0.0148551
1.655400	0.0152174
1.532969	0.015942
1.508483	0.0166667
1.483997	0.017029
1.435024	0.0177536
1.410538	0.0184783
1.386052	0.0192029
1.337080	0.0195652
1.288108	0.0199275
1.239135	0.0202899
1.214649	0.0206522
1.190163	0.0210145
1.116705	0.0217391
1.092218	0.0228261
1.067732	0.0235507
1.043246	0.023913
1.018760	0.0242754
0.994274	0.025
0.969788	0.0253623
0.920816	0.026087
0.896329	0.0268116
0.871843	0.0271739
0.822871	0.0278986
0.798385	0.0282609
0.773899	0.0289855
0.724926	0.0293478
0.700440	0.0307971
0.675954	0.0326087
0.651468	0.0336957
0.626982	0.0344203
0.553524	0.0351449
0.529037	0.0384058
0.504551	0.0402174
0.480065	0.0413043
0.455579	0.0423913
0.431093	0.0434783
0.406607	0.0438406
0.382121	0.0442029
0.357634	0.0456522
0.333148	0.0471014
0.308662	0.0485507
0.284176	0.05
0.259690	0.0525362
0.235204	0.0532609
0.210718	0.0561594
0.186232	0.0586957
0.161745	0.0615942
0.137259	0.0641304
0.112773	0.0652174
0.088287	0.0663043
0.063801	0.0666667
0.039315	0.0684783
0.014829	0.0713768
-0.009658	0.797464
-0.034144	0.814855
-0.058630	0.824275
-0.083116	0.83442
-0.107602	0.848913
-0.132088	0.858333
-0.156574	0.865942
-0.181060	0.87029
-0.205547	0.875
-0.230033	0.883696
-0.254519	0.889493
-0.279005	0.896739
-0.303491	0.902174
-0.327977	0.905435
-0.352463	0.911957
-0.376950	0.918116
-0.401436	0.921377
-0.425922	0.925725
-0.450408	0.931159
-0.474894	0.934783
-0.499380	0.940217
-0.523866	0.942029
-0.548352	0.943841
-0.572839	0.95
-0.597325	0.952899
-0.621811	0.954348
-0.646297	0.957246
-0.670783	0.96087
-0.695269	0.962681
-0.719755	0.963406
-0.744242	0.965217
-0.768728	0.966304
-0.793214	0.967029
-0.817700	0.969928
-0.842186	0.972101
-0.866672	0.973551
-0.891158	0.975725
-0.915644	0.977899
-0.940131	0.97971
-0.964617	0.980435
-0.989103	0.981522
-1.013589	0.983333
-1.038075	0.983696
-1.111534	0.985145
-1.136020	0.986232
-1.160506	0.986594
-1.184992	0.986957
-1.209478	0.98913
-1.233964	0.989855
-1.282936	0.99058
-1.307423	0.991304
-1.331909	0.992029
-1.356395	0.992754
-1.380881	0.993478
-1.405367	0.994565
-1.478826	0.99529
-1.503312	0.995652
-1.527798	0.996014
-1.552284	0.996377
-1.650228	0.996739
-1.674715	0.997464
-1.772659	0.997826
-1.846118	0.998913
-1.944062	0.999275
-1.968548	0.999638
-2.360326	1
&
10.690783	1.8018e-06
9.760310	3.6036e-06
9.588907	5.40541e-06
9.197129	7.20721e-06
9.172643	9.00901e-06
9.148156	1.08108e-05
9.074698	1.26126e-05
9.050212	1.62162e-05
9.001240	1.8018e-05
8.878809	1.98198e-05
8.780864	2.16216e-05
8.536003	2.7027e-05
8.462545	2.88288e-05
8.364600	3.06306e-05
8.291142	3.24324e-05
8.266656	3.6036e-05
8.242169	3.78378e-05
8.217683	3.96396e-05
8.193197	4.5045e-05
8.168711	4.86486e-05
8.144225	5.58559e-05
8.119739	5.94595e-05
8.095253	6.30631e-05
8.070767	6.66667e-05
8.046280	7.20721e-05
8.021794	7.92793e-05
7.997308	8.46847e-05
7.972822	0.000100901
7.948336	0.000104505
7.923850	0.000111712
7.899364	0.000115315
7.874877	0.000126126
7.850391	0.000133333
7.825905	0.000140541
7.801419	0.00014955
7.776933	0.000153153
7.752447	0.000154955
7.727961	0.000158559
7.703475	0.000165766
7.678988	0.000169369
7.654502	0.00018018
7.630016	0.000190991
7.605530	0.000196396
7.581044	0.0002
7.556558	0.000207207
7.532072	0.000216216
7.507585	0.000225225
7.483099	0.000232432
7.458613	0.000243243
7.434127	0.000252252
7.409641	0.000257658
7.385155	0.00027027
7.360669	0.000275676
7.336183	0.000286486
7.311696	0.000293694
7.287210	0.000313514
7.262724	0.000333333
7.238238	0.000347748
7.213752	0.000363964
7.189266	0.000385586
7.164780	0.000389189
7.140293	0.000407207
7.115807	0.000432432
7.091321	0.000448649
7.066835	0.000466667
7.042349	0.000482883
7.017863	0.000493694
6.993377	0.000502703
6.968891	0.000540541
6.944404	0.000547748
6.919918	0.000558559
6.895432	0.000569369
6.870946	0.000578378
6.846460	0.000581982
6.821974	0.000592793
6.797488	0.000607207
6.773001	0.000614414
6.748515	0.000628829
6.724029	0.00063964
6.699543	0.000643243
6.675057	0.000648649
6.650571	0.000659459
6.626085	0.000675676
6.601599	0.000684685
6.577112	0.00069009
6.552626	0.000695495
6.528140	0.000704505
6.503654	0.000708108
6.479168	0.000718919
6.454682	0.000735135
6.430196	0.000740541
6.405709	0.000745946
6.381223	0.00074955
6.356737	0.000751351
6.332251	0.000754955
6.307765	0.000762162
6.283279	0.000765766
6.258793	0.000767568
6.234307	0.000771171
6.185334	0.000774775
6.160848	0.00078018
6.136362	0.000783784
6.111876	0.000787387
6.087390	0.000792793
6.062904	0.000801802
6.038417	0.000807207
6.013931	0.000818018
5.989445	0.000825225
5.964959	0.000832432
5.940473	0.000837838
5.915987	0.000841441
5.891501	0.000843243
5.867015	0.000846847
5.842528	0.000848649
5.818042	0.000857658
5.793556	0.000863063
5.769070	0.000864865
5.744584	0.000866667
5.720098	0.00087027
5.695612	0.000872072
5.671125	0.000875676
5.646639	0.000881081
5.622153	0.000893694
5.597667	0.000904505
5.573181	0.000913514
5.548695	0.000918919
5.524209	0.000927928
5.499723	0.000940541
5.475236	0.000945946
5.450750	0.000951351
5.426264	0.000958559
5.401778	0.000967568
5.377292	0.000969369
5.352806	0.000976577
5.328320	0.000992793
5.303833	0.001
5.279347	0.00100901
5.254861	0.00101802
5.230375	0.00102883
5.205889	0.00103604
5.181403	0.00104505
5.156917	0.00105586
5.132431	0.00105766
5.107944	0.00106126
5.083458	0.00106486
5.058972	0.00107387
5.034486	0.00108108
5.010000	0.0010973
4.985514	0.0011027
4.961028	0.00111171
4.936541	0.00112432
4.912055	0.00113333
4.887569	0.00114054
4.863083	0.00114775
4.838597	0.00115315
4.814111	0.00115495
4.789625	0.00116036
4.765139	0.00116577
4.740652	0.00117658
4.716166	0.00118739
4.691680	0.0012
4.667194	0.0012018
4.642708	0.00121802
4.618222	0.00124144
4.593736	0.00126306
4.569249	0.00128468
4.544763	0.0012991
4.520277	0.00131892
4.495791	0.00132613
4.471305	0.00134234
4.446819	0.00135856
4.422333	0.00136577
4.397847	0.00137838
4.373360	0.00139459
4.348874	0.00141622
4.324388	0.00143784
4.299902	0.00145405
4.275416	0.00147748
4.250930	0.0015045
4.226444	0.00154775
4.201957	0.00156757
4.177471	0.00161441
4.152985	0.00167748
4.128499	0.00171171
4.104013	0.00177477
4.079527	0.00185586
4.055041	0.00192973
4.030555	0.0019964
4.006068	0.00208829
3.981582	0.00217477
3.957096	0.00225045
3.932610	0.00232072
3.908124	0.00244685
3.883638	0.00257117
3.859152	0.00268649
3.834665	0.00280901
3.810179	0.00294955
3.785693	0.00304144
3.761207	0.00317477
3.736721	0.00327387
3.712235	0.00341622
3.687749	0.00357477
3.663263	0.00368288
3.638776	0.0038018
3.614290	0.00393694
3.589804	0.00404324
3.565318	0.00421261
3.540832	0.00441622
3.516346	0.00461261
3.491860	0.00483964
3.467373	0.00497297
3.442887	0.00511712
3.418401	0.00530991
3.393915	0.00543784
3.369429	0.00556036
3.344943	0.00571712
3.320457	0.00587207
3.295971	0.00604144
3.271484	0.0061964
3.246998	0.00638198
3.222512	0.00657297
3.198026	0.00673694
3.173540	0.00687207
3.149054	0.00701441
3.124568	0.00712252
3.100081	0.00724144
3.075595	0.00736757
3.051109	0.00748829
3.026623	0.00758739
3.002137	0.0077009
2.977651	0.00782703
2.953165	0.00792613
2.928679	0.00801802
2.904192	0.0080955
2.879706	0.00821081
2.855220	0.00832973
2.830734	0.00840541
2.806248	0.00854054
2.781762	0.00869009
2.757276	0.00881081
2.732789	0.00895315
2.708303	0.00905586
2.683817	0.00914234
2.659331	0.00924144
2.634845	0.00933333
2.610359	0.00941802
2.585873	0.00953153
2.561387	0.00960541
2.536900	0.00971171
2.512414	0.00980721
2.487928	0.0099009
2.463442	0.0100414
2.438956	0.0101658
2.414470	0.0102883
2.389984	0.0104396
2.365497	0.010627
2.341011	0.0108324
2.316525	0.0109946
2.292039	0.0111495
2.267553	0.0113622
2.243067	0.0115712
2.218581	0.011818
2.194095	0.0120414
2.169608	0.0122829
2.145122	0.0125027
2.120636	0.0127387
2.096150	0.0129946
2.071664	0.0133459
2.047178	0.0136414
2.022692	0.0140036
1.998205	0.0143892
1.973719	0.0148252
1.949233	0.0152703
1.924747	0.0156396
1.900261	0.0160901
1.875775	0.0165946
1.851289	0.0169297
1.826803	0.017409
1.802316	0.0178577
1.777830	0.0182739
1.753344	0.0187063
1.728858	0.0191459
1.704372	0.0195658
1.679886	0.0199712
1.655400	0.0203459
1.630913	0.020809
1.606427	0.0212432
1.581941	0.0216162
1.557455	0.0219568
1.532969	0.0222901
1.508483	0.0226162
1.483997	0.0230216
1.459511	0.0233946
1.435024	0.0237874
1.410538	0.0240901
1.386052	0.0244324
1.361566	0.0247495
1.337080	0.0250847
1.312594	0.0254288
1.288108	0.0258054
1.263621	0.0261784
1.239135	0.0265423
1.214649	0.0269586
1.190163	0.027609
1.165677	0.0281189
1.141191	0.0286054
1.116705	0.0291369
1.092218	0.0296432
1.067732	0.0302288
1.043246	0.0307874
1.018760	0.0313784
0.994274	0.0319532
0.969788	0.0325838
0.945302	0.0331784
0.920816	0.0337802
0.896329	0.0343333
0.871843	0.0348937
0.847357	0.0354324
0.822871	0.0359297
0.798385	0.0366126
0.773899	0.0373135
0.749413	0.0379802
0.724926	0.0386955
0.700440	0.0394342
0.675954	0.0401333
0.651468	0.0408685
0.626982	0.0416847
0.602496	0.0425694
0.578010	0.0435495
0.553524	0.0445333
0.529037	0.0454649
0.504551	0.0465153
0.480065	0.0476486
0.455579	0.048982
0.431093	0.0502126
0.406607	0.0515189
0.382121	0.0527063
0.357634	0.0539441
0.333148	0.0553441
0.308662	0.0567766
0.284176	0.0582613
0.259690	0.0600721
0.235204	0.061955
0.210718	0.0640667
0.186232	0.0663658
0.161745	0.0688541
0.137259	0.0716631
0.112773	0.0744072
0.088287	0.0772775
0.063801	0.0801027
0.039315	0.0836793
0.014829	0.0882721
-0.009658	0.720724
-0.034144	0.752189
-0.058630	0.777391
-0.083116	0.798611
-0.107602	0.816908
-0.132088	0.832014
-0.156574	0.845159
-0.181060	0.857014
-0.205547	0.867632
-0.230033	0.877286
-0.254519	0.886276
-0.279005	0.894465
-0.303491	0.901809
-0.327977	0.908982
-0.352463	0.915375
-0.376950	0.921254
-0.401436	0.926762
-0.425922	0.931524
-0.450408	0.935957
-0.474894	0.940002
-0.499380	0.943526
-0.523866	0.946879
-0.548352	0.94998
-0.572839	0.95285
-0.597325	0.955389
-0.621811	0.957879
-0.646297	0.960115
-0.670783	0.962254
-0.695269	0.964184
-0.719755	0.96615
-0.744242	0.967865
-0.768728	0.96956
-0.793214	0.971213
-0.817700	0.972829
-0.842186	0.974281
-0.866672	0.975629
-0.891158	0.976982
-0.915644	0.97822
-0.940131	0.979456
-0.964617	0.980677
-0.989103	0.981786
-1.013589	0.982867
-1.038075	0.983793
-1.062561	0.984762
-1.087047	0.985694
-1.111534	0.986537
-1.136020	0.987355
-1.160506	0.988151
-1.184992	0.988876
-1.209478	0.989519
-1.233964	0.990187
-1.258450	0.990895
-1.282936	0.991604
-1.307423	0.992231
-1.331909	0.992876
-1.356395	0.99345
-1.380881	0.993867
-1.405367	0.994411
-1.429853	0.994858
-1.454339	0.995196
-1.478826	0.995636
-1.503312	0.996027
-1.527798	0.996404
-1.552284	0.996715
-1.576770	0.997005
-1.601256	0.997259
-1.625742	0.997501
-1.650228	0.997728
-1.674715	0.99793
-1.699201	0.998106
-1.723687	0.998276
-1.748173	0.998468
-1.772659	0.998622
-1.797145	0.99876
-1.821631	0.998829
-1.846118	0.99896
-1.870604	0.999076
-1.895090	0.999178
-1.919576	0.999283
-1.944062	0.99936
-1.968548	0.999427
-1.993034	0.99949
-2.017520	0.999578
-2.042007	0.999623
-2.066493	0.999683
-2.090979	0.999735
-2.115465	0.99976
-2.139951	0.999789
-2.164437	0.99982
-2.188923	0.999852
-2.213410	0.99987
-2.237896	0.999897
-2.262382	0.999939
-2.286868	0.999948
-2.311354	0.999953
-2.335840	0.999959
-2.360326	0.999962
-2.384812	0.999964
-2.409299	0.999968
-2.433785	0.999973
-2.458271	0.999984
-2.482757	0.999986
-2.507243	0.999993
-2.531729	0.999995
-2.556215	0.999996
-2.580702	0.999998
-2.629674	1
&
32.483442	4.89422e-29
32.458956	5.17904e-29
32.434469	5.48043e-29
32.409983	5.79935e-29
32.385497	6.13684e-29
32.361011	6.49396e-29
32.336525	6.87186e-29
32.312039	7.27175e-29
32.287553	7.69491e-29
32.263067	8.14268e-29
32.238580	8.61652e-29
32.214094	9.11792e-29
32.189608	9.64849e-29
32.165122	1.02099e-28
32.140636	1.08041e-28
32.116150	1.14327e-28
32.091664	1.2098e-28
32.067177	1.2802e-28
32.042691	1.35469e-28
32.018205	1.43351e-28
31.993719	1.51693e-28
31.969233	1.60519e-28
31.944747	1.69859e-28
31.920261	1.79743e-28
31.895775	1.90201e-28
31.871288	2.01268e-28
31.846802	2.12979e-28
31.822316	2.25371e-28
31.797830	2.38484e-28
31.773344	2.5236e-28
31.748858	2.67043e-28
31.724372	2.8258e-28
31.699885	2.99022e-28
31.675399	3.1642e-28
31.650913	3.34829e-28
31.626427	3.5431e-28
31.601941	3.74924e-28
31.577455	3.96738e-28
31.552969	4.1982e-28
31.528483	4.44245e-28
31.503996	4.70091e-28
31.479510	4.97441e-28
31.455024	5.26381e-28
31.430538	5.57005e-28
31.406052	5.8941e-28
31.381566	6.23701e-28
31.357080	6.59986e-28
31.332593	6.98382e-28
31.308107	7.39011e-28
31.283621	7.82003e-28
31.259135	8.27497e-28
31.234649	8.75636e-28
31.210163	9.26576e-28
31.185677	9.80479e-28
31.161190	1.03752e-27
31.136704	1.09787e-27
31.112218	1.16174e-27
31.087732	1.22932e-27
31.063246	1.30083e-27
31.038760	1.3765e-27
31.014274	1.45658e-27
30.989788	1.54131e-27
30.965301	1.63097e-27
30.940815	1.72584e-27
30.916329	1.82623e-27
30.891843	1.93246e-27
30.867357	2.04487e-27
30.842871	2.16382e-27
30.818385	2.28968e-27
30.793898	2.42287e-27
30.769412	2.5638e-27
30.744926	2.71293e-27
30.720440	2.87073e-27
30.695954	3.03771e-27
30.671468	3.21439e-27
30.646982	3.40136e-27
30.622496	3.5992e-27
30.598009	3.80854e-27
30.573523	4.03006e-27
30.549037	4.26446e-27
30.524551	4.51249e-27
30.500065	4.77495e-27
30.475579	5.05267e-27
30.451093	5.34654e-27
30.426606	5.6575e-27
30.402120	5.98655e-27
30.377634	6.33473e-27
30.353148	6.70315e-27
30.328662	7.093e-27
30.304176	7.50552e-27
30.279690	7.94203e-27
30.255204	8.40392e-27
30.230717	8.89267e-27
30.206231	9.40985e-27
30.181745	9.95709e-27
30.157259	1.05362e-26
30.132773	1.11489e-26
30.108287	1.17973e-26
30.083801	1.24833e-26
30.059314	1.32093e-26
30.034828	1.39775e-26
30.010342	1.47903e-26
29.985856	1.56504e-26
29.961370	1.65605e-26
29.936884	1.75235e-26
29.912398	1.85426e-26
29.887912	1.96208e-26
29.863425	2.07618e-26
29.838939	2.19691e-26
29.814453	2.32466e-26
29.789967	2.45984e-26
29.765481	2.60287e-26
29.740995	2.75423e-26
29.716509	2.91438e-26
29.692022	3.08384e-26
29.667536	3.26316e-26
29.643050	3.4529e-26
29.618564	3.65367e-26
29.594078	3.86612e-26
29.569592	4.09091e-26
29.545106	4.32878e-26
29.520620	4.58047e-26
29.496133	4.8468e-26
29.471647	5.1286e-26
29.447161	5.4268e-26
29.422675	5.74232e-26
29.398189	6.07619e-26
29.373703	6.42947e-26
29.349217	6.80328e-26
29.324730	7.19883e-26
29.300244	7.61737e-26
29.275758	8.06024e-26
29.251272	8.52885e-26
29.226786	9.0247e-26
29.202300	9.54938e-26
29.177814	1.01046e-25
29.153328	1.0692e-25
29.128841	1.13136e-25
29.104355	1.19713e-25
29.079869	1.26673e-25
29.055383	1.34037e-25
29.030897	1.41829e-25
29.006411	1.50074e-25
28.981925	1.58799e-25
28.957438	1.6803e-25
28.932952	1.77798e-25
28.908466	1.88134e-25
28.883980	1.9907e-25
28.859494	2.10642e-25
28.835008	2.22887e-25
28.810522	2.35844e-25
28.786036	2.49553e-25
28.761549	2.64059e-25
28.737063	2.79409e-25
28.712577	2.9565e-25
28.688091	3.12835e-25
28.663605	3.3102e-25
28.639119	3.50261e-25
28.614633	3.7062e-25
28.590146	3.92162e-25
28.565660	4.14957e-25
28.541174	4.39076e-25
28.516688	4.64597e-25
28.492202	4.916e-25
28.467716	5.20174e-25
28.443230	5.50407e-25
28.418744	5.82398e-25
28.394257	6.16248e-25
28.369771	6.52064e-25
28.345285	6.89963e-25
28.320799	7.30063e-25
28.296313	7.72494e-25
28.271827	8.1739e-25
28.247341	8.64895e-25
28.222854	9.15161e-25
28.198368	9.68347e-25
28.173882	1.02462e-24
28.149396	1.08417e-24
28.124910	1.14718e-24
28.100424	1.21385e-24
28.075938	1.28439e-24
28.051452	1.35903e-24
28.026965	1.43801e-24
28.002479	1.52157e-24
27.977993	1.60999e-24
27.953507	1.70355e-24
27.929021	1.80255e-24
27.904535	1.9073e-24
27.880049	2.01813e-24
27.855562	2.1354e-24
27.831076	2.25949e-24
27.806590	2.39078e-24
27.782104	2.52971e-24
27.757618	2.6767e-24
27.733132	2.83223e-24
27.708646	2.9968e-24
27.684160	3.17093e-24
27.659673	3.35518e-24
27.635187	3.55013e-24
27.610701	3.75641e-24
27.586215	3.97467e-24
27.561729	4.20561e-24
27.537243	4.44996e-24
27.512757	4.70851e-24
27.488270	4.98208e-24
27.463784	5.27154e-24
27.439298	5.57782e-24
27.414812	5.90189e-24
27.390326	6.24478e-24
27.365840	6.60759e-24
27.341354	6.99147e-24
27.316868	7.39766e-24
27.292381	7.82744e-24
27.267895	8.28218e-24
27.243409	8.76333e-24
27.218923	9.27243e-24
27.194437	9.81111e-24
27.169951	1.03811e-23
27.145465	1.09841e-23
27.120978	1.16222e-23
27.096492	1.22974e-23
27.072006	1.30118e-23
27.047520	1.37676e-23
27.023034	1.45674e-23
26.998548	1.54136e-23
26.974062	1.63089e-23
26.949576	1.72563e-23
26.925089	1.82587e-23
26.900603	1.93193e-23
26.876117	2.04414e-23
26.851631	2.16288e-23
26.827145	2.28851e-23
26.802659	2.42144e-23
26.778173	2.56209e-23
26.753686	2.7109e-23
26.729200	2.86836e-23
26.704714	3.03496e-23
26.680228	3.21123e-23
26.655742	3.39774e-23
26.631256	3.59508e-23
26.606770	3.80388e-23
26.582284	4.02481e-23
26.557797	4.25856e-23
26.533311	4.50589e-23
26.508825	4.76758e-23
26.484339	5.04447e-23
26.459853	5.33743e-23
26.435367	5.6474e-23
26.410881	5.97537e-23
26.386394	6.32238e-23
26.361908	6.68955e-23
26.337422	7.07803e-23
26.312936	7.48906e-23
26.288450	7.92396e-23
26.263964	8.38411e-23
26.239478	8.87098e-23
26.214992	9.38611e-23
26.190505	9.93115e-23
26.166019	1.05078e-22
26.141533	1.1118e-22
26.117047	1.17636e-22
26.092561	1.24467e-22
26.068075	1.31694e-22
26.043589	1.39341e-22
26.019102	1.47431e-22
25.994616	1.55992e-22
25.970130	1.65049e-22
25.945644	1.74632e-22
25.921158	1.84771e-22
25.896672	1.95499e-22
25.872186	2.0685e-22
25.847700	2.1886e-22
25.823213	2.31567e-22
25.798727	2.45011e-22
25.774241	2.59236e-22
25.749755	2.74286e-22
25.725269	2.9021e-22
25.700783	3.07058e-22
25.676297	3.24885e-22
25.651810	3.43746e-22
25.627324	3.63701e-22
25.602838	3.84815e-22
25.578352	4.07154e-22
25.553866	4.3079e-22
25.529380	4.55798e-22
25.504894	4.82257e-22
25.480408	5.10252e-22
25.455921	5.39871e-22
25.431435	5.7121e-22
25.406949	6.04367e-22
25.382463	6.39448e-22
25.357977	6.76565e-22
25.333491	7.15837e-22
25.309005	7.57387e-22
25.284518	8.01349e-22
25.260032	8.47861e-22
25.235546	8.97073e-22
25.211060	9.49141e-22
25.186574	1.00423e-21
25.162088	1.06252e-21
25.137602	1.12418e-21
25.113116	1.18943e-21
25.088629	1.25846e-21
25.064143	1.3315e-21
25.039657	1.40877e-21
25.015171	1.49053e-21
24.990685	1.57704e-21
24.966199	1.66856e-21
24.941713	1.76539e-21
24.917226	1.86784e-21
24.892740	1.97624e-21
24.868254	2.09092e-21
24.843768	2.21226e-21
24.819282	2.34063e-21
24.794796	2.47646e-21
24.770310	2.62016e-21
24.745824	2.77221e-21
24.721337	2.93307e-21
24.696851	3.10326e-21
24.672365	3.28333e-21
24.647879	3.47384e-21
24.623393	3.67541e-21
24.598907	3.88867e-21
24.574421	4.1143e-21
24.549934	4.35301e-21
24.525448	4.60558e-21
24.500962	4.87279e-21
24.476476	5.15551e-21
24.451990	5.45462e-21
24.427504	5.77109e-21
24.403018	6.10591e-21
24.378532	6.46015e-21
24.354045	6.83493e-21
24.329559	7.23146e-21
24.305073	7.65098e-21
24.280587	8.09484e-21
24.256101	8.56443e-21
24.231615	9.06127e-21
24.207129	9.58692e-21
24.182642	1.01431e-20
24.158156	1.07314e-20
24.133670	1.13539e-20
24.109184	1.20126e-20
24.084698	1.27094e-20
24.060212	1.34466e-20
24.035726	1.42265e-20
24.011240	1.50517e-20
23.986753	1.59248e-20
23.962267	1.68485e-20
23.937781	1.78257e-20
23.913295	1.88596e-20
23.888809	1.99535e-20
23.864323	2.11107e-20
23.839837	2.23351e-20
23.815350	2.36305e-20
23.790864	2.5001e-20
23.766378	2.64509e-20
23.741892	2.79849e-20
23.717406	2.96079e-20
23.692920	3.1325e-20
23.668434	3.31416e-20
23.643947	3.50635e-20
23.619461	3.70968e-20
23.594975	3.92481e-20
23.570489	4.1524e-20
23.546003	4.39319e-20
23.521517	4.64794e-20
23.497031	4.91746e-20
23.472545	5.2026e-20
23.448058	5.50427e-20
23.423572	5.82343e-20
23.399086	6.16108e-20
23.374600	6.51832e-20
23.350114	6.89625e-20
23.325628	7.2961e-20
23.301142	7.71912e-20
23.276655	8.16666e-20
23.252169	8.64014e-20
23.227683	9.14107e-20
23.203197	9.67103e-20
23.178711	1.02317e-19
23.154225	1.08249e-19
23.129739	1.14524e-19
23.105253	1.21163e-19
23.080766	1.28187e-19
23.056280	1.35618e-19
23.031794	1.4348e-19
23.007308	1.51797e-19
22.982822	1.60597e-19
22.958336	1.69906e-19
22.933850	1.79755e-19
22.909363	1.90174e-19
22.884877	2.01197e-19
22.860391	2.12859e-19
22.835905	2.25197e-19
22.811419	2.3825e-19
22.786933	2.52058e-19
22.762447	2.66668e-19
22.737961	2.82123e-19
22.713474	2.98474e-19
22.688988	3.15772e-19
22.664502	3.34073e-19
22.640016	3.53434e-19
22.615530	3.73917e-19
22.591044	3.95586e-19
22.566558	4.18511e-19
22.542071	4.42763e-19
22.517585	4.68421e-19
22.493099	4.95566e-19
22.468613	5.24282e-19
22.444127	5.54662e-19
22.419641	5.86803e-19
22.395155	6.20804e-19
22.370669	6.56776e-19
22.346182	6.94831e-19
22.321696	7.35091e-19
22.297210	7.77682e-19
22.272724	8.2274e-19
22.248238	8.70409e-19
22.223752	9.20838e-19
22.199266	9.74188e-19
22.174779	1.03063e-18
22.150293	1.09034e-18
22.125807	1.1535e-18
22.101321	1.22033e-18
22.076835	1.29102e-18
22.052349	1.36581e-18
22.027863	1.44493e-18
22.003377	1.52863e-18
21.978890	1.61718e-18
21.954404	1.71086e-18
21.929918	1.80996e-18
21.905432	1.9148e-18
21.880946	2.02571e-18
21.856460	2.14305e-18
21.831974	2.26717e-18
21.807487	2.39849e-18
21.783001	2.5374e-18
21.758515	2.68436e-18
21.734029	2.83983e-18
21.709543	3.0043e-18
21.685057	3.17829e-18
21.660571	3.36236e-18
21.636085	3.55708e-18
21.611598	3.76307e-18
21.587112	3.98099e-18
21.562626	4.21152e-18
21.538140	4.4554e-18
21.513654	4.7134e-18
21.489168	4.98633e-18
21.464682	5.27506e-18
21.440195	5.5805e-18
21.415709	5.90362e-18
21.391223	6.24545e-18
21.366737	6.60705e-18
21.342251	6.98959e-18
21.317765	7.39427e-18
21.293279	7.82237e-18
21.268793	8.27525e-18
21.244306	8.75434e-18
21.219820	9.26115e-18
21.195334	9.79729e-18
21.170848	1.03645e-17
21.146362	1.09645e-17
21.121876	1.15992e-17
21.097390	1.22706e-17
21.072903	1.29809e-17
21.048417	1.37323e-17
21.023931	1.45272e-17
20.999445	1.5368e-17
20.974959	1.62575e-17
20.950473	1.71985e-17
20.925987	1.8194e-17
20.901501	1.9247e-17
20.877014	2.03609e-17
20.852528	2.15393e-17
20.828042	2.27859e-17
20.803556	2.41045e-17
20.779070	2.54995e-17
20.754584	2.69751e-17
20.730098	2.85362e-17
20.705611	3.01875e-17
20.681125	3.19343e-17
20.656639	3.37822e-17
20.632153	3.5737e-17
20.607667	3.78048e-17
20.583181	3.99922e-17
20.558695	4.23062e-17
20.534209	4.4754e-17
20.509722	4.73433e-17
20.485236	5.00824e-17
20.460750	5.29799e-17
20.436264	5.6045e-17
20.411778	5.92873e-17
20.387292	6.27171e-17
20.362806	6.63453e-17
20.338319	7.01833e-17
20.313833	7.42432e-17
20.289347	7.85378e-17
20.264861	8.30808e-17
20.240375	8.78864e-17
20.215889	9.29699e-17
20.191403	9.83473e-17
20.166917	1.04036e-16
20.142430	1.10053e-16
20.117944	1.16418e-16
20.093458	1.23151e-16
20.068972	1.30273e-16
20.044486	1.37807e-16
20.020000	1.45777e-16
19.995514	1.54207e-16
19.971027	1.63124e-16
19.946541	1.72557e-16
19.922055	1.82535e-16
19.897569	1.9309e-16
19.873083	2.04255e-16
19.848597	2.16066e-16
19.824111	2.28558e-16
19.799625	2.41773e-16
19.775138	2.55752e-16
19.750652	2.70538e-16
19.726166	2.86179e-16
19.701680	3.02724e-16
19.677194	3.20225e-16
19.652708	3.38737e-16
19.628222	3.58318e-16
19.603735	3.79032e-16
19.579249	4.00942e-16
19.554763	4.24117e-16
19.530277	4.48632e-16
19.505791	4.74564e-16
19.481305	5.01993e-16
19.456819	5.31007e-16
19.432333	5.61697e-16
19.407846	5.94161e-16
19.383360	6.28499e-16
19.358874	6.64821e-16
19.334388	7.03241e-16
19.309902	7.43881e-16
19.285416	7.86867e-16
19.260930	8.32337e-16
19.236443	8.80433e-16
19.211957	9.31307e-16
19.187471	9.85118e-16
19.162985	1.04204e-15
19.138499	1.10224e-15
19.114013	1.16593e-15
19.089527	1.23329e-15
19.065041	1.30454e-15
19.040554	1.37991e-15
19.016068	1.45962e-15
18.991582	1.54394e-15
18.967096	1.63313e-15
18.942610	1.72747e-15
18.918124	1.82725e-15
18.893638	1.9328e-15
18.869151	2.04444e-15
18.844665	2.16252e-15
18.820179	2.28742e-15
18.795693	2.41953e-15
18.771207	2.55927e-15
18.746721	2.70707e-15
18.722235	2.8634e-15
18.697749	3.02876e-15
18.673262	3.20366e-15
18.648776	3.38865e-15
18.624290	3.58433e-15
18.599804	3.79129e-15
18.575318	4.0102e-15
18.550832	4.24174e-15
18.526346	4.48664e-15
18.501859	4.74568e-15
18.477373	5.01966e-15
18.452887	5.30945e-15
18.428401	5.61596e-15
18.403915	5.94016e-15
18.379429	6.28306e-15
18.354943	6.64574e-15
18.330457	7.02935e-15
18.305970	7.43509e-15
18.281484	7.86423e-15
18.256998	8.31813e-15
18.232512	8.79821e-15
18.208026	9.30598e-15
18.183540	9.84304e-15
18.159054	1.04111e-14
18.134567	1.10119e-14
18.110081	1.16473e-14
18.085595	1.23194e-14
18.061109	1.30303e-14
18.036623	1.37821e-14
18.012137	1.45773e-14
17.987651	1.54184e-14
17.963165	1.63079e-14
17.938678	1.72488e-14
17.914192	1.82439e-14
17.889706	1.92963e-14
17.865220	2.04095e-14
17.840734	2.15868e-14
17.816248	2.2832e-14
17.791762	2.41489e-14
17.767275	2.55418e-14
17.742789	2.7015e-14
17.718303	2.85731e-14
17.693817	3.0221e-14
17.669331	3.19638e-14
17.644845	3.38071e-14
17.620359	3.57567e-14
17.595873	3.78186e-14
17.571386	3.99993e-14
17.546900	4.23057e-14
17.522414	4.47449e-14
17.497928	4.73248e-14
17.473442	5.00532e-14
17.448956	5.29389e-14
17.424470	5.59909e-14
17.399983	5.92186e-14
17.375497	6.26323e-14
17.351011	6.62427e-14
17.326525	7.0061e-14
17.302039	7.40993e-14
17.277553	7.83702e-14
17.253067	8.2887e-14
17.228581	8.76641e-14
17.204094	9.27162e-14
17.179608	9.80593e-14
17.155122	1.0371e-13
17.130636	1.09686e-13
17.106150	1.16007e-13
17.081664	1.22691e-13
17.057178	1.2976e-13
17.032691	1.37236e-13
17.008205	1.45143e-13
16.983719	1.53504e-13
16.959233	1.62347e-13
16.934747	1.717e-13
16.910261	1.8159e-13
16.885775	1.9205e-13
16.861289	2.03112e-13
16.836802	2.1481e-13
16.812316	2.27182e-13
16.787830	2.40266e-13
16.763344	2.54103e-13
16.738858	2.68736e-13
16.714372	2.84211e-13
16.689886	3.00576e-13
16.665399	3.17883e-13
16.640913	3.36186e-13
16.616427	3.55542e-13
16.591941	3.76011e-13
16.567455	3.97658e-13
16.542969	4.2055e-13
16.518483	4.44759e-13
16.493997	4.70361e-13
16.469510	4.97435e-13
16.445024	5.26065e-13
16.420538	5.56343e-13
16.396052	5.88362e-13
16.371566	6.22222e-13
16.347080	6.58029e-13
16.322594	6.95894e-13
16.298107	7.35937e-13
16.273621	7.78282e-13
16.249135	8.23062e-13
16.224649	8.70416e-13
16.200163	9.20492e-13
16.175677	9.73446e-13
16.151191	1.02944e-12
16.126704	1.08866e-12
16.102218	1.15128e-12
16.077732	1.2175e-12
16.053246	1.28752e-12
16.028760	1.36157e-12
16.004274	1.43988e-12
15.979788	1.52268e-12
15.955302	1.61024e-12
15.930815	1.70283e-12
15.906329	1.80074e-12
15.881843	1.90427e-12
15.857357	2.01375e-12
15.832871	2.12952e-12
15.808385	2.25194e-12
15.783899	2.38138e-12
15.759412	2.51827e-12
15.734926	2.66301e-12
15.710440	2.81607e-12
15.685954	2.97791e-12
15.661468	3.14905e-12
15.636982	3.33001e-12
15.612496	3.52136e-12
15.588010	3.7237e-12
15.563523	3.93765e-12
15.539037	4.16388e-12
15.514551	4.40309e-12
15.490065	4.65604e-12
15.465579	4.9235e-12
15.441093	5.20631e-12
15.416607	5.50535e-12
15.392120	5.82154e-12
15.367634	6.15588e-12
15.343148	6.5094e-12
15.318662	6.8832e-12
15.294176	7.27845e-12
15.269690	7.69636e-12
15.245204	8.13825e-12
15.220718	8.60548e-12
15.196231	9.09951e-12
15.171745	9.62186e-12
15.147259	1.01742e-11
15.122773	1.07582e-11
15.098287	1.13756e-11
15.073801	1.20285e-11
15.049315	1.27188e-11
15.024828	1.34486e-11
15.000342	1.42203e-11
14.975856	1.50362e-11
14.951370	1.58989e-11
14.926884	1.68111e-11
14.902398	1.77755e-11
14.877912	1.87951e-11
14.853426	1.98732e-11
14.828939	2.1013e-11
14.804453	2.22182e-11
14.779967	2.34924e-11
14.755481	2.48395e-11
14.730995	2.62639e-11
14.706509	2.77698e-11
14.682023	2.93619e-11
14.657536	3.10452e-11
14.633050	3.2825e-11
14.608564	3.47066e-11
14.584078	3.66959e-11
14.559592	3.87991e-11
14.535106	4.10227e-11
14.510620	4.33736e-11
14.486134	4.5859e-11
14.461647	4.84866e-11
14.437161	5.12647e-11
14.412675	5.42017e-11
14.388189	5.73067e-11
14.363703	6.05894e-11
14.339217	6.40598e-11
14.314731	6.77288e-11
14.290244	7.16077e-11
14.265758	7.57084e-11
14.241272	8.00436e-11
14.216786	8.46267e-11
14.192300	8.94718e-11
14.167814	9.4594e-11
14.143328	1.00009e-10
14.118842	1.05734e-10
14.094355	1.11785e-10
14.069869	1.18183e-10
14.045383	1.24946e-10
14.020897	1.32096e-10
13.996411	1.39654e-10
13.971925	1.47644e-10
13.947439	1.56091e-10
13.922952	1.6502e-10
13.898466	1.74459e-10
13.873980	1.84438e-10
13.849494	1.94986e-10
13.825008	2.06136e-10
13.800522	2.17923e-10
13.776036	2.30383e-10
13.751550	2.43555e-10
13.727063	2.57478e-10
13.702577	2.72196e-10
13.678091	2.87754e-10
13.653605	3.04199e-10
13.629119	3.21583e-10
13.604633	3.39959e-10
13.580147	3.59384e-10
13.555660	3.79916e-10
13.531174	4.01619e-10
13.506688	4.24561e-10
13.482202	4.4881e-10
13.457716	4.74442e-10
13.433230	5.01536e-10
13.408744	5.30174e-10
13.384258	5.60444e-10
13.359771	5.9244e-10
13.335285	6.26259e-10
13.310799	6.62006e-10
13.286313	6.99789e-10
13.261827	7.39724e-10
13.237341	7.81935e-10
13.212855	8.2655e-10
13.188368	8.73706e-10
13.163882	9.23547e-10
13.139396	9.76226e-10
13.114910	1.0319e-09
13.090424	1.09075e-09
13.065938	1.15295e-09
13.041452	1.21869e-09
13.016966	1.28816e-09
12.992479	1.3616e-09
12.967993	1.4392e-09
12.943507	1.52123e-09
12.919021	1.60792e-09
12.894535	1.69954e-09
12.870049	1.79637e-09
12.845563	1.8987e-09
12.821076	2.00685e-09
12.796590	2.12115e-09
12.772104	2.24195e-09
12.747618	2.36961e-09
12.723132	2.50453e-09
12.698646	2.6471e-09
12.674160	2.79778e-09
12.649674	2.95702e-09
12.625187	3.1253e-09
12.600701	3.30314e-09
12.576215	3.49107e-09
12.551729	3.68967e-09
12.527243	3.89954e-09
12.502757	4.12133e-09
12.478271	4.35569e-09
12.453784	4.60336e-09
12.429298	4.86507e-09
12.404812	5.14163e-09
12.380326	5.43387e-09
12.355840	5.74268e-09
12.331354	6.069e-09
12.306868	6.41381e-09
12.282382	6.77817e-09
12.257895	7.16317e-09
12.233409	7.56999e-09
12.208923	7.99985e-09
12.184437	8.45406e-09
12.159951	8.93399e-09
12.135465	9.4411e-09
12.110979	9.97691e-09
12.086492	1.05431e-08
12.062006	1.11412e-08
12.037520	1.17733e-08
12.013034	1.2441e-08
11.988548	1.31466e-08
11.964062	1.38921e-08
11.939576	1.46797e-08
11.915090	1.55118e-08
11.890603	1.6391e-08
11.866117	1.73198e-08
11.841631	1.83012e-08
11.817145	1.93379e-08
11.792659	2.04333e-08
11.768173	2.15904e-08
11.743687	2.2813e-08
11.719200	2.41045e-08
11.694714	2.54689e-08
11.670228	2.69103e-08
11.645742	2.84331e-08
11.621256	3.00417e-08
11.596770	3.1741e-08
11.572284	3.35362e-08
11.547798	3.54325e-08
11.523311	3.74357e-08
11.498825	3.95518e-08
11.474339	4.17871e-08
11.449853	4.41483e-08
11.425367	4.66424e-08
11.400881	4.9277e-08
11.376395	5.20598e-08
11.351908	5.49992e-08
11.327422	5.8104e-08
11.302936	6.13835e-08
11.278450	6.48473e-08
11.253964	6.85059e-08
11.229478	7.23701e-08
11.204992	7.64514e-08
11.180506	8.0762e-08
11.156019	8.53147e-08
11.131533	9.01231e-08
11.107047	9.52013e-08
11.082561	1.00565e-07
11.058075	1.06229e-07
11.033589	1.12211e-07
11.009103	1.18528e-07
10.984616	1.25199e-07
10.960130	1.32245e-07
10.935644	1.39685e-07
10.911158	1.47542e-07
10.886672	1.55838e-07
10.862186	1.646e-07
10.837700	1.73851e-07
10.813214	1.83621e-07
10.788727	1.93936e-07
10.764241	2.04829e-07
10.739755	2.1633e-07
10.715269	2.28474e-07
10.690783	2.41296e-07
10.666297	2.54835e-07
10.641811	2.69129e-07
10.617324	2.84221e-07
10.592838	3.00155e-07
10.568352	3.16978e-07
10.543866	3.34738e-07
10.519380	3.53489e-07
10.494894	3.73284e-07
10.470408	3.94181e-07
10.445922	4.16242e-07
10.421435	4.3953e-07
10.396949	4.64114e-07
10.372463	4.90066e-07
10.347977	5.17459e-07
10.323491	5.46375e-07
10.299005	5.76898e-07
10.274519	6.09114e-07
10.250032	6.43119e-07
10.225546	6.7901e-07
10.201060	7.16892e-07
10.176574	7.56873e-07
10.152088	7.9907e-07
10.127602	8.43603e-07
10.103116	8.90601e-07
10.078630	9.402e-07
10.054143	9.92542e-07
10.029657	1.04778e-06
10.005171	1.10607e-06
9.980685	1.16757e-06
9.956199	1.23247e-06
9.931713	1.30096e-06
9.907227	1.37321e-06
9.882740	1.44945e-06
9.858254	1.5299e-06
9.833768	1.61476e-06
9.809282	1.7043e-06
9.784796	1.79877e-06
9.760310	1.89842e-06
9.735824	2.00355e-06
9.711338	2.11445e-06
9.686851	2.23144e-06
9.662365	2.35484e-06
9.637879	2.485e-06
9.613393	2.62229e-06
9.588907	2.7671e-06
9.564421	2.91982e-06
9.539935	3.08089e-06
9.515448	3.25076e-06
9.490962	3.4299e-06
9.466476	3.61882e-06
9.441990	3.81802e-06
9.417504	4.02808e-06
9.393018	4.24957e-06
9.368532	4.4831e-06
9.344046	4.72932e-06
9.319559	4.98891e-06
9.295073	5.26258e-06
9.270587	5.55108e-06
9.246101	5.85521e-06
9.221615	6.1758e-06
9.197129	6.51371e-06
9.172643	6.86987e-06
9.148156	7.24526e-06
9.123670	7.64087e-06
9.099184	8.0578e-06
9.074698	8.49715e-06
9.050212	8.96011e-06
9.025726	9.44793e-06
9.001240	9.96191e-06
8.976754	1.05034e-05
8.952267	1.10739e-05
8.927781	1.16749e-05
8.903295	1.2308e-05
8.878809	1.29748e-05
8.854323	1.36771e-05
8.829837	1.44167e-05
8.805351	1.51957e-05
8.780864	1.6016e-05
8.756378	1.68797e-05
8.731892	1.7789e-05
8.707406	1.87464e-05
8.682920	1.97543e-05
8.658434	2.08152e-05
8.633948	2.19319e-05
8.609461	2.31071e-05
8.584975	2.43439e-05
8.560489	2.56454e-05
8.536003	2.70148e-05
8.511517	2.84555e-05
8.487031	2.99711e-05
8.462545	3.15653e-05
8.438059	3.3242e-05
8.413572	3.50054e-05
8.389086	3.68596e-05
8.364600	3.88091e-05
8.340114	4.08586e-05
8.315628	4.3013e-05
8.291142	4.52773e-05
8.266656	4.76568e-05
8.242169	5.0157e-05
8.217683	5.27837e-05
8.193197	5.55428e-05
8.168711	5.84407e-05
8.144225	6.14837e-05
8.119739	6.46787e-05
8.095253	6.80325e-05
8.070767	7.15526e-05
8.046280	7.52463e-05
8.021794	7.91215e-05
7.997308	8.31864e-05
7.972822	8.74491e-05
7.948336	9.19183e-05
7.923850	9.6603e-05
7.899364	0.000101512
7.874877	0.000106655
7.850391	0.000112042
7.825905	0.000117682
7.801419	0.000123586
7.776933	0.000129763
7.752447	0.000136225
7.727961	0.000142981
7.703475	0.000150043
7.678988	0.000157421
7.654502	0.000165125
7.630016	0.000173167
7.605530	0.000181556
7.581044	0.000190303
7.556558	0.000199418
7.532072	0.000208909
7.507585	0.000218785
7.483099	0.000229054
7.458613	0.000239722
7.434127	0.000250794
7.409641	0.000262275
7.385155	0.000274164
7.360669	0.00028646
7.336183	0.00029916
7.311696	0.000312255
7.287210	0.000325731
7.262724	0.00033957
7.238238	0.000353745
7.213752	0.000368222
7.189266	0.000382952
7.164780	0.000397876
7.140293	0.000412911
7.115807	0.000427952
7.091321	0.000442857
7.066835	0.000457431
7.042349	0.000471396
7.017863	0.000484328
6.993377	0.00049548
&
```
