## Supplementary material for "All-at-once RNA folding with 3D motif prediction framed by evolutionary information": RF02785_snoRNA2.cacofold.helixcov

```
# RMs = 7 L = 83

# RM_HELIX NESTED 15-18 27-30, nbp = 4 nbp_cov = 0
# pvals: 0.985483,0.985483,0.985483,0.985483
# aggregated NONE
NESTED  ::::::::::::::<<<<________>>>>:::::::::::::::::::::::::::::::::::::::::::::::::::::
        :::::::::::::::::::::::::::::::::::::::::::::::::::::::::::::::::::::::::::::::::::

# RM_HELIX NESTED 34-39 44-49, nbp = 6 nbp_cov = 1
# pvals: 0.985483,0.985483,0.0012871,0.985483,0.985483,0.985483
# aggregated NONE
NESTED  :::::::::::::::::::::::::::::::::<<<<<<____>>>>>>::::::::::::::::::::::::::::::::::
        :::::::::::::::::::::::::::::::::::<__________>::::::::::::::::::::::::::::::::::::

# RM_HELIX NESTED 50-54 68-72, nbp = 5 nbp_cov = 0
# pvals: 0.985483,0.985483,0.985483,0.985483,0.985483
# aggregated NONE
NESTED  :::::::::::::::::::::::::::::::::::::::::::::::::<<<<<_____________>>>>>:::::::::::
        :::::::::::::::::::::::::::::::::::::::::::::::::::::::::::::::::::::::::::::::::::

# RM_HELIX NESTED 10-14 73-77, nbp = 5 nbp_cov = 0
# pvals: 0.985483,0.985483,0.985483,0.985483,0.985483
# aggregated NONE
NESTED  :::::::::<<<<<__________________________________________________________>>>>>::::::
        :::::::::::::::::::::::::::::::::::::::::::::::::::::::::::::::::::::::::::::::::::

# RM_HELIX NESTED 1-3 81-83, nbp = 3 nbp_cov = 0
# pvals: 0.985483,0.985483,0.985483
# aggregated NONE
NESTED  <<<_____________________________________________________________________________>>>
        :::::::::::::::::::::::::::::::::::::::::::::::::::::::::::::::::::::::::::::::::::

# RM_IL K-turn.rot 4-9 78-80, nbp = 0 nbp_cov = 0 nhl_b_cov 0/2
# aggregated NONE
RM_IL   :::xxxxxx::::::::::::::::::::::::::::::::::::::::::::::::::::::::::::::::::::xxx::: K-turn.rot

# RM_HL UNAC-tetraloop 40-43, nbp = 0 nbp_cov = 0 nhl_b_cov 1/1
# aggregated NONE
RM_HL   :::::::::::::::::::::::::::::::::::::::XXXX:::::::::::::::::::::::::::::::::::::::: UNAC-tetraloop
```
