## Supplementary material for "All-at-once RNA folding with 3D motif prediction framed by evolutionary information": RF02785_snoRNA2.helixcov

```
# RMs = 4 L = 83

# RM_HELIX NESTED 21-25 29-33, nbp = 5 nbp_cov = 0
# pvals: 0.985483,0.985483,0.985483,0.985483,0.985483
# aggregated NONE
NESTED  ::::::::::::::::::::<<<<<___>>>>>::::::::::::::::::::::::::::::::::::::::::::::::::
        :::::::::::::::::::::::::::::::::::::::::::::::::::::::::::::::::::::::::::::::::::

# RM_HELIX NESTED 34-39 44-49, nbp = 6 nbp_cov = 1
# pvals: 0.985483,0.985483,0.0012871,0.985483,0.985483,0.985483
# aggregated NONE
NESTED  :::::::::::::::::::::::::::::::::<<<<<<____>>>>>>::::::::::::::::::::::::::::::::::
        :::::::::::::::::::::::::::::::::::<__________>::::::::::::::::::::::::::::::::::::

# RM_HELIX NESTED 50-54 68-72, nbp = 5 nbp_cov = 0
# pvals: 0.985483,0.985483,0.985483,0.985483,0.985483
# aggregated NONE
NESTED  :::::::::::::::::::::::::::::::::::::::::::::::::<<<<<_____________>>>>>:::::::::::
        :::::::::::::::::::::::::::::::::::::::::::::::::::::::::::::::::::::::::::::::::::

# RM_HELIX NESTED 10-14 73-77, nbp = 5 nbp_cov = 0
# pvals: 0.985483,0.985483,0.985483,0.985483,0.985483
# aggregated NONE
NESTED  :::::::::<<<<<__________________________________________________________>>>>>::::::
        :::::::::::::::::::::::::::::::::::::::::::::::::::::::::::::::::::::::::::::::::::
```
