## Supplementary material for "All-at-once RNA folding with 3D motif prediction framed by evolutionary information": RF02785_snoRNA2.sorted.cov

```
#
# Method Target_E-val [cov_min,cov_max] [FP | TP True Found | Sen PPV F] 
# GTp    0.05         [-0.88,2.61]     [0 | 1 21 1 | 4.76 100.00 9.09] 
#
#       left_pos       right_pos        score          E-value           pvalue       substitutions      power
#--------------------------------------------------------------------------------------------------------------
*	      36	      47	1.36828	0.0270291	0.0012871	2		0.00
```
