## Supplementary material for "All-at-once RNA folding with 3D motif prediction framed by evolutionary information": RF02785_snoRNA2.surv

```
1.367729	0.047619
-0.000886	1
&
2.601725	0.000295683
2.594247	0.000591366
2.138042	0.000887049
1.405122	0.00118273
1.352771	0.00147842
1.240590	0.00206978
0.911524	0.00236546
0.732033	0.00266115
0.343137	0.00295683
0.335659	0.00325251
0.328180	0.0035482
0.275828	0.00384388
0.215998	0.00413956
0.201041	0.00443525
0.141211	0.00473093
0.103817	0.00502661
0.058944	0.00532229
0.043987	0.00561798
0.029029	0.00591366
0.021550	0.00650503
-0.000886	0.987286
-0.023322	0.987877
-0.038280	0.988173
-0.045759	0.988468
-0.068195	0.988764
-0.075674	0.989355
-0.083153	0.989947
-0.098110	0.990242
-0.128025	0.990538
-0.142983	0.990834
-0.180377	0.99113
-0.217770	0.991425
-0.232728	0.992017
-0.240207	0.992312
-0.247685	0.992608
-0.277601	0.992904
-0.285079	0.993199
-0.292558	0.993495
-0.300037	0.993791
-0.307516	0.994086
-0.314994	0.994382
-0.322473	0.994678
-0.329952	0.994973
-0.337431	0.995269
-0.367346	0.995565
-0.397261	0.99586
-0.427176	0.996452
-0.434655	0.996747
-0.457091	0.997043
-0.531879	0.997339
-0.561794	0.997635
-0.569272	0.99793
-0.666496	0.998226
-0.688933	0.998522
-0.733805	0.998817
-0.741284	0.999113
-0.748763	0.999409
-0.771199	0.999704
-0.883381	1
&
2.953228	9.79528e-07
2.930791	1.95906e-06
2.915834	3.91811e-06
2.893397	5.87717e-06
2.878440	6.8567e-06
2.856004	9.79528e-06
2.848525	1.07748e-05
2.833567	1.76315e-05
2.826089	1.8611e-05
2.803652	1.95906e-05
2.796173	2.05701e-05
2.788695	2.25291e-05
2.781216	2.35087e-05
2.773737	3.03654e-05
2.766258	3.13449e-05
2.728865	3.33039e-05
2.721386	3.72221e-05
2.713907	3.91811e-05
2.706428	6.26898e-05
2.683992	6.36693e-05
2.676513	7.64032e-05
2.669034	0.000101871
2.661556	0.00010285
2.654077	0.000104809
2.646598	0.000105789
2.639119	0.000111666
2.631641	0.000122441
2.624162	0.000130277
2.616683	0.000133216
2.609204	0.000135175
2.601725	0.000141052
2.594247	0.00014595
2.586768	0.000154765
2.579289	0.000158684
2.571810	0.000189049
2.564332	0.000191008
2.556853	0.000214517
2.549374	0.000217455
2.541895	0.000221373
2.534417	0.00022921
2.526938	0.000236066
2.519459	0.000240964
2.511980	0.000251739
2.504501	0.000252718
2.497023	0.000258595
2.489544	0.000261534
2.482065	0.000263493
2.474586	0.000264473
2.459629	0.000265452
2.452150	0.000273288
2.444671	0.000278186
2.437193	0.000285043
2.429714	0.000291899
2.422235	0.000292879
2.414756	0.000294838
2.407278	0.000298756
2.399799	0.000302674
2.392320	0.000304633
2.384841	0.000305613
2.377362	0.000312469
2.369884	0.000313449
2.362405	0.000316388
2.354926	0.000320306
2.347447	0.000326183
2.339969	0.00033206
2.325011	0.000333039
2.317532	0.000334019
2.310054	0.000334999
2.280138	0.000337937
2.265181	0.000343814
2.257702	0.000345773
2.250223	0.000347732
2.242745	0.000371241
2.235266	0.00037418
2.227787	0.000380057
2.220308	0.000388873
2.212830	0.000389852
2.197872	0.000412381
2.190393	0.00041532
2.182914	0.000422177
2.175436	0.000425115
2.160478	0.000430013
2.152999	0.000432951
2.145521	0.000436869
2.138042	0.000448624
2.130563	0.000451562
2.123084	0.000454501
2.115606	0.000463317
2.108127	0.000466255
2.100648	0.000472132
2.093169	0.000516211
2.085690	0.00051915
2.055775	0.000526006
2.048297	0.000528945
2.040818	0.000531884
2.033339	0.000553433
2.025860	0.000561269
2.018382	0.000562249
2.010903	0.000567147
2.003424	0.000568126
1.995945	0.000573024
1.988466	0.000576942
1.973509	0.000588696
1.966030	0.000596532
1.958551	0.000603389
1.943594	0.000606328
1.936115	0.000608287
1.928636	0.000652366
1.921158	0.000654325
1.913679	0.000666079
1.906200	0.000669018
1.898721	0.000669997
1.891242	0.000670977
1.883764	0.000711137
1.876285	0.000714076
1.868806	0.000721912
1.861327	0.000735625
1.853849	0.0007464
1.846370	0.000754236
1.838891	0.000757175
1.831412	0.000758155
1.823934	0.000760114
1.808976	0.000762073
1.801497	0.000774807
1.786540	0.000781663
1.779061	0.000799295
1.771582	0.00081007
1.756625	0.000812029
1.749146	0.000822803
1.741667	0.000847292
1.734188	0.000848271
1.726710	0.000857087
1.719231	0.000898227
1.704273	0.000903125
1.689316	0.00091194
1.681837	0.000918797
1.674358	0.000926633
1.666879	0.00093447
1.659401	0.000938388
1.651922	0.000944265
1.636964	0.000952101
1.629486	0.000956019
1.614528	0.00100304
1.607049	0.00100598
1.599570	0.00100989
1.592092	0.00101773
1.584613	0.00102361
1.577134	0.00103144
1.569655	0.00103928
1.562177	0.0010432
1.554698	0.00104614
1.547219	0.00104907
1.539740	0.00105789
1.532262	0.00106377
1.524783	0.00106671
1.517304	0.0010716
1.509825	0.00107944
1.502346	0.00108728
1.494868	0.00109021
1.487389	0.00109119
1.479910	0.00109903
1.472431	0.00110393
1.464953	0.00111862
1.457474	0.00113038
1.449995	0.00114213
1.442516	0.00115192
1.435038	0.00115486
1.427559	0.00115878
1.420080	0.00116564
1.412601	0.00117935
1.405122	0.00118915
1.397644	0.00119992
1.390165	0.00120874
1.382686	0.00121755
1.375207	0.00125771
1.367729	0.0012871
1.360250	0.00138799
1.352771	0.00142227
1.345292	0.00147811
1.337814	0.00152219
1.330335	0.00158096
1.322856	0.00165246
1.315377	0.00168871
1.307898	0.00170634
1.300420	0.00171809
1.292941	0.00173474
1.285462	0.00175531
1.277983	0.00176609
1.270505	0.00177588
1.263026	0.00181213
1.255547	0.001818
1.248068	0.00185327
1.240590	0.00186894
1.233111	0.00188167
1.225632	0.00189245
1.218153	0.00191106
1.210674	0.00192967
1.203196	0.00193947
1.195717	0.00194632
1.188238	0.00197963
1.180759	0.00200509
1.173281	0.00201097
1.165802	0.00202077
1.158323	0.0020433
1.150844	0.00205799
1.143366	0.00208737
1.135887	0.00210109
1.128408	0.00212166
1.120929	0.00213243
1.113450	0.00213929
1.105972	0.00216182
1.098493	0.00219316
1.091014	0.00221569
1.083535	0.00222451
1.076057	0.00223038
1.068578	0.0022343
1.061099	0.00224802
1.053620	0.00225683
1.046142	0.00226663
1.038663	0.00231462
1.031184	0.0023205
1.023705	0.00234205
1.016226	0.00234597
1.008748	0.00235478
1.001269	0.00235968
0.993790	0.0023685
0.986311	0.0023734
0.978833	0.00237829
0.971354	0.00238123
0.963875	0.00238711
0.956396	0.00240278
0.948918	0.00241258
0.941439	0.00241747
0.933960	0.00242335
0.926481	0.00243119
0.919003	0.00243902
0.911524	0.00244784
0.904045	0.00245176
0.896566	0.00249584
0.889087	0.00250073
0.881609	0.00250563
0.874130	0.00251445
0.866651	0.00252033
0.859172	0.00253208
0.851694	0.00253894
0.844215	0.00255265
0.836736	0.00256244
0.829257	0.00261632
0.821779	0.00262611
0.814300	0.00264277
0.806821	0.00264962
0.799342	0.00266432
0.791863	0.00267705
0.784385	0.00271525
0.776906	0.00273974
0.769427	0.002775
0.761948	0.00280047
0.754470	0.00282986
0.746991	0.00283377
0.739512	0.00285532
0.732033	0.00289157
0.724555	0.00290038
0.717076	0.00290136
0.709597	0.00290822
0.702118	0.00291312
0.694639	0.00292977
0.687161	0.00293662
0.679682	0.0029474
0.672203	0.00295915
0.664724	0.00296601
0.657246	0.00297189
0.649767	0.00297776
0.642288	0.00298168
0.634809	0.00298462
0.627331	0.00298854
0.619852	0.0029954
0.612373	0.0030189
0.604894	0.00302478
0.597415	0.00302772
0.589937	0.00303654
0.582458	0.0030385
0.574979	0.00304731
0.567500	0.003062
0.560022	0.00307278
0.552543	0.00308551
0.545064	0.00310021
0.537585	0.00311784
0.530107	0.00312567
0.522628	0.00313155
0.515149	0.00314135
0.507670	0.00317759
0.500191	0.00319326
0.492713	0.0032295
0.485234	0.00325889
0.477755	0.0033108
0.470276	0.00337153
0.462798	0.00338721
0.455319	0.00344108
0.447840	0.0034832
0.440361	0.00353022
0.432883	0.00355667
0.425404	0.00359683
0.417925	0.00363013
0.410446	0.0036507
0.402967	0.00368009
0.395489	0.00373494
0.388010	0.00377804
0.380531	0.00385542
0.373052	0.00390538
0.365574	0.00397884
0.358095	0.00404251
0.350616	0.00411108
0.343137	0.00421197
0.335659	0.00426878
0.328180	0.0043638
0.320701	0.00445587
0.313222	0.00455383
0.305743	0.00462337
0.298265	0.004689
0.290786	0.00474777
0.283307	0.00480067
0.275828	0.00487511
0.268350	0.00496621
0.260871	0.005072
0.253392	0.00516211
0.245913	0.00522186
0.238435	0.00524831
0.230956	0.00532569
0.223477	0.00538544
0.215998	0.0054305
0.208519	0.00547556
0.201041	0.0055216
0.193562	0.00557645
0.186083	0.00562935
0.178604	0.00568616
0.171126	0.00577236
0.163647	0.0058517
0.156168	0.00588402
0.148689	0.00597218
0.141211	0.0060143
0.133732	0.00608581
0.126253	0.00613772
0.118774	0.00621608
0.111295	0.00625722
0.103817	0.00631893
0.096338	0.00641787
0.088859	0.00649329
0.081380	0.00660006
0.073902	0.00667352
0.066423	0.00682633
0.058944	0.00706338
0.051465	0.00719757
0.043987	0.0073063
0.036508	0.00751396
0.029029	0.0077128
0.021550	0.007847
0.014071	0.00801352
0.006593	0.00813302
-0.000886	0.985483
-0.008365	0.985601
-0.015844	0.985881
-0.023322	0.986056
-0.030801	0.986294
-0.038280	0.986523
-0.045759	0.986708
-0.053237	0.986896
-0.060716	0.987048
-0.068195	0.987341
-0.075674	0.987628
-0.083153	0.987983
-0.090631	0.988288
-0.098110	0.988529
-0.105589	0.988729
-0.113068	0.988963
-0.120546	0.989161
-0.128025	0.989398
-0.135504	0.989598
-0.142983	0.989946
-0.150461	0.990132
-0.157940	0.99036
-0.165419	0.99048
-0.172898	0.990701
-0.180377	0.990918
-0.187855	0.991127
-0.195334	0.991245
-0.202813	0.991402
-0.210292	0.991539
-0.217770	0.991743
-0.225249	0.992057
-0.232728	0.99224
-0.240207	0.992425
-0.247685	0.992569
-0.255164	0.99272
-0.262643	0.992924
-0.270122	0.993055
-0.277601	0.993204
-0.285079	0.993483
-0.292558	0.99372
-0.300037	0.993984
-0.307516	0.994148
-0.314994	0.994375
-0.322473	0.994537
-0.329952	0.994701
-0.337431	0.994885
-0.344909	0.995091
-0.352388	0.995288
-0.359867	0.995454
-0.367346	0.995577
-0.374825	0.995797
-0.382303	0.995934
-0.389782	0.996042
-0.397261	0.996165
-0.404740	0.9963
-0.412218	0.996508
-0.419697	0.996663
-0.427176	0.996777
-0.434655	0.996866
-0.442133	0.996945
-0.449612	0.997022
-0.457091	0.997133
-0.464570	0.997236
-0.472049	0.99732
-0.479527	0.997406
-0.487006	0.997448
-0.494485	0.997543
-0.501964	0.997591
-0.509442	0.997635
-0.516921	0.997753
-0.524400	0.997839
-0.531879	0.997916
-0.539357	0.998019
-0.546836	0.998092
-0.554315	0.998173
-0.561794	0.998203
-0.569272	0.998246
-0.576751	0.998289
-0.584230	0.998317
-0.591709	0.998349
-0.599188	0.998376
-0.606666	0.998431
-0.614145	0.99846
-0.621624	0.998493
-0.629103	0.998556
-0.636581	0.998615
-0.644060	0.998643
-0.651539	0.998668
-0.659018	0.998721
-0.666496	0.998773
-0.673975	0.998795
-0.681454	0.998847
-0.688933	0.998871
-0.696412	0.998896
-0.703890	0.998911
-0.711369	0.998963
-0.718848	0.998976
-0.726327	0.999048
-0.733805	0.999062
-0.741284	0.999082
-0.748763	0.999115
-0.756242	0.99914
-0.763720	0.999152
-0.771199	0.999225
-0.778678	0.999292
-0.786157	0.999301
-0.793636	0.999315
-0.801114	0.999364
-0.808593	0.999384
-0.816072	0.999416
-0.823551	0.999441
-0.831029	0.999483
-0.838508	0.999505
-0.845987	0.999513
-0.853466	0.99953
-0.860944	0.999545
-0.868423	0.999559
-0.875902	0.999572
-0.883381	0.999628
-0.890860	0.999639
-0.898338	0.999647
-0.905817	0.999661
-0.913296	0.999694
-0.920775	0.999704
-0.928253	0.999711
-0.935732	0.999719
-0.943211	0.999729
-0.950690	0.999737
-0.958168	0.999738
-0.965647	0.999752
-0.973126	0.999756
-0.980605	0.999758
-0.988084	0.999762
-0.995562	0.999772
-1.003041	0.999801
-1.010520	0.999806
-1.017999	0.999812
-1.025477	0.999826
-1.032956	0.999869
-1.047914	0.99988
-1.055392	0.999888
-1.062871	0.999896
-1.070350	0.999933
-1.077829	0.999937
-1.085308	0.999946
-1.092786	0.999955
-1.100265	0.99996
-1.107744	0.999965
-1.115223	0.999966
-1.122701	0.999969
-1.130180	0.99997
-1.137659	0.999977
-1.152616	0.999978
-1.167574	0.999986
-1.175053	0.999988
-1.182532	0.99999
-1.190010	0.999992
-1.204968	0.999993
-1.212447	0.999995
-1.219925	0.999996
-1.227404	0.999997
-1.279756	1
&
```
