## Supplementary material for "All-at-once RNA folding with 3D motif prediction framed by evolutionary information": RF02786_snoTBR2.cacofold.helixcov

```
# RMs = 3 L = 112

# RM_HELIX NESTED 19-37 47-68, nbp = 19 nbp_cov = 0
# pvals: 0.123753,0.707514,0.707514,0.707514,0.707514,0.707514,0.707514,0.707514,0.707514,0.834686,0.822362,0.865443,0.707514,0.707514,0.123753,0.907374,0.707514,0.707514,0.123753
# aggregated NONE
NESTED  ::::::::::::::::::<<<<<<<<<<<<<<<<<<<_________>>>>>>>>>>-->>>->>>>>>:::::::::::::::::::::::::::::::::::::::::::
        :::::::::::::::::::::::::::::::::::::::::::::::::::::::::::::::::::::::::::::::::::::::::::::::::::::::::::::::

# RM_HELIX NESTED 9-15 69-75, nbp = 7 nbp_cov = 1
# pvals: 0.707514,0.794967,3.66222e-07,0.873822,0.123753,0.0678231,0.707514
# aggregated NONE
NESTED  ::::::::<<<<<<<_____________________________________________________>>>>>>>::::::::::::::::::::::::::::::::::::
        ::::::::::<_____________________________________________________________>::::::::::::::::::::::::::::::::::::::

# RM_HELIX NESTED 94-96 105-107, nbp = 3 nbp_cov = 0
# pvals: 0.707514,0.707514,0.707514
# aggregated NONE
NESTED  ::::::::::::::::::::::::::::::::::::::::::::::::::::::::::::::::::::::::::::::::::::::::::::<<<________>>>:::::
        :::::::::::::::::::::::::::::::::::::::::::::::::::::::::::::::::::::::::::::::::::::::::::::::::::::::::::::::
```
