## Supplementary material for "All-at-once RNA folding with 3D motif prediction framed by evolutionary information": RF02786_snoTBR2.cacofold.power

```
# Power analysis of CaCoFold structure 
#
# Powertype = SINGLE SUBSTITUTIONS
# covary  left_pos      right_pos    substitutions      power
#----------------------------------------------------------------
          9		75		1		0.00
          10		74		3		0.02
     *    11		73		4		0.07
          12		72		3		0.02
          13		71		1		0.00
          14		70		2		0.00
          15		69		0		0.00
          19		68		1		0.00
          20		67		2		0.00
          21		66		0		0.00
          22		65		2		0.00
          23		64		2		0.00
          24		63		1		0.00
          25		61		1		0.00
          26		60		1		0.00
          27		59		1		0.00
          28		56		1		0.00
          29		55		0		0.00
          30		54		2		0.00
          31		53		0		0.00
          32		52		1		0.00
          33		51		2		0.00
          34		50		1		0.00
          35		49		1		0.00
          36		48		2		0.00
          37		47		1		0.00
          94		107		0		0.00
          95		106		1		0.00
          96		105		0		0.00
#
# BPAIRS 29
# avg substitutions per BP  1.3
# BPAIRS expected to covary 0.1 +/- 0.3
# BPAIRS observed to covary 1
#
```
