## Supplementary material for "All-at-once RNA folding with 3D motif prediction framed by evolutionary information": RF02786_snoTBR2.helixcov

```
# RMs = 4 L = 112

# RM_HELIX NESTED 25-32 37-44, nbp = 7 nbp_cov = 0
# pvals: 0.0517609,0.00811057,0.856229,0.808806,0.734694,0.00247748,0.0864029
# aggregated NONE
NESTED  ::::::::::::::::::::::::<<<<<<-<____>->>>>>>:::::::::::::::::::::::::::::::::::::::::::::::::::::::::::::::::::
        :::::::::::::::::::::::::::::::::::::::::::::::::::::::::::::::::::::::::::::::::::::::::::::::::::::::::::::::

# RM_HELIX NESTED 46-54 59-67, nbp = 9 nbp_cov = 0
# pvals: 0.707514,0.707514,0.707514,0.707514,0.707514,0.707514,0.707514,0.707514,0.707514
# aggregated NONE
NESTED  :::::::::::::::::::::::::::::::::::::::::::::<<<<<<<<<____>>>>>>>>>::::::::::::::::::::::::::::::::::::::::::::
        :::::::::::::::::::::::::::::::::::::::::::::::::::::::::::::::::::::::::::::::::::::::::::::::::::::::::::::::

# RM_HELIX NESTED 20-22 79-81, nbp = 3 nbp_cov = 0
# pvals: 0.944913,0.707514,0.0517609
# aggregated NONE
NESTED  :::::::::::::::::::<<<_______________________________________________________>>>:::::::::::::::::::::::::::::::
        :::::::::::::::::::::::::::::::::::::::::::::::::::::::::::::::::::::::::::::::::::::::::::::::::::::::::::::::

# RM_HELIX NESTED 1-17 83-98, nbp = 14 nbp_cov = 0
# pvals: 0.707514,0.707514,0.707514,0.707514,0.707514,0.707514,0.707514,0.707514,0.0446978,0.707514,0.707514,0.707514,0.707514,0.707514
# aggregated NONE
NESTED  <<<-<-<<<-<<<<<<<________________________________________________________________>>>>>>>->>>->>>>::::::::::::::
        :::::::::::::::::::::::::::::::::::::::::::::::::::::::::::::::::::::::::::::::::::::::::::::::::::::::::::::::
```
