## Supplementary material for "All-at-once RNA folding with 3D motif prediction framed by evolutionary information": RF02786_snoTBR2.surv

```
3.271895	0.030303
1.995145	0.0606061
0.608059	0.0909091
0.418910	0.151515
0.072139	0.181818
-0.006673	0.878788
-0.038198	0.909091
-0.117009	0.939394
-0.180059	0.969697
-0.448019	1
&
6.093355	0.00016469
4.154586	0.000329381
3.729003	0.000494071
3.634429	0.000658762
3.334944	0.000823452
3.287657	0.000988142
3.114272	0.00115283
3.082747	0.00131752
3.003935	0.00148221
2.972410	0.0016469
2.846312	0.00181159
2.799025	0.00197628
2.625639	0.00214097
2.594114	0.00230567
2.483778	0.00247036
2.468015	0.00312912
2.436491	0.0034585
2.420728	0.00378788
2.341917	0.00395257
2.326154	0.00411726
2.263105	0.00444664
2.247343	0.00461133
2.152768	0.00477602
2.137006	0.00494071
2.121244	0.0051054
2.105481	0.00527009
2.073957	0.00543478
1.995145	0.00576416
1.900571	0.00592885
1.869046	0.00609354
1.837522	0.00625823
1.790234	0.00658762
1.774472	0.006917
1.711423	0.00708169
1.695660	0.00724638
1.664136	0.00823452
1.616849	0.00839921
1.601086	0.00922266
1.585324	0.00938735
1.569562	0.00955204
1.553799	0.00971673
1.538037	0.0103755
1.522275	0.0110343
1.506512	0.0131752
1.490750	0.0133399
1.474988	0.0148221
1.443463	0.0151515
1.427701	0.0156456
1.411938	0.0166337
1.396176	0.0169631
1.380414	0.0176219
1.364651	0.0179513
1.348889	0.0195982
1.333126	0.0204216
1.317364	0.020751
1.301602	0.0210804
1.285839	0.0212451
1.270077	0.0220685
1.254315	0.0222332
1.238552	0.0223979
1.207028	0.0225626
1.159741	0.0227273
1.143978	0.0232213
1.128216	0.0240448
1.112454	0.0248682
1.096691	0.0251976
1.080929	0.0258564
1.065167	0.0260211
1.049404	0.0261858
1.033642	0.0263505
1.017880	0.0265152
1.002117	0.0270092
0.986355	0.0271739
0.970593	0.0275033
0.954830	0.0279974
0.939068	0.0283267
0.907543	0.0284914
0.891781	0.0289855
0.860256	0.0291502
0.844494	0.029809
0.828731	0.030303
0.812969	0.0311265
0.797207	0.0316206
0.781444	0.0322793
0.765682	0.0327734
0.749920	0.0334321
0.734157	0.0339262
0.718395	0.0347497
0.702633	0.0354084
0.686870	0.0355731
0.671108	0.0363966
0.655346	0.0378788
0.639583	0.0387022
0.623821	0.0395257
0.608059	0.0406785
0.592296	0.0416667
0.576534	0.0421607
0.560772	0.0429842
0.545009	0.0439723
0.529247	0.0454545
0.513485	0.0461133
0.497722	0.0464427
0.481960	0.0466074
0.466197	0.0472661
0.450435	0.0480896
0.434673	0.048419
0.418910	0.0487484
0.403148	0.0490777
0.387386	0.0494071
0.371623	0.0497365
0.355861	0.0505599
0.340099	0.0513834
0.324336	0.0515481
0.308574	0.053195
0.292812	0.0541831
0.277049	0.0546772
0.261287	0.0561594
0.245525	0.0569829
0.229762	0.057971
0.214000	0.0592885
0.198238	0.0624177
0.182475	0.0635705
0.166713	0.0653821
0.150951	0.0666996
0.135188	0.06917
0.119426	0.0724638
0.103664	0.0736166
0.087901	0.0762516
0.072139	0.0785573
0.056376	0.0806983
0.040614	0.0833333
0.024852	0.0862978
0.009089	0.116765
-0.006673	0.793643
-0.022435	0.796937
-0.038198	0.802701
-0.053960	0.806324
-0.069722	0.8111
-0.085485	0.817029
-0.101247	0.825099
-0.117009	0.830204
-0.132772	0.837121
-0.148534	0.844368
-0.164296	0.851449
-0.180059	0.858202
-0.195821	0.86693
-0.211583	0.872694
-0.227346	0.881094
-0.243108	0.887187
-0.258870	0.892622
-0.274633	0.897398
-0.290395	0.907609
-0.306157	0.912879
-0.321920	0.918643
-0.337682	0.922925
-0.353445	0.927701
-0.369207	0.931653
-0.384969	0.935277
-0.400732	0.939229
-0.416494	0.944664
-0.432256	0.947299
-0.448019	0.950922
-0.463781	0.954875
-0.479543	0.958827
-0.495306	0.960639
-0.511068	0.963274
-0.526830	0.96525
-0.542593	0.966897
-0.558355	0.969368
-0.574117	0.971509
-0.589880	0.974638
-0.605642	0.976779
-0.621404	0.977931
-0.637167	0.980896
-0.652929	0.982872
-0.668691	0.983531
-0.684454	0.984354
-0.700216	0.985013
-0.715978	0.985178
-0.731741	0.98666
-0.747503	0.988142
-0.763265	0.988472
-0.779028	0.989295
-0.794790	0.990777
-0.810553	0.991271
-0.826315	0.99226
-0.842077	0.992918
-0.857840	0.994071
-0.873602	0.994565
-0.889364	0.995224
-0.905127	0.995389
-0.920889	0.995553
-0.936651	0.995718
-0.952414	0.996047
-0.983938	0.996212
-0.999701	0.996377
-1.015463	0.996542
-1.031225	0.997036
-1.046988	0.99753
-1.078512	0.998024
-1.094275	0.998353
-1.110037	0.998518
-1.125799	0.998847
-1.157324	0.999012
-1.173086	0.999177
-1.188849	0.999341
-1.204611	0.999506
-1.251898	0.999671
-1.330710	0.999835
-1.393759	1
&
6.440126	8.19001e-07
6.219454	1.638e-06
6.124880	2.457e-06
5.935731	3.276e-06
5.919969	4.914e-06
5.904207	6.55201e-06
5.762346	7.37101e-06
5.746583	9.00901e-06
5.715059	9.82801e-06
5.573197	1.0647e-05
5.494386	1.1466e-05
5.462861	1.2285e-05
5.368287	1.3923e-05
5.352525	1.4742e-05
5.336762	1.638e-05
5.321000	1.7199e-05
5.305238	2.0475e-05
5.289475	2.2113e-05
5.273713	2.3751e-05
5.257951	2.7846e-05
5.242188	2.8665e-05
5.226426	3.1941e-05
5.210663	3.4398e-05
5.194901	3.6855e-05
5.163376	3.8493e-05
5.147614	4.0131e-05
5.131852	4.2588e-05
5.116089	4.5045e-05
5.100327	4.914e-05
5.084565	4.9959e-05
5.068802	5.32351e-05
5.053040	5.81491e-05
5.037278	6.38821e-05
5.021515	6.71581e-05
5.005753	7.20721e-05
4.989991	7.61671e-05
4.974228	8.10811e-05
4.958466	9.00901e-05
4.942704	9.50041e-05
4.926941	0.000100737
4.911179	0.000113841
4.895417	0.000120393
4.879654	0.000128583
4.863892	0.000141687
4.848130	0.000156429
4.832367	0.000176904
4.816605	0.000183456
4.800843	0.000198198
4.785080	0.000208026
4.769318	0.000222768
4.753555	0.000235053
4.737793	0.000248976
4.722031	0.000264537
4.706268	0.000281736
4.690506	0.000303849
4.674744	0.000324324
4.658981	0.000343161
4.643219	0.000362817
4.627457	0.000380835
4.611694	0.000400491
4.595932	0.000425061
4.580170	0.000441441
4.564407	0.000463554
4.548645	0.000488943
4.532883	0.000505324
4.517120	0.000523342
4.501358	0.000535627
4.485596	0.000558559
4.469833	0.000593776
4.454071	0.000620803
4.438309	0.000638821
4.422546	0.000656839
4.406784	0.000690418
4.391022	0.000712531
4.375259	0.000737101
4.359497	0.000755119
4.343734	0.000774775
4.327972	0.000798526
4.312210	0.000822277
4.296447	0.000862408
4.280685	0.000892711
4.264923	0.000917281
4.249160	0.000941032
4.233398	0.000964783
4.217636	0.00099181
4.201873	0.00102048
4.186111	0.00104177
4.170349	0.0010647
4.154586	0.00110074
4.138824	0.00113186
4.123062	0.00114988
4.107299	0.00116216
4.091537	0.00119738
4.075775	0.00122604
4.060012	0.00126126
4.044250	0.00128747
4.028488	0.00130385
4.012725	0.00132596
3.996963	0.00133743
3.981201	0.00135954
3.965438	0.00138411
3.949676	0.00140131
3.933913	0.00142506
3.918151	0.00144963
3.902389	0.0014783
3.886626	0.00149877
3.870864	0.0015258
3.855102	0.00154955
3.839339	0.00156839
3.823577	0.00158313
3.807815	0.0016036
3.792052	0.00161179
3.776290	0.00163227
3.760528	0.00165029
3.744765	0.0016683
3.729003	0.0016855
3.713241	0.0017068
3.697478	0.00172072
3.681716	0.00173546
3.665954	0.00176167
3.650191	0.00178051
3.634429	0.00179361
3.618667	0.00181081
3.602904	0.00183866
3.587142	0.00186978
3.571380	0.00189107
3.555617	0.00191646
3.539855	0.00194021
3.524093	0.00196888
3.508330	0.00199509
3.492568	0.0020344
3.476805	0.00206224
3.461043	0.00208436
3.445281	0.00210893
3.429518	0.00213022
3.413756	0.00216626
3.397994	0.00219247
3.382231	0.00221785
3.366469	0.00224324
3.350707	0.0022801
3.334944	0.00231859
3.319182	0.00234726
3.303420	0.00238821
3.287657	0.00242752
3.271895	0.00247748
3.256133	0.00250369
3.240370	0.00254627
3.224608	0.00257658
3.208846	0.00262572
3.193083	0.00266421
3.177321	0.00271826
3.161559	0.00276904
3.145796	0.00281327
3.130034	0.00285913
3.114272	0.002905
3.098509	0.00294922
3.082747	0.00299263
3.066984	0.00304095
3.051222	0.00307781
3.035460	0.00311384
3.019697	0.00315152
3.003935	0.00318755
2.988173	0.00322277
2.972410	0.00326536
2.956648	0.00330139
2.940886	0.00332924
2.925123	0.00336609
2.909361	0.00340704
2.893599	0.00344554
2.877836	0.00347912
2.862074	0.00351351
2.846312	0.00355528
2.830549	0.00359951
2.814787	0.00364455
2.799025	0.00370844
2.783262	0.00374201
2.767500	0.00379197
2.751738	0.00383866
2.735975	0.00388616
2.720213	0.00393202
2.704451	0.00397215
2.688688	0.00400491
2.672926	0.00404832
2.657164	0.00408763
2.641401	0.00413022
2.625639	0.00417117
2.609876	0.00420557
2.594114	0.00425717
2.578352	0.00430057
2.562589	0.00436282
2.546827	0.00441851
2.531065	0.00449222
2.515302	0.00455119
2.499540	0.00463964
2.483778	0.00471826
2.468015	0.0048018
2.452253	0.00491073
2.436491	0.00501966
2.420728	0.00513595
2.404966	0.00522768
2.389204	0.00538493
2.373441	0.0054955
2.357679	0.00558722
2.341917	0.00570844
2.326154	0.00580344
2.310392	0.00591237
2.294630	0.00602457
2.278867	0.0061294
2.263105	0.00627109
2.247343	0.00636855
2.231580	0.00648894
2.215818	0.00658804
2.200055	0.00670106
2.184293	0.00680098
2.168531	0.00692629
2.152768	0.00704013
2.137006	0.00714414
2.121244	0.00725389
2.105481	0.00736118
2.089719	0.00745946
2.073957	0.00757658
2.058194	0.00767158
2.042432	0.00778624
2.026670	0.00787961
2.010907	0.00797952
1.995145	0.00811057
1.979383	0.00822113
1.963620	0.00831941
1.947858	0.00841441
1.932096	0.00851433
1.916333	0.00865029
1.900571	0.00879525
1.884809	0.00891073
1.869046	0.00904505
1.853284	0.00920066
1.837522	0.00934234
1.821759	0.00947174
1.805997	0.0096208
1.790234	0.00982801
1.774472	0.0100598
1.758710	0.0103751
1.742947	0.0107174
1.727185	0.0110631
1.711423	0.0114349
1.695660	0.0117985
1.679898	0.0123251
1.664136	0.0128051
1.648373	0.0134971
1.632611	0.0141155
1.616849	0.0147748
1.601086	0.0155536
1.585324	0.0162048
1.569562	0.0168354
1.553799	0.017466
1.538037	0.0180966
1.522275	0.0186274
1.506512	0.0191638
1.490750	0.0195962
1.474988	0.0200311
1.459225	0.0204611
1.443463	0.0209197
1.427701	0.021439
1.411938	0.0219132
1.396176	0.0223636
1.380414	0.0227715
1.364651	0.0231622
1.348889	0.0235053
1.333126	0.0238395
1.317364	0.0242113
1.301602	0.024534
1.285839	0.0248616
1.270077	0.0252424
1.254315	0.0256216
1.238552	0.0259435
1.222790	0.0263104
1.207028	0.0266921
1.191265	0.0270803
1.175503	0.0274947
1.159741	0.02786
1.143978	0.0281818
1.128216	0.0285446
1.112454	0.0288796
1.096691	0.0292138
1.080929	0.0295872
1.065167	0.0300319
1.049404	0.0304734
1.033642	0.0309582
1.017880	0.0314873
1.002117	0.0319681
0.986355	0.032466
0.970593	0.0330287
0.954830	0.0335274
0.939068	0.0340418
0.923305	0.0345324
0.907543	0.0350893
0.891781	0.0355921
0.876018	0.0361007
0.860256	0.0365839
0.844494	0.0370524
0.828731	0.0375864
0.812969	0.0380106
0.797207	0.0385291
0.781444	0.0390745
0.765682	0.0395839
0.749920	0.0401048
0.734157	0.0405856
0.718395	0.0411138
0.702633	0.0416208
0.686870	0.0420966
0.671108	0.0426183
0.655346	0.0431007
0.639583	0.0436085
0.623821	0.044172
0.608059	0.0446978
0.592296	0.0452891
0.576534	0.0458665
0.560772	0.0464636
0.545009	0.0470753
0.529247	0.047656
0.513485	0.048208
0.497722	0.0487666
0.481960	0.0493325
0.466197	0.049905
0.450435	0.0505012
0.434673	0.0510647
0.418910	0.0517609
0.403148	0.0524234
0.387386	0.053181
0.371623	0.0540164
0.355861	0.0549083
0.340099	0.055955
0.324336	0.0570827
0.308574	0.0583374
0.292812	0.0595168
0.277049	0.0610049
0.261287	0.0625397
0.245525	0.0640737
0.229762	0.0659042
0.214000	0.0678231
0.198238	0.0696929
0.182475	0.0715913
0.166713	0.0735495
0.150951	0.0755405
0.135188	0.0774726
0.119426	0.0795512
0.103664	0.0817437
0.087901	0.0840074
0.072139	0.0864029
0.056376	0.0890221
0.040614	0.0918477
0.024852	0.0955332
0.009089	0.123753
-0.006673	0.707514
-0.022435	0.718749
-0.038198	0.734694
-0.053960	0.750115
-0.069722	0.765332
-0.085485	0.780653
-0.101247	0.794967
-0.117009	0.808806
-0.132772	0.822362
-0.148534	0.834686
-0.164296	0.846045
-0.180059	0.856229
-0.195821	0.865443
-0.211583	0.873822
-0.227346	0.881783
-0.243108	0.888983
-0.258870	0.895826
-0.274633	0.901918
-0.290395	0.907374
-0.306157	0.912475
-0.321920	0.917098
-0.337682	0.921426
-0.353445	0.925558
-0.369207	0.92917
-0.384969	0.932614
-0.400732	0.935889
-0.416494	0.939063
-0.432256	0.942138
-0.448019	0.944913
-0.463781	0.947637
-0.479543	0.950265
-0.495306	0.952735
-0.511068	0.955034
-0.526830	0.957324
-0.542593	0.959675
-0.558355	0.961856
-0.574117	0.963872
-0.589880	0.965903
-0.605642	0.96779
-0.621404	0.969552
-0.637167	0.971195
-0.652929	0.97279
-0.668691	0.974347
-0.684454	0.975679
-0.700216	0.977016
-0.715978	0.978292
-0.731741	0.979506
-0.747503	0.980625
-0.763265	0.981708
-0.779028	0.982733
-0.794790	0.983643
-0.810553	0.984468
-0.826315	0.985376
-0.842077	0.986182
-0.857840	0.986942
-0.873602	0.987641
-0.889364	0.988317
-0.905127	0.988944
-0.920889	0.989549
-0.936651	0.99019
-0.952414	0.990724
-0.968176	0.991276
-0.983938	0.991801
-0.999701	0.992296
-1.015463	0.99275
-1.031225	0.993206
-1.046988	0.993615
-1.062750	0.994038
-1.078512	0.994444
-1.094275	0.994805
-1.110037	0.995206
-1.125799	0.995586
-1.141562	0.995896
-1.157324	0.996195
-1.173086	0.996428
-1.188849	0.996706
-1.204611	0.996946
-1.220374	0.997116
-1.236136	0.99733
-1.251898	0.997553
-1.267661	0.997748
-1.283423	0.997918
-1.299185	0.99811
-1.314948	0.998252
-1.330710	0.998394
-1.346472	0.998517
-1.362235	0.998649
-1.377997	0.998749
-1.393759	0.998862
-1.409522	0.998939
-1.425284	0.999016
-1.441046	0.999121
-1.456809	0.999195
-1.472571	0.999263
-1.488333	0.999329
-1.504096	0.99939
-1.519858	0.999451
-1.535620	0.999501
-1.551383	0.999541
-1.567145	0.999576
-1.582907	0.999611
-1.598670	0.999643
-1.614432	0.999671
-1.630194	0.999699
-1.645957	0.999731
-1.661719	0.999756
-1.677482	0.999775
-1.693244	0.999803
-1.709006	0.999818
-1.724769	0.999836
-1.740531	0.999842
-1.756293	0.999853
-1.772056	0.999863
-1.787818	0.999871
-1.803580	0.999877
-1.819343	0.999883
-1.835105	0.999891
-1.850867	0.999898
-1.866630	0.999905
-1.882392	0.999911
-1.898154	0.999916
-1.913917	0.999926
-1.929679	0.999932
-1.945441	0.999935
-1.961204	0.99994
-1.976966	0.999949
-1.992728	0.999956
-2.008491	0.999962
-2.024253	0.999965
-2.040015	0.999969
-2.055778	0.999971
-2.071540	0.999973
-2.087303	0.999975
-2.118827	0.999976
-2.134590	0.99998
-2.150352	0.999981
-2.166114	0.999983
-2.181877	0.999984
-2.197639	0.999985
-2.244926	0.999988
-2.260688	0.999989
-2.276451	0.99999
-2.292213	0.999991
-2.307975	0.999992
-2.323738	0.999993
-2.339500	0.999995
-2.355262	0.999996
-2.371025	0.999997
-2.434074	0.999998
-2.686272	0.999999
-2.843895	1
&
23.022114	2.59234e-45
23.006352	2.81523e-45
22.990589	3.05729e-45
22.974827	3.32015e-45
22.959065	3.60561e-45
22.943302	3.91561e-45
22.927540	4.25227e-45
22.911778	4.61787e-45
22.896015	5.0149e-45
22.880253	5.44606e-45
22.864491	5.9143e-45
22.848728	6.42279e-45
22.832966	6.97499e-45
22.817204	7.57467e-45
22.801441	8.2259e-45
22.785679	8.93312e-45
22.769916	9.70113e-45
22.754154	1.05352e-44
22.738392	1.14409e-44
22.722629	1.24245e-44
22.706867	1.34927e-44
22.691105	1.46527e-44
22.675342	1.59124e-44
22.659580	1.72805e-44
22.643818	1.87661e-44
22.628055	2.03794e-44
22.612293	2.21315e-44
22.596531	2.40341e-44
22.580768	2.61003e-44
22.565006	2.83441e-44
22.549244	3.07809e-44
22.533481	3.34271e-44
22.517719	3.63007e-44
22.501957	3.94214e-44
22.486194	4.28104e-44
22.470432	4.64907e-44
22.454670	5.04874e-44
22.438907	5.48276e-44
22.423145	5.95409e-44
22.407383	6.46594e-44
22.391620	7.02178e-44
22.375858	7.62541e-44
22.360095	8.28093e-44
22.344333	8.99279e-44
22.328571	9.76585e-44
22.312808	1.06054e-43
22.297046	1.1517e-43
22.281284	1.25071e-43
22.265521	1.35822e-43
22.249759	1.47498e-43
22.233997	1.60177e-43
22.218234	1.73946e-43
22.202472	1.88898e-43
22.186710	2.05136e-43
22.170947	2.22769e-43
22.155185	2.41919e-43
22.139423	2.62714e-43
22.123660	2.85296e-43
22.107898	3.0982e-43
22.092136	3.36452e-43
22.076373	3.65372e-43
22.060611	3.96779e-43
22.044849	4.30884e-43
22.029086	4.67922e-43
22.013324	5.08143e-43
21.997562	5.5182e-43
21.981799	5.99252e-43
21.966037	6.50761e-43
21.950274	7.06697e-43
21.934512	7.67441e-43
21.918750	8.33405e-43
21.902987	9.05039e-43
21.887225	9.8283e-43
21.871463	1.06731e-42
21.855700	1.15904e-42
21.839938	1.25867e-42
21.824176	1.36685e-42
21.808413	1.48433e-42
21.792651	1.61191e-42
21.776889	1.75046e-42
21.761126	1.90091e-42
21.745364	2.06429e-42
21.729602	2.24171e-42
21.713839	2.43439e-42
21.698077	2.64362e-42
21.682315	2.87083e-42
21.666552	3.11757e-42
21.650790	3.38551e-42
21.635028	3.67649e-42
21.619265	3.99247e-42
21.603503	4.3356e-42
21.587741	4.70823e-42
21.571978	5.11288e-42
21.556216	5.5523e-42
21.540454	6.02949e-42
21.524691	6.54768e-42
21.508929	7.11041e-42
21.493166	7.7215e-42
21.477404	8.38511e-42
21.461642	9.10574e-42
21.445879	9.8883e-42
21.430117	1.07381e-41
21.414355	1.1661e-41
21.398592	1.26631e-41
21.382830	1.37514e-41
21.367068	1.49332e-41
21.351305	1.62165e-41
21.335543	1.76101e-41
21.319781	1.91235e-41
21.304018	2.07669e-41
21.288256	2.25516e-41
21.272494	2.44896e-41
21.256731	2.65942e-41
21.240969	2.88795e-41
21.225207	3.13613e-41
21.209444	3.40564e-41
21.193682	3.6983e-41
21.177920	4.01611e-41
21.162157	4.36123e-41
21.146395	4.73601e-41
21.130633	5.14299e-41
21.114870	5.58494e-41
21.099108	6.06486e-41
21.083345	6.58603e-41
21.067583	7.15197e-41
21.051821	7.76655e-41
21.036058	8.43393e-41
21.020296	9.15866e-41
21.004534	9.94566e-41
20.988771	1.08003e-40
20.973009	1.17283e-40
20.957247	1.27361e-40
20.941484	1.38305e-40
20.925722	1.50189e-40
20.909960	1.63095e-40
20.894197	1.77109e-40
20.878435	1.92327e-40
20.862673	2.08853e-40
20.846910	2.26798e-40
20.831148	2.46286e-40
20.815386	2.67448e-40
20.799623	2.90428e-40
20.783861	3.15383e-40
20.768099	3.42481e-40
20.752336	3.71908e-40
20.736574	4.03863e-40
20.720812	4.38564e-40
20.705049	4.76245e-40
20.689287	5.17165e-40
20.673525	5.61599e-40
20.657762	6.09852e-40
20.642000	6.6225e-40
20.626237	7.19149e-40
20.610475	7.80937e-40
20.594713	8.48034e-40
20.578950	9.20895e-40
20.563188	1.00002e-39
20.547426	1.08593e-39
20.531663	1.17923e-39
20.515901	1.28055e-39
20.500139	1.39056e-39
20.484376	1.51003e-39
20.468614	1.63977e-39
20.452852	1.78064e-39
20.437089	1.93363e-39
20.421327	2.09975e-39
20.405565	2.28014e-39
20.389802	2.47603e-39
20.374040	2.68875e-39
20.358278	2.91974e-39
20.342515	3.17058e-39
20.326753	3.44296e-39
20.310991	3.73875e-39
20.295228	4.05994e-39
20.279466	4.40872e-39
20.263704	4.78746e-39
20.247941	5.19874e-39
20.232179	5.64535e-39
20.216416	6.13032e-39
20.200654	6.65695e-39
20.184892	7.22882e-39
20.169129	7.84981e-39
20.153367	8.52414e-39
20.137605	9.2564e-39
20.121842	1.00516e-38
20.106080	1.0915e-38
20.090318	1.18526e-38
20.074555	1.28708e-38
20.058793	1.39764e-38
20.043031	1.5177e-38
20.027268	1.64807e-38
20.011506	1.78964e-38
19.995744	1.94337e-38
19.979981	2.1103e-38
19.964219	2.29158e-38
19.948457	2.48842e-38
19.932694	2.70217e-38
19.916932	2.93427e-38
19.901170	3.18632e-38
19.885407	3.46001e-38
19.869645	3.75721e-38
19.853883	4.07993e-38
19.838120	4.43038e-38
19.822358	4.81092e-38
19.806595	5.22415e-38
19.790833	5.67286e-38
19.775071	6.16012e-38
19.759308	6.68922e-38
19.743546	7.26377e-38
19.727784	7.88766e-38
19.712021	8.56513e-38
19.696259	9.30079e-38
19.680497	1.00996e-37
19.664734	1.09671e-37
19.648972	1.1909e-37
19.633210	1.29319e-37
19.617447	1.40425e-37
19.601685	1.52486e-37
19.585923	1.65582e-37
19.570160	1.79804e-37
19.554398	1.95246e-37
19.538636	2.12015e-37
19.522873	2.30223e-37
19.507111	2.49996e-37
19.491349	2.71466e-37
19.475586	2.9478e-37
19.459824	3.20096e-37
19.444062	3.47587e-37
19.428299	3.77438e-37
19.412537	4.09852e-37
19.396775	4.4505e-37
19.381012	4.8327e-37
19.365250	5.24773e-37
19.349487	5.69839e-37
19.333725	6.18776e-37
19.317963	6.71914e-37
19.302200	7.29616e-37
19.286438	7.92272e-37
19.270676	8.60309e-37
19.254913	9.34188e-37
19.239151	1.01441e-36
19.223389	1.10152e-36
19.207626	1.19611e-36
19.191864	1.29883e-36
19.176102	1.41036e-36
19.160339	1.53147e-36
19.144577	1.66298e-36
19.128815	1.80578e-36
19.113052	1.96084e-36
19.097290	2.12921e-36
19.081528	2.31205e-36
19.065765	2.51058e-36
19.050003	2.72616e-36
19.034241	2.96024e-36
19.018478	3.21443e-36
19.002716	3.49044e-36
18.986954	3.79014e-36
18.971191	4.11558e-36
18.955429	4.46896e-36
18.939666	4.85268e-36
18.923904	5.26935e-36
18.908142	5.72179e-36
18.892379	6.21307e-36
18.876617	6.74653e-36
18.860855	7.3258e-36
18.845092	7.95479e-36
18.829330	8.63778e-36
18.813568	9.37941e-36
18.797805	1.01847e-35
18.782043	1.10591e-35
18.766281	1.20087e-35
18.750518	1.30397e-35
18.734756	1.41592e-35
18.718994	1.53749e-35
18.703231	1.66949e-35
18.687469	1.81282e-35
18.671707	1.96845e-35
18.655944	2.13745e-35
18.640182	2.32096e-35
18.624420	2.52022e-35
18.608657	2.73658e-35
18.592895	2.97152e-35
18.577133	3.22662e-35
18.561370	3.50362e-35
18.545608	3.80441e-35
18.529846	4.13101e-35
18.514083	4.48564e-35
18.498321	4.87072e-35
18.482558	5.28885e-35
18.466796	5.74288e-35
18.451034	6.23588e-35
18.435271	6.77119e-35
18.419509	7.35246e-35
18.403747	7.98362e-35
18.387984	8.66895e-35
18.372222	9.41311e-35
18.356460	1.02211e-34
18.340697	1.10985e-34
18.324935	1.20512e-34
18.309173	1.30857e-34
18.293410	1.4209e-34
18.277648	1.54286e-34
18.261886	1.6753e-34
18.246123	1.8191e-34
18.230361	1.97525e-34
18.214599	2.14479e-34
18.198836	2.32889e-34
18.183074	2.52879e-34
18.167312	2.74585e-34
18.151549	2.98153e-34
18.135787	3.23744e-34
18.120025	3.51532e-34
18.104262	3.81704e-34
18.088500	4.14466e-34
18.072737	4.5004e-34
18.056975	4.88666e-34
18.041213	5.30608e-34
18.025450	5.76149e-34
18.009688	6.25598e-34
17.993926	6.79291e-34
17.978163	7.37592e-34
17.962401	8.00896e-34
17.946639	8.69632e-34
17.930876	9.44268e-34
17.915114	1.02531e-33
17.899352	1.1133e-33
17.883589	1.20885e-33
17.867827	1.31259e-33
17.852065	1.42524e-33
17.836302	1.54755e-33
17.820540	1.68036e-33
17.804778	1.82457e-33
17.789015	1.98115e-33
17.773253	2.15117e-33
17.757491	2.33577e-33
17.741728	2.53622e-33
17.725966	2.75387e-33
17.710204	2.99019e-33
17.694441	3.24679e-33
17.678679	3.52541e-33
17.662916	3.82793e-33
17.647154	4.15641e-33
17.631392	4.51308e-33
17.615629	4.90035e-33
17.599867	5.32084e-33
17.584105	5.77742e-33
17.568342	6.27317e-33
17.552580	6.81145e-33
17.536818	7.39592e-33
17.521055	8.03054e-33
17.505293	8.7196e-33
17.489531	9.46779e-33
17.473768	1.02802e-32
17.458006	1.11622e-32
17.442244	1.212e-32
17.426481	1.31599e-32
17.410719	1.4289e-32
17.394957	1.5515e-32
17.379194	1.68462e-32
17.363432	1.82916e-32
17.347670	1.9861e-32
17.331907	2.1565e-32
17.316145	2.34152e-32
17.300383	2.54242e-32
17.284620	2.76055e-32
17.268858	2.99739e-32
17.253096	3.25454e-32
17.237333	3.53376e-32
17.221571	3.83693e-32
17.205808	4.16611e-32
17.190046	4.52352e-32
17.174284	4.9116e-32
17.158521	5.33296e-32
17.142759	5.79047e-32
17.126997	6.28722e-32
17.111234	6.82658e-32
17.095472	7.41221e-32
17.079710	8.04807e-32
17.063947	8.73848e-32
17.048185	9.4881e-32
17.032423	1.0302e-31
17.016660	1.11858e-31
17.000898	1.21453e-31
16.985136	1.31871e-31
16.969373	1.43183e-31
16.953611	1.55465e-31
16.937849	1.68801e-31
16.922086	1.83281e-31
16.906324	1.99002e-31
16.890562	2.16072e-31
16.874799	2.34605e-31
16.859037	2.54728e-31
16.843275	2.76578e-31
16.827512	3.00301e-31
16.811750	3.26058e-31
16.795987	3.54025e-31
16.780225	3.8439e-31
16.764463	4.17359e-31
16.748700	4.53156e-31
16.732938	4.92022e-31
16.717176	5.34222e-31
16.701413	5.80041e-31
16.685651	6.29788e-31
16.669889	6.83803e-31
16.654126	7.42449e-31
16.638364	8.06124e-31
16.622602	8.75259e-31
16.606839	9.50324e-31
16.591077	1.03182e-30
16.575315	1.12031e-30
16.559552	1.21639e-30
16.543790	1.32071e-30
16.528028	1.43397e-30
16.512265	1.55694e-30
16.496503	1.69046e-30
16.480741	1.83543e-30
16.464978	1.99282e-30
16.449216	2.16372e-30
16.433454	2.34926e-30
16.417691	2.55072e-30
16.401929	2.76945e-30
16.386167	3.00693e-30
16.370404	3.26477e-30
16.354642	3.54472e-30
16.338879	3.84867e-30
16.323117	4.17869e-30
16.307355	4.53699e-30
16.291592	4.92602e-30
16.275830	5.3484e-30
16.260068	5.80699e-30
16.244305	6.3049e-30
16.228543	6.84549e-30
16.212781	7.43243e-30
16.197018	8.06969e-30
16.181256	8.76158e-30
16.165494	9.51279e-30
16.149731	1.03284e-29
16.133969	1.12139e-29
16.118207	1.21754e-29
16.102444	1.32192e-29
16.086682	1.43525e-29
16.070920	1.5583e-29
16.055157	1.6919e-29
16.039395	1.83695e-29
16.023633	1.99443e-29
16.007870	2.16541e-29
15.992108	2.35105e-29
15.976346	2.5526e-29
15.960583	2.77143e-29
15.944821	3.00901e-29
15.929058	3.26696e-29
15.913296	3.54702e-29
15.897534	3.85108e-29
15.881771	4.1812e-29
15.866009	4.53962e-29
15.850247	4.92876e-29
15.834484	5.35125e-29
15.818722	5.80996e-29
15.802960	6.30797e-29
15.787197	6.84867e-29
15.771435	7.43571e-29
15.755673	8.07306e-29
15.739910	8.76504e-29
15.724148	9.51632e-29
15.708386	1.0332e-28
15.692623	1.12175e-28
15.676861	1.2179e-28
15.661099	1.32229e-28
15.645336	1.43562e-28
15.629574	1.55866e-28
15.613812	1.69225e-28
15.598049	1.83728e-28
15.582287	1.99474e-28
15.566525	2.1657e-28
15.550762	2.35131e-28
15.535000	2.55282e-28
15.519237	2.77159e-28
15.503475	3.00912e-28
15.487713	3.267e-28
15.471950	3.54697e-28
15.456188	3.85093e-28
15.440426	4.18094e-28
15.424663	4.53923e-28
15.408901	4.92821e-28
15.393139	5.35052e-28
15.377376	5.80901e-28
15.361614	6.30679e-28
15.345852	6.84722e-28
15.330089	7.43395e-28
15.314327	8.07094e-28
15.298565	8.76251e-28
15.282802	9.51333e-28
15.267040	1.03285e-27
15.251278	1.12135e-27
15.235515	1.21743e-27
15.219753	1.32174e-27
15.203991	1.43498e-27
15.188228	1.55793e-27
15.172466	1.69141e-27
15.156704	1.83633e-27
15.140941	1.99366e-27
15.125179	2.16446e-27
15.109417	2.3499e-27
15.093654	2.55123e-27
15.077892	2.76979e-27
15.062129	3.00708e-27
15.046367	3.2647e-27
15.030605	3.54438e-27
15.014842	3.84802e-27
14.999080	4.17767e-27
14.983318	4.53555e-27
14.967555	4.92409e-27
14.951793	5.3459e-27
14.936031	5.80384e-27
14.920268	6.30101e-27
14.904506	6.84075e-27
14.888744	7.42672e-27
14.872981	8.06288e-27
14.857219	8.75352e-27
14.841457	9.50331e-27
14.825694	1.03173e-26
14.809932	1.1201e-26
14.794170	1.21604e-26
14.778407	1.3202e-26
14.762645	1.43327e-26
14.746883	1.55603e-26
14.731120	1.6893e-26
14.715358	1.83398e-26
14.699596	1.99106e-26
14.683833	2.16158e-26
14.668071	2.3467e-26
14.652308	2.54768e-26
14.636546	2.76587e-26
14.620784	3.00274e-26
14.605021	3.25989e-26
14.589259	3.53905e-26
14.573497	3.84212e-26
14.557734	4.17115e-26
14.541972	4.52834e-26
14.526210	4.91611e-26
14.510447	5.33709e-26
14.494685	5.7941e-26
14.478923	6.29025e-26
14.463160	6.82887e-26
14.447398	7.4136e-26
14.431636	8.0484e-26
14.415873	8.73753e-26
14.400111	9.48567e-26
14.384349	1.02979e-25
14.368586	1.11796e-25
14.352824	1.21368e-25
14.337062	1.31759e-25
14.321299	1.4304e-25
14.305537	1.55286e-25
14.289775	1.68581e-25
14.274012	1.83014e-25
14.258250	1.98682e-25
14.242488	2.15691e-25
14.226725	2.34156e-25
14.210963	2.54202e-25
14.195200	2.75964e-25
14.179438	2.99588e-25
14.163676	3.25234e-25
14.147913	3.53075e-25
14.132151	3.83299e-25
14.116389	4.1611e-25
14.100626	4.51728e-25
14.084864	4.90395e-25
14.069102	5.32372e-25
14.053339	5.7794e-25
14.037577	6.27409e-25
14.021815	6.81111e-25
14.006052	7.39408e-25
13.990290	8.02694e-25
13.974528	8.71396e-25
13.958765	9.45977e-25
13.943003	1.02694e-24
13.927241	1.11483e-24
13.911478	1.21024e-24
13.895716	1.31382e-24
13.879954	1.42626e-24
13.864191	1.54831e-24
13.848429	1.68082e-24
13.832667	1.82466e-24
13.816904	1.9808e-24
13.801142	2.15031e-24
13.785379	2.33432e-24
13.769617	2.53407e-24
13.753855	2.75091e-24
13.738092	2.9863e-24
13.722330	3.24183e-24
13.706568	3.51922e-24
13.690805	3.82034e-24
13.675043	4.14722e-24
13.659281	4.50206e-24
13.643518	4.88726e-24
13.627756	5.30541e-24
13.611994	5.75933e-24
13.596231	6.25207e-24
13.580469	6.78697e-24
13.564707	7.36762e-24
13.548944	7.99793e-24
13.533182	8.68215e-24
13.517420	9.4249e-24
13.501657	1.02312e-23
13.485895	1.11064e-23
13.470133	1.20565e-23
13.454370	1.30879e-23
13.438608	1.42074e-23
13.422846	1.54227e-23
13.407083	1.6742e-23
13.391321	1.8174e-23
13.375558	1.97285e-23
13.359796	2.1416e-23
13.344034	2.32478e-23
13.328271	2.52362e-23
13.312509	2.73946e-23
13.296747	2.97376e-23
13.280984	3.2281e-23
13.265222	3.50418e-23
13.249460	3.80387e-23
13.233697	4.12919e-23
13.217935	4.48232e-23
13.202173	4.86564e-23
13.186410	5.28173e-23
13.170648	5.7334e-23
13.154886	6.22369e-23
13.139123	6.7559e-23
13.123361	7.3336e-23
13.107599	7.96069e-23
13.091836	8.64139e-23
13.076074	9.38028e-23
13.060312	1.01823e-22
13.044549	1.1053e-22
13.028787	1.1998e-22
13.013025	1.30238e-22
12.997262	1.41373e-22
12.981500	1.5346e-22
12.965738	1.6658e-22
12.949975	1.80822e-22
12.934213	1.96281e-22
12.918450	2.13061e-22
12.902688	2.31275e-22
12.886926	2.51046e-22
12.871163	2.72506e-22
12.855401	2.95801e-22
12.839639	3.21086e-22
12.823876	3.48533e-22
12.808114	3.78325e-22
12.792352	4.10662e-22
12.776589	4.45764e-22
12.760827	4.83864e-22
12.745065	5.25221e-22
12.729302	5.70111e-22
12.713540	6.18837e-22
12.697778	6.71727e-22
12.682015	7.29135e-22
12.666253	7.91449e-22
12.650491	8.59087e-22
12.634728	9.32503e-22
12.618966	1.01219e-21
12.603204	1.09869e-21
12.587441	1.19258e-21
12.571679	1.29448e-21
12.555917	1.4051e-21
12.540154	1.52516e-21
12.524392	1.65548e-21
12.508629	1.79693e-21
12.492867	1.95047e-21
12.477105	2.11711e-21
12.461342	2.298e-21
12.445580	2.49433e-21
12.429818	2.70744e-21
12.414055	2.93874e-21
12.398293	3.1898e-21
12.382531	3.46231e-21
12.366768	3.75808e-21
12.351006	4.07912e-21
12.335244	4.42757e-21
12.319481	4.80578e-21
12.303719	5.21629e-21
12.287957	5.66186e-21
12.272194	6.14547e-21
12.256432	6.67039e-21
12.240670	7.24012e-21
12.224907	7.8585e-21
12.209145	8.52968e-21
12.193383	9.25817e-21
12.177620	1.00489e-20
12.161858	1.0907e-20
12.146096	1.18385e-20
12.130333	1.28495e-20
12.114571	1.39468e-20
12.098809	1.51378e-20
12.083046	1.64304e-20
12.067284	1.78334e-20
12.051521	1.93562e-20
12.035759	2.10089e-20
12.019997	2.28028e-20
12.004234	2.47497e-20
11.988472	2.68628e-20
11.972710	2.91563e-20
11.956947	3.16455e-20
11.941185	3.43472e-20
11.925423	3.72795e-20
11.909660	4.0462e-20
11.893898	4.39162e-20
11.878136	4.76651e-20
11.862373	5.17339e-20
11.846611	5.61499e-20
11.830849	6.09428e-20
11.815086	6.61446e-20
11.799324	7.17903e-20
11.783562	7.79178e-20
11.767799	8.4568e-20
11.752037	9.17857e-20
11.736275	9.96192e-20
11.720512	1.08121e-19
11.704750	1.17348e-19
11.688988	1.27362e-19
11.673225	1.38231e-19
11.657463	1.50027e-19
11.641700	1.62829e-19
11.625938	1.76723e-19
11.610176	1.91802e-19
11.594413	2.08168e-19
11.578651	2.25929e-19
11.562889	2.45205e-19
11.547126	2.66126e-19
11.531364	2.8883e-19
11.515602	3.13471e-19
11.499839	3.40213e-19
11.484077	3.69236e-19
11.468315	4.00734e-19
11.452552	4.34918e-19
11.436790	4.72017e-19
11.421028	5.1228e-19
11.405265	5.55975e-19
11.389503	6.03396e-19
11.373741	6.54861e-19
11.357978	7.10713e-19
11.342216	7.71327e-19
11.326454	8.37108e-19
11.310691	9.08498e-19
11.294929	9.85973e-19
11.279167	1.07005e-18
11.263404	1.1613e-18
11.247642	1.26033e-18
11.231879	1.36779e-18
11.216117	1.48442e-18
11.200355	1.61098e-18
11.184592	1.74834e-18
11.168830	1.8974e-18
11.153068	2.05916e-18
11.137305	2.23471e-18
11.121543	2.42522e-18
11.105781	2.63196e-18
11.090018	2.85632e-18
11.074256	3.0998e-18
11.058494	3.36403e-18
11.042731	3.65077e-18
11.026969	3.96193e-18
11.011207	4.29962e-18
10.995444	4.66606e-18
10.979682	5.06373e-18
10.963920	5.49528e-18
10.948157	5.96359e-18
10.932395	6.47179e-18
10.916633	7.02328e-18
10.900870	7.62174e-18
10.885108	8.27118e-18
10.869346	8.97594e-18
10.853583	9.74071e-18
10.837821	1.05706e-17
10.822059	1.14712e-17
10.806296	1.24485e-17
10.790534	1.3509e-17
10.774771	1.46598e-17
10.759009	1.59086e-17
10.743247	1.72638e-17
10.727484	1.87343e-17
10.711722	2.033e-17
10.695960	2.20616e-17
10.680197	2.39406e-17
10.664435	2.59795e-17
10.648673	2.8192e-17
10.632910	3.05929e-17
10.617148	3.31982e-17
10.601386	3.60251e-17
10.585623	3.90928e-17
10.569861	4.24215e-17
10.554099	4.60335e-17
10.538336	4.99529e-17
10.522574	5.42058e-17
10.506812	5.88207e-17
10.491049	6.38283e-17
10.475287	6.9262e-17
10.459525	7.5158e-17
10.443762	8.15557e-17
10.428000	8.84977e-17
10.412238	9.60303e-17
10.396475	1.04204e-16
10.380713	1.13072e-16
10.364950	1.22696e-16
10.349188	1.33137e-16
10.333426	1.44467e-16
10.317663	1.56761e-16
10.301901	1.701e-16
10.286139	1.84574e-16
10.270376	2.00279e-16
10.254614	2.17319e-16
10.238852	2.35808e-16
10.223089	2.5587e-16
10.207327	2.77637e-16
10.191565	3.01255e-16
10.175802	3.26881e-16
10.160040	3.54686e-16
10.144278	3.84855e-16
10.128515	4.17589e-16
10.112753	4.53105e-16
10.096991	4.9164e-16
10.081228	5.3345e-16
10.065466	5.78814e-16
10.049704	6.28034e-16
10.033941	6.81437e-16
10.018179	7.39378e-16
10.002417	8.02243e-16
9.986654	8.7045e-16
9.970892	9.44453e-16
9.955130	1.02474e-15
9.939367	1.11186e-15
9.923605	1.20637e-15
9.907842	1.30891e-15
9.892080	1.42016e-15
9.876318	1.54087e-15
9.860555	1.67182e-15
9.844793	1.8139e-15
9.829031	1.96805e-15
9.813268	2.13529e-15
9.797506	2.31673e-15
9.781744	2.51358e-15
9.765981	2.72715e-15
9.750219	2.95885e-15
9.734457	3.21022e-15
9.718694	3.48293e-15
9.702932	3.7788e-15
9.687170	4.09978e-15
9.671407	4.44802e-15
9.655645	4.82581e-15
9.639883	5.23567e-15
9.624120	5.68031e-15
9.608358	6.16269e-15
9.592596	6.68601e-15
9.576833	7.25374e-15
9.561071	7.86965e-15
9.545309	8.53781e-15
9.529546	9.26267e-15
9.513784	1.0049e-14
9.498021	1.09021e-14
9.482259	1.18275e-14
9.466497	1.28315e-14
9.450734	1.39205e-14
9.434972	1.5102e-14
9.419210	1.63837e-14
9.403447	1.7774e-14
9.387685	1.92823e-14
9.371923	2.09184e-14
9.356160	2.26933e-14
9.340398	2.46187e-14
9.324636	2.67073e-14
9.308873	2.89729e-14
9.293111	3.14307e-14
9.277349	3.40967e-14
9.261586	3.69887e-14
9.245824	4.01259e-14
9.230062	4.35289e-14
9.214299	4.72202e-14
9.198537	5.12244e-14
9.182775	5.55679e-14
9.167012	6.02793e-14
9.151250	6.53899e-14
9.135488	7.09335e-14
9.119725	7.69466e-14
9.103963	8.34691e-14
9.088201	9.0544e-14
9.072438	9.82181e-14
9.056676	1.06542e-13
9.040913	1.15571e-13
9.025151	1.25364e-13
9.009389	1.35987e-13
8.993626	1.47509e-13
8.977864	1.60006e-13
8.962102	1.73561e-13
8.946339	1.88263e-13
8.930577	2.0421e-13
8.914815	2.21506e-13
8.899052	2.40267e-13
8.883290	2.60614e-13
8.867528	2.82683e-13
8.851765	3.06619e-13
8.836003	3.32581e-13
8.820241	3.60738e-13
8.804478	3.91277e-13
8.788716	4.24399e-13
8.772954	4.60322e-13
8.757191	4.99283e-13
8.741429	5.41539e-13
8.725667	5.87367e-13
8.709904	6.3707e-13
8.694142	6.90974e-13
8.678380	7.49436e-13
8.662617	8.12838e-13
8.646855	8.81599e-13
8.631092	9.56171e-13
8.615330	1.03704e-12
8.599568	1.12475e-12
8.583805	1.21987e-12
8.568043	1.32302e-12
8.552281	1.43489e-12
8.536518	1.5562e-12
8.520756	1.68776e-12
8.504994	1.83043e-12
8.489231	1.98515e-12
8.473469	2.15293e-12
8.457707	2.33488e-12
8.441944	2.53218e-12
8.426182	2.74615e-12
8.410420	2.97817e-12
8.394657	3.22977e-12
8.378895	3.5026e-12
8.363133	3.79845e-12
8.347370	4.11927e-12
8.331608	4.46715e-12
8.315846	4.84437e-12
8.300083	5.25342e-12
8.284321	5.69695e-12
8.268559	6.17789e-12
8.252796	6.69939e-12
8.237034	7.26485e-12
8.221271	7.87798e-12
8.205509	8.54279e-12
8.189747	9.26363e-12
8.173984	1.00452e-11
8.158222	1.08927e-11
8.142460	1.18115e-11
8.126697	1.28078e-11
8.110935	1.3888e-11
8.095173	1.50592e-11
8.079410	1.6329e-11
8.063648	1.77057e-11
8.047886	1.91984e-11
8.032123	2.08167e-11
8.016361	2.25712e-11
8.000599	2.44735e-11
7.984836	2.65358e-11
7.969074	2.87716e-11
7.953312	3.11956e-11
7.937549	3.38235e-11
7.921787	3.66725e-11
7.906025	3.97611e-11
7.890262	4.31094e-11
7.874500	4.67393e-11
7.858738	5.06743e-11
7.842975	5.49402e-11
7.827213	5.95646e-11
7.811451	6.45776e-11
7.795688	7.00119e-11
7.779926	7.59028e-11
7.764163	8.22886e-11
7.748401	8.92107e-11
7.732639	9.67142e-11
7.716876	1.04848e-10
7.701114	1.13664e-10
7.685352	1.23221e-10
7.669589	1.3358e-10
7.653827	1.44808e-10
7.638065	1.56978e-10
7.622302	1.7017e-10
7.606540	1.84468e-10
7.590778	1.99965e-10
7.575015	2.16762e-10
7.559253	2.34967e-10
7.543491	2.54698e-10
7.527728	2.76084e-10
7.511966	2.99261e-10
7.496204	3.24381e-10
7.480441	3.51605e-10
7.464679	3.8111e-10
7.448917	4.13086e-10
7.433154	4.4774e-10
7.417392	4.85295e-10
7.401630	5.25993e-10
7.385867	5.70098e-10
7.370105	6.17894e-10
7.354342	6.69688e-10
7.338580	7.25815e-10
7.322818	7.86636e-10
7.307055	8.52543e-10
7.291293	9.2396e-10
7.275531	1.00135e-09
7.259768	1.0852e-09
7.244006	1.17606e-09
7.228244	1.27451e-09
7.212481	1.38119e-09
7.196719	1.49677e-09
7.180957	1.622e-09
7.165194	1.75768e-09
7.149432	1.90469e-09
7.133670	2.06396e-09
7.117907	2.23652e-09
7.102145	2.42348e-09
7.086383	2.62602e-09
7.070620	2.84544e-09
7.054858	3.08315e-09
7.039096	3.34067e-09
7.023333	3.61965e-09
7.007571	3.92186e-09
6.991809	4.24923e-09
6.976046	4.60385e-09
6.960284	4.988e-09
6.944522	5.4041e-09
6.928759	5.85482e-09
6.912997	6.34302e-09
6.897234	6.87182e-09
6.881472	7.44457e-09
6.865710	8.06491e-09
6.849947	8.7368e-09
6.834185	9.46448e-09
6.818423	1.02526e-08
6.802660	1.11061e-08
6.786898	1.20305e-08
6.771136	1.30316e-08
6.755373	1.41156e-08
6.739611	1.52896e-08
6.723849	1.65609e-08
6.708086	1.79375e-08
6.692324	1.94282e-08
6.676562	2.10423e-08
6.660799	2.27901e-08
6.645037	2.46825e-08
6.629275	2.67314e-08
6.613512	2.89499e-08
6.597750	3.13517e-08
6.581988	3.39521e-08
6.566225	3.67674e-08
6.550463	3.98151e-08
6.534701	4.31145e-08
6.518938	4.66863e-08
6.503176	5.05527e-08
6.487413	5.47379e-08
6.471651	5.92683e-08
6.455889	6.4172e-08
6.440126	6.94796e-08
6.424364	7.52243e-08
6.408602	8.14419e-08
6.392839	8.81711e-08
6.377077	9.54537e-08
6.361315	1.03335e-07
6.345552	1.11864e-07
6.329790	1.21093e-07
6.314028	1.31081e-07
6.298265	1.41887e-07
6.282503	1.53581e-07
6.266741	1.66232e-07
6.250978	1.79921e-07
6.235216	1.94731e-07
6.219454	2.10753e-07
6.203691	2.28086e-07
6.187929	2.46837e-07
6.172167	2.6712e-07
6.156404	2.8906e-07
6.140642	3.12792e-07
6.124880	3.3846e-07
6.109117	3.66222e-07
6.093355	3.96246e-07
6.077592	4.28716e-07
6.061830	4.63829e-07
6.046068	5.01799e-07
6.030305	5.42856e-07
6.014543	5.87249e-07
5.998781	6.35246e-07
5.983018	6.87138e-07
5.967256	7.43238e-07
5.951494	8.03884e-07
5.935731	8.6944e-07
5.919969	9.403e-07
5.904207	1.01689e-06
5.888444	1.09967e-06
5.872682	1.18912e-06
5.856920	1.2858e-06
5.841157	1.39026e-06
5.825395	1.50314e-06
5.809633	1.62509e-06
5.793870	1.75685e-06
5.778108	1.89919e-06
5.762346	2.05295e-06
5.746583	2.21903e-06
5.730821	2.3984e-06
5.715059	2.59213e-06
5.699296	2.80134e-06
5.683534	3.02724e-06
5.667772	3.27115e-06
5.652009	3.53449e-06
5.636247	3.81877e-06
5.620484	4.12564e-06
5.604722	4.45686e-06
5.588960	4.81433e-06
5.573197	5.20008e-06
5.557435	5.61632e-06
5.541673	6.06541e-06
5.525910	6.5499e-06
5.510148	7.0725e-06
5.494386	7.63617e-06
5.478623	8.24405e-06
5.462861	8.89953e-06
5.447099	9.60625e-06
5.431336	1.03681e-05
5.415574	1.11893e-05
5.399812	1.20744e-05
5.384049	1.30281e-05
5.368287	1.40557e-05
5.352525	1.51627e-05
5.336762	1.6355e-05
5.321000	1.76391e-05
5.305238	1.90216e-05
5.289475	2.051e-05
5.273713	2.2112e-05
5.257951	2.3836e-05
5.242188	2.56908e-05
5.226426	2.7686e-05
5.210663	2.98318e-05
5.194901	3.21389e-05
5.179139	3.46189e-05
5.163376	3.7284e-05
5.147614	4.01475e-05
5.131852	4.32231e-05
5.116089	4.65255e-05
5.100327	5.00706e-05
5.084565	5.38747e-05
5.068802	5.79555e-05
5.053040	6.23315e-05
5.037278	6.70223e-05
5.021515	7.20484e-05
5.005753	7.74315e-05
4.989991	8.31943e-05
4.974228	8.93606e-05
4.958466	9.59552e-05
4.942704	0.000103004
4.926941	0.000110533
4.911179	0.000118571
4.895417	0.000127145
4.879654	0.000136285
4.863892	0.00014602
4.848130	0.000156378
4.832367	0.00016739
4.816605	0.000179084
4.800843	0.000191486
4.785080	0.000204623
4.769318	0.000218518
4.753555	0.000233188
4.737793	0.000248648
4.722031	0.000264906
4.706268	0.000281959
4.690506	0.000299794
4.674744	0.000318382
4.658981	0.000337675
4.643219	0.000357597
4.627457	0.000378039
4.611694	0.000398842
4.595932	0.000419782
4.580170	0.000440537
4.564407	0.000460634
4.548645	0.000479341
4.532883	0.000495381
&
```
