## Supplementary material for "All-at-once RNA folding with 3D motif prediction framed by evolutionary information": RF02787_snoTBR4.cacofold.helixcov

```
# RMs = 3 L = 99

# RM_HELIX NESTED 10-12 58-60, nbp = 3 nbp_cov = 1
# pvals: 0.996141,0.916922,2.06143e-06
# aggregated NONE
NESTED  :::::::::<<<_____________________________________________>>>:::::::::::::::::::::::::::::::::::::::
        :::::::::::<_____________________________________________>:::::::::::::::::::::::::::::::::::::::::

# RM_HELIX NESTED 1-5 63-67, nbp = 5 nbp_cov = 0
# pvals: 0.916922,0.916922,0.916922,0.916922,0.916922
# aggregated NONE
NESTED  <<<<<_________________________________________________________>>>>>::::::::::::::::::::::::::::::::
        :::::::::::::::::::::::::::::::::::::::::::::::::::::::::::::::::::::::::::::::::::::::::::::::::::

# RM_IL pK-turn.rot 6-9 61-62, nbp = 0 nbp_cov = 0 nhl_b_cov 1/2
# aggregated NONE
RM_IL   :::::xxxx:::::::::::::::::::::::::::::::::::::::::::::::::::XX::::::::::::::::::::::::::::::::::::: pK-turn.rot
```
