## Supplementary material for "All-at-once RNA folding with 3D motif prediction framed by evolutionary information": RF02787_snoTBR4.cacofold.power

```
# Power analysis of CaCoFold structure 
#
# Powertype = SINGLE SUBSTITUTIONS
# covary  left_pos      right_pos    substitutions      power
#----------------------------------------------------------------
          1		67		1		0.00
          2		66		2		0.00
          3		65		0		0.00
          4		64		0		0.00
          5		63		2		0.00
          10		60		3		0.02
          11		59		0		0.00
     *    12		58		4		0.07
#
# BPAIRS 8
# avg substitutions per BP  1.5
# BPAIRS expected to covary 0.1 +/- 0.3
# BPAIRS observed to covary 1
#
```
