## Supplementary material for "All-at-once RNA folding with 3D motif prediction framed by evolutionary information": RF02787_snoTBR4.helixcov

```
# RMs = 4 L = 99

# RM_HELIX NESTED 7-17 22-29, nbp = 8 nbp_cov = 0
# pvals: 0.916922,0.916922,0.916922,0.916922,0.916922,0.916922,0.916922,0.916922
# aggregated NONE
NESTED  ::::::<<<<--<<<-<____>>>>>>>>::::::::::::::::::::::::::::::::::::::::::::::::::::::::::::::::::::::
        :::::::::::::::::::::::::::::::::::::::::::::::::::::::::::::::::::::::::::::::::::::::::::::::::::

# RM_HELIX NESTED 2-4 32-34, nbp = 3 nbp_cov = 0
# pvals: 0.0280526,0.916922,0.916922
# aggregated NONE
NESTED  :<<<___________________________>>>:::::::::::::::::::::::::::::::::::::::::::::::::::::::::::::::::
        :::::::::::::::::::::::::::::::::::::::::::::::::::::::::::::::::::::::::::::::::::::::::::::::::::

# RM_HELIX NESTED 36-47 56-67, nbp = 10 nbp_cov = 0
# pvals: 0.0153054,0.916922,0.916922,0.916922,0.916922,0.916922,0.916922,0.916922,0.916922,0.916922
# aggregated NONE
NESTED  :::::::::::::::::::::::::::::::::::<<<-<<<<<<-<________>->>>>>>->>>::::::::::::::::::::::::::::::::
        :::::::::::::::::::::::::::::::::::::::::::::::::::::::::::::::::::::::::::::::::::::::::::::::::::

# RM_HELIX NESTED 73-77 87-91, nbp = 5 nbp_cov = 0
# pvals: 0.916922,0.916922,0.916922,0.916922,0.916922
# aggregated NONE
NESTED  ::::::::::::::::::::::::::::::::::::::::::::::::::::::::::::::::::::::::<<<<<_________>>>>>::::::::
        :::::::::::::::::::::::::::::::::::::::::::::::::::::::::::::::::::::::::::::::::::::::::::::::::::
```
