## Supplementary material for "All-at-once RNA folding with 3D motif prediction framed by evolutionary information": RF02787_snoTBR4.surv

```
1.054997	0.0384615
0.370696	0.0769231
-0.006849	1
&
3.898385	0.000207254
3.485445	0.000414508
3.284874	0.000621762
3.273075	0.000829016
2.966320	0.00103627
2.506187	0.00145078
2.494388	0.00186528
2.447195	0.00207254
2.270221	0.00227979
2.258422	0.00290155
2.246624	0.00393782
2.211229	0.00435233
2.199431	0.00455959
2.140440	0.00497409
2.105045	0.0053886
2.081448	0.00559585
2.046053	0.00601036
2.022457	0.00621762
1.975264	0.00642487
1.963465	0.00663212
1.951667	0.00683938
1.928070	0.00725389
1.916272	0.00746114
1.786491	0.00787565
1.656710	0.00829016
1.609517	0.00849741
1.479735	0.00870466
1.432542	0.00911917
1.408946	0.00932642
1.397147	0.00953368
1.361753	0.0103627
1.255568	0.0109845
1.196576	0.0111917
1.137585	0.011399
1.113988	0.0118135
1.090392	0.012228
1.043199	0.0126425
1.031400	0.013057
1.019602	0.0136788
0.960611	0.0140933
0.913418	0.0149223
0.878023	0.0151295
0.842628	0.015544
0.807233	0.0157513
0.783636	0.0159585
0.736443	0.0163731
0.677452	0.0165803
0.653855	0.0174093
0.642057	0.0176166
0.618460	0.0180311
0.488679	0.0184456
0.476881	0.0186528
0.429688	0.0188601
0.394293	0.0190674
0.370696	0.0192746
0.358898	0.0196891
0.347100	0.0201036
0.335301	0.0205181
0.323503	0.0207254
0.288108	0.0209326
0.276310	0.0215544
0.264512	0.0219689
0.252713	0.0223834
0.217318	0.0230052
0.205520	0.0232124
0.193722	0.0242487
0.181924	0.0254922
0.170125	0.0256995
0.111134	0.0259067
0.040344	0.026114
0.016748	0.0265285
-0.006849	0.948601
-0.018647	0.949016
-0.030446	0.949223
-0.042244	0.949637
-0.054042	0.950052
-0.065840	0.950466
-0.077639	0.951917
-0.101235	0.952332
-0.113034	0.953368
-0.124832	0.953782
-0.136630	0.954404
-0.148429	0.955233
-0.160227	0.95544
-0.172025	0.956684
-0.183823	0.957513
-0.195622	0.958135
-0.207420	0.958549
-0.219218	0.959171
-0.231017	0.960207
-0.242815	0.961244
-0.254613	0.961451
-0.266411	0.961865
-0.278210	0.962902
-0.290008	0.964974
-0.313605	0.965389
-0.325403	0.96601
-0.337201	0.966632
-0.348999	0.967876
-0.360798	0.968083
-0.372596	0.97057
-0.384394	0.971192
-0.396193	0.972228
-0.407991	0.972435
-0.431587	0.973264
-0.443386	0.974922
-0.455184	0.975751
-0.466982	0.975959
-0.478781	0.976995
-0.490579	0.977202
-0.525974	0.977617
-0.573167	0.977824
-0.584965	0.978031
-0.608562	0.978446
-0.620360	0.979067
-0.632158	0.979896
-0.643957	0.980104
-0.655755	0.98114
-0.667553	0.981347
-0.702948	0.981554
-0.714746	0.981969
-0.726545	0.982383
-0.738343	0.983627
-0.750141	0.984249
-0.761940	0.984663
-0.773738	0.985078
-0.785536	0.985492
-0.820931	0.986114
-0.832729	0.98715
-0.868124	0.987358
-0.879922	0.987772
-0.903519	0.988187
-0.915317	0.988601
-0.927116	0.989016
-0.938914	0.98943
-0.950712	0.990052
-0.974309	0.990466
-0.986107	0.990674
-0.997905	0.99171
-1.021502	0.991917
-1.033300	0.992539
-1.045098	0.992746
-1.068695	0.992953
-1.104090	0.993575
-1.127687	0.99399
-1.151283	0.994197
-1.163081	0.994611
-1.174880	0.994819
-1.210275	0.995026
-1.222073	0.995233
-1.245669	0.995648
-1.257468	0.995855
-1.269266	0.996269
-1.281064	0.996684
-1.304661	0.996891
-1.328257	0.997098
-1.363652	0.997513
-1.375451	0.99772
-1.387249	0.998135
-1.422644	0.998549
-1.446240	0.998964
-1.458039	0.999171
-1.517030	0.999378
-1.552425	0.999585
-1.564223	0.999793
-1.658610	1
&
4.157947	6.87144e-07
4.087157	1.37429e-06
3.980973	2.06143e-06
3.874788	2.74857e-06
3.839393	4.12286e-06
3.792200	4.81e-06
3.756805	6.18429e-06
3.733209	6.87144e-06
3.709612	7.55858e-06
3.686015	8.24572e-06
3.674217	8.93287e-06
3.650621	1.03072e-05
3.615226	1.09943e-05
3.556234	1.16814e-05
3.544436	1.30557e-05
3.520839	1.443e-05
3.485445	1.51172e-05
3.461848	1.58043e-05
3.450050	1.71786e-05
3.402857	1.78657e-05
3.379260	1.85529e-05
3.355663	1.924e-05
3.296672	2.06143e-05
3.284874	2.19886e-05
3.261277	2.33629e-05
3.249479	2.47372e-05
3.237681	2.61115e-05
3.202286	2.74857e-05
3.190487	2.81729e-05
3.178689	3.09215e-05
3.166891	3.22957e-05
3.155092	3.367e-05
3.143294	3.57315e-05
3.131496	3.71058e-05
3.119698	3.77929e-05
3.107899	3.848e-05
3.096101	3.98543e-05
3.084303	4.329e-05
3.072504	4.53515e-05
3.060706	4.94743e-05
3.048908	5.49715e-05
3.037110	6.25301e-05
3.025311	6.52786e-05
3.013513	7.21501e-05
3.001715	7.97087e-05
2.989916	8.65801e-05
2.978118	9.5513e-05
2.966320	0.00011063
2.954522	0.000123686
2.942723	0.000144987
2.930925	0.000161479
2.919127	0.000191026
2.907328	0.000217825
2.895530	0.00025012
2.883732	0.000281729
2.871934	0.000316773
2.860135	0.000344259
2.848337	0.000377242
2.836539	0.000411599
2.824740	0.00044733
2.812942	0.000497492
2.801144	0.000533223
2.789346	0.000575139
2.777547	0.000619116
2.765749	0.000673401
2.753951	0.000729746
2.742152	0.000799148
2.730354	0.000859617
2.718556	0.000913214
2.706757	0.000976431
2.694959	0.00104446
2.683161	0.0011118
2.671363	0.00117089
2.659564	0.00123205
2.647766	0.00130626
2.635968	0.00137978
2.624169	0.00144712
2.612371	0.00151721
2.600573	0.00157218
2.588775	0.0016464
2.576976	0.00171855
2.565178	0.00178589
2.553380	0.00185872
2.541581	0.00194462
2.529783	0.0020202
2.517985	0.00211846
2.506187	0.00221535
2.494388	0.00227857
2.482590	0.0023569
2.470792	0.00242699
2.458993	0.00250052
2.447195	0.00257816
2.435397	0.00265787
2.423599	0.00272246
2.411800	0.00280629
2.400002	0.00286539
2.388204	0.00294372
2.376405	0.00302824
2.364607	0.00310314
2.352809	0.00316842
2.341011	0.00326393
2.329212	0.00333333
2.317414	0.00341373
2.305616	0.0034955
2.293817	0.00355872
2.282019	0.00361987
2.270221	0.00370783
2.258422	0.00376761
2.246624	0.00383838
2.234826	0.00391947
2.223028	0.00403697
2.211229	0.00411049
2.199431	0.00419158
2.187633	0.00427609
2.175834	0.00438466
2.164036	0.00449529
2.152238	0.0045805
2.140440	0.00466845
2.128641	0.00475984
2.116843	0.00484505
2.105045	0.00492544
2.093246	0.00501546
2.081448	0.00511853
2.069650	0.00521473
2.057852	0.00530544
2.046053	0.00540645
2.034255	0.00552532
2.022457	0.00562771
2.010658	0.00572047
1.998860	0.00582354
1.987062	0.00591562
1.975264	0.00605992
1.963465	0.00616024
1.951667	0.00626812
1.939869	0.00635951
1.928070	0.00643854
1.916272	0.00655054
1.904474	0.00664468
1.892676	0.00677524
1.880877	0.00688174
1.869079	0.00698
1.857281	0.00706865
1.845482	0.00718134
1.833684	0.00728235
1.821886	0.00738542
1.810088	0.0074878
1.798289	0.00758538
1.786491	0.00767883
1.774693	0.00776266
1.762894	0.00783825
1.751096	0.00795025
1.739298	0.0080437
1.727499	0.00814403
1.715701	0.00823816
1.703903	0.00834536
1.692105	0.00846492
1.680306	0.00856524
1.668508	0.0086587
1.656710	0.00876177
1.644911	0.00885316
1.633113	0.00894455
1.621315	0.009027
1.609517	0.00911427
1.597718	0.00918711
1.585920	0.00925376
1.574122	0.00933072
1.562323	0.00940837
1.550525	0.00950938
1.538727	0.00962276
1.526929	0.00973957
1.515130	0.00977874
1.503332	0.00986669
1.491534	0.0099677
1.479735	0.010046
1.467937	0.010112
1.456139	0.0101842
1.444341	0.0102597
1.432542	0.010334
1.420744	0.0104027
1.408946	0.0105071
1.397147	0.0106363
1.385349	0.0108527
1.373551	0.0111015
1.361753	0.0113413
1.349954	0.0116155
1.338156	0.0118264
1.326358	0.0120071
1.314559	0.0121858
1.302761	0.0123645
1.290963	0.0125507
1.279164	0.0126922
1.267366	0.012853
1.255568	0.0130035
1.243770	0.0131643
1.231971	0.013321
1.220173	0.0134433
1.208375	0.0135711
1.196576	0.013679
1.184778	0.0138212
1.172980	0.013938
1.161182	0.0140418
1.149383	0.0141799
1.137585	0.0143379
1.125787	0.014485
1.113988	0.0146224
1.102190	0.0147805
1.090392	0.0149199
1.078594	0.0150395
1.066795	0.0151941
1.054997	0.0153054
1.043199	0.0155006
1.031400	0.0156689
1.019602	0.0158249
1.007804	0.0159823
0.996006	0.0161293
0.984207	0.0162935
0.972409	0.0164667
0.960611	0.0166351
0.948812	0.0168721
0.937014	0.0170824
0.925216	0.0173153
0.913418	0.0175572
0.901619	0.0177448
0.889821	0.017964
0.878023	0.0181578
0.866224	0.0183818
0.854426	0.0186147
0.842628	0.0188092
0.830830	0.0189782
0.819031	0.0191747
0.807233	0.0193479
0.795435	0.0195444
0.783636	0.0196942
0.771838	0.019844
0.760040	0.0200282
0.748241	0.0201752
0.736443	0.0203326
0.724645	0.0204803
0.712847	0.020615
0.701048	0.0207545
0.689250	0.0209228
0.677452	0.0210644
0.665653	0.021265
0.653855	0.0214602
0.642057	0.0217185
0.630259	0.0220614
0.618460	0.0223638
0.606662	0.0226283
0.594864	0.0228805
0.583065	0.0230784
0.571267	0.0232186
0.559469	0.0234089
0.547671	0.0235518
0.535872	0.0237092
0.524074	0.0238714
0.512276	0.0240432
0.500477	0.0242019
0.488679	0.0244087
0.476881	0.02463
0.465083	0.0249007
0.453284	0.0252051
0.441486	0.0255686
0.429688	0.0259637
0.417889	0.0263636
0.406091	0.0268117
0.394293	0.0272336
0.382495	0.0276452
0.370696	0.0280526
0.358898	0.028423
0.347100	0.0288161
0.335301	0.0291466
0.323503	0.0294269
0.311705	0.029732
0.299906	0.0300137
0.288108	0.0302989
0.276310	0.0305099
0.264512	0.0307517
0.252713	0.0309764
0.240915	0.0311723
0.229117	0.0313736
0.217318	0.0316093
0.205520	0.0317989
0.193722	0.032047
0.181924	0.0322277
0.170125	0.0324325
0.158327	0.0326723
0.146529	0.0329403
0.134730	0.03322
0.122932	0.0335017
0.111134	0.0338109
0.099336	0.034206
0.087537	0.0346465
0.075739	0.0350725
0.063941	0.0355301
0.052142	0.0360585
0.040344	0.0365815
0.028546	0.0371147
0.016748	0.0377152
0.004949	0.0383412
-0.006849	0.916922
-0.018647	0.917725
-0.030446	0.918538
-0.042244	0.919478
-0.054042	0.920529
-0.065840	0.921769
-0.077639	0.923041
-0.089437	0.924376
-0.101235	0.925654
-0.113034	0.927001
-0.124832	0.928248
-0.136630	0.929562
-0.148429	0.930804
-0.160227	0.93201
-0.172025	0.933195
-0.183823	0.934387
-0.195622	0.935617
-0.207420	0.936873
-0.219218	0.938156
-0.231017	0.939371
-0.242815	0.940758
-0.254613	0.942161
-0.266411	0.943606
-0.278210	0.944955
-0.290008	0.946373
-0.301806	0.947719
-0.313605	0.949099
-0.325403	0.95056
-0.337201	0.951874
-0.348999	0.953306
-0.360798	0.954717
-0.372596	0.956251
-0.384394	0.95768
-0.396193	0.959039
-0.407991	0.96045
-0.419789	0.961777
-0.431587	0.963157
-0.443386	0.964411
-0.455184	0.965746
-0.466982	0.967064
-0.478781	0.968366
-0.490579	0.969626
-0.502377	0.970805
-0.514175	0.971896
-0.525974	0.973087
-0.537772	0.97421
-0.549570	0.975344
-0.561369	0.976384
-0.573167	0.977396
-0.584965	0.978269
-0.596763	0.979165
-0.608562	0.980091
-0.620360	0.980917
-0.632158	0.981716
-0.643957	0.982557
-0.655755	0.9833
-0.667553	0.984055
-0.679352	0.984792
-0.691150	0.985472
-0.702948	0.986118
-0.714746	0.986732
-0.726545	0.987374
-0.738343	0.987953
-0.750141	0.988514
-0.761940	0.989037
-0.773738	0.989608
-0.785536	0.990114
-0.797334	0.990629
-0.809133	0.991085
-0.820931	0.991474
-0.832729	0.991885
-0.844528	0.992257
-0.856326	0.992625
-0.868124	0.993033
-0.879922	0.993401
-0.891721	0.993736
-0.903519	0.994047
-0.915317	0.994369
-0.927116	0.994677
-0.938914	0.994923
-0.950712	0.995187
-0.962510	0.995469
-0.974309	0.995714
-0.986107	0.995937
-0.997905	0.996141
-1.009704	0.996365
-1.021502	0.996568
-1.033300	0.996778
-1.045098	0.996978
-1.056897	0.997171
-1.068695	0.997319
-1.080493	0.997524
-1.092292	0.997688
-1.104090	0.997818
-1.115888	0.997959
-1.127687	0.998081
-1.139485	0.998185
-1.151283	0.998284
-1.163081	0.998408
-1.174880	0.9985
-1.186678	0.998589
-1.198476	0.998666
-1.210275	0.998756
-1.222073	0.99885
-1.233871	0.998915
-1.245669	0.998977
-1.257468	0.99905
-1.269266	0.999109
-1.281064	0.999175
-1.292863	0.999229
-1.304661	0.999281
-1.316459	0.999322
-1.328257	0.999371
-1.340056	0.999401
-1.351854	0.999439
-1.363652	0.999485
-1.375451	0.999531
-1.387249	0.999563
-1.399047	0.999604
-1.410845	0.999643
-1.422644	0.999666
-1.434442	0.999698
-1.446240	0.999717
-1.458039	0.999734
-1.469837	0.999742
-1.481635	0.999762
-1.493433	0.999781
-1.505232	0.999792
-1.517030	0.99981
-1.528828	0.999819
-1.540627	0.999832
-1.552425	0.999843
-1.564223	0.999852
-1.576021	0.999872
-1.587820	0.999879
-1.599618	0.999893
-1.611416	0.999898
-1.623215	0.999901
-1.635013	0.999904
-1.646811	0.999909
-1.658610	0.999915
-1.670408	0.999922
-1.682206	0.999925
-1.694004	0.999937
-1.705803	0.999943
-1.717601	0.999945
-1.729399	0.99995
-1.741198	0.999955
-1.752996	0.999963
-1.764794	0.999972
-1.776592	0.999977
-1.788391	0.99998
-1.811987	0.999983
-1.823786	0.999986
-1.835584	0.999987
-1.847382	0.999988
-1.859180	0.999989
-1.870979	0.999991
-1.882777	0.999992
-1.894575	0.999994
-1.918172	0.999995
-1.929970	0.999997
-1.941768	0.999998
-1.953567	0.999999
-1.965365	0.999999
-1.977163	1
&
```
