## Supplementary material for "All-at-once RNA folding with 3D motif prediction framed by evolutionary information": RF02788_snoTBR6.cacofold.helixcov

```
# RMs = 2 L = 99

# RM_HELIX NESTED 46-51 57-62, nbp = 5 nbp_cov = 0
# pvals: 0.780331,0.780331,0.00760187,0.934653,0.69383
# aggregated NONE
NESTED  :::::::::::::::::::::::::::::::::::::::::::::<<-<<<_____>>>->>:::::::::::::::::::::::::::::::::::::
        :::::::::::::::::::::::::::::::::::::::::::::::::::::::::::::::::::::::::::::::::::::::::::::::::::

# RM_HELIX NESTED 24-40 63-80, nbp = 16 nbp_cov = 0
# pvals: 0.780331,0.780331,0.908053,0.000749674,0.780331,0.0208692,0.0115907,0.931366,0.780331,0.0833876,0.69383,0.69383,0.780331,0.69383,0.780331,0.780331
# aggregated NONE
NESTED  :::::::::::::::::::::::<<<<<<<<<<<<<<-<<______________________>>->>>>>>->>>>>>>>:::::::::::::::::::
        :::::::::::::::::::::::::::::::::::::::::::::::::::::::::::::::::::::::::::::::::::::::::::::::::::
```
