## Supplementary material for "All-at-once RNA folding with 3D motif prediction framed by evolutionary information": RF02788_snoTBR6.cacofold.power

```
# Power analysis of CaCoFold structure 
#
# Powertype = SINGLE SUBSTITUTIONS
# covary  left_pos      right_pos    substitutions      power
#----------------------------------------------------------------
          24		80		1		0.00
          25		79		1		0.00
          26		78		2		0.00
          27		77		4		0.07
          28		76		1		0.00
          29		75		1		0.00
          30		74		1		0.00
          31		73		1		0.00
          32		71		1		0.00
          33		70		1		0.00
          34		69		0		0.00
          35		68		0		0.00
          36		67		1		0.00
          37		66		0		0.00
          39		64		0		0.00
          40		63		0		0.00
          46		62		0		0.00
          47		61		0		0.00
          49		59		1		0.00
          50		58		2		0.00
          51		57		0		0.00
#
# BPAIRS 21
# avg substitutions per BP  0.9
# BPAIRS expected to covary 0.1 +/- 0.2
# BPAIRS observed to covary 0
#
```
