## Supplementary material for "All-at-once RNA folding with 3D motif prediction framed by evolutionary information": RF02788_snoTBR6.surv

```
-0.000152	0.0769231
-0.003237	0.846154
-0.013850	0.923077
-0.502014	1
&
2.690653	0.000206697
2.681668	0.000413394
2.490647	0.000620091
2.480035	0.000826788
2.448198	0.00124018
2.119218	0.00144688
2.044932	0.00165358
2.023707	0.00206697
2.002483	0.00227367
1.938809	0.00268706
1.832686	0.00289376
1.790237	0.00310045
1.737176	0.00434064
1.715951	0.00454733
1.684114	0.00516742
1.652278	0.00537412
1.641665	0.00578752
1.620441	0.0066143
1.599216	0.00744109
1.588604	0.00764779
1.577992	0.00806118
1.567379	0.00888797
1.546155	0.00950806
1.524930	0.00971476
1.503706	0.00992146
1.493093	0.0103348
1.482481	0.0109549
1.471869	0.0111616
1.461257	0.0117817
1.376358	0.0119884
1.365746	0.0121951
1.355134	0.0132286
1.344522	0.0144688
1.333909	0.0152956
1.291460	0.0163291
1.270236	0.0165358
1.259623	0.0169492
1.249011	0.0181893
1.238399	0.0192228
1.206562	0.0194295
1.185338	0.0200496
1.174725	0.020463
1.132276	0.0212898
1.121664	0.0217032
1.100439	0.0219099
1.089827	0.0233568
1.079215	0.0258371
1.057990	0.0260438
1.026153	0.0264572
0.983704	0.0270773
0.951867	0.027284
0.941255	0.0276974
0.930643	0.0287309
0.898806	0.029351
0.866969	0.0301778
0.835132	0.0310045
0.824520	0.0312112
0.813908	0.0316246
0.792683	0.0324514
0.718397	0.0328648
0.686561	0.0334849
0.675948	0.0338983
0.654724	0.0345184
0.633499	0.0349318
0.591050	0.0353452
0.548601	0.0369988
0.527376	0.0380322
0.506152	0.0382389
0.495540	0.0396858
0.484927	0.0407193
0.474315	0.040926
0.453091	0.0417528
0.442478	0.0419595
0.431866	0.0431997
0.410641	0.0442332
0.400029	0.0454733
0.368192	0.0469202
0.346968	0.0479537
0.336356	0.0481604
0.325743	0.0483671
0.315131	0.0487805
0.304519	0.0496073
0.293906	0.0502274
0.283294	0.0529144
0.272682	0.0539479
0.262070	0.0556015
0.251457	0.0568417
0.240845	0.0576685
0.230233	0.0578752
0.219621	0.0589086
0.209008	0.0591153
0.198396	0.0597354
0.187784	0.0607689
0.177171	0.0611823
0.166559	0.0628359
0.155947	0.0638694
0.145335	0.0659363
0.124110	0.066143
0.113498	0.0671765
0.102886	0.0688301
0.092273	0.0692435
0.081661	0.0704837
0.071049	0.0715172
0.060436	0.0721372
0.039212	0.0731707
0.028600	0.0936337
0.017987	0.167425
0.007375	0.227573
-0.003237	0.529351
-0.013850	0.833816
-0.024462	0.867094
-0.035074	0.867714
-0.045686	0.868127
-0.056299	0.868747
-0.066911	0.869574
-0.077523	0.869781
-0.088135	0.871434
-0.098748	0.873708
-0.109360	0.874328
-0.119972	0.876602
-0.130585	0.877842
-0.141197	0.881769
-0.151809	0.884043
-0.162421	0.887557
-0.173034	0.890037
-0.183646	0.894171
-0.194258	0.896031
-0.204870	0.900165
-0.215483	0.903266
-0.226095	0.90678
-0.236707	0.910087
-0.247320	0.912774
-0.257932	0.916494
-0.268544	0.922695
-0.279156	0.924969
-0.289769	0.927036
-0.300381	0.930757
-0.310993	0.932823
-0.321605	0.935717
-0.332218	0.939231
-0.342830	0.942332
-0.353442	0.944399
-0.364055	0.944812
-0.374667	0.948119
-0.385279	0.949566
-0.395891	0.9537
-0.406504	0.954527
-0.417116	0.9568
-0.427728	0.959487
-0.438341	0.960728
-0.448953	0.961348
-0.459565	0.961554
-0.470177	0.963208
-0.480790	0.965068
-0.491402	0.967549
-0.502014	0.968582
-0.512626	0.970236
-0.523239	0.970649
-0.533851	0.972303
-0.544463	0.973336
-0.555076	0.973956
-0.565688	0.975816
-0.586912	0.976643
-0.597525	0.977677
-0.608137	0.978297
-0.618749	0.978504
-0.629361	0.97995
-0.639974	0.980364
-0.650586	0.98057
-0.661198	0.981604
-0.671811	0.982844
-0.703647	0.983258
-0.724872	0.983464
-0.735484	0.984084
-0.767321	0.984498
-0.799158	0.984911
-0.809770	0.985531
-0.830995	0.986358
-0.841607	0.986978
-0.852219	0.988218
-0.873444	0.988425
-0.884056	0.989252
-0.926505	0.989458
-0.947730	0.989872
-0.958342	0.990492
-0.979567	0.990699
-1.000791	0.991112
-1.022016	0.991319
-1.053852	0.991732
-1.128138	0.991939
-1.138751	0.992352
-1.149363	0.993592
-1.170587	0.994212
-1.181200	0.994833
-1.255486	0.995659
-1.297935	0.996073
-1.372221	0.996279
-1.382833	0.996693
-1.393445	0.997313
-1.425282	0.99752
-1.457119	0.997933
-1.467731	0.99814
-1.488956	0.998553
-1.510180	0.998967
-1.605691	0.99938
-1.775487	0.999793
-1.966508	1
&
4.135550	6.87144e-07
3.764120	1.37429e-06
3.732283	2.06143e-06
3.679222	2.74857e-06
3.488201	3.43572e-06
3.466977	4.12286e-06
3.392691	5.49715e-06
3.382078	6.87144e-06
3.350242	7.55858e-06
3.318405	8.24572e-06
3.307792	8.93287e-06
3.275956	1.03072e-05
3.265343	1.16814e-05
3.254731	1.23686e-05
3.244119	1.443e-05
3.233507	1.51172e-05
3.222894	1.58043e-05
3.212282	1.64914e-05
3.201670	1.71786e-05
3.191057	1.924e-05
3.180445	2.19886e-05
3.169833	2.33629e-05
3.159221	2.47372e-05
3.148608	2.61115e-05
3.137996	2.886e-05
3.127384	3.09215e-05
3.116772	3.43572e-05
3.106159	4.19158e-05
3.095547	4.53515e-05
3.084935	4.87872e-05
3.074322	5.42843e-05
3.063710	5.63458e-05
3.053098	6.04686e-05
3.042486	6.39043e-05
3.031873	7.00886e-05
3.021261	7.42115e-05
3.010649	7.97087e-05
3.000036	8.52058e-05
2.989424	9.07029e-05
2.978812	9.89487e-05
2.968200	0.000103759
2.957587	0.000109256
2.946975	0.000118876
2.936363	0.00012506
2.925751	0.000132619
2.915138	0.00013949
2.904526	0.0001443
2.893914	0.000151859
2.883301	0.000158043
2.872689	0.000164227
2.862077	0.000170412
2.851465	0.000178657
2.840852	0.00019721
2.830240	0.000202707
2.819628	0.000213702
2.809016	0.000221947
2.798403	0.000239813
2.787791	0.000254243
2.777179	0.000268673
2.766566	0.00027898
2.755954	0.000291349
2.745342	0.00030784
2.734730	0.000324332
2.724117	0.000343572
2.713505	0.000352505
2.702893	0.000364873
2.692281	0.000378616
2.681668	0.000400605
2.671056	0.000414348
2.660444	0.000427403
2.649831	0.000443895
2.639219	0.000463822
2.628607	0.000481688
2.617995	0.000502989
2.607382	0.000511235
2.596770	0.000529788
2.586158	0.000551089
2.575546	0.000559335
2.564933	0.000575826
2.554321	0.000597815
2.543709	0.000614993
2.533096	0.000634921
2.522484	0.000650038
2.511872	0.000664468
2.501260	0.000672714
2.490647	0.000685769
2.480035	0.000702948
2.469423	0.000720814
2.458810	0.000729746
2.448198	0.000749674
2.437586	0.000764791
2.426974	0.000779908
2.416361	0.000799835
2.405749	0.000818388
2.395137	0.000832818
2.384525	0.000847248
2.373912	0.000865114
2.363300	0.000885041
2.352688	0.000896722
2.342075	0.000911839
2.331463	0.000925582
2.320851	0.000940012
2.310239	0.00095513
2.299626	0.000962001
2.289014	0.000973682
2.278402	0.000985364
2.267790	0.00099842
2.257177	0.00101285
2.246565	0.00103003
2.235953	0.00104377
2.225340	0.00105958
2.214728	0.00108019
2.204116	0.00108912
2.193504	0.00110218
2.182891	0.00111592
2.172279	0.00113035
2.161667	0.00114066
2.151055	0.00115578
2.140442	0.00117433
2.129830	0.00118532
2.119218	0.00121006
2.108605	0.00122518
2.097993	0.00124029
2.087381	0.00125335
2.076769	0.00127259
2.066156	0.00129389
2.055544	0.00131107
2.044932	0.00134062
2.034319	0.00137429
2.023707	0.00141139
2.013095	0.00144919
2.002483	0.00146705
1.991870	0.00150141
1.981258	0.00154058
1.970646	0.00156737
1.960034	0.0015818
1.949421	0.00159967
1.938809	0.00162372
1.928197	0.00165258
1.917584	0.00168144
1.906972	0.00170686
1.896360	0.00174122
1.885748	0.00177558
1.875135	0.00180994
1.864523	0.00184498
1.853911	0.00190476
1.843299	0.00196798
1.832686	0.00202639
1.822074	0.00208273
1.811462	0.00215213
1.800849	0.00222154
1.790237	0.00231705
1.779625	0.00240088
1.769013	0.00250601
1.758400	0.0026242
1.747788	0.00274308
1.737176	0.00288394
1.726564	0.00299663
1.715951	0.00313131
1.705339	0.003255
1.694727	0.00338418
1.684114	0.00350168
1.673502	0.00360888
1.662890	0.00373325
1.652278	0.00384938
1.641665	0.003982
1.631053	0.00410568
1.620441	0.00421219
1.609829	0.00436199
1.599216	0.00450972
1.588604	0.00468701
1.577992	0.00486772
1.567379	0.00503058
1.556767	0.00521336
1.546155	0.00540095
1.535543	0.00559885
1.524930	0.00585309
1.514318	0.00608947
1.503706	0.00637257
1.493093	0.00663506
1.482481	0.00696557
1.471869	0.0073222
1.461257	0.00760187
1.450644	0.0079317
1.440032	0.00826977
1.429420	0.00858517
1.418808	0.00887446
1.408195	0.00917818
1.397583	0.00950663
1.386971	0.00987357
1.376358	0.0103099
1.365746	0.0107112
1.355134	0.0111462
1.344522	0.0115907
1.333909	0.012047
1.323297	0.0125679
1.312685	0.0131183
1.302073	0.013648
1.291460	0.0141325
1.280848	0.014687
1.270236	0.0152463
1.259623	0.0158105
1.249011	0.0163719
1.238399	0.0168866
1.227787	0.0173964
1.217174	0.0178534
1.206562	0.0182938
1.195950	0.0187233
1.185338	0.0190937
1.174725	0.0194427
1.164113	0.0197794
1.153501	0.0201491
1.142888	0.0205016
1.132276	0.0208692
1.121664	0.0211901
1.111052	0.0215406
1.100439	0.0219446
1.089827	0.0223411
1.079215	0.022785
1.068602	0.0231767
1.057990	0.0237154
1.047378	0.0242953
1.036766	0.024898
1.026153	0.0254738
1.015541	0.0260853
1.004929	0.026901
0.994317	0.0277524
0.983704	0.0285852
0.973092	0.0294338
0.962480	0.0302755
0.951867	0.0310424
0.941255	0.0318683
0.930643	0.0326964
0.920031	0.0335285
0.909418	0.0342754
0.898806	0.035144
0.888194	0.0359012
0.877582	0.0366385
0.866969	0.0374163
0.856357	0.0381571
0.845745	0.0389885
0.835132	0.0396612
0.824520	0.0403051
0.813908	0.040984
0.803296	0.0416876
0.792683	0.0423658
0.782071	0.0429836
0.771459	0.0434873
0.760847	0.0439669
0.750234	0.0445324
0.739622	0.0450216
0.729010	0.0455494
0.718397	0.0461053
0.707785	0.0465966
0.697173	0.0471511
0.686561	0.0476307
0.675948	0.0480959
0.665336	0.0485879
0.654724	0.049128
0.644112	0.0494908
0.633499	0.0499739
0.622887	0.0504143
0.612275	0.0508809
0.601662	0.0512733
0.591050	0.0516711
0.580438	0.0520236
0.569826	0.0524297
0.559213	0.0527987
0.548601	0.0531897
0.537989	0.0535944
0.527376	0.0540521
0.516764	0.0544534
0.506152	0.0548457
0.495540	0.055245
0.484927	0.0556469
0.474315	0.0560661
0.463703	0.0564413
0.453091	0.05678
0.442478	0.057138
0.431866	0.0574624
0.421254	0.0577688
0.410641	0.0581035
0.400029	0.058469
0.389417	0.0587721
0.378805	0.0590531
0.368192	0.0593197
0.357580	0.0596296
0.346968	0.0599691
0.336356	0.0602845
0.325743	0.060626
0.315131	0.0609771
0.304519	0.0613124
0.293906	0.0616333
0.283294	0.0619776
0.272682	0.0623473
0.262070	0.0627341
0.251457	0.0631746
0.240845	0.0636267
0.230233	0.0641119
0.219621	0.0645908
0.209008	0.0651598
0.198396	0.0656895
0.187784	0.0662922
0.177171	0.0669759
0.166559	0.0676884
0.155947	0.0685226
0.145335	0.0693074
0.134722	0.0700515
0.124110	0.0707937
0.113498	0.071478
0.102886	0.0721267
0.092273	0.0728042
0.081661	0.0736989
0.071049	0.0746719
0.060436	0.0755604
0.049824	0.0765608
0.039212	0.0774507
0.028600	0.0784093
0.017987	0.0833876
0.007375	0.134433
-0.003237	0.69383
-0.013850	0.780331
-0.024462	0.781537
-0.035074	0.782911
-0.045686	0.784813
-0.056299	0.787694
-0.066911	0.791947
-0.077523	0.798231
-0.088135	0.80565
-0.098748	0.814734
-0.109360	0.824155
-0.119972	0.834268
-0.130585	0.844583
-0.141197	0.854546
-0.151809	0.863449
-0.162421	0.871638
-0.173034	0.878908
-0.183646	0.88589
-0.194258	0.892072
-0.204870	0.897848
-0.215483	0.903234
-0.226095	0.908053
-0.236707	0.912597
-0.247320	0.916896
-0.257932	0.920782
-0.268544	0.92437
-0.279156	0.927903
-0.289769	0.931366
-0.300381	0.934653
-0.310993	0.937509
-0.321605	0.940341
-0.332218	0.942982
-0.342830	0.945491
-0.353442	0.947728
-0.364055	0.949993
-0.374667	0.952162
-0.385279	0.954125
-0.395891	0.955979
-0.406504	0.957775
-0.417116	0.959457
-0.427728	0.961101
-0.438341	0.96261
-0.448953	0.964044
-0.459565	0.965478
-0.470177	0.966711
-0.480790	0.967978
-0.491402	0.96922
-0.502014	0.970342
-0.512626	0.971411
-0.523239	0.972465
-0.533851	0.973438
-0.544463	0.974342
-0.555076	0.975227
-0.565688	0.976029
-0.576300	0.976838
-0.586912	0.977531
-0.597525	0.978203
-0.608137	0.97887
-0.618749	0.979467
-0.629361	0.980109
-0.639974	0.980733
-0.650586	0.981321
-0.661198	0.981852
-0.671811	0.982365
-0.682423	0.982838
-0.693035	0.983325
-0.703647	0.983793
-0.714260	0.984242
-0.724872	0.984691
-0.735484	0.985117
-0.746096	0.985547
-0.756709	0.985986
-0.767321	0.986445
-0.777933	0.986824
-0.788546	0.987219
-0.799158	0.987606
-0.809770	0.987949
-0.820382	0.988308
-0.830995	0.988664
-0.841607	0.989016
-0.852219	0.989336
-0.862831	0.989673
-0.873444	0.989939
-0.884056	0.990233
-0.894668	0.990539
-0.905281	0.990848
-0.915893	0.991134
-0.926505	0.991358
-0.937117	0.991598
-0.947730	0.99187
-0.958342	0.992066
-0.968954	0.992266
-0.979567	0.992492
-0.990179	0.992674
-1.000791	0.992863
-1.011403	0.993076
-1.022016	0.993273
-1.032628	0.993495
-1.043240	0.993653
-1.053852	0.993833
-1.064465	0.99402
-1.075077	0.994197
-1.085689	0.994361
-1.096302	0.994508
-1.106914	0.99467
-1.117526	0.994846
-1.128138	0.994991
-1.138751	0.995134
-1.149363	0.995265
-1.159975	0.995414
-1.170587	0.99554
-1.181200	0.99569
-1.191812	0.995824
-1.202424	0.995951
-1.213037	0.996069
-1.223649	0.996175
-1.234261	0.996272
-1.244873	0.996391
-1.255486	0.996537
-1.266098	0.996655
-1.276710	0.996765
-1.287322	0.99687
-1.297935	0.996978
-1.308547	0.997079
-1.319159	0.997174
-1.329772	0.997253
-1.340384	0.997341
-1.350996	0.997434
-1.361608	0.997501
-1.372221	0.997575
-1.382833	0.997647
-1.393445	0.997742
-1.404058	0.997817
-1.414670	0.997897
-1.425282	0.997964
-1.435894	0.998029
-1.446507	0.998099
-1.457119	0.998174
-1.467731	0.998226
-1.478343	0.998306
-1.488956	0.998377
-1.499568	0.998427
-1.510180	0.998488
-1.520793	0.998549
-1.531405	0.99862
-1.542017	0.998677
-1.552629	0.998741
-1.563242	0.998787
-1.573854	0.998832
-1.584466	0.998869
-1.595078	0.998918
-1.605691	0.998956
-1.616303	0.999008
-1.626915	0.999063
-1.637528	0.999105
-1.648140	0.999139
-1.658752	0.999177
-1.669364	0.999221
-1.679977	0.999263
-1.690589	0.9993
-1.701201	0.999329
-1.711813	0.99935
-1.722426	0.999377
-1.733038	0.999408
-1.743650	0.99944
-1.754263	0.99946
-1.764875	0.999474
-1.775487	0.999516
-1.786099	0.999538
-1.796712	0.999575
-1.807324	0.999591
-1.817936	0.99961
-1.828548	0.999632
-1.839161	0.999648
-1.849773	0.999662
-1.860385	0.999685
-1.870998	0.999702
-1.881610	0.99972
-1.892222	0.999742
-1.902834	0.999755
-1.913447	0.99977
-1.924059	0.999792
-1.934671	0.999805
-1.945284	0.999814
-1.955896	0.99982
-1.966508	0.999832
-1.977120	0.999849
-1.987733	0.999861
-1.998345	0.999869
-2.008957	0.999881
-2.019569	0.999893
-2.030182	0.999905
-2.040794	0.999914
-2.051406	0.999926
-2.062019	0.999932
-2.072631	0.999937
-2.083243	0.999946
-2.093855	0.999952
-2.104468	0.999954
-2.115080	0.999957
-2.125692	0.999967
-2.136304	0.999971
-2.146917	0.999976
-2.157529	0.999978
-2.168141	0.999981
-2.178754	0.999984
-2.189366	0.999988
-2.199978	0.99999
-2.210590	0.999992
-2.221203	0.999993
-2.231815	0.999994
-2.242427	0.999996
-2.253039	0.999997
-2.284876	0.999997
-2.295489	0.999999
-2.306101	0.999999
-2.359162	1
&
```
