## Supplementary material for "All-at-once RNA folding with 3D motif prediction framed by evolutionary information": RF02789_snoTBR12.cacofold.cov

```
#
# Method Target_E-val [cov_min,cov_max] [FP | TP True Found | Sen PPV F] 
# GTp    0.05           [-1.55,3.79]    [0 | 1 121 1 | 0.83 100.00 1.64] 
#
# in_CaCoFold in_given  left_pos      right_pos  score            E-value       pvalue       substitutions    power
#------------------------------------------------------------------------------------------------------------------------
*	*	        39	        44	3.78621	0.000139408	4.35648e-06	4		0.07
```
