## Supplementary material for "All-at-once RNA folding with 3D motif prediction framed by evolutionary information": RF02789_snoTBR12.cacofold.helixcov

```
# RMs = 4 L = 104

# RM_HELIX NESTED 36-39 44-47, nbp = 4 nbp_cov = 1
# pvals: 0.898286,0.898286,0.898286,4.35648e-06
# aggregated NONE
NESTED  :::::::::::::::::::::::::::::::::::<<<<____>>>>:::::::::::::::::::::::::::::::::::::::::::::::::::::::::
        ::::::::::::::::::::::::::::::::::::::<____>::::::::::::::::::::::::::::::::::::::::::::::::::::::::::::

# RM_HELIX NESTED 27-30 53-56, nbp = 4 nbp_cov = 0
# pvals: 0.898286,0.898286,0.898286,0.898286
# aggregated NONE
NESTED  ::::::::::::::::::::::::::<<<<______________________>>>>::::::::::::::::::::::::::::::::::::::::::::::::
        ::::::::::::::::::::::::::::::::::::::::::::::::::::::::::::::::::::::::::::::::::::::::::::::::::::::::

# RM_HELIX NESTED 4-14 65-74, nbp = 10 nbp_cov = 0
# pvals: 0.898286,0.898286,0.898286,0.898286,0.898286,0.898286,0.956954,0.901395,0.97991,0.898286
# aggregated NONE
NESTED  :::<<<-<<<<<<<__________________________________________________>>>>>>>>>>::::::::::::::::::::::::::::::
        ::::::::::::::::::::::::::::::::::::::::::::::::::::::::::::::::::::::::::::::::::::::::::::::::::::::::

# RM_HL GANC-tetraloop 40-43, nbp = 0 nbp_cov = 0 nhl_b_cov 1/1
# aggregated NONE
RM_HL   :::::::::::::::::::::::::::::::::::::::XXXX::::::::::::::::::::::::::::::::::::::::::::::::::::::::::::: GANC-tetraloop
```
