## Supplementary material for "All-at-once RNA folding with 3D motif prediction framed by evolutionary information": RF02789_snoTBR12.cacofold.power

```
# Power analysis of CaCoFold structure 
#
# Powertype = SINGLE SUBSTITUTIONS
# covary  left_pos      right_pos    substitutions      power
#----------------------------------------------------------------
          4		74		0		0.00
          5		73		0		0.00
          6		72		0		0.00
          8		71		1		0.00
          9		70		1		0.00
          10		69		1		0.00
          11		68		2		0.00
          12		67		2		0.00
          13		66		2		0.00
          14		65		2		0.00
          27		56		0		0.00
          28		55		2		0.00
          29		54		0		0.00
          30		53		0		0.00
          36		47		0		0.00
          37		46		0		0.00
          38		45		0		0.00
     *    39		44		4		0.07
#
# BPAIRS 18
# avg substitutions per BP  0.9
# BPAIRS expected to covary 0.1 +/- 0.2
# BPAIRS observed to covary 1
#
```
