## Supplementary material for "All-at-once RNA folding with 3D motif prediction framed by evolutionary information": RF02789_snoTBR12.helixcov

```
# RMs = 5 L = 104

# RM_HELIX NESTED 36-39 44-47, nbp = 4 nbp_cov = 1
# pvals: 0.898286,0.898286,0.898286,4.35648e-06
# aggregated NONE
NESTED  :::::::::::::::::::::::::::::::::::<<<<____>>>>:::::::::::::::::::::::::::::::::::::::::::::::::::::::::
        ::::::::::::::::::::::::::::::::::::::<____>::::::::::::::::::::::::::::::::::::::::::::::::::::::::::::

# RM_HELIX NESTED 27-33 51-56, nbp = 6 nbp_cov = 0
# pvals: 0.898286,0.898286,0.898286,0.898286,0.898286,0.898286
# aggregated NONE
NESTED  ::::::::::::::::::::::::::<<<<-<<_________________>>>>>>::::::::::::::::::::::::::::::::::::::::::::::::
        ::::::::::::::::::::::::::::::::::::::::::::::::::::::::::::::::::::::::::::::::::::::::::::::::::::::::

# RM_HELIX NESTED 60-65 71-77, nbp = 6 nbp_cov = 0
# pvals: 0.0284192,0.0296328,0.898286,0.898286,0.898286,0.898286
# aggregated NONE
NESTED  :::::::::::::::::::::::::::::::::::::::::::::::::::::::::::<<<<<<_____>>>>->>:::::::::::::::::::::::::::
        ::::::::::::::::::::::::::::::::::::::::::::::::::::::::::::::::::::::::::::::::::::::::::::::::::::::::

# RM_HELIX NESTED 15-21 81-89, nbp = 7 nbp_cov = 0
# pvals: 0.898286,0.898286,0.898286,0.898286,0.898286,0.898286,0.898286
# aggregated NONE
NESTED  ::::::::::::::<<<<<<<___________________________________________________________>>>>-->>>:::::::::::::::
        ::::::::::::::::::::::::::::::::::::::::::::::::::::::::::::::::::::::::::::::::::::::::::::::::::::::::

# RM_HELIX NESTED 3-11 93-102, nbp = 9 nbp_cov = 0
# pvals: 0.898286,0.898286,0.898286,0.898286,0.898286,0.898286,0.898286,0.898286,0.898286
# aggregated NONE
NESTED  ::<<<<<<<<<_________________________________________________________________________________>>>>>>>->>::
        ::::::::::::::::::::::::::::::::::::::::::::::::::::::::::::::::::::::::::::::::::::::::::::::::::::::::
```
