## Supplementary material for "All-at-once RNA folding with 3D motif prediction framed by evolutionary information": RF02789_snoTBR12.power

```
# Power analysis of given structure 
#
# Powertype = SINGLE SUBSTITUTIONS
# covary  left_pos      right_pos    substitutions      power
#----------------------------------------------------------------
          3		102		1		0.00
          4		101		0		0.00
          5		99		0		0.00
          6		98		1		0.00
          7		97		1		0.00
          8		96		0		0.00
          9		95		1		0.00
          10		94		1		0.00
          11		93		1		0.00
          15		89		0		0.00
          16		88		0		0.00
          17		87		1		0.00
          18		84		1		0.00
          19		83		1		0.00
          20		82		0		0.00
          21		81		0		0.00
          27		56		0		0.00
          28		55		2		0.00
          29		54		0		0.00
          30		53		0		0.00
          32		52		1		0.00
          33		51		0		0.00
          36		47		0		0.00
          37		46		0		0.00
          38		45		0		0.00
     *    39		44		4		0.07
          60		77		3		0.02
          61		76		2		0.00
          62		74		0		0.00
          63		73		0		0.00
          64		72		0		0.00
          65		71		1		0.00
#
# BPAIRS 32
# avg substitutions per BP  0.7
# BPAIRS expected to covary 0.1 +/- 0.3
# BPAIRS observed to covary 1
#
```
