## Supplementary material for "All-at-once RNA folding with 3D motif prediction framed by evolutionary information": RF02789_snoTBR12.surv

```
3.777498	0.03125
0.480064	0.0625
0.450178	0.09375
-0.008076	1
&
2.778095	0.000187829
2.771332	0.000375657
2.661750	0.000563486
2.651788	0.000751315
2.542206	0.00112697
2.522282	0.00169046
2.492395	0.00206612
2.472471	0.00225394
2.452547	0.00244177
2.442585	0.0026296
2.402737	0.00281743
2.392775	0.00300526
2.323041	0.00338092
2.293155	0.00356875
2.073990	0.00375657
1.645622	0.00469572
1.595812	0.00563486
1.585850	0.00582269
1.536040	0.00601052
1.446381	0.00638618
1.426457	0.00676183
1.416495	0.00713749
1.396571	0.00732532
1.376647	0.00751315
1.336799	0.00788881
1.326837	0.00807663
1.296951	0.00826446
1.257103	0.00864012
1.247141	0.00901578
1.197330	0.00920361
1.187368	0.00957926
1.157482	0.00976709
1.127596	0.00995492
1.097710	0.0105184
1.087748	0.0108941
1.077786	0.012021
1.057862	0.0125845
1.037938	0.0133358
1.027976	0.0135237
1.018014	0.0140872
1.008052	0.0152141
0.988128	0.015402
0.978166	0.0161533
0.938318	0.0165289
0.928355	0.0169046
0.878545	0.0170924
0.858621	0.0178437
0.778925	0.0182194
0.739077	0.018595
0.719153	0.0187829
0.639456	0.0195342
0.629494	0.019722
0.619532	0.0200977
0.599608	0.0206612
0.589646	0.020849
0.569722	0.0212246
0.559760	0.0214125
0.549798	0.0217881
0.539836	0.0225394
0.519912	0.0227273
0.499988	0.0240421
0.490026	0.0255447
0.480064	0.026296
0.470102	0.0268595
0.460140	0.0272352
0.450178	0.0279865
0.410330	0.0289256
0.400367	0.0293013
0.380443	0.0298648
0.350557	0.0304282
0.310709	0.0309917
0.300747	0.0311796
0.290785	0.0315552
0.280823	0.0319309
0.260899	0.0321187
0.250937	0.03287
0.231013	0.0336213
0.221051	0.0338092
0.211089	0.033997
0.201127	0.0341848
0.191165	0.0345605
0.181203	0.0349361
0.171241	0.0370023
0.161279	0.0377536
0.151317	0.0379414
0.131392	0.0381292
0.121430	0.0383171
0.111468	0.0386927
0.101506	0.0400075
0.091544	0.040571
0.081582	0.0420736
0.071620	0.0426371
0.041734	0.0432006
0.031772	0.0441397
0.021810	0.0445154
0.011848	0.0454545
0.001886	0.0467693
-0.008076	0.908903
-0.028000	0.91003
-0.047924	0.911721
-0.057886	0.912096
-0.067848	0.912847
-0.087772	0.913787
-0.097734	0.91435
-0.117659	0.915665
-0.127621	0.918295
-0.137583	0.920173
-0.147545	0.921488
-0.157507	0.924869
-0.167469	0.927686
-0.177431	0.929376
-0.187393	0.932194
-0.197355	0.933321
-0.207317	0.935763
-0.217279	0.938017
-0.227241	0.938768
-0.237203	0.940834
-0.247165	0.941397
-0.257127	0.945342
-0.267089	0.946093
-0.277051	0.946657
-0.287013	0.948159
-0.296975	0.950413
-0.306937	0.952479
-0.316899	0.955297
-0.326861	0.956612
-0.336823	0.956799
-0.346785	0.957175
-0.356747	0.957926
-0.366709	0.959617
-0.376671	0.961683
-0.386634	0.963561
-0.396596	0.9645
-0.406558	0.966566
-0.416520	0.967318
-0.426482	0.967693
-0.436444	0.96976
-0.446406	0.970887
-0.456368	0.971826
-0.466330	0.972577
-0.476292	0.973516
-0.486254	0.974455
-0.496216	0.975582
-0.506178	0.977085
-0.516140	0.978588
-0.536064	0.979527
-0.555988	0.980466
-0.565950	0.982532
-0.575912	0.983283
-0.595836	0.984974
-0.605798	0.985162
-0.615760	0.985537
-0.625722	0.985725
-0.635684	0.985913
-0.645647	0.986289
-0.655609	0.98704
-0.665571	0.987979
-0.675533	0.988167
-0.685495	0.988355
-0.695457	0.988918
-0.705419	0.989294
-0.735305	0.989857
-0.745267	0.992111
-0.755229	0.992487
-0.765191	0.993614
-0.795077	0.994365
-0.805039	0.994741
-0.815001	0.994929
-0.824963	0.995116
-0.844887	0.99568
-0.864811	0.995868
-0.874773	0.996619
-0.884735	0.997183
-0.894697	0.99737
-0.924584	0.997746
-0.954470	0.997934
-0.974394	0.998122
-1.004280	0.998497
-1.024204	0.998685
-1.044128	0.999249
-1.093938	0.999437
-1.123824	0.999624
-1.193559	0.999812
-1.552192	1
&
3.877119	6.22355e-07
3.867157	1.24471e-06
3.837271	1.86706e-06
3.827308	2.48942e-06
3.807384	3.11177e-06
3.797422	3.73413e-06
3.787460	4.35648e-06
3.727688	4.97884e-06
3.717726	7.46826e-06
3.707764	8.09061e-06
3.697802	9.33532e-06
3.667916	9.95768e-06
3.657954	1.12024e-05
3.628068	1.18247e-05
3.618106	1.24471e-05
3.598182	1.30695e-05
3.578258	1.43142e-05
3.538409	1.55589e-05
3.528447	1.74259e-05
3.518485	1.86706e-05
3.508523	1.9293e-05
3.478637	2.05377e-05
3.428827	2.11601e-05
3.418865	2.17824e-05
3.408903	2.24048e-05
3.369055	2.30271e-05
3.359093	2.36495e-05
3.329207	2.48942e-05
3.319245	2.55166e-05
3.309283	2.61389e-05
3.299320	2.67613e-05
3.289358	2.92507e-05
3.279396	3.04954e-05
3.269434	3.17401e-05
3.259472	3.23625e-05
3.239548	3.29848e-05
3.179776	3.48519e-05
3.169814	3.60966e-05
3.149890	3.67189e-05
3.110042	3.73413e-05
3.100080	3.79637e-05
3.080156	4.04531e-05
3.050270	4.29425e-05
3.040307	4.35648e-05
3.030345	4.79213e-05
3.020383	5.04108e-05
3.010421	5.22778e-05
3.000459	5.85014e-05
2.990497	6.22355e-05
2.980535	6.53473e-05
2.970573	7.28155e-05
2.960611	8.02838e-05
2.950649	8.96191e-05
2.940687	9.58427e-05
2.930725	0.000103933
2.920763	0.000113269
2.910801	0.000121982
2.900839	0.00014003
2.890877	0.000151232
2.880915	0.000174882
2.870953	0.000194175
2.860991	0.000215957
2.851029	0.000235873
2.841067	0.000260767
2.831105	0.000285039
2.821143	0.000309933
2.811181	0.000344785
2.801219	0.000365322
2.791257	0.000400797
2.781294	0.000435026
2.771332	0.000464277
2.761370	0.000501618
2.751408	0.000542071
2.741446	0.000600573
2.731484	0.000637292
2.721522	0.000689569
2.711560	0.000731267
2.701598	0.000767986
2.691636	0.000809061
2.681674	0.000861339
2.671712	0.000907394
2.661750	0.000961538
2.651788	0.00101817
2.641826	0.00106858
2.631864	0.00112708
2.621902	0.00119305
2.611940	0.00127085
2.601978	0.00132064
2.592016	0.00137416
2.582054	0.00144137
2.572092	0.00150361
2.562130	0.00156211
2.552168	0.00165297
2.542206	0.0017177
2.532244	0.00177931
2.522282	0.00183781
2.512319	0.00189569
2.502357	0.00196477
2.492395	0.00202701
2.482433	0.00208862
2.472471	0.00215148
2.462509	0.00223176
2.452547	0.00229213
2.442585	0.00234566
2.432623	0.00241723
2.422661	0.00247822
2.412699	0.00253796
2.402737	0.00260767
2.392775	0.00267488
2.382813	0.00275765
2.372851	0.00282114
2.362889	0.0028647
2.352927	0.00292942
2.342965	0.00299851
2.333003	0.00305887
2.323041	0.00311302
2.313079	0.00316343
2.303117	0.00320637
2.293155	0.00325678
2.283193	0.00330657
2.273231	0.00335449
2.263269	0.00341051
2.253306	0.00345718
2.243344	0.00349826
2.233382	0.00353747
2.223420	0.00358352
2.213458	0.00362895
2.203496	0.00366629
2.193534	0.00371235
2.183572	0.00374844
2.173610	0.00379885
2.163648	0.00382126
2.153686	0.00386607
2.143724	0.00390341
2.133762	0.00392582
2.123800	0.00394946
2.113838	0.00397623
2.103876	0.00399801
2.093914	0.00403971
2.083952	0.00405464
2.073990	0.00406771
2.064028	0.00409074
2.054066	0.0041175
2.044104	0.00413555
2.034142	0.00415733
2.024180	0.00418783
2.014218	0.00420276
2.004256	0.00423201
1.994294	0.00424446
1.984331	0.00426313
1.974369	0.00427682
1.964407	0.00430047
1.954445	0.00432226
1.944483	0.00434777
1.934521	0.00436458
1.924559	0.00437453
1.914597	0.00438574
1.904635	0.0044069
1.894673	0.00442245
1.884711	0.00444113
1.874749	0.00446042
1.864787	0.00447598
1.854825	0.00449465
1.844863	0.00451145
1.834901	0.00453137
1.824939	0.00455128
1.814977	0.00456248
1.805015	0.00457929
1.795053	0.00459485
1.785091	0.00461227
1.775129	0.00463157
1.765167	0.00465459
1.755205	0.00468135
1.745243	0.00470936
1.735281	0.00474546
1.725318	0.00477657
1.715356	0.00482325
1.705394	0.00487864
1.695432	0.0049303
1.685470	0.00499315
1.675508	0.00508277
1.665546	0.00517239
1.655584	0.0052421
1.645622	0.00531491
1.635660	0.00542942
1.625698	0.00552962
1.615736	0.0056292
1.605774	0.00572753
1.595812	0.0058128
1.585850	0.00591984
1.575888	0.00601631
1.565926	0.00610468
1.555964	0.00617999
1.546002	0.00624347
1.536040	0.00633059
1.526078	0.0063754
1.516116	0.00643453
1.506154	0.00648245
1.496192	0.00654531
1.486230	0.00660754
1.476268	0.00666169
1.466306	0.00671085
1.456343	0.006765
1.446381	0.00680607
1.436419	0.00684964
1.426457	0.00688449
1.416495	0.00692619
1.406533	0.00697784
1.396571	0.00703074
1.386609	0.00708613
1.376647	0.00713157
1.366685	0.00718882
1.356723	0.00726786
1.346761	0.0073637
1.336799	0.0074832
1.326837	0.00759522
1.316875	0.00772654
1.306913	0.00788773
1.296951	0.00801344
1.286989	0.00820139
1.277027	0.0083825
1.267065	0.00854493
1.257103	0.00872791
1.247141	0.00891337
1.237179	0.00913181
1.227217	0.00934466
1.217255	0.00962721
1.207293	0.00989233
1.197330	0.0101232
1.187368	0.0104182
1.177406	0.0107406
1.167444	0.0110375
1.157482	0.0113181
1.147520	0.0116412
1.137558	0.0119455
1.127596	0.0122187
1.117634	0.0125162
1.107672	0.0127882
1.097710	0.0131379
1.087748	0.013418
1.077786	0.0137217
1.067824	0.0140111
1.057862	0.0143484
1.047900	0.0146583
1.037938	0.015018
1.027976	0.0153765
1.018014	0.0157288
1.008052	0.0161458
0.998090	0.0165098
0.988128	0.0168148
0.978166	0.0171253
0.968204	0.0173755
0.958242	0.0176456
0.948280	0.0179188
0.938318	0.0181802
0.928355	0.0184261
0.918393	0.0186159
0.908431	0.0188101
0.898469	0.019021
0.888507	0.0191978
0.878545	0.0193764
0.868583	0.0195071
0.858621	0.0196708
0.848659	0.019845
0.838697	0.0199932
0.828735	0.0201319
0.818773	0.0202695
0.808811	0.0204101
0.798849	0.0205583
0.788887	0.0207095
0.778925	0.0208327
0.768963	0.0209671
0.759001	0.0211053
0.749039	0.021246
0.739077	0.0213779
0.729115	0.0214868
0.719153	0.0216119
0.709191	0.0217308
0.699229	0.0218559
0.689267	0.021966
0.679305	0.0220924
0.669342	0.0222143
0.659380	0.0223494
0.649418	0.0224876
0.639456	0.0226519
0.629494	0.0227763
0.619532	0.0229108
0.609570	0.0230825
0.599608	0.0232891
0.589646	0.0235711
0.579684	0.0238225
0.569722	0.0240932
0.559760	0.0244206
0.549798	0.0247784
0.539836	0.0252265
0.529874	0.025697
0.519912	0.0262298
0.509950	0.0267949
0.499988	0.0274066
0.490026	0.0279244
0.480064	0.0284192
0.470102	0.0288511
0.460140	0.0292501
0.450178	0.0296328
0.440216	0.0300523
0.430254	0.0303852
0.420292	0.0307916
0.410330	0.0310953
0.400367	0.0315024
0.390405	0.0318297
0.380443	0.032195
0.370481	0.0325156
0.360519	0.0328205
0.350557	0.0331329
0.340595	0.0335032
0.330633	0.0339078
0.320671	0.0343359
0.310709	0.0347118
0.300747	0.0351027
0.290785	0.0354842
0.280823	0.0358893
0.270861	0.036287
0.260899	0.0366704
0.250937	0.0371222
0.240975	0.0375803
0.231013	0.037968
0.221051	0.0383564
0.211089	0.0387578
0.201127	0.0391443
0.191165	0.0395009
0.181203	0.0399073
0.171241	0.0402321
0.161279	0.040595
0.151317	0.040918
0.141354	0.0412447
0.131392	0.0415434
0.121430	0.0418882
0.111468	0.0423077
0.101506	0.0427184
0.091544	0.0431647
0.081582	0.0436657
0.071620	0.0442239
0.061658	0.0447977
0.051696	0.0453915
0.041734	0.0459771
0.031772	0.0465615
0.021810	0.0471533
0.011848	0.047762
0.001886	0.0483532
-0.008076	0.898286
-0.018038	0.898988
-0.028000	0.89975
-0.037962	0.900559
-0.047924	0.901395
-0.057886	0.902397
-0.067848	0.903493
-0.077810	0.904691
-0.087772	0.906084
-0.097734	0.907514
-0.107696	0.909104
-0.117659	0.910859
-0.127621	0.912745
-0.137583	0.914815
-0.147545	0.916845
-0.157507	0.918842
-0.167469	0.920887
-0.177431	0.922942
-0.187393	0.924922
-0.197355	0.926867
-0.207317	0.92887
-0.217279	0.93085
-0.227241	0.932878
-0.237203	0.934826
-0.247165	0.936713
-0.257127	0.938575
-0.267089	0.940363
-0.277051	0.942216
-0.287013	0.943944
-0.296975	0.945653
-0.306937	0.947346
-0.316899	0.949011
-0.326861	0.950688
-0.336823	0.952302
-0.346785	0.953945
-0.356747	0.955486
-0.366709	0.956954
-0.376671	0.958387
-0.386634	0.959793
-0.396596	0.961177
-0.406558	0.96268
-0.416520	0.963931
-0.426482	0.965224
-0.436444	0.966407
-0.446406	0.967575
-0.456368	0.96872
-0.466330	0.96989
-0.476292	0.97099
-0.486254	0.972066
-0.496216	0.973126
-0.506178	0.974179
-0.516140	0.975201
-0.526102	0.976179
-0.536064	0.977115
-0.546026	0.978085
-0.555988	0.978972
-0.565950	0.97991
-0.575912	0.980761
-0.585874	0.981641
-0.595836	0.982472
-0.605798	0.983377
-0.615760	0.984147
-0.625722	0.9849
-0.635684	0.985678
-0.645647	0.98642
-0.655609	0.987149
-0.665571	0.987883
-0.675533	0.988498
-0.685495	0.989106
-0.695457	0.989705
-0.705419	0.990286
-0.715381	0.990843
-0.725343	0.991357
-0.735305	0.991885
-0.745267	0.992374
-0.755229	0.992821
-0.765191	0.993236
-0.775153	0.993618
-0.785115	0.994034
-0.795077	0.994378
-0.805039	0.994747
-0.815001	0.995094
-0.824963	0.995407
-0.834925	0.995698
-0.844887	0.995978
-0.854849	0.996225
-0.864811	0.996454
-0.874773	0.996708
-0.884735	0.996917
-0.894697	0.99714
-0.904659	0.997335
-0.914622	0.997526
-0.924584	0.997701
-0.934546	0.997843
-0.944508	0.998007
-0.954470	0.99812
-0.964432	0.998254
-0.974394	0.998392
-0.984356	0.998516
-0.994318	0.998625
-1.004280	0.998715
-1.014242	0.998801
-1.024204	0.998882
-1.034166	0.998956
-1.044128	0.99902
-1.054090	0.999081
-1.064052	0.99915
-1.074014	0.999215
-1.083976	0.999259
-1.093938	0.999313
-1.103900	0.999352
-1.113862	0.999396
-1.123824	0.999432
-1.133786	0.999464
-1.143748	0.99949
-1.153710	0.999521
-1.163672	0.999559
-1.173635	0.999602
-1.183597	0.999629
-1.193559	0.999647
-1.203521	0.999666
-1.213483	0.999688
-1.223445	0.999708
-1.233407	0.999731
-1.243369	0.999747
-1.253331	0.999765
-1.263293	0.99978
-1.273255	0.999793
-1.283217	0.999803
-1.293179	0.999817
-1.303141	0.999829
-1.313103	0.999839
-1.323065	0.999848
-1.333027	0.999855
-1.342989	0.999859
-1.352951	0.999867
-1.362913	0.99987
-1.372875	0.999876
-1.382837	0.999884
-1.392799	0.999896
-1.402761	0.9999
-1.412723	0.999905
-1.422685	0.999912
-1.432647	0.999921
-1.442610	0.999927
-1.452572	0.999933
-1.462534	0.999935
-1.472496	0.999943
-1.482458	0.999946
-1.492420	0.999953
-1.502382	0.999956
-1.512344	0.999961
-1.522306	0.999965
-1.532268	0.999967
-1.542230	0.99997
-1.552192	0.999973
-1.562154	0.999976
-1.572116	0.999977
-1.582078	0.999979
-1.592040	0.999981
-1.602002	0.999984
-1.611964	0.999985
-1.631888	0.999986
-1.641850	0.999988
-1.671736	0.999989
-1.691660	0.99999
-1.701623	0.999991
-1.741471	0.999991
-1.751433	0.999992
-1.781319	0.999993
-1.791281	0.999994
-1.801243	0.999994
-1.831129	0.999995
-1.851053	0.999996
-1.870977	0.999996
-1.920787	0.999997
-1.930749	0.999998
-1.940711	0.999998
-1.980560	0.999999
-2.030370	0.999999
-2.110066	1
&
```
