## Supplementary material for "All-at-once RNA folding with 3D motif prediction framed by evolutionary information": RF02790_sodF_sRNA.cacofold.power

```
# Power analysis of CaCoFold structure 
#
# Powertype = SINGLE SUBSTITUTIONS
# covary  left_pos      right_pos    substitutions      power
#----------------------------------------------------------------
          8		47		0		0.00
          9		46		0		0.00
          10		45		2		0.00
          11		44		0		0.00
          12		43		0		0.00
          13		42		1		0.00
          14		41		4		0.07
          15		39		2		0.00
          16		38		0		0.00
          17		37		0		0.00
          18		36		0		0.00
          19		35		0		0.00
          58		96		2		0.00
     *    59		95		4		0.07
          60		94		2		0.00
          61		93		2		0.00
          62		92		5		0.11
          63		91		2		0.00
          64		90		0		0.00
          65		89		0		0.00
          66		88		0		0.00
          67		87		0		0.00
          68		86		0		0.00
          69		85		0		0.00
          70		84		0		0.00
          71		83		0		0.00
          72		82		0		0.00
     *    73		81		2		0.00
#
# BPAIRS 28
# avg substitutions per BP  1.0
# BPAIRS expected to covary 0.2 +/- 0.5
# BPAIRS observed to covary 2
#
```
