## Supplementary material for "All-at-once RNA folding with 3D motif prediction framed by evolutionary information": RF02790_sodF_sRNA.helixcov

```
# RMs = 3 L = 96

# RM_HELIX NESTED 22-23 31-32, nbp = 2 nbp_cov = 0
# pvals: 0.846203,0.846203
# aggregated NONE
NESTED  ::::::::::::::::::<<_______>>::::::::::::::::::::::::::::::::::::::::::::::::::::::::::::::
        :::::::::::::::::::::::::::::::::::::::::::::::::::::::::::::::::::::::::::::::::::::::::::

# RM_HELIX NESTED 1-19 35-50, nbp = 14 nbp_cov = 0
# pvals: 0.846203,0.00855067,0.846203,0.846203,0.846203,0.00234066,0.846203,0.846203,0.939289,0.954377,0.846203,0.846203,0.846203,0.846203
# aggregated NONE
NESTED  <<<-<<<<<<<-<<<<_______________>>>>->>>>>>>>>>:::::::::::::::::::::::::::::::::::::::::::::
        :::::::::::::::::::::::::::::::::::::::::::::::::::::::::::::::::::::::::::::::::::::::::::

# RM_HELIX NESTED 58-73 81-96, nbp = 16 nbp_cov = 2
# pvals: 0.846203,7.88953e-05,0.00804762,0.00218437,0.00385958,0.00182051,0.846203,0.846203,0.846203,0.846203,0.846203,0.846203,0.846203,0.846203,0.846203,0.000343212
# aggregated NONE
NESTED  ::::::::::::::::::::::::::::::::::::::::::::::::::::<<<<<<<<<<<<<<<<_______>>>>>>>>>>>>>>>>
        :::::::::::::::::::::::::::::::::::::::::::::::::::::<-------------<_______>------------->:
```
