## Supplementary material for "All-at-once RNA folding with 3D motif prediction framed by evolutionary information": RF02790_sodF_sRNA.sorted.cov

```
#
# Method Target_E-val [cov_min,cov_max] [FP | TP True Found | Sen PPV F] 
# GTp    0.05         [-0.79,5.18]     [0 | 2 32 2 | 6.25 100.00 11.76] 
#
#       left_pos       right_pos        score          E-value           pvalue       substitutions      power
#--------------------------------------------------------------------------------------------------------------
*	      59	      95	5.18448	0.00252465	7.88953e-05	4		0.07
*	      73	      81	3.84779	0.0109828	0.000343212	2		0.00
```
