## Supplementary material for "All-at-once RNA folding with 3D motif prediction framed by evolutionary information": RF02790_sodF_sRNA.surv

```
5.184222	0.03125
3.847660	0.0625
2.905493	0.09375
2.675429	0.125
2.598741	0.15625
1.952371	0.1875
1.623708	0.21875
1.601797	0.25
-0.008651	0.9375
-0.238715	0.96875
-0.293492	1
&
3.376576	0.000246124
3.267022	0.000492247
3.135557	0.000738371
2.040014	0.000984494
1.930460	0.00123062
1.842816	0.00147674
1.798995	0.00172286
1.788039	0.00196899
1.777084	0.00221511
1.733262	0.00246124
1.700396	0.00270736
1.678485	0.00295348
1.645619	0.00319961
1.612753	0.00344573
1.601797	0.00369185
1.547020	0.00393798
1.536065	0.0041841
1.503198	0.00443022
1.470332	0.00467635
1.382689	0.00492247
1.251223	0.00516859
1.207402	0.00541472
1.174535	0.00566084
1.152625	0.00590697
1.130714	0.00615309
1.119758	0.00639921
1.108803	0.00664534
1.064981	0.00689146
1.043070	0.00713758
1.010204	0.00738371
0.900650	0.00762983
0.878739	0.00812208
0.867783	0.0083682
0.845873	0.00861432
0.834917	0.00886045
0.802051	0.00910657
0.769185	0.0093527
0.747274	0.00959882
0.736318	0.00984494
0.725363	0.0100911
0.714408	0.0103372
0.681541	0.0105833
0.659630	0.0108294
0.648675	0.0110756
0.626764	0.0115678
0.582942	0.0118139
0.539121	0.0123062
0.528165	0.0125523
0.517210	0.0127984
0.506254	0.0130445
0.484344	0.0135368
0.473388	0.014029
0.462433	0.0142752
0.451477	0.0145213
0.429566	0.0150135
0.418611	0.0155058
0.407656	0.0164903
0.396700	0.0169825
0.385745	0.0172286
0.374789	0.0182131
0.352878	0.0187054
0.341923	0.0189515
0.330968	0.0194438
0.320012	0.0196899
0.309057	0.019936
0.298101	0.0206744
0.276190	0.0211666
0.265235	0.0214127
0.254280	0.021905
0.243324	0.0221511
0.232369	0.0223972
0.221413	0.0228895
0.210458	0.0233817
0.188547	0.023874
0.177592	0.0243662
0.166636	0.0248585
0.155681	0.0253507
0.144725	0.025843
0.133770	0.0270736
0.122814	0.0275658
0.111859	0.027812
0.100904	0.0280581
0.089948	0.0290426
0.078993	0.0292887
0.068037	0.029781
0.057082	0.0300271
0.046126	0.0302732
0.035171	0.0310116
0.024216	0.0319961
0.013260	0.0329806
0.002305	0.0334728
-0.008651	0.906473
-0.019606	0.907458
-0.030562	0.907704
-0.041517	0.908688
-0.052472	0.910411
-0.063428	0.911888
-0.074383	0.913611
-0.085339	0.916072
-0.096294	0.918533
-0.107250	0.920748
-0.118205	0.923948
-0.129160	0.926163
-0.140116	0.928378
-0.151071	0.929609
-0.162027	0.93207
-0.172982	0.934285
-0.183938	0.937485
-0.194893	0.940684
-0.205848	0.942653
-0.216804	0.945607
-0.227759	0.949545
-0.238715	0.951514
-0.249670	0.954221
-0.260625	0.956682
-0.271581	0.958651
-0.282536	0.961359
-0.293492	0.964312
-0.304447	0.967266
-0.315403	0.968742
-0.326358	0.970711
-0.337313	0.973173
-0.348269	0.974649
-0.359224	0.977603
-0.370180	0.979079
-0.381135	0.980802
-0.392091	0.981541
-0.403046	0.982525
-0.414001	0.98351
-0.424957	0.984494
-0.435912	0.985233
-0.446868	0.987202
-0.457823	0.98794
-0.468779	0.988186
-0.479734	0.990155
-0.490689	0.990893
-0.501645	0.991386
-0.512600	0.991878
-0.523556	0.99237
-0.534511	0.993109
-0.545467	0.993601
-0.556422	0.993847
-0.567377	0.994585
-0.578333	0.994831
-0.589288	0.995078
-0.600244	0.996308
-0.611199	0.9968
-0.622155	0.997293
-0.633110	0.997785
-0.655021	0.998031
-0.676932	0.998277
-0.709798	0.998523
-0.720753	0.998769
-0.731709	0.999262
-0.742664	0.999508
-0.753620	0.999754
-0.797441	1
&
7.156199	1.221e-06
7.101421	2.442e-06
7.079511	3.663e-06
6.980912	4.884e-06
6.937090	6.10501e-06
6.860402	7.32601e-06
6.794669	8.54701e-06
6.783714	1.0989e-05
6.717981	1.221e-05
6.696071	1.3431e-05
6.674160	1.4652e-05
6.608427	1.5873e-05
6.597472	1.7094e-05
6.575561	1.8315e-05
6.498873	2.0757e-05
6.301675	2.3199e-05
6.290720	2.442e-05
6.246898	2.5641e-05
6.235943	2.8083e-05
6.115433	2.9304e-05
6.082567	3.0525e-05
6.071611	3.1746e-05
6.027790	3.2967e-05
6.016834	3.4188e-05
6.005879	3.5409e-05
5.994923	3.663e-05
5.983968	3.9072e-05
5.951102	4.0293e-05
5.929191	4.2735e-05
5.907280	4.3956e-05
5.896324	4.6398e-05
5.885369	4.7619e-05
5.852503	4.884e-05
5.808681	5.00611e-05
5.797726	5.12821e-05
5.786770	5.25031e-05
5.764859	5.49451e-05
5.753904	5.61661e-05
5.710082	5.86081e-05
5.699127	6.22711e-05
5.688171	6.71551e-05
5.666260	6.83761e-05
5.655305	7.08181e-05
5.644350	7.20391e-05
5.622439	7.32601e-05
5.611483	7.44811e-05
5.600528	7.69231e-05
5.578617	7.93651e-05
5.567662	8.18071e-05
5.556706	8.42491e-05
5.545751	8.54701e-05
5.534795	8.66911e-05
5.523840	8.79121e-05
5.512884	9.27961e-05
5.501929	9.40171e-05
5.490974	9.52381e-05
5.480018	9.64591e-05
5.469063	9.89011e-05
5.458107	0.000100122
5.436196	0.000101343
5.425241	0.000102564
5.403330	0.000103785
5.359509	0.000105006
5.337598	0.000106227
5.326642	0.00010989
5.315687	0.000112332
5.293776	0.000113553
5.271865	0.000117216
5.249954	0.000120879
5.217088	0.0001221
5.195177	0.000123321
5.184222	0.000124542
5.173266	0.000125763
5.140400	0.000126984
5.129445	0.000129426
5.107534	0.000133089
5.096578	0.000135531
5.085623	0.000136752
5.074667	0.000139194
5.019890	0.000140415
4.987024	0.000141636
4.976069	0.000144078
4.965113	0.000147741
4.932247	0.000148962
4.921291	0.000151404
4.910336	0.000152625
4.877470	0.000153846
4.844603	0.000155067
4.778871	0.000156288
4.746005	0.00015873
4.724094	0.000159951
4.636450	0.000161172
4.625495	0.000163614
4.603584	0.000166056
4.581673	0.000168498
4.537851	0.000172161
4.406386	0.000173382
4.384476	0.000175824
4.373520	0.000177045
4.340654	0.000178266
4.329698	0.000179487
4.318743	0.000180708
4.274921	0.000181929
4.242055	0.00018315
4.220144	0.000184371
4.187278	0.000185592
4.154412	0.000186813
4.132501	0.000189255
4.077724	0.000190476
4.055813	0.000191697
4.044857	0.000192918
4.001036	0.00019536
3.979125	0.000200244
3.968169	0.00020757
3.957214	0.000212454
3.946258	0.000221001
3.935303	0.000227106
3.924348	0.000229548
3.913392	0.000236874
3.902437	0.0002442
3.891481	0.000257631
3.880526	0.000267399
3.869570	0.000282051
3.858615	0.000285714
3.847660	0.000297924
3.836704	0.000318681
3.825749	0.000334554
3.814793	0.000340659
3.803838	0.000352869
3.792882	0.000363858
3.781927	0.00037851
3.770972	0.000388278
3.760016	0.000395604
3.749061	0.000406593
3.738105	0.000412698
3.727150	0.000418803
3.716194	0.000431013
3.705239	0.000437118
3.694284	0.000440781
3.683328	0.000448107
3.672373	0.000452991
3.661417	0.000459096
3.650462	0.000468864
3.639506	0.000472527
3.628551	0.000481074
3.617596	0.000493284
3.606640	0.000501832
3.595685	0.000520147
3.584729	0.000537241
3.573774	0.000547009
3.562818	0.000575092
3.551863	0.000592186
3.540908	0.000620269
3.529952	0.000643468
3.518997	0.000671551
3.508041	0.000705739
3.497086	0.000730159
3.486131	0.000758242
3.475175	0.000789988
3.464220	0.000832723
3.453264	0.00086569
3.442309	0.000899878
3.431353	0.000921856
3.420398	0.00095116
3.409443	0.000992674
3.398487	0.00101343
3.387532	0.00103907
3.376576	0.00105861
3.365621	0.00108547
3.354665	0.00110745
3.343710	0.0011453
3.332755	0.00117949
3.321799	0.00120391
3.310844	0.00122955
3.299888	0.00125641
3.288933	0.00127717
3.277977	0.00130647
3.267022	0.00134432
3.256067	0.00136386
3.245111	0.00139927
3.234156	0.00142491
3.223200	0.00144322
3.212245	0.0014652
3.201289	0.00148107
3.190334	0.00149695
3.179379	0.00151893
3.168423	0.00153724
3.157468	0.00154945
3.146512	0.0015641
3.135557	0.00157265
3.124601	0.00157875
3.113646	0.00159219
3.102691	0.00160073
3.091735	0.00161294
3.080780	0.00162149
3.069824	0.00163126
3.058869	0.00164103
3.047913	0.00165201
3.036958	0.00165812
3.026003	0.00167033
3.015047	0.00168132
3.004092	0.00169109
2.993136	0.00170574
2.982181	0.00172161
2.971225	0.00173993
2.960270	0.00175214
2.949315	0.00176068
2.938359	0.001779
2.927404	0.00179243
2.916448	0.00180342
2.905493	0.00182051
2.894537	0.00184249
2.883582	0.00186691
2.872627	0.00187668
2.861671	0.00189133
2.850716	0.00190354
2.839760	0.00192552
2.828805	0.0019475
2.817849	0.00196703
2.806894	0.00199023
2.795939	0.00200611
2.784983	0.00201954
2.774028	0.00203419
2.763072	0.00205006
2.752117	0.00207082
2.741161	0.00209035
2.730206	0.00210867
2.719251	0.00212698
2.708295	0.0021453
2.697340	0.00215873
2.686384	0.0021685
2.675429	0.00218437
2.664473	0.00219902
2.653518	0.002221
2.642563	0.00223687
2.631607	0.00226252
2.620652	0.00228816
2.609696	0.00231502
2.598741	0.00234066
2.587786	0.00236752
2.576830	0.00239072
2.565875	0.00242491
2.554919	0.00246032
2.543964	0.0024884
2.533008	0.00252259
2.522053	0.00256166
2.511098	0.00259585
2.500142	0.00264591
2.489187	0.00269719
2.478231	0.00273504
2.467276	0.00278144
2.456320	0.00281319
2.445365	0.00285104
2.434410	0.00288523
2.423454	0.00292552
2.412499	0.00295849
2.401543	0.00299878
2.390588	0.00302076
2.379632	0.00305128
2.368677	0.00308303
2.357722	0.00310134
2.346766	0.00312943
2.335811	0.00315263
2.324855	0.00316972
2.313900	0.00320147
2.302944	0.00322955
2.291989	0.00325275
2.281034	0.00326374
2.270078	0.00327961
2.259123	0.00331013
2.248167	0.00332479
2.237212	0.0033431
2.226256	0.00335775
2.215301	0.00337241
2.204346	0.00338584
2.193390	0.00340415
2.182435	0.00341636
2.171479	0.00345177
2.160524	0.00348474
2.149568	0.00349817
2.138613	0.00351893
2.127658	0.0035348
2.116702	0.00355922
2.105747	0.00359096
2.094791	0.00360562
2.083836	0.00363004
2.072880	0.00364591
2.061925	0.00366056
2.050970	0.00367643
2.040014	0.00369719
2.029059	0.00371062
2.018103	0.00372405
2.007148	0.00375458
1.996192	0.00376557
1.985237	0.00379243
1.974282	0.00380708
1.963326	0.00382784
1.952371	0.00385958
1.941415	0.00388523
1.930460	0.00391209
1.919504	0.0039475
1.908549	0.00399267
1.897594	0.00405861
1.886638	0.00411844
1.875683	0.00421123
1.864727	0.00433211
1.853772	0.00445299
1.842816	0.00459219
1.831861	0.00476557
1.820906	0.0049243
1.809950	0.00511111
1.798995	0.00524786
1.788039	0.00536508
1.777084	0.00551282
1.766128	0.00564347
1.755173	0.00574481
1.744218	0.00584005
1.733262	0.00593773
1.722307	0.0060696
1.711351	0.00618437
1.700396	0.0063199
1.689440	0.00652747
1.678485	0.00673138
1.667530	0.0069475
1.656574	0.00721978
1.645619	0.0075116
1.634663	0.00778388
1.623708	0.00804762
1.612753	0.00830647
1.601797	0.00855067
1.590842	0.00875214
1.579886	0.00890476
1.568931	0.0090464
1.557975	0.0091978
1.547020	0.00931624
1.536065	0.0094359
1.525109	0.00953602
1.514154	0.00963126
1.503198	0.00970574
1.492243	0.00979243
1.481287	0.00987179
1.470332	0.00994872
1.459377	0.0100269
1.448421	0.0101026
1.437466	0.0101673
1.426510	0.0102418
1.415555	0.0103297
1.404599	0.0104151
1.393644	0.0104762
1.382689	0.0105629
1.371733	0.0106361
1.360778	0.0107155
1.349822	0.0107924
1.338867	0.0108706
1.327911	0.0109438
1.316956	0.0110061
1.306001	0.011083
1.295045	0.0111563
1.284090	0.0112308
1.273134	0.0113101
1.262179	0.0114029
1.251223	0.011486
1.240268	0.0115788
1.229313	0.0116642
1.218357	0.0117595
1.207402	0.0118657
1.196446	0.011978
1.185491	0.0121136
1.174535	0.0122491
1.163580	0.0123748
1.152625	0.0124908
1.141669	0.0126044
1.130714	0.0127387
1.119758	0.012862
1.108803	0.0129927
1.097847	0.0131441
1.086892	0.0132613
1.075937	0.0133822
1.064981	0.0134969
1.054026	0.0136325
1.043070	0.0137289
1.032115	0.0138339
1.021159	0.0139451
1.010204	0.0140586
0.999249	0.0141795
0.988293	0.0142711
0.977338	0.014348
0.966382	0.0144591
0.955427	0.0145739
0.944471	0.0146728
0.933516	0.0147692
0.922561	0.0148791
0.911605	0.014989
0.900650	0.0150965
0.889694	0.0151954
0.878739	0.0153016
0.867783	0.0154286
0.856828	0.015536
0.845873	0.0156935
0.834917	0.0158376
0.823962	0.0159707
0.813006	0.0161282
0.802051	0.016337
0.791095	0.016514
0.780140	0.0167106
0.769185	0.0169121
0.758229	0.017127
0.747274	0.0173358
0.736318	0.0175433
0.725363	0.0177802
0.714408	0.0179988
0.703452	0.0182589
0.692497	0.0184884
0.681541	0.0187143
0.670586	0.0189597
0.659630	0.0191819
0.648675	0.0194335
0.637720	0.0196703
0.626764	0.0199011
0.615809	0.0201319
0.604853	0.0203736
0.593898	0.0206068
0.582942	0.0208217
0.571987	0.0210586
0.561032	0.0213016
0.550076	0.0215629
0.539121	0.0218156
0.528165	0.0221111
0.517210	0.0224237
0.506254	0.0227289
0.495299	0.0230647
0.484344	0.0233883
0.473388	0.0237839
0.462433	0.0241661
0.451477	0.0244957
0.440522	0.0248193
0.429566	0.0251551
0.418611	0.0254603
0.407656	0.0258046
0.396700	0.0261624
0.385745	0.0264896
0.374789	0.0268132
0.363834	0.027116
0.352878	0.0274786
0.341923	0.0278278
0.330968	0.0281673
0.320012	0.0285238
0.309057	0.0288816
0.298101	0.0292662
0.287146	0.0296484
0.276190	0.0300965
0.265235	0.0305665
0.254280	0.0311062
0.243324	0.0316581
0.232369	0.0323736
0.221413	0.0330488
0.210458	0.0337851
0.199502	0.0344078
0.188547	0.0351001
0.177592	0.0358596
0.166636	0.0365812
0.155681	0.0372979
0.144725	0.0380476
0.133770	0.0388156
0.122814	0.0394689
0.111859	0.0401636
0.100904	0.0408413
0.089948	0.0414786
0.078993	0.0421636
0.068037	0.0428559
0.057082	0.0436056
0.046126	0.044359
0.035171	0.0452308
0.024216	0.0461929
0.013260	0.0471856
0.002305	0.0483004
-0.008651	0.846203
-0.019606	0.848122
-0.030562	0.850736
-0.041517	0.854137
-0.052472	0.85819
-0.063428	0.862803
-0.074383	0.867869
-0.085339	0.873211
-0.096294	0.878432
-0.107250	0.883619
-0.118205	0.889059
-0.129160	0.894498
-0.140116	0.899834
-0.151071	0.905042
-0.162027	0.91002
-0.172982	0.914835
-0.183938	0.919459
-0.194893	0.923823
-0.205848	0.927961
-0.216804	0.931995
-0.227759	0.935775
-0.238715	0.939289
-0.249670	0.942518
-0.260625	0.945779
-0.271581	0.948714
-0.282536	0.951681
-0.293492	0.954377
-0.304447	0.95707
-0.315403	0.959639
-0.326358	0.961999
-0.337313	0.96419
-0.348269	0.96631
-0.359224	0.968271
-0.370180	0.970336
-0.381135	0.972167
-0.392091	0.973888
-0.403046	0.975507
-0.414001	0.977101
-0.424957	0.978541
-0.435912	0.979846
-0.446868	0.981159
-0.457823	0.98232
-0.468779	0.983432
-0.479734	0.984512
-0.490689	0.985459
-0.501645	0.986403
-0.512600	0.987275
-0.523556	0.988112
-0.534511	0.988886
-0.545467	0.989615
-0.556422	0.990295
-0.567377	0.990949
-0.578333	0.991526
-0.589288	0.992011
-0.600244	0.992552
-0.611199	0.992995
-0.622155	0.993442
-0.633110	0.993878
-0.644065	0.994313
-0.655021	0.994689
-0.665976	0.995073
-0.676932	0.995403
-0.687887	0.995683
-0.698843	0.995969
-0.709798	0.996252
-0.720753	0.996488
-0.731709	0.996724
-0.742664	0.996956
-0.753620	0.99715
-0.764575	0.997306
-0.775531	0.997463
-0.786486	0.997637
-0.797441	0.99781
-0.808397	0.997963
-0.819352	0.998112
-0.830308	0.998259
-0.841263	0.998407
-0.852219	0.998515
-0.863174	0.998596
-0.874129	0.998709
-0.885085	0.998811
-0.896040	0.998904
-0.906996	0.998984
-0.917951	0.999071
-0.928907	0.999154
-0.939862	0.999212
-0.950817	0.999266
-0.961773	0.999316
-0.972728	0.999368
-0.983684	0.999426
-0.994639	0.999464
-1.005595	0.999499
-1.016550	0.999538
-1.027505	0.999563
-1.038461	0.99958
-1.049416	0.999609
-1.060372	0.999632
-1.071327	0.999664
-1.082283	0.999683
-1.093238	0.999705
-1.104193	0.999729
-1.115149	0.999745
-1.126104	0.999768
-1.137060	0.999785
-1.148015	0.999807
-1.158970	0.999817
-1.169926	0.999823
-1.180881	0.999829
-1.191837	0.999834
-1.202792	0.999846
-1.213748	0.999852
-1.224703	0.999861
-1.235658	0.999866
-1.246614	0.999877
-1.257569	0.999888
-1.268525	0.999891
-1.279480	0.999904
-1.290436	0.999915
-1.301391	0.999922
-1.312346	0.999928
-1.323302	0.999932
-1.334257	0.999939
-1.345213	0.99994
-1.356168	0.999941
-1.367124	0.999945
-1.378079	0.999947
-1.389034	0.99995
-1.399990	0.999954
-1.421901	0.999957
-1.443812	0.99996
-1.454767	0.999963
-1.465722	0.999966
-1.476678	0.999967
-1.487633	0.999972
-1.498589	0.999974
-1.509544	0.999977
-1.520500	0.999979
-1.564321	0.99998
-1.575277	0.999982
-1.586232	0.999984
-1.608143	0.999985
-1.641009	0.999987
-1.662920	0.999988
-1.673876	0.999989
-1.695786	0.99999
-1.706742	0.999991
-1.717697	0.999994
-1.728653	0.999995
-1.772474	0.999996
-1.816296	0.999998
-1.958717	0.999999
-1.980628	1
&
24.410996	4.73396e-13
24.400040	4.78465e-13
24.389085	4.83589e-13
24.378130	4.88767e-13
24.367174	4.94001e-13
24.356219	4.9929e-13
24.345263	5.04637e-13
24.334308	5.10041e-13
24.323352	5.15502e-13
24.312397	5.21022e-13
24.301442	5.26602e-13
24.290486	5.32241e-13
24.279531	5.3794e-13
24.268575	5.43701e-13
24.257620	5.49523e-13
24.246664	5.55408e-13
24.235709	5.61355e-13
24.224754	5.67367e-13
24.213798	5.73443e-13
24.202843	5.79583e-13
24.191887	5.8579e-13
24.180932	5.92063e-13
24.169976	5.98404e-13
24.159021	6.04812e-13
24.148066	6.11289e-13
24.137110	6.17835e-13
24.126155	6.24452e-13
24.115199	6.31139e-13
24.104244	6.37898e-13
24.093288	6.4473e-13
24.082333	6.51634e-13
24.071378	6.58613e-13
24.060422	6.65666e-13
24.049467	6.72795e-13
24.038511	6.80001e-13
24.027556	6.87283e-13
24.016601	6.94644e-13
24.005645	7.02083e-13
23.994690	7.09602e-13
23.983734	7.17202e-13
23.972779	7.24883e-13
23.961823	7.32647e-13
23.950868	7.40493e-13
23.939913	7.48424e-13
23.928957	7.5644e-13
23.918002	7.64541e-13
23.907046	7.7273e-13
23.896091	7.81006e-13
23.885135	7.89371e-13
23.874180	7.97825e-13
23.863225	8.0637e-13
23.852269	8.15007e-13
23.841314	8.23736e-13
23.830358	8.32558e-13
23.819403	8.41476e-13
23.808447	8.50488e-13
23.797492	8.59598e-13
23.786537	8.68805e-13
23.775581	8.7811e-13
23.764626	8.87515e-13
23.753670	8.97022e-13
23.742715	9.06629e-13
23.731759	9.1634e-13
23.720804	9.26155e-13
23.709849	9.36076e-13
23.698893	9.46102e-13
23.687938	9.56236e-13
23.676982	9.66478e-13
23.666027	9.76831e-13
23.655071	9.87294e-13
23.644116	9.97869e-13
23.633161	1.00856e-12
23.622205	1.01936e-12
23.611250	1.03028e-12
23.600294	1.04132e-12
23.589339	1.05247e-12
23.578383	1.06374e-12
23.567428	1.07514e-12
23.556473	1.08666e-12
23.545517	1.0983e-12
23.534562	1.11006e-12
23.523606	1.12195e-12
23.512651	1.13397e-12
23.501695	1.14612e-12
23.490740	1.15839e-12
23.479785	1.1708e-12
23.468829	1.18335e-12
23.457874	1.19602e-12
23.446918	1.20883e-12
23.435963	1.22178e-12
23.425007	1.23487e-12
23.414052	1.2481e-12
23.403097	1.26147e-12
23.392141	1.27498e-12
23.381186	1.28864e-12
23.370230	1.30245e-12
23.359275	1.3164e-12
23.348319	1.3305e-12
23.337364	1.34476e-12
23.326409	1.35916e-12
23.315453	1.37372e-12
23.304498	1.38844e-12
23.293542	1.40332e-12
23.282587	1.41835e-12
23.271631	1.43354e-12
23.260676	1.4489e-12
23.249721	1.46443e-12
23.238765	1.48011e-12
23.227810	1.49597e-12
23.216854	1.512e-12
23.205899	1.5282e-12
23.194943	1.54457e-12
23.183988	1.56112e-12
23.173033	1.57784e-12
23.162077	1.59475e-12
23.151122	1.61183e-12
23.140166	1.6291e-12
23.129211	1.64656e-12
23.118256	1.6642e-12
23.107300	1.68203e-12
23.096345	1.70005e-12
23.085389	1.71827e-12
23.074434	1.73667e-12
23.063478	1.75528e-12
23.052523	1.77409e-12
23.041568	1.7931e-12
23.030612	1.81231e-12
23.019657	1.83173e-12
23.008701	1.85135e-12
22.997746	1.87119e-12
22.986790	1.89124e-12
22.975835	1.9115e-12
22.964880	1.93198e-12
22.953924	1.95269e-12
22.942969	1.97361e-12
22.932013	1.99476e-12
22.921058	2.01613e-12
22.910102	2.03773e-12
22.899147	2.05957e-12
22.888192	2.08164e-12
22.877236	2.10394e-12
22.866281	2.12649e-12
22.855325	2.14927e-12
22.844370	2.1723e-12
22.833414	2.19558e-12
22.822459	2.21911e-12
22.811504	2.24289e-12
22.800548	2.26692e-12
22.789593	2.29121e-12
22.778637	2.31576e-12
22.767682	2.34058e-12
22.756726	2.36566e-12
22.745771	2.39101e-12
22.734816	2.41663e-12
22.723860	2.44253e-12
22.712905	2.4687e-12
22.701949	2.49516e-12
22.690994	2.5219e-12
22.680038	2.54892e-12
22.669083	2.57624e-12
22.658128	2.60385e-12
22.647172	2.63175e-12
22.636217	2.65995e-12
22.625261	2.68846e-12
22.614306	2.71727e-12
22.603350	2.74639e-12
22.592395	2.77582e-12
22.581440	2.80557e-12
22.570484	2.83564e-12
22.559529	2.86603e-12
22.548573	2.89674e-12
22.537618	2.92779e-12
22.526662	2.95916e-12
22.515707	2.99088e-12
22.504752	3.02293e-12
22.493796	3.05533e-12
22.482841	3.08807e-12
22.471885	3.12117e-12
22.460930	3.15462e-12
22.449974	3.18843e-12
22.439019	3.2226e-12
22.428064	3.25714e-12
22.417108	3.29205e-12
22.406153	3.32733e-12
22.395197	3.363e-12
22.384242	3.39904e-12
22.373286	3.43547e-12
22.362331	3.47229e-12
22.351376	3.50951e-12
22.340420	3.54712e-12
22.329465	3.58514e-12
22.318509	3.62357e-12
22.307554	3.66241e-12
22.296598	3.70166e-12
22.285643	3.74134e-12
22.274688	3.78144e-12
22.263732	3.82197e-12
22.252777	3.86294e-12
22.241821	3.90434e-12
22.230866	3.94619e-12
22.219910	3.98849e-12
22.208955	4.03124e-12
22.198000	4.07445e-12
22.187044	4.11813e-12
22.176089	4.16227e-12
22.165133	4.20688e-12
22.154178	4.25198e-12
22.143223	4.29756e-12
22.132267	4.34362e-12
22.121312	4.39018e-12
22.110356	4.43724e-12
22.099401	4.48481e-12
22.088445	4.53288e-12
22.077490	4.58147e-12
22.066535	4.63059e-12
22.055579	4.68022e-12
22.044624	4.73039e-12
22.033668	4.7811e-12
22.022713	4.83236e-12
22.011757	4.88416e-12
22.000802	4.93652e-12
21.989847	4.98944e-12
21.978891	5.04292e-12
21.967936	5.09699e-12
21.956980	5.15163e-12
21.946025	5.20685e-12
21.935069	5.26267e-12
21.924114	5.31909e-12
21.913159	5.37611e-12
21.902203	5.43375e-12
21.891248	5.492e-12
21.880292	5.55088e-12
21.869337	5.61039e-12
21.858381	5.67054e-12
21.847426	5.73133e-12
21.836471	5.79278e-12
21.825515	5.85488e-12
21.814560	5.91765e-12
21.803604	5.98109e-12
21.792649	6.04522e-12
21.781693	6.11003e-12
21.770738	6.17554e-12
21.759783	6.24175e-12
21.748827	6.30867e-12
21.737872	6.37631e-12
21.726916	6.44467e-12
21.715961	6.51377e-12
21.705005	6.58361e-12
21.694050	6.6542e-12
21.683095	6.72554e-12
21.672139	6.79765e-12
21.661184	6.87054e-12
21.650228	6.9442e-12
21.639273	7.01866e-12
21.628317	7.09391e-12
21.617362	7.16998e-12
21.606407	7.24685e-12
21.595451	7.32456e-12
21.584496	7.40309e-12
21.573540	7.48247e-12
21.562585	7.56271e-12
21.551629	7.6438e-12
21.540674	7.72576e-12
21.529719	7.8086e-12
21.518763	7.89233e-12
21.507808	7.97696e-12
21.496852	8.0625e-12
21.485897	8.14895e-12
21.474941	8.23633e-12
21.463986	8.32465e-12
21.453031	8.41392e-12
21.442075	8.50414e-12
21.431120	8.59533e-12
21.420164	8.68751e-12
21.409209	8.78067e-12
21.398253	8.87483e-12
21.387298	8.97e-12
21.376343	9.06619e-12
21.365387	9.16341e-12
21.354432	9.26168e-12
21.343476	9.361e-12
21.332521	9.46138e-12
21.321565	9.56285e-12
21.310610	9.6654e-12
21.299655	9.76905e-12
21.288699	9.87382e-12
21.277744	9.97971e-12
21.266788	1.00867e-11
21.255833	1.01949e-11
21.244878	1.03042e-11
21.233922	1.04147e-11
21.222967	1.05264e-11
21.212011	1.06393e-11
21.201056	1.07534e-11
21.190100	1.08688e-11
21.179145	1.09853e-11
21.168190	1.11032e-11
21.157234	1.12222e-11
21.146279	1.13426e-11
21.135323	1.14642e-11
21.124368	1.15872e-11
21.113412	1.17115e-11
21.102457	1.18371e-11
21.091502	1.1964e-11
21.080546	1.20924e-11
21.069591	1.22221e-11
21.058635	1.23531e-11
21.047680	1.24856e-11
21.036724	1.26196e-11
21.025769	1.27549e-11
21.014814	1.28917e-11
21.003858	1.303e-11
20.992903	1.31698e-11
20.981947	1.3311e-11
20.970992	1.34538e-11
20.960036	1.35981e-11
20.949081	1.3744e-11
20.938126	1.38914e-11
20.927170	1.40404e-11
20.916215	1.4191e-11
20.905259	1.43432e-11
20.894304	1.44971e-11
20.883348	1.46526e-11
20.872393	1.48097e-11
20.861438	1.49686e-11
20.850482	1.51292e-11
20.839527	1.52915e-11
20.828571	1.54555e-11
20.817616	1.56213e-11
20.806660	1.57889e-11
20.795705	1.59582e-11
20.784750	1.61294e-11
20.773794	1.63025e-11
20.762839	1.64773e-11
20.751883	1.66541e-11
20.740928	1.68328e-11
20.729972	1.70133e-11
20.719017	1.71959e-11
20.708062	1.73803e-11
20.697106	1.75668e-11
20.686151	1.77552e-11
20.675195	1.79457e-11
20.664240	1.81382e-11
20.653284	1.83328e-11
20.642329	1.85295e-11
20.631374	1.87283e-11
20.620418	1.89292e-11
20.609463	1.91323e-11
20.598507	1.93376e-11
20.587552	1.9545e-11
20.576596	1.97547e-11
20.565641	1.99667e-11
20.554686	2.01809e-11
20.543730	2.03974e-11
20.532775	2.06163e-11
20.521819	2.08374e-11
20.510864	2.1061e-11
20.499908	2.1287e-11
20.488953	2.15154e-11
20.477998	2.17462e-11
20.467042	2.19796e-11
20.456087	2.22154e-11
20.445131	2.24537e-11
20.434176	2.26947e-11
20.423220	2.29382e-11
20.412265	2.31843e-11
20.401310	2.34331e-11
20.390354	2.36845e-11
20.379399	2.39386e-11
20.368443	2.41955e-11
20.357488	2.44551e-11
20.346532	2.47175e-11
20.335577	2.49827e-11
20.324622	2.52508e-11
20.313666	2.55218e-11
20.302711	2.57956e-11
20.291755	2.60724e-11
20.280800	2.63522e-11
20.269845	2.6635e-11
20.258889	2.69208e-11
20.247934	2.72097e-11
20.236978	2.75017e-11
20.226023	2.77968e-11
20.215067	2.80951e-11
20.204112	2.83966e-11
20.193157	2.87013e-11
20.182201	2.90093e-11
20.171246	2.93206e-11
20.160290	2.96353e-11
20.149335	2.99533e-11
20.138379	3.02748e-11
20.127424	3.05997e-11
20.116469	3.09281e-11
20.105513	3.126e-11
20.094558	3.15955e-11
20.083602	3.19346e-11
20.072647	3.22773e-11
20.061691	3.26237e-11
20.050736	3.29738e-11
20.039781	3.33277e-11
20.028825	3.36854e-11
20.017870	3.40469e-11
20.006914	3.44123e-11
19.995959	3.47817e-11
19.985003	3.5155e-11
19.974048	3.55323e-11
19.963093	3.59136e-11
19.952137	3.62991e-11
19.941182	3.66887e-11
19.930226	3.70825e-11
19.919271	3.74805e-11
19.908315	3.78828e-11
19.897360	3.82894e-11
19.886405	3.87004e-11
19.875449	3.91158e-11
19.864494	3.95356e-11
19.853538	3.996e-11
19.842583	4.03889e-11
19.831627	4.08224e-11
19.820672	4.12606e-11
19.809717	4.17035e-11
19.798761	4.21512e-11
19.787806	4.26036e-11
19.776850	4.30609e-11
19.765895	4.35232e-11
19.754939	4.39904e-11
19.743984	4.44626e-11
19.733029	4.49398e-11
19.722073	4.54223e-11
19.711118	4.59099e-11
19.700162	4.64027e-11
19.689207	4.69008e-11
19.678251	4.74043e-11
19.667296	4.79132e-11
19.656341	4.84275e-11
19.645385	4.89474e-11
19.634430	4.94729e-11
19.623474	5.0004e-11
19.612519	5.05408e-11
19.601563	5.10834e-11
19.590608	5.16318e-11
19.579653	5.21861e-11
19.568697	5.27463e-11
19.557742	5.33126e-11
19.546786	5.3885e-11
19.535831	5.44635e-11
19.524875	5.50482e-11
19.513920	5.56392e-11
19.502965	5.62366e-11
19.492009	5.68404e-11
19.481054	5.74506e-11
19.470098	5.80674e-11
19.459143	5.86909e-11
19.448187	5.9321e-11
19.437232	5.99579e-11
19.426277	6.06017e-11
19.415321	6.12524e-11
19.404366	6.191e-11
19.393410	6.25748e-11
19.382455	6.32466e-11
19.371500	6.39257e-11
19.360544	6.46121e-11
19.349589	6.53059e-11
19.338633	6.60071e-11
19.327678	6.67159e-11
19.316722	6.74322e-11
19.305767	6.81563e-11
19.294812	6.88882e-11
19.283856	6.96279e-11
19.272901	7.03755e-11
19.261945	7.11312e-11
19.250990	7.18951e-11
19.240034	7.26671e-11
19.229079	7.34474e-11
19.218124	7.42361e-11
19.207168	7.50333e-11
19.196213	7.5839e-11
19.185257	7.66535e-11
19.174302	7.74766e-11
19.163346	7.83086e-11
19.152391	7.91496e-11
19.141436	7.99996e-11
19.130480	8.08587e-11
19.119525	8.1727e-11
19.108569	8.26047e-11
19.097614	8.34918e-11
19.086658	8.43885e-11
19.075703	8.52948e-11
19.064748	8.62108e-11
19.053792	8.71367e-11
19.042837	8.80725e-11
19.031881	8.90184e-11
19.020926	8.99745e-11
19.009970	9.09408e-11
18.999015	9.19175e-11
18.988060	9.29047e-11
18.977104	9.39026e-11
18.966149	9.49111e-11
18.955193	9.59305e-11
18.944238	9.69608e-11
18.933282	9.80023e-11
18.922327	9.90549e-11
18.911372	1.00119e-10
18.900416	1.01194e-10
18.889461	1.02281e-10
18.878505	1.0338e-10
18.867550	1.0449e-10
18.856594	1.05612e-10
18.845639	1.06747e-10
18.834684	1.07894e-10
18.823728	1.09052e-10
18.812773	1.10224e-10
18.801817	1.11408e-10
18.790862	1.12605e-10
18.779906	1.13814e-10
18.768951	1.15037e-10
18.757996	1.16272e-10
18.747040	1.17522e-10
18.736085	1.18784e-10
18.725129	1.2006e-10
18.714174	1.2135e-10
18.703218	1.22653e-10
18.692263	1.23971e-10
18.681308	1.25303e-10
18.670352	1.26649e-10
18.659397	1.28009e-10
18.648441	1.29385e-10
18.637486	1.30775e-10
18.626530	1.32179e-10
18.615575	1.336e-10
18.604620	1.35035e-10
18.593664	1.36486e-10
18.582709	1.37952e-10
18.571753	1.39434e-10
18.560798	1.40932e-10
18.549842	1.42446e-10
18.538887	1.43977e-10
18.527932	1.45523e-10
18.516976	1.47087e-10
18.506021	1.48667e-10
18.495065	1.50265e-10
18.484110	1.51879e-10
18.473155	1.53511e-10
18.462199	1.5516e-10
18.451244	1.56828e-10
18.440288	1.58513e-10
18.429333	1.60216e-10
18.418377	1.61937e-10
18.407422	1.63677e-10
18.396467	1.65436e-10
18.385511	1.67214e-10
18.374556	1.6901e-10
18.363600	1.70827e-10
18.352645	1.72662e-10
18.341689	1.74518e-10
18.330734	1.76393e-10
18.319779	1.78288e-10
18.308823	1.80204e-10
18.297868	1.82141e-10
18.286912	1.84098e-10
18.275957	1.86076e-10
18.265001	1.88076e-10
18.254046	1.90097e-10
18.243091	1.9214e-10
18.232135	1.94205e-10
18.221180	1.96292e-10
18.210224	1.98401e-10
18.199269	2.00533e-10
18.188313	2.02688e-10
18.177358	2.04867e-10
18.166403	2.07069e-10
18.155447	2.09294e-10
18.144492	2.11543e-10
18.133536	2.13817e-10
18.122581	2.16115e-10
18.111625	2.18437e-10
18.100670	2.20785e-10
18.089715	2.23158e-10
18.078759	2.25557e-10
18.067804	2.27981e-10
18.056848	2.30431e-10
18.045893	2.32908e-10
18.034937	2.35411e-10
18.023982	2.37942e-10
18.013027	2.40499e-10
18.002071	2.43084e-10
17.991116	2.45697e-10
17.980160	2.48338e-10
17.969205	2.51007e-10
17.958249	2.53705e-10
17.947294	2.56432e-10
17.936339	2.59189e-10
17.925383	2.61975e-10
17.914428	2.64791e-10
17.903472	2.67637e-10
17.892517	2.70514e-10
17.881561	2.73422e-10
17.870606	2.76361e-10
17.859651	2.79332e-10
17.848695	2.82335e-10
17.837740	2.8537e-10
17.826784	2.88438e-10
17.815829	2.91539e-10
17.804873	2.94673e-10
17.793918	2.97841e-10
17.782963	3.01043e-10
17.772007	3.04279e-10
17.761052	3.0755e-10
17.750096	3.10857e-10
17.739141	3.14199e-10
17.728185	3.17577e-10
17.717230	3.20991e-10
17.706275	3.24442e-10
17.695319	3.2793e-10
17.684364	3.31456e-10
17.673408	3.3502e-10
17.662453	3.38622e-10
17.651497	3.42263e-10
17.640542	3.45943e-10
17.629587	3.49662e-10
17.618631	3.53422e-10
17.607676	3.57222e-10
17.596720	3.61063e-10
17.585765	3.64945e-10
17.574809	3.68869e-10
17.563854	3.72836e-10
17.552899	3.76845e-10
17.541943	3.80897e-10
17.530988	3.84992e-10
17.520032	3.89132e-10
17.509077	3.93317e-10
17.498122	3.97546e-10
17.487166	4.01821e-10
17.476211	4.06142e-10
17.465255	4.1051e-10
17.454300	4.14924e-10
17.443344	4.19386e-10
17.432389	4.23896e-10
17.421434	4.28455e-10
17.410478	4.33062e-10
17.399523	4.37719e-10
17.388567	4.42427e-10
17.377612	4.47185e-10
17.366656	4.51994e-10
17.355701	4.56855e-10
17.344746	4.61769e-10
17.333790	4.66735e-10
17.322835	4.71755e-10
17.311879	4.76828e-10
17.300924	4.81957e-10
17.289968	4.8714e-10
17.279013	4.9238e-10
17.268058	4.97675e-10
17.257102	5.03028e-10
17.246147	5.08439e-10
17.235191	5.13907e-10
17.224236	5.19435e-10
17.213280	5.25022e-10
17.202325	5.30669e-10
17.191370	5.36377e-10
17.180414	5.42147e-10
17.169459	5.47978e-10
17.158503	5.53873e-10
17.147548	5.59831e-10
17.136592	5.65853e-10
17.125637	5.71939e-10
17.114682	5.78092e-10
17.103726	5.8431e-10
17.092771	5.90596e-10
17.081815	5.96949e-10
17.070860	6.03371e-10
17.059904	6.09862e-10
17.048949	6.16423e-10
17.037994	6.23054e-10
17.027038	6.29757e-10
17.016083	6.36532e-10
17.005127	6.4338e-10
16.994172	6.50301e-10
16.983216	6.57297e-10
16.972261	6.64369e-10
16.961306	6.71517e-10
16.950350	6.78741e-10
16.939395	6.86044e-10
16.928439	6.93425e-10
16.917484	7.00886e-10
16.906528	7.08426e-10
16.895573	7.16049e-10
16.884618	7.23753e-10
16.873662	7.3154e-10
16.862707	7.39411e-10
16.851751	7.47367e-10
16.840796	7.55409e-10
16.829840	7.63537e-10
16.818885	7.71753e-10
16.807930	7.80057e-10
16.796974	7.88451e-10
16.786019	7.96935e-10
16.775063	8.0551e-10
16.764108	8.14178e-10
16.753152	8.22939e-10
16.742197	8.31795e-10
16.731242	8.40746e-10
16.720286	8.49793e-10
16.709331	8.58938e-10
16.698375	8.68182e-10
16.687420	8.77525e-10
16.676464	8.86968e-10
16.665509	8.96514e-10
16.654554	9.06162e-10
16.643598	9.15914e-10
16.632643	9.25771e-10
16.621687	9.35734e-10
16.610732	9.45805e-10
16.599777	9.55984e-10
16.588821	9.66273e-10
16.577866	9.76673e-10
16.566910	9.87185e-10
16.555955	9.9781e-10
16.544999	1.00855e-09
16.534044	1.0194e-09
16.523089	1.03038e-09
16.512133	1.04147e-09
16.501178	1.05268e-09
16.490222	1.06401e-09
16.479267	1.07546e-09
16.468311	1.08704e-09
16.457356	1.09874e-09
16.446401	1.11056e-09
16.435445	1.12252e-09
16.424490	1.1346e-09
16.413534	1.14682e-09
16.402579	1.15916e-09
16.391623	1.17164e-09
16.380668	1.18425e-09
16.369713	1.197e-09
16.358757	1.20989e-09
16.347802	1.22291e-09
16.336846	1.23608e-09
16.325891	1.24938e-09
16.314935	1.26283e-09
16.303980	1.27643e-09
16.293025	1.29017e-09
16.282069	1.30406e-09
16.271114	1.3181e-09
16.260158	1.33229e-09
16.249203	1.34664e-09
16.238247	1.36113e-09
16.227292	1.37579e-09
16.216337	1.3906e-09
16.205381	1.40557e-09
16.194426	1.42071e-09
16.183470	1.436e-09
16.172515	1.45147e-09
16.161559	1.4671e-09
16.150604	1.48289e-09
16.139649	1.49886e-09
16.128693	1.515e-09
16.117738	1.53131e-09
16.106782	1.5478e-09
16.095827	1.56447e-09
16.084871	1.58132e-09
16.073916	1.59834e-09
16.062961	1.61556e-09
16.052005	1.63295e-09
16.041050	1.65054e-09
16.030094	1.66831e-09
16.019139	1.68628e-09
16.008183	1.70444e-09
15.997228	1.72279e-09
15.986273	1.74135e-09
15.975317	1.7601e-09
15.964362	1.77906e-09
15.953406	1.79822e-09
15.942451	1.81758e-09
15.931495	1.83716e-09
15.920540	1.85695e-09
15.909585	1.87695e-09
15.898629	1.89716e-09
15.887674	1.9176e-09
15.876718	1.93825e-09
15.865763	1.95913e-09
15.854807	1.98023e-09
15.843852	2.00156e-09
15.832897	2.02312e-09
15.821941	2.04491e-09
15.810986	2.06694e-09
15.800030	2.0892e-09
15.789075	2.11171e-09
15.778119	2.13445e-09
15.767164	2.15745e-09
15.756209	2.18069e-09
15.745253	2.20418e-09
15.734298	2.22792e-09
15.723342	2.25192e-09
15.712387	2.27618e-09
15.701431	2.30071e-09
15.690476	2.32549e-09
15.679521	2.35054e-09
15.668565	2.37587e-09
15.657610	2.40146e-09
15.646654	2.42734e-09
15.635699	2.45349e-09
15.624744	2.47992e-09
15.613788	2.50664e-09
15.602833	2.53365e-09
15.591877	2.56095e-09
15.580922	2.58854e-09
15.569966	2.61643e-09
15.559011	2.64462e-09
15.548056	2.67312e-09
15.537100	2.70192e-09
15.526145	2.73103e-09
15.515189	2.76046e-09
15.504234	2.79021e-09
15.493278	2.82027e-09
15.482323	2.85066e-09
15.471368	2.88138e-09
15.460412	2.91243e-09
15.449457	2.94382e-09
15.438501	2.97554e-09
15.427546	3.00761e-09
15.416590	3.04002e-09
15.405635	3.07278e-09
15.394680	3.10589e-09
15.383724	3.13937e-09
15.372769	3.1732e-09
15.361813	3.2074e-09
15.350858	3.24197e-09
15.339902	3.27691e-09
15.328947	3.31223e-09
15.317992	3.34792e-09
15.307036	3.38401e-09
15.296081	3.42048e-09
15.285125	3.45735e-09
15.274170	3.49461e-09
15.263214	3.53228e-09
15.252259	3.57036e-09
15.241304	3.60884e-09
15.230348	3.64774e-09
15.219393	3.68706e-09
15.208437	3.7268e-09
15.197482	3.76698e-09
15.186526	3.80758e-09
15.175571	3.84863e-09
15.164616	3.89012e-09
15.153660	3.93205e-09
15.142705	3.97444e-09
15.131749	4.01729e-09
15.120794	4.0606e-09
15.109838	4.10437e-09
15.098883	4.14862e-09
15.087928	4.19335e-09
15.076972	4.23856e-09
15.066017	4.28425e-09
15.055061	4.33045e-09
15.044106	4.37713e-09
15.033150	4.42433e-09
15.022195	4.47203e-09
15.011240	4.52025e-09
15.000284	4.56899e-09
14.989329	4.61825e-09
14.978373	4.66805e-09
14.967418	4.71838e-09
14.956462	4.76926e-09
14.945507	4.82069e-09
14.934552	4.87267e-09
14.923596	4.92521e-09
14.912641	4.97832e-09
14.901685	5.03201e-09
14.890730	5.08627e-09
14.879774	5.14112e-09
14.868819	5.19657e-09
14.857864	5.25261e-09
14.846908	5.30925e-09
14.835953	5.36651e-09
14.824997	5.42439e-09
14.814042	5.48289e-09
14.803086	5.54202e-09
14.792131	5.60179e-09
14.781176	5.66221e-09
14.770220	5.72328e-09
14.759265	5.78501e-09
14.748309	5.84741e-09
14.737354	5.91048e-09
14.726399	5.97423e-09
14.715443	6.03867e-09
14.704488	6.1038e-09
14.693532	6.16964e-09
14.682577	6.23619e-09
14.671621	6.30346e-09
14.660666	6.37146e-09
14.649711	6.44019e-09
14.638755	6.50966e-09
14.627800	6.57989e-09
14.616844	6.65087e-09
14.605889	6.72262e-09
14.594933	6.79514e-09
14.583978	6.86845e-09
14.573023	6.94255e-09
14.562067	7.01745e-09
14.551112	7.09316e-09
14.540156	7.16969e-09
14.529201	7.24704e-09
14.518245	7.32524e-09
14.507290	7.40427e-09
14.496335	7.48416e-09
14.485379	7.56491e-09
14.474424	7.64654e-09
14.463468	7.72904e-09
14.452513	7.81244e-09
14.441557	7.89674e-09
14.430602	7.98195e-09
14.419647	8.06808e-09
14.408691	8.15515e-09
14.397736	8.24315e-09
14.386780	8.3321e-09
14.375825	8.42202e-09
14.364869	8.51291e-09
14.353914	8.60477e-09
14.342959	8.69764e-09
14.332003	8.7915e-09
14.321048	8.88638e-09
14.310092	8.98229e-09
14.299137	9.07923e-09
14.288181	9.17722e-09
14.277226	9.27627e-09
14.266271	9.37639e-09
14.255315	9.4776e-09
14.244360	9.57989e-09
14.233404	9.68329e-09
14.222449	9.78782e-09
14.211493	9.89347e-09
14.200538	1.00003e-08
14.189583	1.01082e-08
14.178627	1.02173e-08
14.167672	1.03276e-08
14.156716	1.04391e-08
14.145761	1.05518e-08
14.134805	1.06657e-08
14.123850	1.07808e-08
14.112895	1.08972e-08
14.101939	1.10149e-08
14.090984	1.11338e-08
14.080028	1.1254e-08
14.069073	1.13755e-08
14.058117	1.14983e-08
14.047162	1.16224e-08
14.036207	1.17479e-08
14.025251	1.18748e-08
14.014296	1.2003e-08
14.003340	1.21326e-08
13.992385	1.22636e-08
13.981429	1.2396e-08
13.970474	1.25299e-08
13.959519	1.26652e-08
13.948563	1.28019e-08
13.937608	1.29402e-08
13.926652	1.30799e-08
13.915697	1.32212e-08
13.904741	1.33639e-08
13.893786	1.35083e-08
13.882831	1.36541e-08
13.871875	1.38016e-08
13.860920	1.39507e-08
13.849964	1.41013e-08
13.839009	1.42536e-08
13.828053	1.44076e-08
13.817098	1.45632e-08
13.806143	1.47205e-08
13.795187	1.48795e-08
13.784232	1.50402e-08
13.773276	1.52026e-08
13.762321	1.53668e-08
13.751366	1.55328e-08
13.740410	1.57006e-08
13.729455	1.58702e-08
13.718499	1.60416e-08
13.707544	1.62149e-08
13.696588	1.63901e-08
13.685633	1.65672e-08
13.674678	1.67461e-08
13.663722	1.6927e-08
13.652767	1.71099e-08
13.641811	1.72948e-08
13.630856	1.74816e-08
13.619900	1.76705e-08
13.608945	1.78614e-08
13.597990	1.80544e-08
13.587034	1.82495e-08
13.576079	1.84466e-08
13.565123	1.86459e-08
13.554168	1.88474e-08
13.543212	1.90511e-08
13.532257	1.92569e-08
13.521302	1.9465e-08
13.510346	1.96754e-08
13.499391	1.9888e-08
13.488435	2.01029e-08
13.477480	2.03201e-08
13.466524	2.05397e-08
13.455569	2.07617e-08
13.444614	2.09861e-08
13.433658	2.12129e-08
13.422703	2.14421e-08
13.411747	2.16739e-08
13.400792	2.19081e-08
13.389836	2.21449e-08
13.378881	2.23843e-08
13.367926	2.26262e-08
13.356970	2.28708e-08
13.346015	2.3118e-08
13.335059	2.33679e-08
13.324104	2.36205e-08
13.313148	2.38758e-08
13.302193	2.41339e-08
13.291238	2.43948e-08
13.280282	2.46585e-08
13.269327	2.49251e-08
13.258371	2.51945e-08
13.247416	2.54669e-08
13.236460	2.57422e-08
13.225505	2.60205e-08
13.214550	2.63018e-08
13.203594	2.65862e-08
13.192639	2.68737e-08
13.181683	2.71642e-08
13.170728	2.74579e-08
13.159772	2.77548e-08
13.148817	2.80549e-08
13.137862	2.83583e-08
13.126906	2.86649e-08
13.115951	2.89749e-08
13.104995	2.92882e-08
13.094040	2.96049e-08
13.083084	2.99251e-08
13.072129	3.02487e-08
13.061174	3.05758e-08
13.050218	3.09065e-08
13.039263	3.12407e-08
13.028307	3.15786e-08
13.017352	3.19201e-08
13.006396	3.22654e-08
12.995441	3.26144e-08
12.984486	3.29671e-08
12.973530	3.33237e-08
12.962575	3.36841e-08
12.951619	3.40485e-08
12.940664	3.44168e-08
12.929708	3.47891e-08
12.918753	3.51654e-08
12.907798	3.55458e-08
12.896842	3.59303e-08
12.885887	3.6319e-08
12.874931	3.67119e-08
12.863976	3.71091e-08
12.853021	3.75106e-08
12.842065	3.79164e-08
12.831110	3.83266e-08
12.820154	3.87413e-08
12.809199	3.91604e-08
12.798243	3.95842e-08
12.787288	4.00125e-08
12.776333	4.04454e-08
12.765377	4.0883e-08
12.754422	4.13254e-08
12.743466	4.17726e-08
12.732511	4.22246e-08
12.721555	4.26816e-08
12.710600	4.31434e-08
12.699645	4.36103e-08
12.688689	4.40823e-08
12.677734	4.45594e-08
12.666778	4.50416e-08
12.655823	4.55291e-08
12.644867	4.60219e-08
12.633912	4.652e-08
12.622957	4.70235e-08
12.612001	4.75325e-08
12.601046	4.80469e-08
12.590090	4.8567e-08
12.579135	4.90927e-08
12.568179	4.96241e-08
12.557224	5.01613e-08
12.546269	5.07043e-08
12.535313	5.12532e-08
12.524358	5.18081e-08
12.513402	5.23689e-08
12.502447	5.29359e-08
12.491491	5.3509e-08
12.480536	5.40883e-08
12.469581	5.46739e-08
12.458625	5.52659e-08
12.447670	5.58643e-08
12.436714	5.64692e-08
12.425759	5.70806e-08
12.414803	5.76987e-08
12.403848	5.83235e-08
12.392893	5.8955e-08
12.381937	5.95934e-08
12.370982	6.02388e-08
12.360026	6.08911e-08
12.349071	6.15506e-08
12.338115	6.22171e-08
12.327160	6.2891e-08
12.316205	6.35721e-08
12.305249	6.42606e-08
12.294294	6.49566e-08
12.283338	6.56602e-08
12.272383	6.63713e-08
12.261427	6.70903e-08
12.250472	6.7817e-08
12.239517	6.85516e-08
12.228561	6.92942e-08
12.217606	7.00448e-08
12.206650	7.08036e-08
12.195695	7.15706e-08
12.184739	7.2346e-08
12.173784	7.31297e-08
12.162829	7.3922e-08
12.151873	7.47229e-08
12.140918	7.55325e-08
12.129962	7.63509e-08
12.119007	7.71781e-08
12.108051	7.80144e-08
12.097096	7.88597e-08
12.086141	7.97142e-08
12.075185	8.0578e-08
12.064230	8.14511e-08
12.053274	8.23338e-08
12.042319	8.3226e-08
12.031363	8.4128e-08
12.020408	8.50397e-08
12.009453	8.59613e-08
11.998497	8.6893e-08
11.987542	8.78347e-08
11.976586	8.87867e-08
11.965631	8.97491e-08
11.954675	9.07218e-08
11.943720	9.17052e-08
11.932765	9.26992e-08
11.921809	9.37041e-08
11.910854	9.47199e-08
11.899898	9.57466e-08
11.888943	9.67846e-08
11.877988	9.78338e-08
11.867032	9.88945e-08
11.856077	9.99666e-08
11.845121	1.0105e-07
11.834166	1.02146e-07
11.823210	1.03254e-07
11.812255	1.04373e-07
11.801300	1.05505e-07
11.790344	1.06649e-07
11.779389	1.07805e-07
11.768433	1.08974e-07
11.757478	1.10156e-07
11.746522	1.11351e-07
11.735567	1.12558e-07
11.724612	1.13779e-07
11.713656	1.15013e-07
11.702701	1.1626e-07
11.691745	1.17521e-07
11.680790	1.18796e-07
11.669834	1.20084e-07
11.658879	1.21387e-07
11.647924	1.22703e-07
11.636968	1.24034e-07
11.626013	1.2538e-07
11.615057	1.2674e-07
11.604102	1.28115e-07
11.593146	1.29505e-07
11.582191	1.30909e-07
11.571236	1.3233e-07
11.560280	1.33765e-07
11.549325	1.35217e-07
11.538369	1.36684e-07
11.527414	1.38167e-07
11.516458	1.39666e-07
11.505503	1.41181e-07
11.494548	1.42713e-07
11.483592	1.44262e-07
11.472637	1.45828e-07
11.461681	1.4741e-07
11.450726	1.4901e-07
11.439770	1.50627e-07
11.428815	1.52262e-07
11.417860	1.53914e-07
11.406904	1.55585e-07
11.395949	1.57273e-07
11.384993	1.5898e-07
11.374038	1.60706e-07
11.363082	1.6245e-07
11.352127	1.64214e-07
11.341172	1.65996e-07
11.330216	1.67798e-07
11.319261	1.6962e-07
11.308305	1.71462e-07
11.297350	1.73323e-07
11.286394	1.75205e-07
11.275439	1.77107e-07
11.264484	1.7903e-07
11.253528	1.80974e-07
11.242573	1.82939e-07
11.231617	1.84925e-07
11.220662	1.86933e-07
11.209706	1.88963e-07
11.198751	1.91015e-07
11.187796	1.9309e-07
11.176840	1.95187e-07
11.165885	1.97307e-07
11.154929	1.99449e-07
11.143974	2.01616e-07
11.133018	2.03806e-07
11.122063	2.06019e-07
11.111108	2.08257e-07
11.100152	2.10519e-07
11.089197	2.12806e-07
11.078241	2.15118e-07
11.067286	2.17455e-07
11.056330	2.19817e-07
11.045375	2.22205e-07
11.034420	2.24619e-07
11.023464	2.2706e-07
11.012509	2.29527e-07
11.001553	2.32021e-07
10.990598	2.34542e-07
10.979643	2.3709e-07
10.968687	2.39667e-07
10.957732	2.42271e-07
10.946776	2.44904e-07
10.935821	2.47565e-07
10.924865	2.50256e-07
10.913910	2.52976e-07
10.902955	2.55725e-07
10.891999	2.58505e-07
10.881044	2.61314e-07
10.870088	2.64155e-07
10.859133	2.67026e-07
10.848177	2.69929e-07
10.837222	2.72863e-07
10.826267	2.75829e-07
10.815311	2.78828e-07
10.804356	2.81859e-07
10.793400	2.84924e-07
10.782445	2.88022e-07
10.771489	2.91153e-07
10.760534	2.94319e-07
10.749579	2.97519e-07
10.738623	3.00754e-07
10.727668	3.04025e-07
10.716712	3.07331e-07
10.705757	3.10673e-07
10.694801	3.14052e-07
10.683846	3.17467e-07
10.672891	3.2092e-07
10.661935	3.24411e-07
10.650980	3.27939e-07
10.640024	3.31506e-07
10.629069	3.35112e-07
10.618113	3.38758e-07
10.607158	3.42443e-07
10.596203	3.46168e-07
10.585247	3.49934e-07
10.574292	3.53741e-07
10.563336	3.5759e-07
10.552381	3.6148e-07
10.541425	3.65413e-07
10.530470	3.6939e-07
10.519515	3.73409e-07
10.508559	3.77472e-07
10.497604	3.8158e-07
10.486648	3.85733e-07
10.475693	3.8993e-07
10.464737	3.94174e-07
10.453782	3.98464e-07
10.442827	4.02801e-07
10.431871	4.07185e-07
10.420916	4.11617e-07
10.409960	4.16098e-07
10.399005	4.20628e-07
10.388049	4.25206e-07
10.377094	4.29835e-07
10.366139	4.34515e-07
10.355183	4.39246e-07
10.344228	4.44028e-07
10.333272	4.48863e-07
10.322317	4.5375e-07
10.311361	4.58691e-07
10.300406	4.63686e-07
10.289451	4.68735e-07
10.278495	4.7384e-07
10.267540	4.79e-07
10.256584	4.84217e-07
10.245629	4.8949e-07
10.234673	4.94822e-07
10.223718	5.00211e-07
10.212763	5.0566e-07
10.201807	5.11168e-07
10.190852	5.16736e-07
10.179896	5.22366e-07
10.168941	5.28056e-07
10.157985	5.33809e-07
10.147030	5.39625e-07
10.136075	5.45505e-07
10.125119	5.51448e-07
10.114164	5.57457e-07
10.103208	5.63532e-07
10.092253	5.69673e-07
10.081297	5.75881e-07
10.070342	5.82157e-07
10.059387	5.88501e-07
10.048431	5.94915e-07
10.037476	6.014e-07
10.026520	6.07955e-07
10.015565	6.14582e-07
10.004610	6.21281e-07
9.993654	6.28054e-07
9.982699	6.349e-07
9.971743	6.41822e-07
9.960788	6.48819e-07
9.949832	6.55893e-07
9.938877	6.63045e-07
9.927922	6.70275e-07
9.916966	6.77583e-07
9.906011	6.84972e-07
9.895055	6.92442e-07
9.884100	6.99994e-07
9.873144	7.07628e-07
9.862189	7.15345e-07
9.851234	7.23148e-07
9.840278	7.31035e-07
9.829323	7.39009e-07
9.818367	7.47071e-07
9.807412	7.55221e-07
9.796456	7.6346e-07
9.785501	7.71789e-07
9.774546	7.80209e-07
9.763590	7.88722e-07
9.752635	7.97328e-07
9.741679	8.06028e-07
9.730724	8.14823e-07
9.719768	8.23715e-07
9.708813	8.32704e-07
9.697858	8.41792e-07
9.686902	8.5098e-07
9.675947	8.60268e-07
9.664991	8.69658e-07
9.654036	8.7915e-07
9.643080	8.88747e-07
9.632125	8.98449e-07
9.621170	9.08258e-07
9.610214	9.18173e-07
9.599259	9.28198e-07
9.588303	9.38333e-07
9.577348	9.48578e-07
9.566392	9.58936e-07
9.555437	9.69408e-07
9.544482	9.79994e-07
9.533526	9.90697e-07
9.522571	1.00152e-06
9.511615	1.01246e-06
9.500660	1.02351e-06
9.489704	1.03469e-06
9.478749	1.046e-06
9.467794	1.05742e-06
9.456838	1.06897e-06
9.445883	1.08065e-06
9.434927	1.09246e-06
9.423972	1.1044e-06
9.413016	1.11646e-06
9.402061	1.12866e-06
9.391106	1.141e-06
9.380150	1.15347e-06
9.369195	1.16607e-06
9.358239	1.17882e-06
9.347284	1.1917e-06
9.336328	1.20473e-06
9.325373	1.2179e-06
9.314418	1.23121e-06
9.303462	1.24467e-06
9.292507	1.25828e-06
9.281551	1.27203e-06
9.270596	1.28594e-06
9.259640	1.3e-06
9.248685	1.31422e-06
9.237730	1.32859e-06
9.226774	1.34312e-06
9.215819	1.35781e-06
9.204863	1.37266e-06
9.193908	1.38767e-06
9.182952	1.40285e-06
9.171997	1.41819e-06
9.161042	1.43371e-06
9.150086	1.44939e-06
9.139131	1.46525e-06
9.128175	1.48128e-06
9.117220	1.49749e-06
9.106265	1.51387e-06
9.095309	1.53044e-06
9.084354	1.54719e-06
9.073398	1.56412e-06
9.062443	1.58124e-06
9.051487	1.59855e-06
9.040532	1.61604e-06
9.029577	1.63373e-06
9.018621	1.65162e-06
9.007666	1.6697e-06
8.996710	1.68798e-06
8.985755	1.70646e-06
8.974799	1.72514e-06
8.963844	1.74403e-06
8.952889	1.76313e-06
8.941933	1.78244e-06
8.930978	1.80196e-06
8.920022	1.82169e-06
8.909067	1.84165e-06
8.898111	1.86182e-06
8.887156	1.88221e-06
8.876201	1.90283e-06
8.865245	1.92368e-06
8.854290	1.94475e-06
8.843334	1.96606e-06
8.832379	1.98761e-06
8.821423	2.00939e-06
8.810468	2.03141e-06
8.799513	2.05367e-06
8.788557	2.07618e-06
8.777602	2.09893e-06
8.766646	2.12194e-06
8.755691	2.1452e-06
8.744735	2.16871e-06
8.733780	2.19249e-06
8.722825	2.21653e-06
8.711869	2.24083e-06
8.700914	2.2654e-06
8.689958	2.29024e-06
8.679003	2.31536e-06
8.668047	2.34075e-06
8.657092	2.36642e-06
8.646137	2.39238e-06
8.635181	2.41862e-06
8.624226	2.44515e-06
8.613270	2.47198e-06
8.602315	2.4991e-06
8.591359	2.52652e-06
8.580404	2.55424e-06
8.569449	2.58227e-06
8.558493	2.61061e-06
8.547538	2.63926e-06
8.536582	2.66822e-06
8.525627	2.69751e-06
8.514671	2.72712e-06
8.503716	2.75705e-06
8.492761	2.78732e-06
8.481805	2.81792e-06
8.470850	2.84886e-06
8.459894	2.88014e-06
8.448939	2.91177e-06
8.437983	2.94375e-06
8.427028	2.97608e-06
8.416073	3.00876e-06
8.405117	3.04181e-06
8.394162	3.07522e-06
8.383206	3.10901e-06
8.372251	3.14316e-06
8.361295	3.1777e-06
8.350340	3.21261e-06
8.339385	3.24791e-06
8.328429	3.2836e-06
8.317474	3.31969e-06
8.306518	3.35618e-06
8.295563	3.39306e-06
8.284607	3.43036e-06
8.273652	3.46807e-06
8.262697	3.5062e-06
8.251741	3.54475e-06
8.240786	3.58372e-06
8.229830	3.62313e-06
8.218875	3.66297e-06
8.207919	3.70326e-06
8.196964	3.74399e-06
8.186009	3.78517e-06
8.175053	3.8268e-06
8.164098	3.8689e-06
8.153142	3.91147e-06
8.142187	3.9545e-06
8.131232	3.99801e-06
8.120276	4.04201e-06
8.109321	4.08649e-06
8.098365	4.13147e-06
8.087410	4.17694e-06
8.076454	4.22292e-06
8.065499	4.2694e-06
8.054544	4.31641e-06
8.043588	4.36393e-06
8.032633	4.41198e-06
8.021677	4.46056e-06
8.010722	4.50968e-06
7.999766	4.55935e-06
7.988811	4.60957e-06
7.977856	4.66034e-06
7.966900	4.71168e-06
7.955945	4.76359e-06
7.944989	4.81607e-06
7.934034	4.86914e-06
7.923078	4.92279e-06
7.912123	4.97704e-06
7.901168	5.0319e-06
7.890212	5.08736e-06
7.879257	5.14344e-06
7.868301	5.20014e-06
7.857346	5.25747e-06
7.846390	5.31544e-06
7.835435	5.37405e-06
7.824480	5.43331e-06
7.813524	5.49323e-06
7.802569	5.55382e-06
7.791613	5.61508e-06
7.780658	5.67702e-06
7.769702	5.73965e-06
7.758747	5.80298e-06
7.747792	5.86701e-06
7.736836	5.93175e-06
7.725881	5.99721e-06
7.714925	6.06341e-06
7.703970	6.13033e-06
7.693014	6.19801e-06
7.682059	6.26643e-06
7.671104	6.33562e-06
7.660148	6.40558e-06
7.649193	6.47631e-06
7.638237	6.54784e-06
7.627282	6.62016e-06
7.616326	6.69328e-06
7.605371	6.76722e-06
7.594416	6.84199e-06
7.583460	6.91758e-06
7.572505	6.99402e-06
7.561549	7.07131e-06
7.550594	7.14947e-06
7.539638	7.22849e-06
7.528683	7.30839e-06
7.517728	7.38919e-06
7.506772	7.47089e-06
7.495817	7.55349e-06
7.484861	7.63702e-06
7.473906	7.72148e-06
7.462950	7.80689e-06
7.451995	7.89324e-06
7.441040	7.98056e-06
7.430084	8.06886e-06
7.419129	8.15814e-06
7.408173	8.24842e-06
7.397218	8.3397e-06
7.386262	8.43201e-06
7.375307	8.52535e-06
7.364352	8.61972e-06
7.353396	8.71516e-06
7.342441	8.81166e-06
7.331485	8.90924e-06
7.320530	9.00791e-06
7.309574	9.10768e-06
7.298619	9.20857e-06
7.287664	9.31059e-06
7.276708	9.41374e-06
7.265753	9.51806e-06
7.254797	9.62353e-06
7.243842	9.73019e-06
7.232887	9.83805e-06
7.221931	9.94711e-06
7.210976	1.00574e-05
7.200020	1.01689e-05
7.189065	1.02817e-05
7.178109	1.03957e-05
7.167154	1.0511e-05
7.156199	1.06276e-05
7.145243	1.07455e-05
7.134288	1.08647e-05
7.123332	1.09853e-05
7.112377	1.11072e-05
7.101421	1.12305e-05
7.090466	1.13552e-05
7.079511	1.14812e-05
7.068555	1.16087e-05
7.057600	1.17376e-05
7.046644	1.1868e-05
7.035689	1.19998e-05
7.024733	1.21331e-05
7.013778	1.22679e-05
7.002823	1.24042e-05
6.991867	1.2542e-05
6.980912	1.26814e-05
6.969956	1.28224e-05
6.959001	1.29649e-05
6.948045	1.3109e-05
6.937090	1.32548e-05
6.926135	1.34022e-05
6.915179	1.35513e-05
6.904224	1.3702e-05
6.893268	1.38544e-05
6.882313	1.40086e-05
6.871357	1.41645e-05
6.860402	1.43221e-05
6.849447	1.44815e-05
6.838491	1.46427e-05
6.827536	1.48057e-05
6.816580	1.49706e-05
6.805625	1.51373e-05
6.794669	1.53059e-05
6.783714	1.54764e-05
6.772759	1.56488e-05
6.761803	1.58232e-05
6.750848	1.59995e-05
6.739892	1.61779e-05
6.728937	1.63582e-05
6.717981	1.65406e-05
6.707026	1.6725e-05
6.696071	1.69115e-05
6.685115	1.71001e-05
6.674160	1.72909e-05
6.663204	1.74838e-05
6.652249	1.76789e-05
6.641293	1.78762e-05
6.630338	1.80757e-05
6.619383	1.82775e-05
6.608427	1.84815e-05
6.597472	1.86879e-05
6.586516	1.88966e-05
6.575561	1.91077e-05
6.564605	1.93211e-05
6.553650	1.9537e-05
6.542695	1.97553e-05
6.531739	1.99761e-05
6.520784	2.01994e-05
6.509828	2.04253e-05
6.498873	2.06537e-05
6.487917	2.08846e-05
6.476962	2.11182e-05
6.466007	2.13545e-05
6.455051	2.15934e-05
6.444096	2.18351e-05
6.433140	2.20795e-05
6.422185	2.23266e-05
6.411229	2.25766e-05
6.400274	2.28294e-05
6.389319	2.30851e-05
6.378363	2.33437e-05
6.367408	2.36052e-05
6.356452	2.38697e-05
6.345497	2.41373e-05
6.334542	2.44078e-05
6.323586	2.46815e-05
6.312631	2.49582e-05
6.301675	2.52382e-05
6.290720	2.55213e-05
6.279764	2.58076e-05
6.268809	2.60972e-05
6.257854	2.63901e-05
6.246898	2.66863e-05
6.235943	2.6986e-05
6.224987	2.7289e-05
6.214032	2.75955e-05
6.203076	2.79055e-05
6.192121	2.82191e-05
6.181166	2.85362e-05
6.170210	2.88569e-05
6.159255	2.91814e-05
6.148299	2.95095e-05
6.137344	2.98414e-05
6.126388	3.01771e-05
6.115433	3.05166e-05
6.104478	3.086e-05
6.093522	3.12074e-05
6.082567	3.15587e-05
6.071611	3.19141e-05
6.060656	3.22735e-05
6.049700	3.2637e-05
6.038745	3.30048e-05
6.027790	3.33767e-05
6.016834	3.3753e-05
6.005879	3.41335e-05
5.994923	3.45184e-05
5.983968	3.49078e-05
5.973012	3.53016e-05
5.962057	3.56999e-05
5.951102	3.61029e-05
5.940146	3.65104e-05
5.929191	3.69227e-05
5.918235	3.73397e-05
5.907280	3.77615e-05
5.896324	3.81882e-05
5.885369	3.86198e-05
5.874414	3.90564e-05
5.863458	3.9498e-05
5.852503	3.99448e-05
5.841547	4.03966e-05
5.830592	4.08537e-05
5.819636	4.13161e-05
5.808681	4.17839e-05
5.797726	4.2257e-05
5.786770	4.27356e-05
5.775815	4.32198e-05
5.764859	4.37096e-05
5.753904	4.4205e-05
5.742948	4.47062e-05
5.731993	4.52133e-05
5.721038	4.57261e-05
5.710082	4.6245e-05
5.699127	4.67699e-05
5.688171	4.73008e-05
5.677216	4.7838e-05
5.666260	4.83814e-05
5.655305	4.89311e-05
5.644350	4.94872e-05
5.633394	5.00498e-05
5.622439	5.06189e-05
5.611483	5.11947e-05
5.600528	5.17772e-05
5.589572	5.23665e-05
5.578617	5.29627e-05
5.567662	5.35658e-05
5.556706	5.4176e-05
5.545751	5.47934e-05
5.534795	5.54179e-05
5.523840	5.60498e-05
5.512884	5.6689e-05
5.501929	5.73358e-05
5.490974	5.79901e-05
5.480018	5.86521e-05
5.469063	5.93219e-05
5.458107	5.99995e-05
5.447152	6.06851e-05
5.436196	6.13788e-05
5.425241	6.20806e-05
5.414286	6.27907e-05
5.403330	6.35091e-05
5.392375	6.4236e-05
5.381419	6.49715e-05
5.370464	6.57157e-05
5.359509	6.64687e-05
5.348553	6.72305e-05
5.337598	6.80014e-05
5.326642	6.87813e-05
5.315687	6.95705e-05
5.304731	7.03691e-05
5.293776	7.11771e-05
5.282821	7.19947e-05
5.271865	7.2822e-05
5.260910	7.36591e-05
5.249954	7.45062e-05
5.238999	7.53634e-05
5.228043	7.62307e-05
5.217088	7.71084e-05
5.206133	7.79966e-05
5.195177	7.88953e-05
5.184222	7.98048e-05
5.173266	8.07251e-05
5.162311	8.16565e-05
5.151355	8.2599e-05
5.140400	8.35528e-05
5.129445	8.4518e-05
5.118489	8.54947e-05
5.107534	8.64833e-05
5.096578	8.74836e-05
5.085623	8.84961e-05
5.074667	8.95207e-05
5.063712	9.05576e-05
5.052757	9.16071e-05
5.041801	9.26692e-05
5.030846	9.37441e-05
5.019890	9.4832e-05
5.008935	9.59332e-05
4.997979	9.70476e-05
4.987024	9.81755e-05
4.976069	9.93172e-05
4.965113	0.000100473
4.954158	0.000101642
4.943202	0.000102826
4.932247	0.000104024
4.921291	0.000105237
4.910336	0.000106465
4.899381	0.000107707
4.888425	0.000108965
4.877470	0.000110239
4.866514	0.000111528
4.855559	0.000112832
4.844603	0.000114153
4.833648	0.00011549
4.822693	0.000116844
4.811737	0.000118214
4.800782	0.000119601
4.789826	0.000121005
4.778871	0.000122427
4.767915	0.000123866
4.756960	0.000125324
4.746005	0.000126799
4.735049	0.000128293
4.724094	0.000129805
4.713138	0.000131336
4.702183	0.000132887
4.691227	0.000134457
4.680272	0.000136046
4.669317	0.000137656
4.658361	0.000139285
4.647406	0.000140936
4.636450	0.000142607
4.625495	0.000144299
4.614539	0.000146013
4.603584	0.000147749
4.592629	0.000149506
4.581673	0.000151286
4.570718	0.000153089
4.559762	0.000154915
4.548807	0.000156764
4.537851	0.000158637
4.526896	0.000160534
4.515941	0.000162455
4.504985	0.000164402
4.494030	0.000166373
4.483074	0.00016837
4.472119	0.000170393
4.461164	0.000172443
4.450208	0.000174519
4.439253	0.000176622
4.428297	0.000178753
4.417342	0.000180912
4.406386	0.0001831
4.395431	0.000185316
4.384476	0.000187562
4.373520	0.000189838
4.362565	0.000192144
4.351609	0.000194481
4.340654	0.000196849
4.329698	0.000199249
4.318743	0.000201682
4.307788	0.000204148
4.296832	0.000206647
4.285877	0.00020918
4.274921	0.000211748
4.263966	0.000214351
4.253010	0.00021699
4.242055	0.000219666
4.231100	0.000222378
4.220144	0.000225129
4.209189	0.000227918
4.198233	0.000230747
4.187278	0.000233615
4.176322	0.000236524
4.165367	0.000239475
4.154412	0.000242468
4.143456	0.000245504
4.132501	0.000248584
4.121545	0.000251709
4.110590	0.00025488
4.099634	0.000258098
4.088679	0.000261363
4.077724	0.000264677
4.066768	0.000268041
4.055813	0.000271455
4.044857	0.000274922
4.033902	0.000278442
4.022946	0.000282016
4.011991	0.000285646
4.001036	0.000289333
3.990080	0.000293079
3.979125	0.000296885
3.968169	0.000300752
3.957214	0.000304682
3.946258	0.000308677
3.935303	0.000312738
3.924348	0.000316869
3.913392	0.000321069
3.902437	0.000325343
3.891481	0.000329691
3.880526	0.000334117
3.869570	0.000338623
3.858615	0.000343212
3.847660	0.000347887
3.836704	0.000352651
3.825749	0.000357507
3.814793	0.000362461
3.803838	0.000367514
3.792882	0.000372674
3.781927	0.000377944
3.770972	0.00038333
3.760016	0.000388839
3.749061	0.000394478
3.738105	0.000400256
3.727150	0.000406181
3.716194	0.000412266
3.705239	0.000418524
3.694284	0.000424971
3.683328	0.000431627
3.672373	0.000438517
3.661417	0.000445674
3.650462	0.000453143
3.639506	0.000460989
3.628551	0.000469311
3.617596	0.00047829
3.606640	0.000488325
&
```
