## Supplementary material for "All-at-once RNA folding with 3D motif prediction framed by evolutionary information": RF02791_CcsR1.helixcov

```
# RMs = 2 L = 83

# RM_HELIX NESTED 7-17 28-37, nbp = 10 nbp_cov = 0
# pvals: 0.961674,0.961674,0.961674,0.961674,0.00736115,0.00736115,0.0104016,0.961674,0.961674,0.961674
# aggregated NONE
NESTED  ::::::<<<-<<<<<<<__________>>>>>>>>>>::::::::::::::::::::::::::::::::::::::::::::::
        :::::::::::::::::::::::::::::::::::::::::::::::::::::::::::::::::::::::::::::::::::

# RM_HELIX NESTED 45-54 68-77, nbp = 10 nbp_cov = 0
# pvals: 0.961674,0.961674,0.961674,0.961674,0.961674,0.0104016,0.961674,0.961674,0.961674,0.00736115
# aggregated NONE
NESTED  ::::::::::::::::::::::::::::::::::::::::::::<<<<<<<<<<_____________>>>>>>>>>>::::::
        :::::::::::::::::::::::::::::::::::::::::::::::::::::::::::::::::::::::::::::::::::
```
