## Supplementary material for "All-at-once RNA folding with 3D motif prediction framed by evolutionary information": RF02791_CcsR1.power

```
# Power analysis of given structure 
#
# Powertype = SINGLE SUBSTITUTIONS
# covary  left_pos      right_pos    substitutions      power
#----------------------------------------------------------------
          7		37		1		0.00
          8		36		0		0.00
          9		35		1		0.00
          11		34		1		0.00
          12		33		2		0.00
          13		32		2		0.00
          14		31		2		0.00
          15		30		0		0.00
          16		29		0		0.00
          17		28		0		0.00
          45		77		0		0.00
          46		76		0		0.00
          47		75		0		0.00
          48		74		0		0.00
          49		73		0		0.00
          50		72		2		0.00
          51		71		0		0.00
          52		70		1		0.00
          53		69		0		0.00
          54		68		2		0.00
#
# BPAIRS 20
# avg substitutions per BP  0.7
# BPAIRS expected to covary 0.0 +/- 0.0
# BPAIRS observed to covary 0
#
```
