## Supplementary material for "All-at-once RNA folding with 3D motif prediction framed by evolutionary information": RF02791_CcsR1.surv

```
0.804387	0.05
0.797032	0.15
0.732860	0.25
-0.005125	1
&
1.792979	0.000295596
1.791707	0.000591191
1.783685	0.000886787
1.767642	0.00118238
1.759621	0.00177357
1.607211	0.00413834
0.797032	0.00916346
0.732860	0.0144842
0.540342	0.0159622
0.492213	0.0171445
0.460126	0.0215785
0.428040	0.0242388
0.323760	0.027786
0.203436	0.0351759
0.179371	0.0399054
-0.005125	0.94561
-0.037211	0.946497
-0.053254	0.947975
-0.085340	0.951522
-0.117427	0.953
-0.125448	0.954183
-0.149513	0.958617
-0.253793	0.959799
-0.317966	0.961573
-0.334009	0.967484
-0.350052	0.97044
-0.390160	0.973396
-0.438289	0.979308
-0.502462	0.981082
-0.558613	0.984629
-0.574656	0.985811
-0.582678	0.988176
-0.590699	0.991132
-0.598721	0.99261
-0.614764	0.992906
-0.622785	0.995862
-0.703001	0.998226
-1.368791	1
&
2.409368	9.79528e-07
2.240915	1.95906e-06
2.232893	2.93858e-06
2.208829	4.89764e-06
2.144656	5.87717e-06
2.112570	7.83622e-06
2.104548	9.79528e-06
2.088505	1.07748e-05
2.080483	1.27339e-05
2.064440	1.37134e-05
2.056419	1.46929e-05
2.048397	1.8611e-05
2.040376	2.15496e-05
2.032354	2.74268e-05
2.016311	3.33039e-05
2.008289	3.62425e-05
1.992246	4.40788e-05
1.984225	5.09354e-05
1.976203	5.58331e-05
1.968181	5.87717e-05
1.960160	6.36693e-05
1.952138	6.46488e-05
1.944117	7.44441e-05
1.936095	8.22803e-05
1.928074	8.7178e-05
1.920052	9.40347e-05
1.912030	0.000100891
1.904009	0.000106769
1.895987	0.000108728
1.887966	0.000111666
1.879944	0.000133216
1.871923	0.000138113
1.863901	0.00014497
1.855879	0.000157704
1.847858	0.000167499
1.839836	0.00018611
1.831815	0.000192967
1.823793	0.000203742
1.815772	0.00020668
1.807750	0.000242923
1.799728	0.000258595
1.791707	0.000300715
1.783685	0.000333039
1.775664	0.000337937
1.767642	0.000370262
1.759621	0.00041532
1.751599	0.000425115
1.743578	0.00043589
1.735556	0.000491723
1.727534	0.000509354
1.719513	0.000526006
1.711491	0.000543638
1.703470	0.000604369
1.695448	0.000646488
1.687427	0.000693506
1.679405	0.000713096
1.671383	0.000753257
1.663362	0.000782643
1.655340	0.000806151
1.647319	0.000864923
1.639297	0.000880596
1.631276	0.00095504
1.623254	0.00102165
1.615232	0.00108042
1.607211	0.00129004
1.599189	0.00132138
1.591168	0.00137722
1.583146	0.00143403
1.575125	0.00146439
1.567103	0.00157998
1.559081	0.0016172
1.551060	0.00171907
1.543038	0.00173474
1.535017	0.00179939
1.526995	0.00200215
1.518974	0.00206484
1.510952	0.00216084
1.502930	0.00222157
1.494909	0.00224214
1.486887	0.00241552
1.478866	0.00247331
1.470844	0.00250171
1.462823	0.0025742
1.454801	0.00260652
1.446779	0.00263983
1.438758	0.00266725
1.430736	0.00271329
1.422715	0.00285728
1.414693	0.00294152
1.406672	0.00303164
1.398650	0.003062
1.390628	0.00314135
1.382607	0.00317367
1.374585	0.00321285
1.366564	0.00323538
1.358542	0.00325497
1.350521	0.0032775
1.342499	0.00329023
1.334477	0.00333725
1.326456	0.0033588
1.318434	0.0033686
1.310413	0.00337937
1.302391	0.00341953
1.294370	0.00344304
1.286348	0.00344892
1.278326	0.00348222
1.270305	0.00350279
1.262283	0.00352826
1.254262	0.00354393
1.246240	0.00356058
1.238219	0.00357919
1.230197	0.00359095
1.222176	0.0036027
1.214154	0.00362621
1.206132	0.00363699
1.198111	0.00364874
1.190089	0.00366343
1.174046	0.00367127
1.166025	0.00367519
1.158003	0.00368107
1.149981	0.00368792
1.141960	0.0036938
1.133938	0.00369968
1.117895	0.00370066
1.109874	0.00370164
1.101852	0.00370262
1.093830	0.00370359
1.085809	0.00370555
1.061744	0.00371143
1.045701	0.00371241
1.037679	0.00371339
1.029658	0.00371437
0.989550	0.00371633
0.957464	0.00372221
0.917356	0.00372808
0.909334	0.00375453
0.901313	0.00376726
0.893291	0.00380253
0.885270	0.00387599
0.877248	0.00398178
0.869226	0.00413948
0.861205	0.00418356
0.853183	0.00444314
0.845162	0.0045744
0.837140	0.00485552
0.829119	0.00507787
0.821097	0.00583897
0.813075	0.00660789
0.805054	0.00686845
0.797032	0.00736115
0.789011	0.00763542
0.780989	0.00795181
0.772968	0.00811049
0.764946	0.00836909
0.756924	0.00857185
0.748903	0.00891272
0.740881	0.009761
0.732860	0.0104016
0.724838	0.0105662
0.716817	0.0107043
0.708795	0.0107395
0.700773	0.0109129
0.692752	0.0110275
0.684730	0.0112195
0.676709	0.0112812
0.668687	0.011435
0.660666	0.0115065
0.652644	0.0115829
0.644623	0.0116152
0.636601	0.0116897
0.628579	0.01177
0.620558	0.0119355
0.612536	0.0120972
0.604515	0.012152
0.596493	0.0122039
0.588472	0.0124537
0.580450	0.0126369
0.572428	0.0128524
0.564407	0.0129425
0.556385	0.0131394
0.548364	0.0133931
0.540342	0.013636
0.532321	0.0138554
0.524299	0.014352
0.516277	0.0144402
0.508256	0.0146341
0.500234	0.0150779
0.492213	0.0152307
0.484191	0.01531
0.476170	0.015548
0.468148	0.0157204
0.460126	0.0162856
0.452105	0.0164335
0.444083	0.0165423
0.436062	0.0167147
0.428040	0.0172446
0.420019	0.0173425
0.411997	0.017462
0.403975	0.0175923
0.395954	0.0177402
0.387932	0.0180409
0.379911	0.0182182
0.371889	0.0184122
0.363868	0.0185503
0.355846	0.0186414
0.347824	0.018945
0.339803	0.0190861
0.331781	0.0191703
0.323760	0.0194701
0.315738	0.0195759
0.307717	0.019711
0.299695	0.0198756
0.291673	0.0201518
0.283652	0.0205231
0.275630	0.0206769
0.267609	0.021481
0.259587	0.021722
0.251566	0.0222568
0.243544	0.0224371
0.235522	0.0229983
0.227501	0.0237369
0.219479	0.0243579
0.211458	0.0251523
0.203436	0.026031
0.195415	0.0261622
0.187393	0.0270634
0.179371	0.027702
0.171350	0.0280155
0.163328	0.0282437
0.155307	0.0284318
0.147285	0.0286003
0.139264	0.0287207
0.131242	0.0288657
0.123221	0.0289588
0.115199	0.0290528
0.107177	0.0290998
0.099156	0.029188
0.091134	0.0293153
0.083113	0.0294309
0.075091	0.0295455
0.067070	0.029666
0.059048	0.0297561
0.051026	0.0299755
0.043005	0.0301832
0.034983	0.0302782
0.026962	0.0303967
0.018940	0.030524
0.010919	0.0307817
0.002897	0.0310677
-0.005125	0.961674
-0.013146	0.962064
-0.021168	0.962206
-0.029189	0.962393
-0.037211	0.962774
-0.045232	0.962956
-0.053254	0.963313
-0.061276	0.963535
-0.069297	0.963893
-0.077319	0.964208
-0.085340	0.964546
-0.093362	0.964804
-0.101383	0.965033
-0.109405	0.965233
-0.117427	0.965663
-0.125448	0.965973
-0.133470	0.966114
-0.141491	0.966309
-0.149513	0.966903
-0.157534	0.967231
-0.165556	0.96755
-0.173578	0.967897
-0.181599	0.968199
-0.189621	0.968617
-0.197642	0.969184
-0.205664	0.969758
-0.213685	0.970114
-0.221707	0.970629
-0.229729	0.970987
-0.237750	0.971379
-0.245772	0.971867
-0.253793	0.972353
-0.261815	0.972948
-0.269836	0.973304
-0.277858	0.974162
-0.285880	0.974394
-0.293901	0.975044
-0.301923	0.975355
-0.309944	0.975979
-0.317966	0.976398
-0.325987	0.976745
-0.334009	0.97744
-0.342031	0.977678
-0.350052	0.978025
-0.358074	0.978325
-0.366095	0.978616
-0.374117	0.979247
-0.382138	0.979439
-0.390160	0.97988
-0.398182	0.980173
-0.406203	0.980444
-0.414225	0.98082
-0.422246	0.981114
-0.430268	0.981594
-0.438289	0.982249
-0.446311	0.982685
-0.454332	0.98311
-0.462354	0.983495
-0.470376	0.983937
-0.478397	0.984552
-0.486419	0.985082
-0.494440	0.985518
-0.502462	0.986012
-0.510483	0.986741
-0.518505	0.987141
-0.526527	0.98775
-0.534548	0.988043
-0.542570	0.988831
-0.550591	0.989188
-0.558613	0.989926
-0.566634	0.990349
-0.574656	0.990843
-0.582678	0.991637
-0.590699	0.992205
-0.598721	0.992646
-0.606742	0.992907
-0.614764	0.99323
-0.622785	0.993717
-0.630807	0.994101
-0.638829	0.994282
-0.646850	0.994552
-0.654872	0.994889
-0.662893	0.99508
-0.670915	0.995328
-0.678936	0.995526
-0.686958	0.995811
-0.694980	0.995912
-0.703001	0.996271
-0.711023	0.996565
-0.719044	0.996692
-0.727066	0.996771
-0.735087	0.996885
-0.743109	0.997024
-0.751131	0.9971
-0.759152	0.997209
-0.767174	0.997362
-0.775195	0.997483
-0.783217	0.997628
-0.791238	0.997684
-0.799260	0.997738
-0.807282	0.997854
-0.815303	0.998072
-0.823325	0.99812
-0.831346	0.998183
-0.839368	0.998219
-0.847389	0.998296
-0.855411	0.998301
-0.863433	0.998367
-0.871454	0.99841
-0.879476	0.998423
-0.887497	0.998483
-0.895519	0.998558
-0.903540	0.998574
-0.911562	0.998583
-0.919584	0.998611
-0.927605	0.998625
-0.935627	0.998633
-0.943648	0.998657
-0.951670	0.998681
-0.959691	0.998686
-0.967713	0.998732
-0.975734	0.998746
-0.983756	0.998752
-0.991778	0.998755
-0.999799	0.998763
-1.007821	0.998769
-1.015842	0.998775
-1.023864	0.998788
-1.031885	0.998798
-1.039907	0.998801
-1.047929	0.998811
-1.055950	0.998824
-1.063972	0.998846
-1.071993	0.998885
-1.080015	0.998894
-1.088036	0.998904
-1.096058	0.998917
-1.104080	0.998926
-1.112101	0.998939
-1.120123	0.99897
-1.128144	0.998974
-1.136166	0.99899
-1.144187	0.999014
-1.160231	0.999019
-1.168252	0.99903
-1.176274	0.999037
-1.184295	0.999051
-1.192317	0.999061
-1.200338	0.999063
-1.208360	0.999075
-1.216382	0.999106
-1.224403	0.999128
-1.232425	0.99913
-1.240446	0.99914
-1.248468	0.999141
-1.256489	0.999163
-1.272533	0.99917
-1.280554	0.999265
-1.288576	0.999269
-1.296597	0.999272
-1.304619	0.999296
-1.312640	0.999299
-1.320662	0.99934
-1.328684	0.999341
-1.336705	0.999342
-1.344727	0.999413
-1.352748	0.999551
-1.360770	0.999555
-1.368791	0.999682
-1.376813	0.999686
-1.384835	0.999708
-1.392856	0.999717
-1.400878	0.99972
-1.408899	0.999723
-1.416921	0.999735
-1.424942	0.99974
-1.432964	0.999747
-1.440986	0.999757
-1.449007	0.999763
-1.457029	0.999775
-1.473072	0.999816
-1.481093	0.999872
-1.489115	0.999879
-1.497137	0.999893
-1.505158	0.999905
-1.513180	0.999909
-1.521201	0.99991
-1.529223	0.999911
-1.537244	0.999917
-1.545266	0.999923
-1.553287	0.999927
-1.561309	0.99993
-1.577352	0.999936
-1.585374	0.999946
-1.593395	0.999952
-1.601417	0.999953
-1.609438	0.999962
-1.617460	0.999963
-1.625482	0.999976
-1.641525	0.999976
-1.649546	0.999977
-1.721740	0.999979
-1.737784	0.999986
-1.753827	0.999987
-1.777891	0.999988
-1.785913	0.99999
-1.793935	0.999991
-1.801956	0.999995
-1.817999	0.999996
-1.850086	0.999999
-2.251164	1
&
```
