## Supplementary material for "All-at-once RNA folding with 3D motif prediction framed by evolutionary information": RF02792_sRNA162.cacofold.helixcov

```
# RMs = 6 L = 191

# RM_HELIX NESTED 1-3 8-10, nbp = 3 nbp_cov = 0
# pvals: 0.895124,0.895124,0.895124
# aggregated NONE
NESTED  <<<____>>>:::::::::::::::::::::::::::::::::::::::::::::::::::::::::::::::::::::::::::::::::::::::::::::::::::::::::::::::::::::::::::::::::::::::::::::::::::::::::::::::::::::::::::::::::::::
        :::::::::::::::::::::::::::::::::::::::::::::::::::::::::::::::::::::::::::::::::::::::::::::::::::::::::::::::::::::::::::::::::::::::::::::::::::::::::::::::::::::::::::::::::::::::::::::::

# RM_HELIX NESTED 27-28 37-38, nbp = 2 nbp_cov = 0
# pvals: 0.895124,0.895124
# aggregated NONE
NESTED  ::::::::::::::::::::::::::<<________>>:::::::::::::::::::::::::::::::::::::::::::::::::::::::::::::::::::::::::::::::::::::::::::::::::::::::::::::::::::::::::::::::::::::::::::::::::::::::::
        :::::::::::::::::::::::::::::::::::::::::::::::::::::::::::::::::::::::::::::::::::::::::::::::::::::::::::::::::::::::::::::::::::::::::::::::::::::::::::::::::::::::::::::::::::::::::::::::

# RM_HELIX NESTED 12-23 42-53, nbp = 12 nbp_cov = 0
# pvals: 0.895124,0.895124,0.895124,0.895124,0.895124,0.895124,0.00663213,0.895124,0.895124,0.895124,0.895124,0.895124
# aggregated NONE
NESTED  :::::::::::<<<<<<<<<<<<__________________>>>>>>>>>>>>::::::::::::::::::::::::::::::::::::::::::::::::::::::::::::::::::::::::::::::::::::::::::::::::::::::::::::::::::::::::::::::::::::::::::
        :::::::::::::::::::::::::::::::::::::::::::::::::::::::::::::::::::::::::::::::::::::::::::::::::::::::::::::::::::::::::::::::::::::::::::::::::::::::::::::::::::::::::::::::::::::::::::::::

# RM_HELIX NESTED 130-133 142-145, nbp = 4 nbp_cov = 0
# pvals: 0.974438,0.00960283,0.895124,0.980195
# aggregated NONE
NESTED  :::::::::::::::::::::::::::::::::::::::::::::::::::::::::::::::::::::::::::::::::::::::::::::::::::::::::::::::::::::::::::::::::<<<<________>>>>::::::::::::::::::::::::::::::::::::::::::::::
        :::::::::::::::::::::::::::::::::::::::::::::::::::::::::::::::::::::::::::::::::::::::::::::::::::::::::::::::::::::::::::::::::::::::::::::::::::::::::::::::::::::::::::::::::::::::::::::::

# RM_HELIX NESTED 92-118 165-190, nbp = 26 nbp_cov = 1
# pvals: 0.895124,0.895124,0.895124,0.895124,0.895124,0.895124,0.00663213,0.895124,0.0263803,0.0002796,0.00663213,0.895124,0.895124,0.979514,0.0677766,0.895124,0.895124,0.895124,0.895124,0.0128368,0.895124,0.895124,0.895124,0.895124,0.895124,0.895124
# aggregated NONE
NESTED  :::::::::::::::::::::::::::::::::::::::::::::::::::::::::::::::::::::::::::::::::::::::::::<<<<<<-<<<<<<<<<<<<<<<<<<<<______________________________________________>>>>>>>>>>>>>>>>>>>>>>>>>>:
        :::::::::::::::::::::::::::::::::::::::::::::::::::::::::::::::::::::::::::::::::::::::::::::::::::::<______________________________________________________________________________>::::::::::

# RM_HL UNCG-tetraloop 4-7, nbp = 0 nbp_cov = 0 nhl_b_cov 0/1
# aggregated NONE
RM_HL   :::xxxx:::::::::::::::::::::::::::::::::::::::::::::::::::::::::::::::::::::::::::::::::::::::::::::::::::::::::::::::::::::::::::::::::::::::::::::::::::::::::::::::::::::::::::::::::::::::: UNCG-tetraloop
```
