## Supplementary material for "All-at-once RNA folding with 3D motif prediction framed by evolutionary information": RF02792_sRNA162.cacofold.power

```
# Power analysis of CaCoFold structure
#
# Powertype = SINGLE SUBSTITUTIONS
# covary left_pos right_pos substitutions power
#----------------------------------------------------------------
1		10		1		0.00
2		9		0		0.00
3		8		1		0.00
12		53		1		0.00
13		52		1		0.00
14		51		0		0.00
15		50		0		0.00
16		49		0		0.00
17		48		1		0.00
18		47		2		0.00
19		46		0		0.00
20		45		0		0.00
21		44		0		0.00
22		43		1		0.00
23		42		0		0.00
27		38		1		0.00
28		37		0		0.00
92		190		0		0.00
93		189		1		0.00
94		188		1		0.00
95		187		1		0.00
96		186		0		0.00
97		185		1		0.00
99		184		2		0.00
100		183		0		0.00
101		182		2		0.00
* 102		181		2		0.00
103		180		2		0.00
104		179		0		0.00
105		178		0		0.00
106		177		3		0.02
107		176		2		0.00
108		175		0		0.00
109		174		0		0.00
110		173		0		0.00
111		172		0		0.00
112		171		2		0.00
113		170		0		0.00
114		169		0		0.00
115		168		0		0.00
116		167		1		0.00
117		166		1		0.00
118		165		0		0.00
130		145		1		0.00
131		144		2		0.00
132		143		1		0.00
133		142		3		0.02
#
# BPAIRS 47
# avg substitutions per BP 0.8
# BPAIRS expected to covary 0.0 +/- 0.2
# BPAIRS observed to covary 1
#
```
