## Supplementary material for "All-at-once RNA folding with 3D motif prediction framed by evolutionary information": RF02792_sRNA162.power

```
# Power analysis of given structure
#
# Powertype = SINGLE SUBSTITUTIONS
# covary left_pos right_pos substitutions power
#----------------------------------------------------------------
3		188		1		0.00
4		187		1		0.00
5		186		0		0.00
6		185		2		0.00
7		63		2		0.00
8		62		2		0.00
9		61		0		0.00
12		53		1		0.00
13		52		1		0.00
14		51		0		0.00
15		50		0		0.00
16		49		0		0.00
17		48		1		0.00
18		47		2		0.00
19		46		0		0.00
20		45		0		0.00
21		44		0		0.00
22		43		1		0.00
23		42		0		0.00
25		40		2		0.00
26		39		3		0.02
27		38		1		0.00
28		37		0		0.00
80		98		2		0.00
81		97		0		0.00
82		96		0		0.00
85		93		0		0.00
86		92		0		0.00
87		91		0		0.00
99		184		2		0.00
100		183		0		0.00
101		182		2		0.00
* 102		181		2		0.00
103		180		2		0.00
104		179		0		0.00
105		177		2		0.00
107		176		2		0.00
108		175		0		0.00
109		174		0		0.00
110		173		0		0.00
111		172		0		0.00
112		171		2		0.00
113		170		0		0.00
114		169		0		0.00
115		168		0		0.00
118		129		1		0.00
119		128		0		0.00
133		145		3		0.02
134		144		1		0.00
135		143		2		0.00
#
# BPAIRS 50
# avg substitutions per BP 0.9
# BPAIRS expected to covary 0.0 +/- 0.2
# BPAIRS observed to covary 1
#
```
