## Supplementary material for "All-at-once RNA folding with 3D motif prediction framed by evolutionary information": RF02792_sRNA162.surv

```
2.724023	0.02
1.721667	0.04
1.379687	0.1
1.297140	0.12
1.191008	0.14
0.754689	0.16
0.636764	0.18
0.070728	0.2
0.023558	0.22
-0.000026	0.92
-0.283045	0.94
-0.672194	0.96
-0.849081	0.98
-1.250023	1
&
3.867888	5.52639e-05
2.912702	0.000110528
2.900909	0.000165792
2.865532	0.000221056
2.853740	0.000386847
2.724023	0.000497375
2.570721	0.000552639
2.558929	0.000607903
1.910346	0.00143686
1.816006	0.00226582
1.804214	0.00232108
1.745252	0.00237635
1.721667	0.00453164
1.686290	0.00480796
1.662705	0.0053606
1.379687	0.00784747
1.356102	0.00828958
1.332517	0.00873169
1.308932	0.00945012
1.297140	0.0115502
1.285347	0.0116607
1.273555	0.0126002
1.249970	0.0128765
1.238178	0.0132633
1.202801	0.0169107
1.191008	0.0195082
1.179216	0.0198397
1.155631	0.0208345
1.132046	0.0218292
1.120254	0.0218845
1.096669	0.0220503
1.073084	0.0242608
1.061291	0.0245372
1.014122	0.0252003
0.990537	0.0253109
0.966952	0.026803
0.931575	0.0268582
0.919782	0.0280741
0.907990	0.0285162
0.884405	0.0286267
0.872613	0.028903
0.860820	0.0295662
0.837235	0.0298978
0.825443	0.0303399
0.813651	0.0330478
0.801858	0.0336004
0.778273	0.0344294
0.766481	0.0345399
0.754689	0.0378005
0.742896	0.0389058
0.683934	0.0393479
0.648557	0.0407295
0.636764	0.0433269
0.624972	0.0464217
0.507048	0.0489085
0.495255	0.0494059
0.483463	0.0495164
0.471670	0.0501796
0.448086	0.0558165
0.424501	0.0562034
0.412708	0.0563139
0.400916	0.0563692
0.389123	0.0610113
0.377331	0.0631666
0.365539	0.0649351
0.353746	0.0657088
0.341954	0.0659298
0.318369	0.0669798
0.306576	0.0670351
0.259407	0.0677535
0.247614	0.0679746
0.235822	0.0686377
0.224030	0.0692456
0.188652	0.0707378
0.176860	0.0709036
0.165067	0.0727273
0.153275	0.0733904
0.141483	0.0735562
0.129690	0.0748826
0.117898	0.0757668
0.106105	0.0762642
0.094313	0.0786405
0.082520	0.0793037
0.070728	0.08063
0.058936	0.0838353
0.047143	0.0862117
0.035351	0.0865985
0.023558	0.0893064
0.011766	0.0912407
-0.000026	0.864382
-0.011819	0.864548
-0.023611	0.865543
-0.035404	0.868306
-0.047196	0.869356
-0.058989	0.871567
-0.070781	0.875159
-0.082573	0.878254
-0.094366	0.882233
-0.106158	0.88378
-0.117951	0.888035
-0.129743	0.891738
-0.141536	0.89312
-0.153328	0.895109
-0.165120	0.896601
-0.176913	0.901188
-0.188705	0.90268
-0.200498	0.904062
-0.212290	0.907544
-0.224082	0.910251
-0.235875	0.912241
-0.247667	0.912794
-0.259460	0.915667
-0.271252	0.917933
-0.283045	0.91937
-0.294837	0.920365
-0.306629	0.931694
-0.318422	0.932468
-0.330214	0.934568
-0.342007	0.935397
-0.353799	0.935728
-0.365592	0.937386
-0.377384	0.939762
-0.389176	0.944073
-0.400969	0.947665
-0.412761	0.950594
-0.424554	0.951036
-0.436346	0.951589
-0.448138	0.952805
-0.459931	0.956618
-0.471723	0.958607
-0.483516	0.959713
-0.518893	0.960044
-0.530685	0.960984
-0.542478	0.961978
-0.554270	0.962255
-0.577855	0.963028
-0.601440	0.96336
-0.613232	0.963526
-0.625025	0.963581
-0.636817	0.963747
-0.672194	0.964576
-0.683987	0.965902
-0.707572	0.966068
-0.719364	0.966179
-0.731157	0.966676
-0.754741	0.967118
-0.766534	0.967229
-0.778326	0.967892
-0.790119	0.968776
-0.801911	0.969826
-0.813704	0.975131
-0.837288	0.975187
-0.849081	0.97585
-0.860873	0.978171
-0.872666	0.982592
-0.884458	0.982923
-0.931628	0.982979
-0.943420	0.986626
-0.978797	0.986681
-0.990590	0.986847
-1.002382	0.987013
-1.014175	0.988892
-1.037760	0.989058
-1.084929	0.9895
-1.108514	0.989555
-1.155684	0.98961
-1.167476	0.990495
-1.226438	0.992705
-1.250023	0.994418
-1.285400	0.99486
-1.344363	0.996187
-1.403325	0.997734
-1.438702	0.999668
-1.544834	0.999945
-1.580211	1
&
4.351377	1.83705e-07
4.292415	3.67411e-07
4.268830	7.34821e-07
4.257038	1.28594e-06
4.245245	1.46964e-06
4.221660	1.65335e-06
4.209868	2.20446e-06
4.115529	2.38817e-06
4.080151	2.57187e-06
4.021189	2.75558e-06
4.009397	2.93929e-06
3.974020	3.12299e-06
3.962227	3.3067e-06
3.950435	3.4904e-06
3.938642	3.67411e-06
3.926850	3.85781e-06
3.891473	4.04152e-06
3.867888	4.22522e-06
3.856095	4.40893e-06
3.844303	4.77634e-06
3.832511	5.14375e-06
3.820718	5.51116e-06
3.808926	5.69487e-06
3.797133	6.06228e-06
3.773548	6.42969e-06
3.761756	6.7971e-06
3.714586	6.9808e-06
3.691001	7.71562e-06
3.632039	7.89933e-06
3.620247	8.26674e-06
3.608455	8.45045e-06
3.596662	8.81786e-06
3.584870	9.36897e-06
3.573077	9.55268e-06
3.561285	9.73638e-06
3.549492	1.04712e-05
3.537700	1.08386e-05
3.525908	1.15734e-05
3.514115	1.17571e-05
3.502323	1.19408e-05
3.478738	1.21246e-05
3.466945	1.26757e-05
3.455153	1.30431e-05
3.443361	1.32268e-05
3.431568	1.34105e-05
3.419776	1.41453e-05
3.407983	1.46964e-05
3.384399	1.61661e-05
3.372606	1.67172e-05
3.360814	1.69009e-05
3.349021	1.70846e-05
3.337229	1.7452e-05
3.325436	1.76357e-05
3.313644	1.78194e-05
3.290059	1.81868e-05
3.278267	1.87379e-05
3.148550	1.91054e-05
3.124965	1.96565e-05
3.077796	1.98402e-05
3.054211	2.02076e-05
3.030626	2.24121e-05
3.018833	2.42491e-05
3.007041	2.73721e-05
2.995249	2.9944e-05
2.983456	3.45366e-05
2.971664	3.94966e-05
2.959871	4.97841e-05
2.948079	5.95205e-05
2.936287	7.32984e-05
2.924494	8.83623e-05
2.912702	0.000101222
2.900909	0.00012198
2.889117	0.000138881
2.877324	0.000155231
2.865532	0.000168458
2.853740	0.000185542
2.841947	0.000196014
2.830155	0.000203913
2.818362	0.000214017
2.806570	0.000222283
2.794777	0.000229081
2.782985	0.000239184
2.771193	0.000245063
2.759400	0.00025333
2.747608	0.000262148
2.735815	0.000271516
2.724023	0.0002796
2.712231	0.000286397
2.700438	0.000293929
2.688646	0.000304767
2.676853	0.000313585
2.665061	0.000323138
2.653268	0.000333793
2.641476	0.000342794
2.629684	0.000351979
2.617891	0.000361165
2.606099	0.000372003
2.594306	0.000382107
2.582514	0.000393681
2.570721	0.00040305
2.558929	0.000415541
2.547137	0.000425278
2.535344	0.000434831
2.523552	0.000443648
2.511759	0.000447139
2.499967	0.000454854
2.488174	0.000463305
2.476382	0.000469918
2.464590	0.000476532
2.452797	0.000483329
2.441005	0.000491412
2.429212	0.000497658
2.417420	0.000505006
2.405628	0.00051015
2.393835	0.000514742
2.382043	0.00052007
2.370250	0.000526316
2.358458	0.000530541
2.346665	0.000535317
2.334873	0.000537706
2.323081	0.000543033
2.311288	0.000546156
2.299496	0.000549463
2.287703	0.000554055
2.275911	0.000555525
2.264118	0.000557546
2.252326	0.00056122
2.240534	0.000563057
2.228741	0.000564159
2.216949	0.000568017
2.205156	0.00057114
2.193364	0.000574814
2.181572	0.000576651
2.169779	0.000579958
2.157987	0.000581795
2.146194	0.000587857
2.134402	0.000589327
2.122609	0.000592082
2.110817	0.000595022
2.099025	0.000597961
2.087232	0.000599614
2.075440	0.000601451
2.063647	0.000605493
2.051855	0.000608799
2.040062	0.000614678
2.028270	0.000624598
2.016478	0.000635069
2.004685	0.000644989
1.992893	0.000655461
1.981100	0.000659318
1.969308	0.000669422
1.957516	0.000685956
1.945723	0.000695508
1.933931	0.000718472
1.922138	0.000743088
1.910346	0.000775604
1.898553	0.000828144
1.886761	0.0008805
1.874969	0.000935979
1.863176	0.000962983
1.851384	0.0010361
1.839591	0.0011173
1.827799	0.00120198
1.816006	0.00131239
1.804214	0.00140718
1.792422	0.00152531
1.780629	0.00161459
1.768837	0.00175733
1.757044	0.00191219
1.745252	0.00207624
1.733460	0.00226619
1.721667	0.00244144
1.709875	0.00262331
1.698082	0.00274364
1.686290	0.00287095
1.674497	0.00301148
1.662705	0.00318912
1.650913	0.00334215
1.639120	0.00345678
1.627328	0.0035795
1.615535	0.00369487
1.603743	0.00378819
1.591950	0.00386663
1.580158	0.00392395
1.568366	0.00401525
1.556573	0.00411518
1.544781	0.00420557
1.532988	0.00429025
1.521196	0.00436043
1.509403	0.00442987
1.497611	0.00450648
1.485819	0.00456875
1.474026	0.00466556
1.462234	0.00478112
1.450441	0.00487885
1.438649	0.00504694
1.426857	0.00533866
1.415064	0.00563002
1.403272	0.00590815
1.391479	0.00625315
1.379687	0.00663213
1.367894	0.00701644
1.356102	0.00735005
1.344310	0.00769046
1.332517	0.00803729
1.320725	0.00840709
1.308932	0.00901552
1.297140	0.00960283
1.285347	0.00993736
1.273555	0.0102379
1.261763	0.0105842
1.249970	0.0110076
1.238178	0.011382
1.226385	0.0117046
1.214593	0.0120942
1.202801	0.0124493
1.191008	0.0128368
1.179216	0.0131678
1.167423	0.0135378
1.155631	0.0139921
1.143838	0.0145171
1.132046	0.0148912
1.120254	0.0153006
1.108461	0.0156906
1.096669	0.0161712
1.084876	0.0165553
1.073084	0.0170141
1.061291	0.017429
1.049499	0.0178235
1.037707	0.0181986
1.025914	0.0186016
1.014122	0.0190247
1.002329	0.0194957
0.990537	0.0198495
0.978745	0.0202111
0.966952	0.0205169
0.955160	0.0208765
0.943367	0.0212365
0.931575	0.0216291
0.919782	0.0219484
0.907990	0.0222594
0.896198	0.0225833
0.884405	0.0228987
0.872613	0.0232597
0.860820	0.0236927
0.849028	0.0240195
0.837235	0.0243433
0.825443	0.0246231
0.813651	0.0249321
0.801858	0.0253214
0.790066	0.0256195
0.778273	0.0258808
0.766481	0.0261271
0.754689	0.0263803
0.742896	0.0265776
0.731104	0.026783
0.719311	0.0269918
0.707519	0.0272521
0.695726	0.0275536
0.683934	0.0280744
0.672142	0.0286843
0.660349	0.0293868
0.648557	0.0301767
0.636764	0.0308932
0.624972	0.0316067
0.613179	0.0321898
0.601387	0.0326488
0.589595	0.033139
0.577802	0.0334911
0.566010	0.0339124
0.554217	0.0343158
0.542425	0.0347659
0.530633	0.0353952
0.518840	0.0361172
0.507048	0.0368254
0.495255	0.037671
0.483463	0.0385787
0.471670	0.0395532
0.459878	0.0406268
0.448086	0.0417805
0.436293	0.042762
0.424501	0.043696
0.412708	0.0444719
0.400916	0.045265
0.389123	0.0460716
0.377331	0.0467684
0.365539	0.047366
0.353746	0.0479015
0.341954	0.0484863
0.330161	0.0489611
0.318369	0.0493589
0.306576	0.0497099
0.294784	0.0500863
0.282992	0.0504148
0.271199	0.0507519
0.259407	0.0510991
0.247614	0.0514944
0.235822	0.0518688
0.224030	0.0522671
0.212237	0.0527194
0.200445	0.0531932
0.188652	0.0537441
0.176860	0.0544282
0.165067	0.0552187
0.153275	0.0559526
0.141483	0.0566518
0.129690	0.0573444
0.117898	0.057966
0.106105	0.0586685
0.094313	0.0595659
0.082520	0.0606747
0.070728	0.0620913
0.058936	0.0637963
0.047143	0.0653006
0.035351	0.0665908
0.023558	0.0677766
0.011766	0.0689198
-0.000026	0.895124
-0.011819	0.896375
-0.023611	0.897611
-0.035404	0.899209
-0.047196	0.901225
-0.058989	0.903784
-0.070781	0.906267
-0.082573	0.9082
-0.094366	0.910234
-0.106158	0.912543
-0.117951	0.91502
-0.129743	0.917596
-0.141536	0.919951
-0.153328	0.922248
-0.165120	0.924626
-0.176913	0.92671
-0.188705	0.928942
-0.200498	0.930965
-0.212290	0.932853
-0.224082	0.934806
-0.235875	0.936768
-0.247667	0.938633
-0.259460	0.940208
-0.271252	0.941816
-0.283045	0.943325
-0.294837	0.944822
-0.306629	0.946169
-0.318422	0.947455
-0.330214	0.948671
-0.342007	0.949994
-0.353799	0.951388
-0.365592	0.952737
-0.377384	0.954222
-0.389176	0.955612
-0.400969	0.957052
-0.412761	0.958687
-0.424554	0.960158
-0.436346	0.961645
-0.448138	0.96293
-0.459931	0.964175
-0.471723	0.965239
-0.483516	0.966172
-0.495308	0.967127
-0.507101	0.968001
-0.518893	0.968736
-0.530685	0.96941
-0.542478	0.970018
-0.554270	0.970555
-0.566063	0.971032
-0.577855	0.971458
-0.589648	0.971897
-0.601440	0.972211
-0.613232	0.972546
-0.625025	0.972884
-0.636817	0.973196
-0.648610	0.973572
-0.660402	0.973943
-0.672194	0.974438
-0.683987	0.974824
-0.695779	0.975223
-0.707572	0.975715
-0.719364	0.976278
-0.731157	0.976811
-0.742949	0.977503
-0.754741	0.978131
-0.766534	0.978867
-0.778326	0.979514
-0.790119	0.980195
-0.801911	0.980962
-0.813704	0.981723
-0.825496	0.9826
-0.837288	0.983309
-0.849081	0.984018
-0.860873	0.98471
-0.872666	0.98543
-0.884458	0.985961
-0.896251	0.986588
-0.908043	0.987137
-0.919835	0.987669
-0.931628	0.988199
-0.943420	0.988608
-0.955213	0.98906
-0.967005	0.989465
-0.978797	0.98983
-0.990590	0.99022
-1.002382	0.990607
-1.014175	0.990965
-1.025967	0.991283
-1.037760	0.991545
-1.049552	0.991825
-1.061344	0.992141
-1.073137	0.99245
-1.084929	0.992675
-1.096722	0.992903
-1.108514	0.993167
-1.120307	0.993343
-1.132099	0.993636
-1.143891	0.993894
-1.155684	0.994151
-1.167476	0.994351
-1.179269	0.994699
-1.191061	0.994984
-1.202853	0.995263
-1.214646	0.995469
-1.226438	0.995712
-1.238231	0.99596
-1.250023	0.996166
-1.261816	0.996416
-1.273608	0.996659
-1.285400	0.996811
-1.297193	0.997045
-1.308985	0.997263
-1.320778	0.997455
-1.332570	0.997675
-1.344363	0.997864
-1.356155	0.998072
-1.367947	0.998301
-1.379740	0.998468
-1.391532	0.99861
-1.403325	0.998748
-1.415117	0.998862
-1.426909	0.998987
-1.438702	0.999104
-1.450494	0.99923
-1.462287	0.999326
-1.474079	0.999409
-1.485872	0.999477
-1.497664	0.99954
-1.509456	0.999598
-1.521249	0.999646
-1.533041	0.999689
-1.544834	0.999724
-1.556626	0.99977
-1.568419	0.999784
-1.580211	0.999798
-1.592003	0.999816
-1.603796	0.999838
-1.615588	0.999857
-1.627381	0.999861
-1.639173	0.99988
-1.650965	0.999897
-1.662758	0.999912
-1.674550	0.999933
-1.686343	0.999936
-1.698135	0.999942
-1.709928	0.999952
-1.721720	0.999956
-1.733512	0.999959
-1.745305	0.999968
-1.757097	0.999974
-1.768890	0.999977
-1.780682	0.999981
-1.792475	0.999982
-1.804267	0.999983
-1.816059	0.999984
-1.827852	0.999985
-1.839644	0.999987
-1.851437	0.99999
-1.863229	0.99999
-1.875022	0.999991
-1.886814	0.999993
-1.910399	0.999997
-1.922191	0.999997
-1.933984	0.999998
-1.992946	0.999998
-2.028323	0.999999
-2.287756	1
&
```
