## Supplementary material for "All-at-once RNA folding with 3D motif prediction framed by evolutionary information": RF02793_asR3.cacofold.helixcov

```
# RMs = 4 L = 58

# RM_HELIX NESTED 8-19 25-36, nbp = 12 nbp_cov = 0
# pvals: 0.942791,0.942791,0.942791,0.942791,0.942791,0.942791,0.966277,0.942791,0.942791,0.942791,0.942791,0.942791
# aggregated NONE
NESTED  :::::::<<<<<<<<<<<<_____>>>>>>>>>>>>::::::::::::::::::::::
        ::::::::::::::::::::::::::::::::::::::::::::::::::::::::::

# RM_HELIX NESTED 1-4 38-41, nbp = 4 nbp_cov = 0
# pvals: 0.942791,0.942791,0.942791,0.942791
# aggregated NONE
NESTED  <<<<_________________________________>>>>:::::::::::::::::
        ::::::::::::::::::::::::::::::::::::::::::::::::::::::::::

# RM_HELIX NESTED 42-49 50-58, nbp = 8 nbp_cov = 1
# pvals: 0.942791,0.942791,0.942791,0.942791,0.942791,0.942791,2.01654e-06,0.0316657
# aggregated NONE
NESTED  :::::::::::::::::::::::::::::::::::::::::<<<<<<<<>>->>>>>>
        :::::::::::::::::::::::::::::::::::::::::::::::<__>:::::::

# RM_IL C-loop 5-7 37-37, nbp = 0 nbp_cov = 0 nhl_b_cov 0/2
# aggregated NONE
RM_IL   ::::xxx:::::::::::::::::::::::::::::x::::::::::::::::::::: C-loop
```
