## Supplementary material for "All-at-once RNA folding with 3D motif prediction framed by evolutionary information": RF02793_asR3.helixcov

```
# RMs = 2 L = 58

# RM_HELIX NESTED 6-19 25-35, nbp = 11 nbp_cov = 0
# pvals: 0.942791,0.942791,0.942791,0.942791,0.942791,0.00406332,0.942791,0.942791,0.942791,0.942791,0.942791
# aggregated NONE
NESTED  :::::<<<<<<<--<<-<<_____>>>>>>>>>>>:::::::::::::::::::::::
        ::::::::::::::::::::::::::::::::::::::::::::::::::::::::::

# RM_HELIX NESTED 42-47 53-58, nbp = 6 nbp_cov = 0
# pvals: 0.942791,0.942791,0.942791,0.942791,0.942791,0.942791
# aggregated NONE
NESTED  :::::::::::::::::::::::::::::::::::::::::<<<<<<_____>>>>>>
        ::::::::::::::::::::::::::::::::::::::::::::::::::::::::::
```
