## Supplementary material for "All-at-once RNA folding with 3D motif prediction framed by evolutionary information": RF02793_asR3.sorted.cov

```
#
# Method Target_E-val [cov_min,cov_max] [FP | TP True Found | Sen PPV F] 
# GTp    0.05         [-1.41,3.11]     [1 | 0 17 1 | 0.00 0.00 0.00] 
#
#       left_pos       right_pos        score          E-value           pvalue       substitutions      power
#--------------------------------------------------------------------------------------------------------------
~	      48	      51	3.10820	0.00329905	2.01654e-06	4		0.07
```
