## Supplementary material for "All-at-once RNA folding with 3D motif prediction framed by evolutionary information": RF02793_asR3.surv

```
1.366216	0.0588235
-0.003397	1
&
3.105782	0.000611247
2.247806	0.00122249
1.633841	0.00183374
1.531514	0.00244499
1.421315	0.00305623
1.405573	0.00366748
1.381959	0.00427873
1.350473	0.00488998
1.334730	0.00550122
1.256017	0.00611247
1.193046	0.00672372
1.106462	0.00733496
0.980520	0.00794621
0.964777	0.00855746
0.815222	0.0091687
0.799479	0.0103912
0.752251	0.0116137
0.736509	0.0122249
0.681409	0.0128362
0.673538	0.0134474
0.665667	0.0140587
0.649924	0.0146699
0.626310	0.0152812
0.618439	0.0165037
0.610567	0.0171149
0.555468	0.0183374
0.547596	0.0189487
0.523982	0.0195599
0.516111	0.0207824
0.429526	0.0220049
0.413784	0.0226161
0.390170	0.0232274
0.358684	0.0238386
0.350813	0.0250611
0.327199	0.0256724
0.319328	0.0262836
0.295714	0.0268949
0.279971	0.0275061
0.193386	0.0281174
0.130415	0.0287286
0.106801	0.0299511
0.098930	0.0305623
0.083187	0.0317848
0.075316	0.0330073
0.059573	0.0336186
0.051702	0.0342298
0.043831	0.0348411
0.035959	0.0366748
0.028088	0.0372861
0.012345	0.0378973
-0.003397	0.95599
-0.011269	0.956601
-0.019140	0.957824
-0.034883	0.958435
-0.058497	0.959046
-0.066368	0.959658
-0.074239	0.96088
-0.082111	0.961491
-0.113596	0.962103
-0.160824	0.963325
-0.168696	0.964548
-0.192310	0.965159
-0.200181	0.966381
-0.208052	0.966993
-0.223795	0.967604
-0.239538	0.968215
-0.247409	0.968826
-0.255280	0.969438
-0.271023	0.97066
-0.286766	0.971271
-0.294637	0.972494
-0.318251	0.973105
-0.326122	0.973716
-0.333994	0.974939
-0.357608	0.97555
-0.381222	0.977384
-0.389093	0.977995
-0.404836	0.978606
-0.412707	0.979218
-0.444192	0.979829
-0.459935	0.981051
-0.467807	0.981663
-0.475678	0.982885
-0.515035	0.984108
-0.522906	0.98533
-0.546520	0.985941
-0.578005	0.987775
-0.593748	0.988386
-0.601619	0.988998
-0.633105	0.989609
-0.696075	0.99022
-0.703947	0.990831
-0.727561	0.991443
-0.735432	0.992665
-0.743303	0.993276
-0.774789	0.993888
-0.782660	0.994499
-0.861374	0.99511
-0.987315	0.996333
-1.010929	0.996944
-1.081771	0.997555
-1.160484	0.998166
-1.270683	0.998778
-1.317911	0.999389
-1.420239	1
&
3.066425	2.01654e-06
2.979841	6.04961e-06
2.971969	8.06614e-06
2.964098	1.00827e-05
2.948355	1.41157e-05
2.924741	1.61323e-05
2.885385	1.81488e-05
2.877513	2.01654e-05
2.861771	2.41984e-05
2.838157	2.6215e-05
2.790929	3.0248e-05
2.783057	3.62976e-05
2.775186	4.03307e-05
2.767314	4.23472e-05
2.720086	4.43638e-05
2.704344	4.63803e-05
2.688601	4.83969e-05
2.680730	5.24299e-05
2.649244	5.44465e-05
2.641373	5.6463e-05
2.633502	5.84795e-05
2.625630	6.04961e-05
2.617759	6.45291e-05
2.602016	6.85622e-05
2.594145	7.05787e-05
2.578402	7.66284e-05
2.570531	7.86449e-05
2.562660	8.06614e-05
2.554788	8.2678e-05
2.546917	8.6711e-05
2.507560	8.87276e-05
2.499689	9.27606e-05
2.460332	9.67937e-05
2.444590	0.000100827
2.436718	0.000102843
2.413104	0.000108893
2.405233	0.000116959
2.397361	0.000118976
2.389490	0.000120992
2.373747	0.000125025
2.365876	0.000129058
2.350133	0.000131075
2.342262	0.000133091
2.334391	0.000143174
2.326519	0.00015124
2.310777	0.000155273
2.302905	0.00015729
2.295034	0.000159306
2.287163	0.000163339
2.279291	0.000173422
2.271420	0.000185521
2.255677	0.000191571
2.247806	0.00019762
2.239935	0.00020367
2.232063	0.00020972
2.224192	0.000219802
2.216321	0.000223835
2.208449	0.000239968
2.192707	0.00025005
2.184835	0.000268199
2.176964	0.000284332
2.169093	0.000286348
2.161221	0.000294414
2.153350	0.000298447
2.145479	0.000306513
2.137607	0.00031458
2.129736	0.000322646
2.121865	0.000330712
2.113993	0.000336761
2.106122	0.000342811
2.098251	0.000352894
2.090379	0.000369026
2.082508	0.000375076
2.074637	0.000377092
2.066765	0.000397258
2.058894	0.000409357
2.051022	0.000425489
2.043151	0.000435572
2.035280	0.000443638
2.027408	0.000463803
2.019537	0.000473886
2.011666	0.000483969
2.003794	0.000500101
1.995923	0.0005122
1.988052	0.000536398
1.980180	0.000546481
1.972309	0.00056463
1.964438	0.000586812
1.956566	0.000608994
1.948695	0.000639242
1.940824	0.00066949
1.932952	0.000685622
1.925081	0.000697721
1.917210	0.00071587
1.909338	0.000748135
1.901467	0.000756201
1.893596	0.000788465
1.885724	0.000802581
1.877853	0.000852995
1.869982	0.000891309
1.862110	0.000909458
1.854239	0.000949788
1.846368	0.000965921
1.838496	0.000976003
1.830625	0.000996169
1.822754	0.00102238
1.814882	0.0010365
1.807011	0.00109296
1.799140	0.00112523
1.791268	0.00113934
1.783397	0.00120387
1.775526	0.00122404
1.767654	0.00125832
1.759783	0.00129865
1.751912	0.00133293
1.744040	0.00135713
1.736169	0.00140351
1.728298	0.00142972
1.720426	0.00148014
1.712555	0.00152047
1.704684	0.00155273
1.696812	0.00162533
1.688941	0.00166566
1.681069	0.00170801
1.673198	0.00174027
1.665327	0.00177052
1.657455	0.00181892
1.649584	0.00189353
1.641713	0.00195604
1.633841	0.00200242
1.625970	0.00204477
1.618099	0.00211938
1.610227	0.00217181
1.602356	0.00224037
1.594485	0.00231902
1.586613	0.00236741
1.578742	0.00241783
1.570871	0.00246622
1.562999	0.00250655
1.555128	0.00259931
1.547257	0.00264973
1.539385	0.00270821
1.531514	0.00276467
1.523643	0.0028534
1.515771	0.00294818
1.507900	0.00298246
1.500029	0.00301875
1.492157	0.00307925
1.484286	0.00312966
1.476415	0.00318008
1.468543	0.00322646
1.460672	0.0032809
1.452801	0.00331518
1.444929	0.00335552
1.437058	0.00344424
1.429187	0.00350272
1.421315	0.00355919
1.413444	0.00365195
1.405573	0.00370841
1.397701	0.00377495
1.389830	0.0038294
1.381959	0.0039141
1.374087	0.00399476
1.366216	0.00406332
1.358345	0.00418834
1.350473	0.00429724
1.342602	0.0044142
1.334730	0.00460577
1.326859	0.00476709
1.318988	0.00492035
1.311116	0.00510788
1.303245	0.00527526
1.295374	0.00545675
1.287502	0.00560194
1.279631	0.00571889
1.271760	0.00594071
1.263888	0.00615447
1.256017	0.00638435
1.248146	0.00655979
1.240274	0.00680581
1.232403	0.00697721
1.224532	0.00707804
1.216660	0.00727163
1.208789	0.00742892
1.200918	0.00760637
1.193046	0.0077556
1.185175	0.00788869
1.177304	0.00802581
1.169432	0.00818713
1.161561	0.00834442
1.153690	0.0085118
1.145818	0.00868724
1.137947	0.00882033
1.130076	0.0089514
1.122204	0.00906836
1.114333	0.00924783
1.106462	0.00938697
1.098590	0.0094999
1.090719	0.00962089
1.082848	0.00973382
1.074976	0.00982053
1.067105	0.00990724
1.059234	0.0100343
1.051362	0.0101593
1.043491	0.0102601
1.035620	0.010363
1.027748	0.0104497
1.019877	0.0105424
1.012006	0.0106312
1.004134	0.010736
0.996263	0.010859
0.988392	0.0109579
0.980520	0.0110425
0.972649	0.0111252
0.964777	0.011218
0.956906	0.0113228
0.949035	0.0114801
0.941163	0.0116052
0.933292	0.0117746
0.925421	0.0119318
0.917549	0.0120811
0.909678	0.0122041
0.901807	0.0123936
0.893935	0.0125287
0.886064	0.0126477
0.878193	0.0127909
0.870321	0.0128776
0.862450	0.0130309
0.854579	0.01317
0.846707	0.0132991
0.838836	0.0134382
0.830965	0.0135733
0.823093	0.0137346
0.815222	0.0138556
0.807351	0.0139907
0.799479	0.0141722
0.791608	0.0143235
0.783737	0.0145251
0.775865	0.0146804
0.767994	0.0148397
0.760123	0.0149909
0.752251	0.0151603
0.744380	0.0152773
0.736509	0.0154265
0.728637	0.0155798
0.720766	0.0157028
0.712895	0.0158318
0.705023	0.015975
0.697152	0.0161464
0.689281	0.0162613
0.681409	0.0164206
0.673538	0.0165779
0.665667	0.0167372
0.657795	0.0168824
0.649924	0.0170901
0.642053	0.0172595
0.634181	0.0174491
0.626310	0.0176507
0.618439	0.0179048
0.610567	0.018171
0.602696	0.0184614
0.594824	0.0186872
0.586953	0.0189413
0.579082	0.0191732
0.571210	0.0193789
0.563339	0.0195725
0.555468	0.0198407
0.547596	0.0200403
0.539725	0.0202662
0.531854	0.0204779
0.523982	0.0206937
0.516111	0.0209316
0.508240	0.0212119
0.500368	0.021458
0.492497	0.0217342
0.484626	0.0219923
0.476754	0.0222222
0.468883	0.0224743
0.461012	0.0227163
0.453140	0.0229966
0.445269	0.023176
0.437398	0.0233999
0.429526	0.0237245
0.421655	0.0239524
0.413784	0.0242004
0.405912	0.0244485
0.398041	0.0247671
0.390170	0.0250595
0.382298	0.02536
0.374427	0.02561
0.366556	0.0259185
0.358684	0.0261625
0.350813	0.0263743
0.342942	0.0266062
0.335070	0.0268603
0.327199	0.0271063
0.319328	0.0273805
0.311456	0.0275842
0.303585	0.0277858
0.295714	0.0280016
0.287842	0.0281871
0.279971	0.0283283
0.272100	0.0285178
0.264228	0.0287255
0.256357	0.0288768
0.248485	0.0290643
0.240614	0.0292095
0.232743	0.0293567
0.224871	0.02951
0.217000	0.029637
0.209129	0.0297439
0.201257	0.029881
0.193386	0.029996
0.185515	0.0301311
0.177643	0.0302884
0.169772	0.0303952
0.161901	0.0305283
0.154029	0.0306856
0.146158	0.0308066
0.138287	0.0309558
0.130415	0.0311212
0.122544	0.031337
0.114673	0.0314761
0.106801	0.0316657
0.098930	0.0318512
0.091059	0.032196
0.083187	0.0325872
0.075316	0.0328937
0.067445	0.0332486
0.059573	0.0336338
0.051702	0.0340653
0.043831	0.0344707
0.035959	0.0348941
0.028088	0.0354003
0.020217	0.0358681
0.012345	0.0363602
0.004474	0.0369228
-0.003397	0.942791
-0.011269	0.943392
-0.019140	0.943973
-0.027011	0.944616
-0.034883	0.945277
-0.042754	0.946044
-0.050625	0.946711
-0.058497	0.947356
-0.066368	0.948203
-0.074239	0.948972
-0.082111	0.949611
-0.089982	0.950331
-0.097853	0.951141
-0.105725	0.951954
-0.113596	0.952662
-0.121468	0.95338
-0.129339	0.95409
-0.137210	0.954828
-0.145082	0.955517
-0.152953	0.956288
-0.160824	0.956939
-0.168696	0.95759
-0.176567	0.958367
-0.184438	0.959091
-0.192310	0.959802
-0.200181	0.960423
-0.208052	0.961043
-0.215924	0.96166
-0.223795	0.962386
-0.231666	0.963105
-0.239538	0.963773
-0.247409	0.964412
-0.255280	0.965076
-0.263152	0.965664
-0.271023	0.966277
-0.278894	0.966997
-0.286766	0.967689
-0.294637	0.968254
-0.302508	0.969016
-0.310380	0.969629
-0.318251	0.970309
-0.326122	0.97097
-0.333994	0.971569
-0.341865	0.972267
-0.349736	0.972964
-0.357608	0.973644
-0.365479	0.974235
-0.373350	0.974852
-0.381222	0.975558
-0.389093	0.976195
-0.396964	0.976862
-0.404836	0.977449
-0.412707	0.978032
-0.420578	0.978734
-0.428450	0.97927
-0.436321	0.979857
-0.444192	0.980331
-0.452064	0.980867
-0.459935	0.981379
-0.467807	0.981873
-0.475678	0.982386
-0.483549	0.9829
-0.491421	0.983364
-0.499292	0.983793
-0.507163	0.984291
-0.515035	0.984674
-0.522906	0.985059
-0.530777	0.98535
-0.538649	0.985753
-0.546520	0.9861
-0.554391	0.986463
-0.562263	0.98683
-0.570134	0.987169
-0.578005	0.987473
-0.585877	0.987774
-0.593748	0.988123
-0.601619	0.9885
-0.609491	0.988788
-0.617362	0.989084
-0.625233	0.989417
-0.633105	0.989722
-0.640976	0.990018
-0.648847	0.990323
-0.656719	0.990613
-0.664590	0.990879
-0.672461	0.991055
-0.680333	0.991285
-0.688204	0.991488
-0.696075	0.991773
-0.703947	0.991956
-0.711818	0.99219
-0.719689	0.992406
-0.727561	0.992601
-0.735432	0.992803
-0.743303	0.993039
-0.751175	0.99323
-0.759046	0.99342
-0.766917	0.993606
-0.774789	0.993807
-0.782660	0.993987
-0.790531	0.994114
-0.798403	0.994285
-0.806274	0.994453
-0.814145	0.994628
-0.822017	0.994811
-0.829888	0.994957
-0.837760	0.995078
-0.845631	0.995197
-0.853502	0.995303
-0.861374	0.995424
-0.869245	0.995535
-0.877116	0.995646
-0.884988	0.995789
-0.892859	0.995886
-0.900730	0.995993
-0.908602	0.996076
-0.916473	0.996201
-0.924344	0.996322
-0.932216	0.996419
-0.940087	0.996519
-0.947958	0.996634
-0.955830	0.996739
-0.963701	0.99681
-0.971572	0.996945
-0.979444	0.997058
-0.987315	0.997197
-0.995186	0.997294
-1.003058	0.99737
-1.010929	0.997459
-1.018800	0.997534
-1.026672	0.997629
-1.034543	0.997715
-1.042414	0.997806
-1.050286	0.997897
-1.058157	0.997965
-1.066028	0.998046
-1.073900	0.998131
-1.081771	0.998209
-1.089642	0.9983
-1.097514	0.998365
-1.105385	0.998445
-1.113256	0.99852
-1.121128	0.998615
-1.128999	0.998669
-1.136870	0.998724
-1.144742	0.998796
-1.152613	0.998863
-1.160484	0.998901
-1.168356	0.99898
-1.176227	0.999028
-1.184099	0.99907
-1.191970	0.999117
-1.199841	0.999155
-1.207713	0.999214
-1.215584	0.99924
-1.223455	0.999294
-1.231327	0.999328
-1.239198	0.999349
-1.247069	0.999395
-1.254941	0.999417
-1.262812	0.999449
-1.270683	0.999472
-1.278555	0.999486
-1.286426	0.999516
-1.294297	0.999538
-1.302169	0.99956
-1.310040	0.999581
-1.317911	0.999591
-1.325783	0.999611
-1.333654	0.999629
-1.341525	0.999651
-1.349397	0.999661
-1.357268	0.999675
-1.365139	0.99972
-1.373011	0.99974
-1.380882	0.999758
-1.388753	0.999774
-1.396625	0.999778
-1.404496	0.999784
-1.412367	0.999796
-1.420239	0.999814
-1.428110	0.999825
-1.435981	0.999839
-1.443853	0.999847
-1.451724	0.999853
-1.459595	0.999869
-1.467467	0.999873
-1.475338	0.999887
-1.483209	0.999901
-1.491081	0.999907
-1.498952	0.999917
-1.506823	0.999921
-1.514695	0.999925
-1.522566	0.999935
-1.530437	0.999942
-1.538309	0.999948
-1.546180	0.999952
-1.554052	0.999954
-1.561923	0.999956
-1.585537	0.999962
-1.601280	0.999972
-1.609151	0.999976
-1.617022	0.999978
-1.624894	0.999982
-1.632765	0.999984
-1.640636	0.999986
-1.656379	0.999988
-1.679993	0.99999
-1.766578	0.999992
-1.782320	0.999994
-1.813806	0.999998
-2.018461	1
&
```
