## Supplementary material for "All-at-once RNA folding with 3D motif prediction framed by evolutionary information": RF02794_Pab19.cacofold.cov

```
#
# Method Target_E-val [cov_min,cov_max] [FP | TP True Found | Sen PPV F] 
# GTp    0.05           [-1.38,2.53]    [0 | 3 133 3 | 2.26 100.00 4.41] 
#
# in_CaCoFold in_given  left_pos      right_pos  score            E-value       pvalue       substitutions    power
#------------------------------------------------------------------------------------------------------------------------
*	*	         3	        16	2.50380	0.01779	0.000573871	2		0.00
*	*	        27	        98	2.07508	0.040141	0.00129487	2		0.00
*	*	        31	        94	2.34258	0.0268175	0.000865079	2		0.00
```
