## Supplementary material for "All-at-once RNA folding with 3D motif prediction framed by evolutionary information": RF02794_Pab19.cacofold.helixcov

```
# RMs = 7 L = 105

# RM_HELIX NESTED 1-6 13-18, nbp = 6 nbp_cov = 1
# pvals: 0.941125,0.941125,0.000573871,0.941125,0.941125,0.941125
# aggregated NONE
NESTED  <<<<<<______>>>>>>:::::::::::::::::::::::::::::::::::::::::::::::::::::::::::::::::::::::::::::::::::::::
        ::<____________>:::::::::::::::::::::::::::::::::::::::::::::::::::::::::::::::::::::::::::::::::::::::::

# RM_HELIX NESTED 34-35 43-44, nbp = 2 nbp_cov = 0
# pvals: 0.941125,0.941125
# aggregated NONE
NESTED  :::::::::::::::::::::::::::::::::<<_______>>:::::::::::::::::::::::::::::::::::::::::::::::::::::::::::::
        :::::::::::::::::::::::::::::::::::::::::::::::::::::::::::::::::::::::::::::::::::::::::::::::::::::::::

# RM_HELIX NESTED 56-62 68-74, nbp = 7 nbp_cov = 0
# pvals: 0.990617,0.97196,0.941125,0.941125,0.941125,0.00248291,0.941125
# aggregated NONE
NESTED  :::::::::::::::::::::::::::::::::::::::::::::::::::::::<<<<<<<_____>>>>>>>:::::::::::::::::::::::::::::::
        :::::::::::::::::::::::::::::::::::::::::::::::::::::::::::::::::::::::::::::::::::::::::::::::::::::::::

# RM_HELIX NESTED 48-52 82-86, nbp = 5 nbp_cov = 0
# pvals: 0.941125,0.941125,0.941125,0.941125,0.941125
# aggregated NONE
NESTED  :::::::::::::::::::::::::::::::::::::::::::::::<<<<<_____________________________>>>>>:::::::::::::::::::
        :::::::::::::::::::::::::::::::::::::::::::::::::::::::::::::::::::::::::::::::::::::::::::::::::::::::::

# RM_HELIX NESTED 23-31 94-102, nbp = 9 nbp_cov = 2
# pvals: 0.0203529,0.00248291,0.941125,0.941125,0.00129487,0.00672283,0.941125,0.941125,0.000865079
# aggregated NONE
NESTED  ::::::::::::::::::::::<<<<<<<<<______________________________________________________________>>>>>>>>>:::
        ::::::::::::::::::::::::::<---<______________________________________________________________>--->:::::::

# RM_J3 J3_typeC 32-33 45-47 87-93, nbp = 0 nbp_cov = 0 nhl_b_cov 1/3
# aggregated NONE
RM_J3   :::::::::::::::::::::::::::::::XX:::::::::::xxx:::::::::::::::::::::::::::::::::::::::xxxxxxx:::::::::::: J3_typeC

# RM_IL K-turn 53-55 75-81, nbp = 0 nbp_cov = 0 nhl_b_cov 0/2
# aggregated NONE
RM_IL   ::::::::::::::::::::::::::::::::::::::::::::::::::::xxx:::::::::::::::::::xxxxxxx:::::::::::::::::::::::: K-turn
```
