## Supplementary material for "All-at-once RNA folding with 3D motif prediction framed by evolutionary information": RF02794_Pab19.cacofold.power

```
# Power analysis of CaCoFold structure 
#
# Powertype = SINGLE SUBSTITUTIONS
# covary  left_pos      right_pos    substitutions      power
#----------------------------------------------------------------
          1		18		0		0.00
          2		17		0		0.00
     *    3		16		2		0.00
          4		15		0		0.00
          5		14		0		0.00
          6		13		1		0.00
          23		102		2		0.00
          24		101		2		0.00
          25		100		0		0.00
          26		99		0		0.00
     *    27		98		2		0.00
          28		97		2		0.00
          29		96		0		0.00
          30		95		0		0.00
     *    31		94		2		0.00
          34		44		0		0.00
          35		43		1		0.00
          48		86		0		0.00
          49		85		0		0.00
          50		84		0		0.00
          51		83		0		0.00
          52		82		0		0.00
          56		74		2		0.00
          57		73		3		0.02
          58		72		0		0.00
          59		71		0		0.00
          60		70		0		0.00
          61		69		2		0.00
          62		68		0		0.00
#
# BPAIRS 29
# avg substitutions per BP  0.7
# BPAIRS expected to covary 0.0 +/- 0.1
# BPAIRS observed to covary 3
#
```
