## Supplementary material for "All-at-once RNA folding with 3D motif prediction framed by evolutionary information": RF02794_Pab19.sorted.cov

```
#
# Method Target_E-val [cov_min,cov_max] [FP | TP True Found | Sen PPV F] 
# GTp    0.05         [-1.38,2.53]     [0 | 3 31 3 | 9.68 100.00 17.65] 
#
#       left_pos       right_pos        score          E-value           pvalue       substitutions      power
#--------------------------------------------------------------------------------------------------------------
*	       3	      16	2.50380	0.01779	0.000573871	2		0.00
*	      31	      94	2.34258	0.0268175	0.000865079	2		0.00
*	      27	      98	2.07508	0.040141	0.00129487	2		0.00
```
