## Supplementary material for "All-at-once RNA folding with 3D motif prediction framed by evolutionary information": RF02794_Pab19.surv

```
2.494591	0.0322581
2.341752	0.0645161
2.074284	0.0967742
1.759053	0.16129
1.243221	0.193548
0.459921	0.225806
-0.008148	0.935484
-0.361588	0.967742
-0.734134	1
&
2.523248	0.000184196
2.494591	0.000736784
2.475486	0.00092098
2.074284	0.00184196
1.988312	0.00202616
1.883235	0.00221035
1.759053	0.00349972
1.663529	0.00405231
1.625319	0.0046049
1.415165	0.0047891
1.329193	0.00589427
1.281431	0.00644686
1.271879	0.00681525
1.262326	0.00718364
1.243221	0.00736784
1.119040	0.00810462
1.109487	0.00884141
1.042620	0.0092098
0.985306	0.0101308
0.956648	0.010315
0.947096	0.0104992
0.908886	0.0108676
0.880229	0.0125253
0.813362	0.0127095
0.727390	0.0138147
0.717837	0.0141831
0.679627	0.0147357
0.650970	0.0152883
0.641418	0.0158409
0.631865	0.0162092
0.622313	0.0163934
0.584103	0.0165776
0.555446	0.016946
0.526788	0.0171302
0.498131	0.0176828
0.488579	0.018788
0.479026	0.0189722
0.459921	0.0198932
0.450369	0.0202616
0.440816	0.02063
0.393054	0.0213667
0.364397	0.0217351
0.345292	0.0224719
0.335740	0.0228403
0.316635	0.0233929
0.297530	0.0241297
0.278425	0.0256032
0.259320	0.02634
0.240215	0.0276294
0.230663	0.0278136
0.221110	0.0283662
0.211558	0.0285504
0.202005	0.0287346
0.192453	0.0292872
0.163796	0.0296556
0.154243	0.0302081
0.144691	0.0307607
0.135138	0.0311291
0.125586	0.0316817
0.116034	0.0322343
0.096929	0.0324185
0.077824	0.0327869
0.068271	0.0331553
0.020509	0.034813
0.001404	0.0699945
-0.008148	0.94511
-0.017701	0.945294
-0.027253	0.945662
-0.036806	0.946767
-0.046358	0.94732
-0.055910	0.948241
-0.065463	0.948609
-0.084568	0.949346
-0.094120	0.949899
-0.103673	0.950083
-0.113225	0.95082
-0.122777	0.951741
-0.132330	0.95303
-0.141882	0.953767
-0.151435	0.954319
-0.160987	0.955425
-0.170540	0.95653
-0.180092	0.957819
-0.189645	0.959293
-0.199197	0.960398
-0.208749	0.960766
-0.218302	0.962424
-0.227854	0.963161
-0.256512	0.963345
-0.266064	0.96445
-0.275617	0.965003
-0.285169	0.966108
-0.294721	0.967766
-0.304274	0.968871
-0.313826	0.969239
-0.323379	0.971265
-0.332931	0.971634
-0.342484	0.972371
-0.352036	0.973292
-0.361588	0.973476
-0.371141	0.974397
-0.390246	0.974949
-0.399798	0.975134
-0.409351	0.976423
-0.438008	0.976976
-0.457113	0.97716
-0.466665	0.977344
-0.476218	0.978081
-0.495323	0.978817
-0.543085	0.979923
-0.562190	0.981396
-0.571742	0.981765
-0.581295	0.981949
-0.609952	0.983054
-0.638609	0.984159
-0.648162	0.985264
-0.705476	0.985633
-0.734134	0.986738
-0.762791	0.987843
-0.772343	0.988211
-0.781896	0.989317
-0.791448	0.989869
-0.801001	0.990422
-0.829658	0.992632
-0.934735	0.993737
-0.953840	0.993922
-0.963392	0.994658
-0.982497	0.995211
-0.992049	0.995948
-1.011154	0.996132
-1.154441	0.99779
-1.183098	0.998895
-1.259518	0.999447
-1.383700	1
&
3.621779	6.10501e-07
3.516702	1.221e-06
3.468940	1.8315e-06
3.459387	2.442e-06
3.421178	3.0525e-06
3.382968	3.663e-06
3.077290	4.2735e-06
2.867136	4.884e-06
2.857584	5.49451e-06
2.838479	6.71551e-06
2.819374	7.32601e-06
2.800269	7.93651e-06
2.790717	1.15995e-05
2.781164	1.221e-05
2.762059	1.5873e-05
2.752507	1.9536e-05
2.742954	2.3199e-05
2.733402	2.6862e-05
2.723850	2.8083e-05
2.714297	3.2967e-05
2.704745	4.0293e-05
2.695192	4.57875e-05
2.685640	5.55556e-05
2.676087	7.08181e-05
2.666535	8.30281e-05
2.656982	9.09646e-05
2.647430	0.000102564
2.637878	0.000114164
2.628325	0.000126984
2.618773	0.000144689
2.609220	0.000165446
2.599668	0.000185592
2.590115	0.000213675
2.580563	0.000240537
2.571010	0.000283272
2.561458	0.00032967
2.551906	0.000358364
2.542353	0.000398046
2.532801	0.000426129
2.523248	0.000472527
2.513696	0.000496337
2.504143	0.000538462
2.494591	0.000573871
2.485039	0.000599512
2.475486	0.000624542
2.465934	0.00065812
2.456381	0.000681929
2.446829	0.000702686
2.437276	0.000732601
2.427724	0.000752137
2.418171	0.000775946
2.408619	0.000785104
2.399067	0.000799145
2.389514	0.000812576
2.379962	0.000825397
2.370409	0.000833944
2.360857	0.00084127
2.351304	0.00085409
2.341752	0.000865079
2.332199	0.000871795
2.322647	0.000880342
2.313095	0.000893162
2.303542	0.00090232
2.293990	0.00091514
2.284437	0.000929792
2.274885	0.000937118
2.265332	0.000943834
2.255780	0.000950549
2.246228	0.000961538
2.236675	0.000974969
2.227123	0.000985348
2.217570	0.000997558
2.208018	0.00100733
2.198465	0.00102747
2.188913	0.00105189
2.179360	0.00106471
2.169808	0.00107875
2.160256	0.00110012
2.150703	0.00110989
2.141151	0.00113492
2.131598	0.0011569
2.122046	0.00117399
2.112493	0.00119231
2.102941	0.00122283
2.093389	0.00123321
2.083836	0.00126801
2.074284	0.00129487
2.064731	0.00132845
2.055179	0.00135958
2.045626	0.00139499
2.036074	0.00143712
2.026521	0.00149512
2.016969	0.00152869
2.007417	0.00156716
1.997864	0.00161661
1.988312	0.00166361
1.978759	0.00169292
1.969207	0.00172222
1.959654	0.00175763
1.950102	0.00181441
1.940549	0.00184249
1.930997	0.00187912
1.921445	0.0019127
1.911892	0.001942
1.902340	0.0019707
1.892787	0.00201709
1.883235	0.00204335
1.873682	0.0020757
1.864130	0.00211416
1.854578	0.00215446
1.845025	0.00218193
1.835473	0.00221001
1.825920	0.00223932
1.816368	0.00227411
1.806815	0.00230708
1.797263	0.00232234
1.787710	0.00237241
1.778158	0.0024011
1.768606	0.00244567
1.759053	0.00248291
1.749501	0.00255739
1.739948	0.00262027
1.730396	0.00265507
1.720843	0.00271795
1.711291	0.00277839
1.701738	0.00285287
1.692186	0.00289255
1.682634	0.00296032
1.673081	0.00299512
1.663529	0.00306105
1.653976	0.00312393
1.644424	0.00316545
1.634871	0.00322527
1.625319	0.00327534
1.615767	0.00331197
1.606214	0.00337241
1.596662	0.00340537
1.587109	0.00345177
1.577557	0.0034823
1.568004	0.00352198
1.558452	0.00355189
1.548899	0.0035757
1.539347	0.0036044
1.529795	0.0036453
1.520242	0.00368376
1.510690	0.00374847
1.501137	0.00379976
1.491585	0.00388828
1.482032	0.00397436
1.472480	0.0040525
1.462927	0.00413919
1.453375	0.00423443
1.443823	0.00435714
1.434270	0.00455922
1.424718	0.00474542
1.415165	0.00489805
1.405613	0.00504212
1.396060	0.00517033
1.386508	0.00528694
1.376956	0.00536813
1.367403	0.00544261
1.357851	0.00552076
1.348298	0.00556593
1.338746	0.00563858
1.329193	0.00570635
1.319641	0.00579853
1.310088	0.00586874
1.300536	0.00597436
1.290984	0.0060873
1.281431	0.00621245
1.271879	0.00635226
1.262326	0.00647863
1.252774	0.0066105
1.243221	0.00672283
1.233669	0.00685165
1.224117	0.00697619
1.214564	0.00715446
1.205012	0.00729548
1.195459	0.00745726
1.185907	0.00763309
1.176354	0.00782906
1.166802	0.00803724
1.157249	0.00824481
1.147697	0.00844383
1.138145	0.00864103
1.128592	0.00886996
1.119040	0.00909951
1.109487	0.00933883
1.099935	0.00954212
1.090382	0.00970696
1.080830	0.00985104
1.071277	0.0100519
1.061725	0.0101941
1.052173	0.0103083
1.042620	0.010467
1.033068	0.0105958
1.023515	0.0107582
1.013963	0.0108834
1.004410	0.0110379
0.994858	0.0111777
0.985306	0.0113535
0.975753	0.0115299
0.966201	0.0117002
0.956648	0.0118932
0.947096	0.0120824
0.937543	0.012257
0.927991	0.012453
0.918438	0.0126276
0.908886	0.0128004
0.899334	0.0130128
0.889781	0.0132234
0.880229	0.0134286
0.870676	0.0136123
0.861124	0.0138376
0.851571	0.014044
0.842019	0.0141996
0.832466	0.0143773
0.822914	0.0145977
0.813362	0.0147698
0.803809	0.0149353
0.794257	0.0150867
0.784704	0.0152125
0.775152	0.0153535
0.765599	0.0154762
0.756047	0.0156343
0.746495	0.0158187
0.736942	0.0159896
0.727390	0.0161679
0.717837	0.0163449
0.708285	0.0165293
0.698732	0.0166978
0.689180	0.016859
0.679627	0.0170549
0.670075	0.0172057
0.660523	0.0173956
0.650970	0.0175464
0.641418	0.0176355
0.631865	0.0177491
0.622313	0.0178712
0.612760	0.0179915
0.603208	0.0181245
0.593655	0.018254
0.584103	0.0184011
0.574551	0.0185372
0.564998	0.018688
0.555446	0.0188138
0.545893	0.0189255
0.536341	0.0190586
0.526788	0.0191954
0.517236	0.0193346
0.507684	0.0194603
0.498131	0.0196252
0.488579	0.0197851
0.479026	0.0199817
0.469474	0.0201416
0.459921	0.0203529
0.450369	0.0205855
0.440816	0.0208529
0.431264	0.0211123
0.421712	0.0213651
0.412159	0.0216068
0.402607	0.0218297
0.393054	0.0221148
0.383502	0.0223718
0.373949	0.0227137
0.364397	0.0229811
0.354845	0.0233028
0.345292	0.0235958
0.335740	0.023884
0.326187	0.0241685
0.316635	0.0244884
0.307082	0.0248236
0.297530	0.025116
0.287977	0.0253858
0.278425	0.0256722
0.268873	0.025917
0.259320	0.0261654
0.249768	0.02642
0.240215	0.0266496
0.230663	0.0268639
0.221110	0.0271477
0.211558	0.0274328
0.202005	0.0276477
0.192453	0.0279475
0.182901	0.0283254
0.173348	0.028641
0.163796	0.0288584
0.154243	0.0290757
0.144691	0.0293107
0.135138	0.0295623
0.125586	0.0297753
0.116034	0.0300354
0.106481	0.0303694
0.096929	0.030677
0.087376	0.0309805
0.077824	0.031304
0.068271	0.0316447
0.058719	0.0320116
0.049166	0.0323706
0.039614	0.0327485
0.030062	0.0331691
0.020509	0.0336154
0.010957	0.0341471
0.001404	0.0406166
-0.008148	0.941125
-0.017701	0.941639
-0.027253	0.942149
-0.036806	0.942812
-0.046358	0.94373
-0.055910	0.944748
-0.065463	0.945623
-0.075015	0.946659
-0.084568	0.947816
-0.094120	0.948801
-0.103673	0.949734
-0.113225	0.950818
-0.122777	0.951932
-0.132330	0.952934
-0.141882	0.953895
-0.151435	0.954886
-0.160987	0.956001
-0.170540	0.957058
-0.180092	0.958107
-0.189645	0.959097
-0.199197	0.959958
-0.208749	0.96085
-0.218302	0.961608
-0.227854	0.962362
-0.237407	0.963161
-0.246959	0.963915
-0.256512	0.964643
-0.266064	0.965311
-0.275617	0.966
-0.285169	0.966675
-0.294721	0.967342
-0.304274	0.967995
-0.313826	0.968666
-0.323379	0.969323
-0.332931	0.969988
-0.342484	0.970673
-0.352036	0.9713
-0.361588	0.97196
-0.371141	0.972498
-0.380693	0.973066
-0.390246	0.973647
-0.399798	0.974203
-0.409351	0.97467
-0.418903	0.975159
-0.428456	0.975698
-0.438008	0.976235
-0.447560	0.976825
-0.457113	0.977419
-0.466665	0.978048
-0.476218	0.978668
-0.485770	0.979235
-0.495323	0.979788
-0.504875	0.980318
-0.514428	0.98083
-0.523980	0.981452
-0.533532	0.981962
-0.543085	0.982571
-0.552637	0.983096
-0.562190	0.983606
-0.571742	0.984132
-0.581295	0.984675
-0.590847	0.985168
-0.600399	0.985534
-0.609952	0.986056
-0.619504	0.986521
-0.629057	0.986908
-0.638609	0.987301
-0.648162	0.987661
-0.657714	0.988029
-0.667267	0.988325
-0.676819	0.988684
-0.686371	0.989045
-0.695924	0.989374
-0.705476	0.989678
-0.715029	0.989987
-0.724581	0.990262
-0.734134	0.990617
-0.743686	0.990896
-0.753238	0.991257
-0.762791	0.991572
-0.772343	0.991867
-0.781896	0.99215
-0.791448	0.99239
-0.801001	0.992659
-0.810553	0.992896
-0.820106	0.993148
-0.829658	0.99343
-0.839210	0.993701
-0.848763	0.993938
-0.858315	0.994126
-0.867868	0.994339
-0.877420	0.99457
-0.886973	0.994791
-0.896525	0.994955
-0.906078	0.995125
-0.915630	0.995278
-0.925182	0.995454
-0.934735	0.995626
-0.944287	0.995789
-0.953840	0.995927
-0.963392	0.996075
-0.972945	0.996231
-0.982497	0.996373
-0.992049	0.996491
-1.001602	0.996604
-1.011154	0.996705
-1.020707	0.996833
-1.030259	0.996937
-1.039812	0.997025
-1.049364	0.997143
-1.058917	0.997264
-1.068469	0.997403
-1.078021	0.997485
-1.087574	0.997556
-1.097126	0.997697
-1.106679	0.997758
-1.116231	0.997843
-1.125784	0.997946
-1.135336	0.998039
-1.144889	0.998159
-1.154441	0.998233
-1.163993	0.998322
-1.173546	0.998396
-1.183098	0.998482
-1.192651	0.998526
-1.202203	0.998585
-1.211756	0.99864
-1.221308	0.998709
-1.230860	0.998778
-1.240413	0.998854
-1.249965	0.998908
-1.259518	0.998962
-1.269070	0.999031
-1.278623	0.999087
-1.288175	0.999165
-1.297728	0.999225
-1.307280	0.999259
-1.316832	0.999313
-1.326385	0.99938
-1.335937	0.999437
-1.345490	0.999476
-1.355042	0.999514
-1.364595	0.999549
-1.374147	0.999574
-1.383700	0.9996
-1.393252	0.999632
-1.402804	0.999654
-1.412357	0.999687
-1.421909	0.999712
-1.431462	0.999731
-1.441014	0.999739
-1.450567	0.999758
-1.460119	0.99978
-1.469671	0.999796
-1.479224	0.99982
-1.488776	0.999838
-1.498329	0.999852
-1.507881	0.999855
-1.517434	0.999864
-1.526986	0.999868
-1.536539	0.999873
-1.546091	0.999878
-1.555643	0.999883
-1.565196	0.999886
-1.574748	0.999888
-1.593853	0.999893
-1.603406	0.999895
-1.612958	0.9999
-1.622510	0.999901
-1.632063	0.999908
-1.641615	0.999911
-1.651168	0.999912
-1.660720	0.999916
-1.670273	0.999916
-1.679825	0.999917
-1.689378	0.999919
-1.698930	0.999921
-1.718035	0.999921
-1.727587	0.999922
-1.746692	0.999923
-1.756245	0.999928
-1.775350	0.999929
-1.784902	0.99993
-1.794454	0.999932
-1.804007	0.999936
-1.813559	0.99994
-1.823112	0.999941
-1.832664	0.999944
-1.842217	0.999946
-1.851769	0.999947
-1.861321	0.999952
-1.870874	0.999954
-1.880426	0.99996
-1.889979	0.999962
-1.899531	0.999964
-1.918636	0.999966
-1.928189	0.999968
-1.937741	0.999969
-1.956846	0.999971
-1.975951	0.999975
-1.995056	0.999977
-2.004608	0.999977
-2.014161	0.99998
-2.042818	0.999982
-2.052370	0.999984
-2.061923	0.999984
-2.081028	0.999986
-2.090580	0.99999
-2.109685	0.999992
-2.128790	0.999993
-2.167000	0.999995
-2.205209	0.999996
-2.252972	0.999996
-2.262524	0.999998
-2.319839	0.999999
-2.386706	1
&
```
