## Supplementary material for "All-at-once RNA folding with 3D motif prediction framed by evolutionary information": RF02795_Pab91.cacofold.cov

```
#
# Method Target_E-val [cov_min,cov_max] [FP | TP True Found | Sen PPV F] 
# GTp    0.05           [-1.12,2.66]    [0 | 2 16 2 | 12.50 100.00 22.22] 
#
# in_CaCoFold in_given  left_pos      right_pos  score            E-value       pvalue       substitutions    power
#------------------------------------------------------------------------------------------------------------------------
*	*	         1	        54	2.65840	0.00154762	8.14536e-05	2		0.00
*	*	        23	        33	1.78235	0.0296032	0.00155806	2		0.00
```
