## Supplementary material for "All-at-once RNA folding with 3D motif prediction framed by evolutionary information": RF02795_Pab91.helixcov

```
# RMs = 2 L = 57

# RM_HELIX NESTED 16-25 31-40, nbp = 10 nbp_cov = 1
# pvals: 0.99053,0.99053,0.99053,0.99053,0.99053,0.99053,0.99053,0.00155806,0.99053,0.99053
# aggregated NONE
NESTED  :::::::::::::::<<<<<<<<<<_____>>>>>>>>>>:::::::::::::::::
        ::::::::::::::::::::::<_________>::::::::::::::::::::::::

# RM_HELIX NESTED 1-9 46-54, nbp = 9 nbp_cov = 1
# pvals: 8.14536e-05,0.99053,0.99053,0.99053,0.99053,0.99053,0.99053,0.99053,0.99053
# aggregated NONE
NESTED  <<<<<<<<<____________________________________>>>>>>>>>:::
        <____________________________________________________>:::
```
