## Supplementary material for "All-at-once RNA folding with 3D motif prediction framed by evolutionary information": RF02795_Pab91.surv

```
2.656262	0.0526316
1.776415	0.105263
-0.000200	1
&
2.064057	0.000634115
1.082689	0.00126823
1.065769	0.00190235
0.228222	0.00253646
0.067481	0.00317058
0.059021	0.00380469
0.042101	0.00443881
0.016721	0.00507292
-0.000200	0.993025
-0.050960	0.993659
-0.152481	0.994293
-0.220161	0.994927
-0.313222	0.995561
-0.524724	0.996195
-0.592404	0.996829
-0.634705	0.997464
-0.710845	0.998098
-0.846206	0.998732
-0.973107	0.999366
-1.125389	1
&
2.975975	2.08855e-06
2.969284	4.17711e-06
2.901604	6.26566e-06
2.842383	8.35422e-06
2.656262	8.14536e-05
2.597041	0.000106516
2.546281	0.000112782
2.537821	0.000321637
2.351699	0.000509607
2.343239	0.000515873
2.317859	0.000526316
2.292479	0.000530493
2.224798	0.00053467
2.207878	0.000545113
2.157118	0.000559733
2.148658	0.00057853
2.131738	0.000595238
2.123278	0.000609858
2.064057	0.000682957
2.047137	0.000891813
2.030217	0.000893901
2.004837	0.000898079
1.996376	0.000900167
1.970996	0.000918964
1.937156	0.000927318
1.894856	0.00129908
1.861015	0.00130117
1.776415	0.00155806
1.759495	0.00162072
1.691814	0.00164787
1.598753	0.00164996
1.514153	0.00165414
1.497232	0.00168755
1.471852	0.00170426
1.446472	0.00170844
1.438012	0.00171679
1.404172	0.00172306
1.378792	0.00172723
1.268811	0.0017335
1.243430	0.00174185
1.226510	0.00175021
1.175750	0.0017523
1.150370	0.00176065
1.116529	0.00178571
1.091149	0.00179407
1.082689	0.00186717
1.074229	0.00187135
1.065769	0.00231203
1.048849	0.00234962
1.023469	0.0023538
0.947328	0.00235798
0.938868	0.00237886
0.921948	0.0023914
0.896568	0.00260025
0.871187	0.00260652
0.845807	0.0026086
0.828887	0.0026274
0.820427	0.00263784
0.795047	0.00264202
0.786587	0.00264411
0.727366	0.00285297
0.685066	0.00287176
0.668146	0.00288012
0.634306	0.00288429
0.608925	0.00289474
0.532785	0.00289891
0.515865	0.00290309
0.507405	0.00290518
0.490484	0.00291353
0.482024	0.00291562
0.473564	0.00292815
0.465104	0.00313701
0.456644	0.00318296
0.448184	0.00319967
0.439724	0.00321429
0.431264	0.00326441
0.414344	0.0032665
0.405884	0.00328321
0.380504	0.00329156
0.372043	0.00331036
0.363583	0.00331871
0.346663	0.0033396
0.329743	0.00334795
0.312823	0.00336466
0.304363	0.00357352
0.295903	0.00357769
0.287443	0.00358605
0.278983	0.00359023
0.270523	0.00361529
0.253602	0.00362991
0.245142	0.00364244
0.236682	0.00402673
0.228222	0.00413534
0.211302	0.00414996
0.202842	0.00417502
0.185922	0.00418755
0.177462	0.00420217
0.160542	0.0042523
0.143622	0.00425647
0.135162	0.00427318
0.118241	0.00428989
0.109781	0.00430033
0.101321	0.00431287
0.084401	0.00432122
0.075941	0.00436926
0.067481	0.00445071
0.059021	0.00491855
0.050561	0.00494779
0.042101	0.00502715
0.033641	0.00584378
0.025181	0.00584795
0.016721	0.00595029
-0.000200	0.99053
-0.008660	0.990796
-0.017120	0.9908
-0.025580	0.991464
-0.034040	0.991677
-0.042500	0.992082
-0.050960	0.992203
-0.059420	0.992256
-0.067880	0.992502
-0.076340	0.992533
-0.084800	0.992546
-0.093260	0.992567
-0.101720	0.992788
-0.110180	0.993244
-0.118641	0.993459
-0.127101	0.993655
-0.135561	0.993661
-0.144021	0.993701
-0.152481	0.993793
-0.160941	0.993997
-0.169401	0.994012
-0.186321	0.994037
-0.194781	0.994284
-0.203241	0.994515
-0.211701	0.994553
-0.220161	0.994653
-0.228621	0.994703
-0.237081	0.994722
-0.254002	0.994726
-0.262462	0.994964
-0.270922	0.994969
-0.279382	0.995704
-0.287842	0.995716
-0.296302	0.995727
-0.304762	0.995731
-0.313222	0.995819
-0.321682	0.995873
-0.330142	0.9959
-0.338602	0.995904
-0.347062	0.995965
-0.355522	0.996019
-0.363982	0.996025
-0.372443	0.996032
-0.380903	0.996036
-0.389363	0.996053
-0.406283	0.99608
-0.414743	0.996107
-0.423203	0.996136
-0.440123	0.996362
-0.448583	0.996404
-0.465503	0.996784
-0.473963	0.996821
-0.482423	0.996832
-0.490884	0.996838
-0.499344	0.99708
-0.516264	0.997082
-0.524724	0.997178
-0.533184	0.997185
-0.541644	0.997452
-0.550104	0.997661
-0.558564	0.997665
-0.567024	0.998085
-0.575484	0.998087
-0.583944	0.998271
-0.592404	0.998377
-0.609324	0.998388
-0.617785	0.998392
-0.626245	0.998394
-0.634705	0.998467
-0.643165	0.998471
-0.651625	0.998482
-0.660085	0.998505
-0.677005	0.998555
-0.685465	0.998922
-0.693925	0.998924
-0.702385	0.998929
-0.710845	0.999008
-0.727765	0.999027
-0.736225	0.999037
-0.753146	0.999062
-0.770066	0.999064
-0.786986	0.999066
-0.820826	0.999085
-0.829286	0.999106
-0.846206	0.999198
-0.888507	0.999202
-0.913887	0.99939
-0.922347	0.999392
-0.956187	0.999411
-0.973107	0.999538
-0.981567	0.999541
-0.990028	0.999545
-1.032328	0.999912
-1.066168	0.999919
-1.074628	0.999921
-1.125389	0.999994
-1.235369	1
&
```
