## Supplementary material for "All-at-once RNA folding with 3D motif prediction framed by evolutionary information": RF02796_Pab160.cacofold.cov

```
#
# Method Target_E-val [cov_min,cov_max] [FP | TP True Found | Sen PPV F] 
# GTp    0.05           [-1.36,7.08]    [0 | 4 91 4 | 4.40 100.00 8.42] 
#
# in_CaCoFold in_given  left_pos      right_pos  score            E-value       pvalue       substitutions    power
#------------------------------------------------------------------------------------------------------------------------
*	*	         6	        67	7.08150	9.16871e-07	4.36605e-08	4		0.07
*	*	        19	        55	3.86996	0.00581153	0.000276739	2		0.00
*	*	        22	        52	2.75585	0.0359155	0.00171026	2		0.00
*	*	        33	        40	3.39682	0.0151268	0.000720322	3		0.02
```
