## Supplementary material for "All-at-once RNA folding with 3D motif prediction framed by evolutionary information": RF02796_Pab160.cacofold.helixcov

```
# RMs = 6 L = 75

# RM_HELIX NESTED 32-33 40-41, nbp = 2 nbp_cov = 1
# pvals: 0.0214004,0.000720322
# aggregated NONE
NESTED  :::::::::::::::::::::::::::::<<____>>::::::::::::::::::::::::::::::::::
        ::::::::::::::::::::::::::::::<____>:::::::::::::::::::::::::::::::::::

# RM_HELIX NESTED 26-27 44-45, nbp = 2 nbp_cov = 0
# pvals: 0.963026,0.963026
# aggregated NONE
NESTED  :::::::::::::::::::::::::<<____________>>::::::::::::::::::::::::::::::
        :::::::::::::::::::::::::::::::::::::::::::::::::::::::::::::::::::::::

# RM_HELIX NESTED 14-22 52-60, nbp = 8 nbp_cov = 2
# pvals: 0.606342,0.606342,0.606342,0.0339779,0.000276739,0.0339779,0.606342,0.00171026
# aggregated NONE
NESTED  :::::::::::::<<-<<<<<<_________________________>>>>>>->>:::::::::::::::
        ::::::::::::::::::<--<_________________________>-->::::::::::::::::::::

# RM_HELIX NESTED 1-9 64-72, nbp = 9 nbp_cov = 1
# pvals: 0.606342,0.0339779,0.0339779,0.606342,0.606342,4.36605e-08,0.0339779,0.606342,0.606342
# aggregated NONE
NESTED  <<<<<<<<<__________________________________________________>>>>>>>>>:::
        :::::<________________________________________________________>::::::::

# RM_IL Tandem-GA 28-31 42-43, nbp = 0 nbp_cov = 0 nhl_b_cov 1/2
# aggregated NONE
RM_IL   :::::::::::::::::::::::::::xx::::::::XX:::::::::::::::::::::::::::::::: Tandem-GA

# RM_HL CUYG-tetraloop 34-39, nbp = 0 nbp_cov = 0 nhl_b_cov 1/1
# aggregated NONE
RM_HL   :::::::::::::::::::::::::::::::XXXX:::::::::::::::::::::::::::::::::::: CUYG-tetraloop
```
