## Supplementary material for "All-at-once RNA folding with 3D motif prediction framed by evolutionary information": RF02796_Pab160.helixcov

```
# RMs = 4 L = 75

# RM_HELIX NESTED 32-34 39-41, nbp = 3 nbp_cov = 1
# pvals: 0.0214004,0.000720322,0.0042173
# aggregated NONE
NESTED  :::::::::::::::::::::::::::::<<<__>>>::::::::::::::::::::::::::::::::::
        ::::::::::::::::::::::::::::::<____>:::::::::::::::::::::::::::::::::::

# RM_HELIX NESTED 26-27 44-45, nbp = 2 nbp_cov = 0
# pvals: 0.963026,0.963026
# aggregated NONE
NESTED  :::::::::::::::::::::::::<<____________>>::::::::::::::::::::::::::::::
        :::::::::::::::::::::::::::::::::::::::::::::::::::::::::::::::::::::::

# RM_HELIX NESTED 17-23 51-57, nbp = 7 nbp_cov = 2
# pvals: 0.606342,0.0339779,0.000276739,0.0339779,0.606342,0.00171026,0.899495
# aggregated NONE
NESTED  ::::::::::::::::<<<<<<<_______________________>>>>>>>::::::::::::::::::
        ::::::::::::::::::<--<_________________________>-->::::::::::::::::::::

# RM_HELIX NESTED 1-9 64-72, nbp = 9 nbp_cov = 1
# pvals: 0.606342,0.0339779,0.0339779,0.606342,0.606342,4.36605e-08,0.0339779,0.606342,0.606342
# aggregated NONE
NESTED  <<<<<<<<<__________________________________________________>>>>>>>>>:::
        :::::<________________________________________________________>::::::::
```
