## Supplementary material for "All-at-once RNA folding with 3D motif prediction framed by evolutionary information": RF02796_Pab160.sorted.cov

```
#
# Method Target_E-val [cov_min,cov_max] [FP | TP True Found | Sen PPV F] 
# GTp    0.05         [-1.36,7.08]     [0 | 4 21 4 | 19.05 100.00 32.00] 
#
#       left_pos       right_pos        score          E-value           pvalue       substitutions      power
#--------------------------------------------------------------------------------------------------------------
*	       6	      67	7.08150	9.16871e-07	4.36605e-08	4		0.07
*	      19	      55	3.86996	0.00581153	0.000276739	2		0.00
*	      33	      40	3.39682	0.0151268	0.000720322	3		0.02
*	      22	      52	2.75585	0.0359155	0.00171026	2		0.00
```
