## Supplementary material for "All-at-once RNA folding with 3D motif prediction framed by evolutionary information": RF02796_Pab160.surv

```
7.079114	0.047619
3.867129	0.0952381
3.388420	0.142857
2.755288	0.190476
1.936849	0.238095
0.963988	0.285714
0.809566	0.52381
-0.008873	0.857143
-0.225064	0.904762
-0.441255	1
&
4.407607	0.000405844
3.851687	0.00121753
2.986922	0.00162338
2.044945	0.00202922
2.029503	0.00243506
1.983176	0.00284091
1.828754	0.00324675
1.766985	0.00446429
1.751543	0.00487013
1.643447	0.00527597
1.550793	0.00649351
1.411813	0.00689935
1.303718	0.00730519
1.272833	0.00771104
1.133853	0.00811688
1.118411	0.00892857
1.102969	0.00933442
1.041200	0.00974026
1.025757	0.0101461
0.994873	0.0142045
0.902219	0.0146104
0.886777	0.0150162
0.855893	0.0154221
0.840451	0.0158279
0.825008	0.0166396
0.809566	0.0308442
0.794124	0.03125
0.747797	0.0373377
0.716913	0.0397727
0.701470	0.0418019
0.686028	0.0422078
0.670586	0.0462662
0.655144	0.049513
0.639701	0.0499188
0.624259	0.0539773
0.608817	0.0543831
0.593375	0.0584416
0.577932	0.0592532
0.531606	0.0596591
0.516164	0.0604708
0.500721	0.0608766
0.485279	0.0612825
0.454395	0.0633117
0.438952	0.0637175
0.423510	0.0645292
0.408068	0.0649351
0.392626	0.0673701
0.377183	0.067776
0.361741	0.0685877
0.330857	0.070211
0.299972	0.0710227
0.284530	0.0714286
0.269088	0.0738636
0.253646	0.0742695
0.238203	0.0750812
0.222761	0.0758929
0.207319	0.0767045
0.191877	0.0771104
0.176434	0.0795455
0.145550	0.0815747
0.130108	0.0844156
0.114665	0.0876623
0.099223	0.0913149
0.083781	0.0986201
0.068339	0.10349
0.052896	0.105114
0.037454	0.108766
0.022012	0.219968
0.006570	0.237013
-0.008873	0.57914
-0.024315	0.799919
-0.039757	0.813312
-0.055199	0.820211
-0.070641	0.827516
-0.086084	0.840909
-0.101526	0.846997
-0.116968	0.851461
-0.132410	0.85349
-0.147853	0.861201
-0.163295	0.864854
-0.178737	0.872565
-0.194179	0.876218
-0.209622	0.877029
-0.225064	0.881494
-0.240506	0.883929
-0.255948	0.887581
-0.271391	0.891234
-0.286833	0.898133
-0.302275	0.906656
-0.317717	0.911526
-0.333160	0.917614
-0.348602	0.923701
-0.364044	0.925325
-0.379486	0.929383
-0.394928	0.937906
-0.410371	0.940341
-0.425813	0.943588
-0.441255	0.953328
-0.456697	0.956169
-0.472140	0.95901
-0.487582	0.959416
-0.518466	0.961445
-0.595678	0.963474
-0.626562	0.965503
-0.642004	0.967938
-0.657446	0.96875
-0.672889	0.970779
-0.688331	0.971185
-0.703773	0.973214
-0.719215	0.977273
-0.750100	0.979302
-0.765542	0.981737
-0.780984	0.983766
-0.811869	0.985795
-0.827311	0.989854
-0.919965	0.991883
-1.012618	0.993912
-1.043502	0.995942
-1.228809	0.997971
-1.367789	1
&
5.735640	2.01207e-06
5.689313	4.02414e-06
5.673871	6.03622e-06
5.642986	8.04829e-06
5.550333	1.00604e-05
5.534891	1.20724e-05
5.488564	1.40845e-05
5.411353	1.60966e-05
5.395911	1.81087e-05
5.272373	2.21328e-05
5.256930	2.41449e-05
5.226046	2.61569e-05
5.210604	2.8169e-05
5.195161	3.01811e-05
5.133392	3.21932e-05
5.009855	3.82294e-05
4.994412	4.02414e-05
4.917201	4.22535e-05
4.778221	4.62777e-05
4.747337	4.82897e-05
4.731894	5.03018e-05
4.685568	5.6338e-05
4.623799	5.83501e-05
4.592914	6.03622e-05
4.577472	6.23742e-05
4.500261	6.43863e-05
4.484819	6.63984e-05
4.453934	7.04225e-05
4.376723	7.44467e-05
4.361281	7.64588e-05
4.299512	7.84708e-05
4.284069	8.04829e-05
4.268627	8.2495e-05
4.222300	8.4507e-05
4.206858	8.65191e-05
4.191416	8.85312e-05
4.160532	9.05433e-05
4.145089	9.45674e-05
4.129647	9.65795e-05
4.114205	9.85915e-05
4.098763	0.000100604
4.083320	0.000102616
4.067878	0.000104628
4.052436	0.00010664
4.036994	0.000110664
4.021551	0.0001167
4.006109	0.000126761
3.990667	0.000130785
3.975225	0.000144869
3.959782	0.00015493
3.944340	0.000160966
3.928898	0.000171026
3.913456	0.000185111
3.898013	0.000203219
3.882571	0.00022334
3.867129	0.000247485
3.851687	0.000263581
3.836245	0.000287726
3.820802	0.00031992
3.805360	0.000348089
3.789918	0.000368209
3.774476	0.000386318
3.759033	0.000394366
3.743591	0.000420523
3.728149	0.000442656
3.712707	0.000474849
3.697264	0.000496982
3.681822	0.000517103
3.666380	0.000541247
3.650938	0.000557344
3.635495	0.000571429
3.620053	0.000577465
3.604611	0.000591549
3.589169	0.000607646
3.573727	0.000615694
3.558284	0.000631791
3.542842	0.000641851
3.527400	0.000647887
3.511958	0.000653924
3.496515	0.00065996
3.481073	0.000661972
3.465631	0.000678068
3.450189	0.000684105
3.434746	0.000686117
3.419304	0.000694165
3.403862	0.000702213
3.388420	0.000720322
3.372977	0.000724346
3.357535	0.000732394
3.342093	0.000746479
3.326651	0.000760563
3.311208	0.00077666
3.295766	0.000788732
3.280324	0.000806841
3.264882	0.000818913
3.249440	0.000837022
3.233997	0.000847082
3.218555	0.000855131
3.203113	0.000865191
3.187671	0.000867203
3.172228	0.000875252
3.156786	0.000885312
3.141344	0.000901408
3.125902	0.000905433
3.110459	0.000929577
3.095017	0.000949698
3.079575	0.000969819
3.064133	0.000987928
3.048690	0.00101207
3.033248	0.00105433
3.017806	0.00107445
3.002364	0.00111268
2.986922	0.00113883
2.971479	0.00115493
2.956037	0.00117706
2.940595	0.00118913
2.925153	0.00121529
2.909710	0.00124748
2.894268	0.00126761
2.878826	0.00128773
2.863384	0.00130986
2.847941	0.00134205
2.832499	0.00139638
2.817057	0.00144064
2.801615	0.00149899
2.786172	0.0015674
2.770730	0.00160161
2.755288	0.00171026
2.739846	0.00174245
2.724403	0.00181087
2.708961	0.00187123
2.693519	0.00191348
2.678077	0.00193561
2.662635	0.00196781
2.647192	0.00199396
2.631750	0.00201207
2.616308	0.00202414
2.600866	0.00203421
2.585423	0.0020503
2.569981	0.00208249
2.554539	0.0021167
2.539097	0.00215895
2.523654	0.00220121
2.508212	0.00225755
2.492770	0.00232193
2.477328	0.00237022
2.461885	0.00242455
2.446443	0.00248893
2.431001	0.00254728
2.415559	0.00260765
2.400116	0.00265392
2.384674	0.00270221
2.369232	0.00273642
2.353790	0.00278068
2.338348	0.00282495
2.322905	0.00286117
2.307463	0.00290744
2.292021	0.00293763
2.276579	0.00296378
2.261136	0.00298994
2.245694	0.00302817
2.230252	0.0030664
2.214810	0.0031006
2.199367	0.00315493
2.183925	0.00321529
2.168483	0.00327767
2.153041	0.00332797
2.137598	0.00337022
2.122156	0.0034004
2.106714	0.00342656
2.091272	0.00346278
2.075830	0.00347887
2.060387	0.00356338
2.044945	0.00367404
2.029503	0.0038169
2.014061	0.00392757
1.998618	0.00396781
1.983176	0.00403018
1.967734	0.00409256
1.952292	0.00416901
1.936849	0.0042173
1.921407	0.00429175
1.905965	0.00438431
1.890523	0.00450704
1.875080	0.00462575
1.859638	0.00478471
1.844196	0.00489738
1.828754	0.00508249
1.813311	0.00523742
1.797869	0.00539034
1.782427	0.00560966
1.766985	0.00583702
1.751543	0.00610463
1.736100	0.00634406
1.720658	0.00659557
1.705216	0.00687123
1.689774	0.00704628
1.674331	0.00718913
1.658889	0.00742656
1.643447	0.00757344
1.628005	0.00788129
1.612562	0.00811268
1.597120	0.00839437
1.581678	0.00858954
1.566236	0.00884306
1.550793	0.00913078
1.535351	0.00938833
1.519909	0.00960161
1.504467	0.00983501
1.489024	0.0100181
1.473582	0.0102334
1.458140	0.0104406
1.442698	0.0107062
1.427256	0.0109517
1.411813	0.0111489
1.396371	0.0114406
1.380929	0.0116398
1.365487	0.0118732
1.350044	0.0121167
1.334602	0.0124829
1.319160	0.012827
1.303718	0.0131066
1.288275	0.0133763
1.272833	0.0135614
1.257391	0.0137042
1.241949	0.0138089
1.226506	0.0139819
1.211064	0.0141871
1.195622	0.0143823
1.180180	0.0146459
1.164738	0.014837
1.149295	0.0150765
1.133853	0.0155091
1.118411	0.015827
1.102969	0.0162133
1.087526	0.0164829
1.072084	0.0169618
1.056642	0.0173521
1.041200	0.0179235
1.025757	0.0185091
1.010315	0.0190161
0.994873	0.0196841
0.979431	0.0204849
0.963988	0.0214004
0.948546	0.0222757
0.933104	0.0230463
0.917662	0.0242052
0.902219	0.025501
0.886777	0.0266237
0.871335	0.0279859
0.855893	0.0291167
0.840451	0.0307787
0.825008	0.0324165
0.809566	0.0339779
0.794124	0.035497
0.778682	0.0372435
0.763239	0.0390584
0.747797	0.0406881
0.732355	0.042501
0.716913	0.0443099
0.701470	0.0456197
0.686028	0.0468813
0.670586	0.0480282
0.655144	0.0490221
0.639701	0.0500262
0.624259	0.0509477
0.608817	0.0517686
0.593375	0.05267
0.577932	0.0534004
0.562490	0.0541127
0.547048	0.0546861
0.531606	0.0554165
0.516164	0.0560322
0.500721	0.0567445
0.485279	0.0574205
0.469837	0.058006
0.454395	0.0587666
0.438952	0.0594889
0.423510	0.0601328
0.408068	0.0607606
0.392626	0.0613179
0.377183	0.0619095
0.361741	0.0625493
0.346299	0.0632978
0.330857	0.0640181
0.315414	0.0648229
0.299972	0.0657646
0.284530	0.0666177
0.269088	0.0673742
0.253646	0.068169
0.238203	0.0690624
0.222761	0.0700825
0.207319	0.0708934
0.191877	0.0720282
0.176434	0.0732233
0.160992	0.0743722
0.145550	0.0754588
0.130108	0.0764748
0.114665	0.0778793
0.099223	0.0793763
0.083781	0.0811167
0.068339	0.0856861
0.052896	0.0964748
0.037454	0.107889
0.022012	0.166205
0.006570	0.196755
-0.008873	0.606342
-0.024315	0.777662
-0.039757	0.790539
-0.055199	0.802332
-0.070641	0.814129
-0.086084	0.823662
-0.101526	0.834952
-0.116968	0.845231
-0.132410	0.855175
-0.147853	0.864821
-0.163295	0.872722
-0.178737	0.879956
-0.194179	0.887167
-0.209622	0.893767
-0.225064	0.899495
-0.240506	0.904843
-0.255948	0.909765
-0.271391	0.914909
-0.286833	0.919928
-0.302275	0.924686
-0.317717	0.929722
-0.333160	0.934666
-0.348602	0.939137
-0.364044	0.943952
-0.379486	0.948256
-0.394928	0.952696
-0.410371	0.956704
-0.425813	0.959936
-0.441255	0.963026
-0.456697	0.965348
-0.472140	0.967533
-0.487582	0.969177
-0.503024	0.970694
-0.518466	0.972026
-0.533909	0.973264
-0.549351	0.974423
-0.564793	0.975453
-0.580235	0.976545
-0.595678	0.977571
-0.611120	0.978517
-0.626562	0.979419
-0.642004	0.980286
-0.657446	0.981101
-0.672889	0.981956
-0.688331	0.982708
-0.703773	0.983433
-0.719215	0.984175
-0.734658	0.984825
-0.750100	0.985509
-0.765542	0.986147
-0.780984	0.986797
-0.796427	0.987408
-0.811869	0.988167
-0.827311	0.988696
-0.842753	0.989197
-0.858196	0.989805
-0.873638	0.99028
-0.889080	0.990773
-0.904522	0.991171
-0.919965	0.991656
-0.935407	0.992066
-0.950849	0.992531
-0.966291	0.993
-0.981733	0.993362
-0.997176	0.993769
-1.012618	0.994089
-1.028060	0.994421
-1.043502	0.994712
-1.058945	0.995028
-1.074387	0.995229
-1.089829	0.995513
-1.105271	0.995779
-1.120714	0.995974
-1.136156	0.996165
-1.151598	0.996334
-1.167040	0.996539
-1.182483	0.996706
-1.197925	0.996889
-1.213367	0.996998
-1.228809	0.997209
-1.244251	0.997346
-1.259694	0.997445
-1.275136	0.99759
-1.290578	0.997712
-1.306020	0.997787
-1.321463	0.997855
-1.336905	0.997944
-1.352347	0.99801
-1.367789	0.998054
-1.383232	0.998125
-1.398674	0.998187
-1.414116	0.998256
-1.429558	0.998298
-1.445001	0.998376
-1.460443	0.998433
-1.475885	0.998487
-1.491327	0.998571
-1.506770	0.998616
-1.522212	0.99868
-1.537654	0.998714
-1.553096	0.998751
-1.568538	0.998773
-1.583981	0.998803
-1.599423	0.998859
-1.614865	0.998901
-1.630307	0.998922
-1.645750	0.998958
-1.661192	0.999006
-1.676634	0.99904
-1.692076	0.99908
-1.707519	0.999129
-1.722961	0.999153
-1.738403	0.999193
-1.753845	0.999217
-1.769288	0.999258
-1.784730	0.999296
-1.800172	0.999322
-1.815614	0.999378
-1.831057	0.999406
-1.846499	0.999423
-1.861941	0.999483
-1.877383	0.999493
-1.892825	0.999523
-1.908268	0.999541
-1.923710	0.999553
-1.939152	0.999579
-1.954594	0.999596
-1.970037	0.999604
-1.985479	0.999606
-2.000921	0.999624
-2.016363	0.999652
-2.031806	0.999686
-2.047248	0.999712
-2.062690	0.999718
-2.078132	0.999751
-2.093575	0.999769
-2.109017	0.999779
-2.124459	0.999805
-2.139901	0.999813
-2.155343	0.999829
-2.170786	0.999833
-2.186228	0.999847
-2.201670	0.999857
-2.217112	0.999867
-2.232555	0.999875
-2.247997	0.999883
-2.263439	0.999887
-2.278881	0.999893
-2.294324	0.999899
-2.309766	0.999905
-2.325208	0.999913
-2.340650	0.999928
-2.356093	0.999934
-2.371535	0.999942
-2.386977	0.999944
-2.402419	0.999952
-2.417862	0.99996
-2.433304	0.999964
-2.464188	0.999974
-2.495073	0.99998
-2.510515	0.999984
-2.556842	0.999988
-2.603168	0.99999
-2.618611	0.999994
-2.742149	0.999996
-2.788475	0.999998
-2.834802	1
&
24.297209	2.8925e-28
24.281767	3.01558e-28
24.266324	3.1439e-28
24.250882	3.27768e-28
24.235440	3.41715e-28
24.219998	3.56256e-28
24.204555	3.71415e-28
24.189113	3.8722e-28
24.173671	4.03697e-28
24.158229	4.20875e-28
24.142786	4.38784e-28
24.127344	4.57455e-28
24.111902	4.76921e-28
24.096460	4.97215e-28
24.081018	5.18373e-28
24.065575	5.4043e-28
24.050133	5.63427e-28
24.034691	5.87402e-28
24.019249	6.12397e-28
24.003806	6.38456e-28
23.988364	6.65624e-28
23.972922	6.93948e-28
23.957480	7.23478e-28
23.942037	7.54263e-28
23.926595	7.86359e-28
23.911153	8.19821e-28
23.895711	8.54706e-28
23.880268	8.91076e-28
23.864826	9.28994e-28
23.849384	9.68525e-28
23.833942	1.00974e-27
23.818500	1.05271e-27
23.803057	1.0975e-27
23.787615	1.1442e-27
23.772173	1.19289e-27
23.756731	1.24365e-27
23.741288	1.29657e-27
23.725846	1.35175e-27
23.710404	1.40927e-27
23.694962	1.46924e-27
23.679519	1.53176e-27
23.664077	1.59694e-27
23.648635	1.66489e-27
23.633193	1.73574e-27
23.617750	1.8096e-27
23.602308	1.8866e-27
23.586866	1.96688e-27
23.571424	2.05058e-27
23.555981	2.13784e-27
23.540539	2.22881e-27
23.525097	2.32365e-27
23.509655	2.42253e-27
23.494213	2.52562e-27
23.478770	2.63309e-27
23.463328	2.74514e-27
23.447886	2.86196e-27
23.432444	2.98374e-27
23.417001	3.11071e-27
23.401559	3.24308e-27
23.386117	3.38109e-27
23.370675	3.52496e-27
23.355232	3.67496e-27
23.339790	3.83135e-27
23.324348	3.99438e-27
23.308906	4.16436e-27
23.293463	4.34157e-27
23.278021	4.52632e-27
23.262579	4.71893e-27
23.247137	4.91974e-27
23.231694	5.12909e-27
23.216252	5.34735e-27
23.200810	5.5749e-27
23.185368	5.81214e-27
23.169926	6.05947e-27
23.154483	6.31732e-27
23.139041	6.58615e-27
23.123599	6.86642e-27
23.108157	7.15861e-27
23.092714	7.46324e-27
23.077272	7.78083e-27
23.061830	8.11193e-27
23.046388	8.45713e-27
23.030945	8.81702e-27
23.015503	9.19222e-27
23.000061	9.58339e-27
22.984619	9.9912e-27
22.969176	1.04164e-26
22.953734	1.08596e-26
22.938292	1.13218e-26
22.922850	1.18035e-26
22.907408	1.23058e-26
22.891965	1.28295e-26
22.876523	1.33755e-26
22.861081	1.39446e-26
22.845639	1.45381e-26
22.830196	1.51567e-26
22.814754	1.58017e-26
22.799312	1.64741e-26
22.783870	1.71752e-26
22.768427	1.79061e-26
22.752985	1.86681e-26
22.737543	1.94625e-26
22.722101	2.02907e-26
22.706658	2.11542e-26
22.691216	2.20544e-26
22.675774	2.29929e-26
22.660332	2.39714e-26
22.644889	2.49915e-26
22.629447	2.6055e-26
22.614005	2.71637e-26
22.598563	2.83197e-26
22.583121	2.95248e-26
22.567678	3.07813e-26
22.552236	3.20912e-26
22.536794	3.34568e-26
22.521352	3.48806e-26
22.505909	3.63649e-26
22.490467	3.79124e-26
22.475025	3.95258e-26
22.459583	4.12078e-26
22.444140	4.29614e-26
22.428698	4.47897e-26
22.413256	4.66957e-26
22.397814	4.86829e-26
22.382371	5.07546e-26
22.366929	5.29145e-26
22.351487	5.51663e-26
22.336045	5.75139e-26
22.320602	5.99615e-26
22.305160	6.25132e-26
22.289718	6.51735e-26
22.274276	6.7947e-26
22.258834	7.08385e-26
22.243391	7.38531e-26
22.227949	7.69959e-26
22.212507	8.02726e-26
22.197065	8.36886e-26
22.181622	8.72501e-26
22.166180	9.09631e-26
22.150738	9.48341e-26
22.135296	9.88699e-26
22.119853	1.03077e-25
22.104411	1.07464e-25
22.088969	1.12037e-25
22.073527	1.16805e-25
22.058084	1.21776e-25
22.042642	1.26958e-25
22.027200	1.32361e-25
22.011758	1.37994e-25
21.996316	1.43866e-25
21.980873	1.49989e-25
21.965431	1.56372e-25
21.949989	1.63026e-25
21.934547	1.69964e-25
21.919104	1.77197e-25
21.903662	1.84738e-25
21.888220	1.926e-25
21.872778	2.00796e-25
21.857335	2.09341e-25
21.841893	2.1825e-25
21.826451	2.27538e-25
21.811009	2.37221e-25
21.795566	2.47317e-25
21.780124	2.57842e-25
21.764682	2.68815e-25
21.749240	2.80255e-25
21.733797	2.92181e-25
21.718355	3.04616e-25
21.702913	3.17579e-25
21.687471	3.31094e-25
21.672029	3.45185e-25
21.656586	3.59875e-25
21.641144	3.7519e-25
21.625702	3.91157e-25
21.610260	4.07804e-25
21.594817	4.25158e-25
21.579375	4.43252e-25
21.563933	4.62116e-25
21.548491	4.81782e-25
21.533048	5.02285e-25
21.517606	5.23661e-25
21.502164	5.45947e-25
21.486722	5.69181e-25
21.471279	5.93404e-25
21.455837	6.18657e-25
21.440395	6.44986e-25
21.424953	6.72435e-25
21.409511	7.01052e-25
21.394068	7.30887e-25
21.378626	7.61992e-25
21.363184	7.94421e-25
21.347742	8.28229e-25
21.332299	8.63477e-25
21.316857	9.00225e-25
21.301415	9.38536e-25
21.285973	9.78478e-25
21.270530	1.02012e-24
21.255088	1.06353e-24
21.239646	1.1088e-24
21.224204	1.15598e-24
21.208761	1.20518e-24
21.193319	1.25647e-24
21.177877	1.30994e-24
21.162435	1.36569e-24
21.146992	1.42381e-24
21.131550	1.48441e-24
21.116108	1.54758e-24
21.100666	1.61345e-24
21.085224	1.68211e-24
21.069781	1.7537e-24
21.054339	1.82833e-24
21.038897	1.90614e-24
21.023455	1.98727e-24
21.008012	2.07184e-24
20.992570	2.16002e-24
20.977128	2.25194e-24
20.961686	2.34778e-24
20.946243	2.4477e-24
20.930801	2.55187e-24
20.915359	2.66048e-24
20.899917	2.7737e-24
20.884474	2.89175e-24
20.869032	3.01482e-24
20.853590	3.14312e-24
20.838148	3.27689e-24
20.822705	3.41635e-24
20.807263	3.56175e-24
20.791821	3.71333e-24
20.776379	3.87137e-24
20.760937	4.03613e-24
20.745494	4.20791e-24
20.730052	4.38699e-24
20.714610	4.5737e-24
20.699168	4.76835e-24
20.683725	4.97129e-24
20.668283	5.18286e-24
20.652841	5.40344e-24
20.637399	5.63341e-24
20.621956	5.87317e-24
20.606514	6.12312e-24
20.591072	6.38372e-24
20.575630	6.65541e-24
20.560187	6.93866e-24
20.544745	7.23397e-24
20.529303	7.54184e-24
20.513861	7.86282e-24
20.498419	8.19746e-24
20.482976	8.54634e-24
20.467534	8.91007e-24
20.452092	9.28929e-24
20.436650	9.68464e-24
20.421207	1.00968e-23
20.405765	1.05265e-23
20.390323	1.09745e-23
20.374881	1.14416e-23
20.359438	1.19286e-23
20.343996	1.24363e-23
20.328554	1.29655e-23
20.313112	1.35174e-23
20.297669	1.40927e-23
20.282227	1.46925e-23
20.266785	1.53178e-23
20.251343	1.59697e-23
20.235900	1.66494e-23
20.220458	1.7358e-23
20.205016	1.80967e-23
20.189574	1.8867e-23
20.174132	1.96699e-23
20.158689	2.05071e-23
20.143247	2.13799e-23
20.127805	2.22898e-23
20.112363	2.32385e-23
20.096920	2.42276e-23
20.081478	2.52587e-23
20.066036	2.63337e-23
20.050594	2.74545e-23
20.035151	2.8623e-23
20.019709	2.98412e-23
20.004267	3.11113e-23
19.988825	3.24354e-23
19.973382	3.38159e-23
19.957940	3.52552e-23
19.942498	3.67557e-23
19.927056	3.832e-23
19.911613	3.9951e-23
19.896171	4.16514e-23
19.880729	4.34241e-23
19.865287	4.52723e-23
19.849845	4.71991e-23
19.834402	4.9208e-23
19.818960	5.13024e-23
19.803518	5.34859e-23
19.788076	5.57623e-23
19.772633	5.81357e-23
19.757191	6.061e-23
19.741749	6.31897e-23
19.726307	6.58792e-23
19.710864	6.86831e-23
19.695422	7.16064e-23
19.679980	7.46541e-23
19.664538	7.78315e-23
19.649095	8.11442e-23
19.633653	8.45978e-23
19.618211	8.81985e-23
19.602769	9.19524e-23
19.587327	9.58661e-23
19.571884	9.99464e-23
19.556442	1.042e-22
19.541000	1.08635e-22
19.525558	1.13259e-22
19.510115	1.1808e-22
19.494673	1.23105e-22
19.479231	1.28345e-22
19.463789	1.33808e-22
19.448346	1.39503e-22
19.432904	1.45441e-22
19.417462	1.51631e-22
19.402020	1.58085e-22
19.386577	1.64813e-22
19.371135	1.71828e-22
19.355693	1.79142e-22
19.340251	1.86766e-22
19.324808	1.94716e-22
19.309366	2.03003e-22
19.293924	2.11644e-22
19.278482	2.20652e-22
19.263040	2.30044e-22
19.247597	2.39835e-22
19.232155	2.50043e-22
19.216713	2.60686e-22
19.201271	2.71781e-22
19.185828	2.83349e-22
19.170386	2.9541e-22
19.154944	3.07983e-22
19.139502	3.21092e-22
19.124059	3.34759e-22
19.108617	3.49008e-22
19.093175	3.63863e-22
19.077733	3.7935e-22
19.062290	3.95496e-22
19.046848	4.1233e-22
19.031406	4.2988e-22
19.015964	4.48178e-22
19.000521	4.67254e-22
18.985079	4.87142e-22
18.969637	5.07877e-22
18.954195	5.29494e-22
18.938753	5.52032e-22
18.923310	5.75528e-22
18.907868	6.00025e-22
18.892426	6.25565e-22
18.876984	6.52191e-22
18.861541	6.79952e-22
18.846099	7.08893e-22
18.830657	7.39067e-22
18.815215	7.70525e-22
18.799772	8.03322e-22
18.784330	8.37515e-22
18.768888	8.73163e-22
18.753446	9.10329e-22
18.738003	9.49077e-22
18.722561	9.89474e-22
18.707119	1.03159e-21
18.691677	1.0755e-21
18.676235	1.12128e-21
18.660792	1.16901e-21
18.645350	1.21876e-21
18.629908	1.27064e-21
18.614466	1.32473e-21
18.599023	1.38111e-21
18.583581	1.4399e-21
18.568139	1.50119e-21
18.552697	1.56509e-21
18.537254	1.63171e-21
18.521812	1.70116e-21
18.506370	1.77357e-21
18.490928	1.84907e-21
18.475485	1.92777e-21
18.460043	2.00983e-21
18.444601	2.09538e-21
18.429159	2.18457e-21
18.413716	2.27756e-21
18.398274	2.3745e-21
18.382832	2.47558e-21
18.367390	2.58095e-21
18.351948	2.69081e-21
18.336505	2.80535e-21
18.321063	2.92476e-21
18.305621	3.04926e-21
18.290179	3.17905e-21
18.274736	3.31437e-21
18.259294	3.45545e-21
18.243852	3.60254e-21
18.228410	3.75588e-21
18.212967	3.91576e-21
18.197525	4.08244e-21
18.182083	4.25621e-21
18.166641	4.43739e-21
18.151198	4.62627e-21
18.135756	4.82319e-21
18.120314	5.0285e-21
18.104872	5.24255e-21
18.089429	5.46571e-21
18.073987	5.69837e-21
18.058545	5.94093e-21
18.043103	6.19381e-21
18.027661	6.45747e-21
18.012218	6.73234e-21
17.996776	7.01892e-21
17.981334	7.31769e-21
17.965892	7.62919e-21
17.950449	7.95394e-21
17.935007	8.29252e-21
17.919565	8.64551e-21
17.904123	9.01353e-21
17.888680	9.39721e-21
17.873238	9.79723e-21
17.857796	1.02143e-20
17.842354	1.06491e-20
17.826911	1.11024e-20
17.811469	1.1575e-20
17.796027	1.20677e-20
17.780585	1.25814e-20
17.765143	1.3117e-20
17.749700	1.36753e-20
17.734258	1.42575e-20
17.718816	1.48644e-20
17.703374	1.54971e-20
17.687931	1.61568e-20
17.672489	1.68446e-20
17.657047	1.75616e-20
17.641605	1.83092e-20
17.626162	1.90886e-20
17.610720	1.99011e-20
17.595278	2.07483e-20
17.579836	2.16315e-20
17.564393	2.25524e-20
17.548951	2.35124e-20
17.533509	2.45133e-20
17.518067	2.55568e-20
17.502624	2.66447e-20
17.487182	2.77789e-20
17.471740	2.89615e-20
17.456298	3.01943e-20
17.440856	3.14797e-20
17.425413	3.28197e-20
17.409971	3.42168e-20
17.394529	3.56734e-20
17.379087	3.7192e-20
17.363644	3.87753e-20
17.348202	4.04259e-20
17.332760	4.21468e-20
17.317318	4.3941e-20
17.301875	4.58115e-20
17.286433	4.77617e-20
17.270991	4.97949e-20
17.255549	5.19147e-20
17.240106	5.41247e-20
17.224664	5.64288e-20
17.209222	5.88309e-20
17.193780	6.13354e-20
17.178338	6.39464e-20
17.162895	6.66686e-20
17.147453	6.95067e-20
17.132011	7.24657e-20
17.116569	7.55505e-20
17.101126	7.87668e-20
17.085684	8.21199e-20
17.070242	8.56158e-20
17.054800	8.92605e-20
17.039357	9.30604e-20
17.023915	9.7022e-20
17.008473	1.01152e-19
16.993031	1.05458e-19
16.977588	1.09948e-19
16.962146	1.14629e-19
16.946704	1.19508e-19
16.931262	1.24596e-19
16.915819	1.299e-19
16.900377	1.3543e-19
16.884935	1.41196e-19
16.869493	1.47206e-19
16.854051	1.53473e-19
16.838608	1.60007e-19
16.823166	1.66819e-19
16.807724	1.7392e-19
16.792282	1.81324e-19
16.776839	1.89044e-19
16.761397	1.97092e-19
16.745955	2.05482e-19
16.730513	2.1423e-19
16.715070	2.2335e-19
16.699628	2.32859e-19
16.684186	2.42772e-19
16.668744	2.53107e-19
16.653301	2.63882e-19
16.637859	2.75117e-19
16.622417	2.86829e-19
16.606975	2.9904e-19
16.591532	3.11771e-19
16.576090	3.25044e-19
16.560648	3.38882e-19
16.545206	3.53309e-19
16.529764	3.6835e-19
16.514321	3.84032e-19
16.498879	4.00381e-19
16.483437	4.17426e-19
16.467995	4.35198e-19
16.452552	4.53725e-19
16.437110	4.73042e-19
16.421668	4.93181e-19
16.406226	5.14177e-19
16.390783	5.36067e-19
16.375341	5.58889e-19
16.359899	5.82683e-19
16.344457	6.0749e-19
16.329014	6.33353e-19
16.313572	6.60317e-19
16.298130	6.88429e-19
16.282688	7.17739e-19
16.267246	7.48295e-19
16.251803	7.80153e-19
16.236361	8.13368e-19
16.220919	8.47996e-19
16.205477	8.84099e-19
16.190034	9.21739e-19
16.174592	9.60981e-19
16.159150	1.00189e-18
16.143708	1.04455e-18
16.128265	1.08902e-18
16.112823	1.13538e-18
16.097381	1.18372e-18
16.081939	1.23412e-18
16.066496	1.28666e-18
16.051054	1.34144e-18
16.035612	1.39855e-18
16.020170	1.4581e-18
16.004727	1.52018e-18
15.989285	1.5849e-18
15.973843	1.65237e-18
15.958401	1.72273e-18
15.942959	1.79607e-18
15.927516	1.87254e-18
15.912074	1.95226e-18
15.896632	2.03538e-18
15.881190	2.12204e-18
15.865747	2.21239e-18
15.850305	2.30658e-18
15.834863	2.40479e-18
15.819421	2.50717e-18
15.803978	2.61392e-18
15.788536	2.72521e-18
15.773094	2.84124e-18
15.757652	2.96221e-18
15.742209	3.08833e-18
15.726767	3.21982e-18
15.711325	3.3569e-18
15.695883	3.49983e-18
15.680440	3.64884e-18
15.664998	3.8042e-18
15.649556	3.96617e-18
15.634114	4.13503e-18
15.618672	4.31109e-18
15.603229	4.49464e-18
15.587787	4.68601e-18
15.572345	4.88553e-18
15.556903	5.09354e-18
15.541460	5.31041e-18
15.526018	5.53651e-18
15.510576	5.77224e-18
15.495134	6.01801e-18
15.479691	6.27424e-18
15.464249	6.54139e-18
15.448807	6.8199e-18
15.433365	7.11028e-18
15.417922	7.41302e-18
15.402480	7.72865e-18
15.387038	8.05772e-18
15.371596	8.40081e-18
15.356154	8.7585e-18
15.340711	9.13142e-18
15.325269	9.52022e-18
15.309827	9.92558e-18
15.294385	1.03482e-17
15.278942	1.07888e-17
15.263500	1.12482e-17
15.248058	1.17271e-17
15.232616	1.22264e-17
15.217173	1.2747e-17
15.201731	1.32898e-17
15.186289	1.38557e-17
15.170847	1.44456e-17
15.155404	1.50607e-17
15.139962	1.5702e-17
15.124520	1.63706e-17
15.109078	1.70676e-17
15.093635	1.77943e-17
15.078193	1.8552e-17
15.062751	1.9342e-17
15.047309	2.01655e-17
15.031867	2.10242e-17
15.016424	2.19194e-17
15.000982	2.28527e-17
14.985540	2.38258e-17
14.970098	2.48403e-17
14.954655	2.5898e-17
14.939213	2.70008e-17
14.923771	2.81505e-17
14.908329	2.93491e-17
14.892886	3.05988e-17
14.877444	3.19018e-17
14.862002	3.32602e-17
14.846560	3.46764e-17
14.831117	3.6153e-17
14.815675	3.76924e-17
14.800233	3.92974e-17
14.784791	4.09707e-17
14.769348	4.27153e-17
14.753906	4.45342e-17
14.738464	4.64305e-17
14.723022	4.84076e-17
14.707580	5.04689e-17
14.692137	5.2618e-17
14.676695	5.48585e-17
14.661253	5.71945e-17
14.645811	5.963e-17
14.630368	6.21692e-17
14.614926	6.48165e-17
14.599484	6.75765e-17
14.584042	7.04541e-17
14.568599	7.34542e-17
14.553157	7.65821e-17
14.537715	7.98431e-17
14.522273	8.32431e-17
14.506830	8.67878e-17
14.491388	9.04835e-17
14.475946	9.43366e-17
14.460504	9.83537e-17
14.445062	1.02542e-16
14.429619	1.06909e-16
14.414177	1.11461e-16
14.398735	1.16207e-16
14.383293	1.21156e-16
14.367850	1.26315e-16
14.352408	1.31694e-16
14.336966	1.37302e-16
14.321524	1.43149e-16
14.306081	1.49245e-16
14.290639	1.55601e-16
14.275197	1.62227e-16
14.259755	1.69135e-16
14.244312	1.76338e-16
14.228870	1.83847e-16
14.213428	1.91676e-16
14.197986	1.99838e-16
14.182543	2.08349e-16
14.167101	2.17221e-16
14.151659	2.26471e-16
14.136217	2.36116e-16
14.120775	2.46171e-16
14.105332	2.56654e-16
14.089890	2.67584e-16
14.074448	2.78979e-16
14.059006	2.9086e-16
14.043563	3.03246e-16
14.028121	3.1616e-16
14.012679	3.29624e-16
13.997237	3.43661e-16
13.981794	3.58297e-16
13.966352	3.73555e-16
13.950910	3.89464e-16
13.935468	4.06049e-16
13.920025	4.23342e-16
13.904583	4.4137e-16
13.889141	4.60167e-16
13.873699	4.79764e-16
13.858257	5.00196e-16
13.842814	5.21498e-16
13.827372	5.43707e-16
13.811930	5.66862e-16
13.796488	5.91003e-16
13.781045	6.16172e-16
13.765603	6.42414e-16
13.750161	6.69773e-16
13.734719	6.98297e-16
13.719276	7.28036e-16
13.703834	7.59042e-16
13.688392	7.91368e-16
13.672950	8.25071e-16
13.657507	8.60209e-16
13.642065	8.96844e-16
13.626623	9.35039e-16
13.611181	9.74862e-16
13.595738	1.01638e-15
13.580296	1.05967e-15
13.564854	1.1048e-15
13.549412	1.15185e-15
13.533970	1.20091e-15
13.518527	1.25205e-15
13.503085	1.30538e-15
13.487643	1.36097e-15
13.472201	1.41893e-15
13.456758	1.47937e-15
13.441316	1.54237e-15
13.425874	1.60806e-15
13.410432	1.67655e-15
13.394989	1.74795e-15
13.379547	1.8224e-15
13.364105	1.90002e-15
13.348663	1.98094e-15
13.333220	2.06531e-15
13.317778	2.15327e-15
13.302336	2.24498e-15
13.286894	2.3406e-15
13.271451	2.44029e-15
13.256009	2.54422e-15
13.240567	2.65258e-15
13.225125	2.76556e-15
13.209683	2.88335e-15
13.194240	3.00616e-15
13.178798	3.1342e-15
13.163356	3.26769e-15
13.147914	3.40687e-15
13.132471	3.55197e-15
13.117029	3.70326e-15
13.101587	3.86099e-15
13.086145	4.02544e-15
13.070702	4.19689e-15
13.055260	4.37565e-15
13.039818	4.56202e-15
13.024376	4.75633e-15
13.008933	4.95892e-15
12.993491	5.17014e-15
12.978049	5.39035e-15
12.962607	5.61995e-15
12.947165	5.85932e-15
12.931722	6.10889e-15
12.916280	6.36909e-15
12.900838	6.64038e-15
12.885396	6.92322e-15
12.869953	7.21811e-15
12.854511	7.52556e-15
12.839069	7.84611e-15
12.823627	8.18031e-15
12.808184	8.52875e-15
12.792742	8.89203e-15
12.777300	9.27079e-15
12.761858	9.66568e-15
12.746415	1.00774e-14
12.730973	1.05066e-14
12.715531	1.09542e-14
12.700089	1.14208e-14
12.684646	1.19073e-14
12.669204	1.24145e-14
12.653762	1.29433e-14
12.638320	1.34946e-14
12.622878	1.40694e-14
12.607435	1.46687e-14
12.591993	1.52936e-14
12.576551	1.5945e-14
12.561109	1.66242e-14
12.545666	1.73324e-14
12.530224	1.80707e-14
12.514782	1.88405e-14
12.499340	1.9643e-14
12.483897	2.04798e-14
12.468455	2.13521e-14
12.453013	2.22617e-14
12.437571	2.321e-14
12.422128	2.41987e-14
12.406686	2.52295e-14
12.391244	2.63043e-14
12.375802	2.74248e-14
12.360359	2.8593e-14
12.344917	2.98111e-14
12.329475	3.1081e-14
12.314033	3.2405e-14
12.298591	3.37855e-14
12.283148	3.52247e-14
12.267706	3.67252e-14
12.252264	3.82897e-14
12.236822	3.99209e-14
12.221379	4.16215e-14
12.205937	4.33946e-14
12.190495	4.52432e-14
12.175053	4.71706e-14
12.159610	4.91801e-14
12.144168	5.12752e-14
12.128726	5.34595e-14
12.113284	5.5737e-14
12.097841	5.81114e-14
12.082399	6.05871e-14
12.066957	6.31682e-14
12.051515	6.58592e-14
12.036073	6.86649e-14
12.020630	7.15902e-14
12.005188	7.46401e-14
11.989746	7.78199e-14
11.974304	8.11352e-14
11.958861	8.45918e-14
11.943419	8.81956e-14
11.927977	9.1953e-14
11.912535	9.58705e-14
11.897092	9.99549e-14
11.881650	1.04213e-13
11.866208	1.08653e-13
11.850766	1.13282e-13
11.835323	1.18108e-13
11.819881	1.2314e-13
11.804439	1.28387e-13
11.788997	1.33856e-13
11.773554	1.39559e-13
11.758112	1.45505e-13
11.742670	1.51704e-13
11.727228	1.58168e-13
11.711786	1.64906e-13
11.696343	1.71932e-13
11.680901	1.79257e-13
11.665459	1.86895e-13
11.650017	1.94858e-13
11.634574	2.0316e-13
11.619132	2.11816e-13
11.603690	2.2084e-13
11.588248	2.30249e-13
11.572805	2.4006e-13
11.557363	2.50288e-13
11.541921	2.60952e-13
11.526479	2.7207e-13
11.511036	2.83662e-13
11.495594	2.95748e-13
11.480152	3.08349e-13
11.464710	3.21488e-13
11.449267	3.35185e-13
11.433825	3.49467e-13
11.418383	3.64357e-13
11.402941	3.79882e-13
11.387499	3.96068e-13
11.372056	4.12944e-13
11.356614	4.30539e-13
11.341172	4.48884e-13
11.325730	4.68011e-13
11.310287	4.87953e-13
11.294845	5.08744e-13
11.279403	5.30422e-13
11.263961	5.53023e-13
11.248518	5.76587e-13
11.233076	6.01156e-13
11.217634	6.26772e-13
11.202192	6.53479e-13
11.186749	6.81324e-13
11.171307	7.10356e-13
11.155865	7.40625e-13
11.140423	7.72185e-13
11.124981	8.05089e-13
11.109538	8.39395e-13
11.094096	8.75163e-13
11.078654	9.12456e-13
11.063212	9.51338e-13
11.047769	9.91877e-13
11.032327	1.03414e-12
11.016885	1.07821e-12
11.001443	1.12416e-12
10.986000	1.17206e-12
10.970558	1.22201e-12
10.955116	1.27408e-12
10.939674	1.32838e-12
10.924231	1.38498e-12
10.908789	1.444e-12
10.893347	1.50554e-12
10.877905	1.5697e-12
10.862462	1.63659e-12
10.847020	1.70634e-12
10.831578	1.77905e-12
10.816136	1.85487e-12
10.800694	1.93391e-12
10.785251	2.01633e-12
10.769809	2.10226e-12
10.754367	2.19185e-12
10.738925	2.28526e-12
10.723482	2.38265e-12
10.708040	2.48419e-12
10.692598	2.59006e-12
10.677156	2.70044e-12
10.661713	2.81553e-12
10.646271	2.93552e-12
10.630829	3.06063e-12
10.615387	3.19107e-12
10.599944	3.32706e-12
10.584502	3.46886e-12
10.569060	3.6167e-12
10.553618	3.77084e-12
10.538176	3.93155e-12
10.522733	4.09911e-12
10.507291	4.27382e-12
10.491849	4.45597e-12
10.476407	4.64588e-12
10.460964	4.84389e-12
10.445522	5.05034e-12
10.430080	5.26559e-12
10.414638	5.49002e-12
10.399195	5.72401e-12
10.383753	5.96798e-12
10.368311	6.22235e-12
10.352869	6.48756e-12
10.337426	6.76407e-12
10.321984	7.05238e-12
10.306542	7.35297e-12
10.291100	7.66638e-12
10.275657	7.99314e-12
10.260215	8.33384e-12
10.244773	8.68906e-12
10.229331	9.05942e-12
10.213889	9.44557e-12
10.198446	9.84819e-12
10.183004	1.0268e-11
10.167562	1.07056e-11
10.152120	1.1162e-11
10.136677	1.16378e-11
10.121235	1.21338e-11
10.105793	1.2651e-11
10.090351	1.31903e-11
10.074908	1.37526e-11
10.059466	1.43388e-11
10.044024	1.495e-11
10.028582	1.55873e-11
10.013139	1.62517e-11
9.997697	1.69445e-11
9.982255	1.76668e-11
9.966813	1.84199e-11
9.951370	1.92051e-11
9.935928	2.00238e-11
9.920486	2.08774e-11
9.905044	2.17674e-11
9.889602	2.26954e-11
9.874159	2.36629e-11
9.858717	2.46716e-11
9.843275	2.57234e-11
9.827833	2.682e-11
9.812390	2.79634e-11
9.796948	2.91555e-11
9.781506	3.03984e-11
9.766064	3.16944e-11
9.750621	3.30456e-11
9.735179	3.44544e-11
9.719737	3.59232e-11
9.704295	3.74548e-11
9.688852	3.90516e-11
9.673410	4.07165e-11
9.657968	4.24524e-11
9.642526	4.42623e-11
9.627084	4.61494e-11
9.611641	4.8117e-11
9.596199	5.01684e-11
9.580757	5.23074e-11
9.565315	5.45375e-11
9.549872	5.68628e-11
9.534430	5.92872e-11
9.518988	6.1815e-11
9.503546	6.44506e-11
9.488103	6.71985e-11
9.472661	7.00637e-11
9.457219	7.30511e-11
9.441777	7.61658e-11
9.426334	7.94134e-11
9.410892	8.27994e-11
9.395450	8.63299e-11
9.380008	9.0011e-11
9.364565	9.3849e-11
9.349123	9.78507e-11
9.333681	1.02023e-10
9.318239	1.06373e-10
9.302797	1.10909e-10
9.287354	1.15638e-10
9.271912	1.20569e-10
9.256470	1.25711e-10
9.241028	1.31071e-10
9.225585	1.36661e-10
9.210143	1.42488e-10
9.194701	1.48564e-10
9.179259	1.549e-10
9.163816	1.61505e-10
9.148374	1.68392e-10
9.132932	1.75573e-10
9.117490	1.83061e-10
9.102047	1.90867e-10
9.086605	1.99007e-10
9.071163	2.07494e-10
9.055721	2.16342e-10
9.040278	2.25569e-10
9.024836	2.35188e-10
9.009394	2.45219e-10
8.993952	2.55677e-10
8.978510	2.66581e-10
8.963067	2.7795e-10
8.947625	2.89804e-10
8.932183	3.02164e-10
8.916741	3.15051e-10
8.901298	3.28488e-10
8.885856	3.42498e-10
8.870414	3.57106e-10
8.854972	3.72336e-10
8.839529	3.88217e-10
8.824087	4.04775e-10
8.808645	4.2204e-10
8.793203	4.4004e-10
8.777760	4.58809e-10
8.762318	4.78379e-10
8.746876	4.98784e-10
8.731434	5.20059e-10
8.715992	5.42242e-10
8.700549	5.65371e-10
8.685107	5.89487e-10
8.669665	6.14631e-10
8.654223	6.40849e-10
8.638780	6.68185e-10
8.623338	6.96688e-10
8.607896	7.26407e-10
8.592454	7.57394e-10
8.577011	7.89702e-10
8.561569	8.2339e-10
8.546127	8.58515e-10
8.530685	8.95138e-10
8.515242	9.33325e-10
8.499800	9.7314e-10
8.484358	1.01465e-09
8.468916	1.05794e-09
8.453473	1.10307e-09
8.438031	1.15013e-09
8.422589	1.1992e-09
8.407147	1.25036e-09
8.391705	1.30371e-09
8.376262	1.35933e-09
8.360820	1.41732e-09
8.345378	1.47779e-09
8.329936	1.54084e-09
8.314493	1.60658e-09
8.299051	1.67513e-09
8.283609	1.7466e-09
8.268167	1.82112e-09
8.252724	1.89882e-09
8.237282	1.97984e-09
8.221840	2.06432e-09
8.206398	2.1524e-09
8.190955	2.24424e-09
8.175513	2.34e-09
8.160071	2.43985e-09
8.144629	2.54396e-09
8.129186	2.65252e-09
8.113744	2.7657e-09
8.098302	2.88372e-09
8.082860	3.00678e-09
8.067418	3.13509e-09
8.051975	3.26887e-09
8.036533	3.40837e-09
8.021091	3.55382e-09
8.005649	3.70548e-09
7.990206	3.86362e-09
7.974764	4.0285e-09
7.959322	4.20043e-09
7.943880	4.37969e-09
7.928437	4.56661e-09
7.912995	4.7615e-09
7.897553	4.96472e-09
7.882111	5.17661e-09
7.866668	5.39755e-09
7.851226	5.62792e-09
7.835784	5.86813e-09
7.820342	6.11859e-09
7.804900	6.37975e-09
7.789457	6.65205e-09
7.774015	6.93599e-09
7.758573	7.23204e-09
7.743131	7.54074e-09
7.727688	7.86262e-09
7.712246	8.19824e-09
7.696804	8.5482e-09
7.681362	8.9131e-09
7.665919	9.29358e-09
7.650477	9.69031e-09
7.635035	1.0104e-08
7.619593	1.05353e-08
7.604150	1.09851e-08
7.588708	1.1454e-08
7.573266	1.1943e-08
7.557824	1.24529e-08
7.542381	1.29845e-08
7.526939	1.35389e-08
7.511497	1.41169e-08
7.496055	1.47196e-08
7.480613	1.53481e-08
7.465170	1.60034e-08
7.449728	1.66867e-08
7.434286	1.73992e-08
7.418844	1.81421e-08
7.403401	1.89168e-08
7.387959	1.97245e-08
7.372517	2.05667e-08
7.357075	2.14449e-08
7.341632	2.23607e-08
7.326190	2.33155e-08
7.310748	2.43112e-08
7.295306	2.53494e-08
7.279863	2.64319e-08
7.264421	2.75607e-08
7.248979	2.87377e-08
7.233537	2.9965e-08
7.218094	3.12447e-08
7.202652	3.25791e-08
7.187210	3.39706e-08
7.171768	3.54214e-08
7.156326	3.69343e-08
7.140883	3.85118e-08
7.125441	4.01568e-08
7.109999	4.1872e-08
7.094557	4.36605e-08
7.079114	4.55254e-08
7.063672	4.74701e-08
7.048230	4.94978e-08
7.032788	5.16123e-08
7.017345	5.3817e-08
7.001903	5.6116e-08
6.986461	5.85133e-08
6.971019	6.1013e-08
6.955576	6.36196e-08
6.940134	6.63376e-08
6.924692	6.91717e-08
6.909250	7.2127e-08
6.893808	7.52087e-08
6.878365	7.8422e-08
6.862923	8.17728e-08
6.847481	8.52667e-08
6.832039	8.89101e-08
6.816596	9.27092e-08
6.801154	9.66707e-08
6.785712	1.00802e-07
6.770270	1.05109e-07
6.754827	1.09601e-07
6.739385	1.14285e-07
6.723943	1.19169e-07
6.708501	1.24261e-07
6.693058	1.29572e-07
6.677616	1.3511e-07
6.662174	1.40884e-07
6.646732	1.46906e-07
6.631289	1.53185e-07
6.615847	1.59732e-07
6.600405	1.6656e-07
6.584963	1.7368e-07
6.569521	1.81104e-07
6.554078	1.88846e-07
6.538636	1.96918e-07
6.523194	2.05337e-07
6.507752	2.14115e-07
6.492309	2.23269e-07
6.476867	2.32814e-07
6.461425	2.42768e-07
6.445983	2.53147e-07
6.430540	2.63971e-07
6.415098	2.75258e-07
6.399656	2.87028e-07
6.384214	2.99301e-07
6.368771	3.12099e-07
6.353329	3.25446e-07
6.337887	3.39363e-07
6.322445	3.53876e-07
6.307003	3.6901e-07
6.291560	3.84792e-07
6.276118	4.01249e-07
6.260676	4.18411e-07
6.245234	4.36307e-07
6.229791	4.54969e-07
6.214349	4.7443e-07
6.198907	4.94725e-07
6.183465	5.15888e-07
6.168022	5.37957e-07
6.152580	5.60971e-07
6.137138	5.8497e-07
6.121696	6.09998e-07
6.106253	6.36096e-07
6.090811	6.63312e-07
6.075369	6.91694e-07
6.059927	7.21291e-07
6.044484	7.52156e-07
6.029042	7.84343e-07
6.013600	8.17909e-07
5.998158	8.52912e-07
5.982716	8.89414e-07
5.967273	9.2748e-07
5.951831	9.67177e-07
5.936389	1.00858e-06
5.920947	1.05175e-06
5.905504	1.09677e-06
5.890062	1.14372e-06
5.874620	1.19268e-06
5.859178	1.24374e-06
5.843735	1.29699e-06
5.828293	1.35252e-06
5.812851	1.41043e-06
5.797409	1.47082e-06
5.781966	1.53381e-06
5.766524	1.59949e-06
5.751082	1.66799e-06
5.735640	1.73942e-06
5.720197	1.81392e-06
5.704755	1.89161e-06
5.689313	1.97264e-06
5.673871	2.05713e-06
5.658429	2.14526e-06
5.642986	2.23716e-06
5.627544	2.333e-06
5.612102	2.43296e-06
5.596660	2.5372e-06
5.581217	2.64592e-06
5.565775	2.7593e-06
5.550333	2.87754e-06
5.534891	3.00086e-06
5.519448	3.12947e-06
5.504006	3.2636e-06
5.488564	3.40349e-06
5.473122	3.54939e-06
5.457679	3.70154e-06
5.442237	3.86023e-06
5.426795	4.02573e-06
5.411353	4.19834e-06
5.395911	4.37837e-06
5.380468	4.56612e-06
5.365026	4.76194e-06
5.349584	4.96617e-06
5.334142	5.17917e-06
5.318699	5.40132e-06
5.303257	5.63302e-06
5.287815	5.87468e-06
5.272373	6.12672e-06
5.256930	6.38959e-06
5.241488	6.66377e-06
5.226046	6.94973e-06
5.210604	7.24798e-06
5.195161	7.55906e-06
5.179719	7.88352e-06
5.164277	8.22193e-06
5.148835	8.5749e-06
5.133392	8.94305e-06
5.117950	9.32705e-06
5.102508	9.72756e-06
5.087066	1.01453e-05
5.071624	1.0581e-05
5.056181	1.10355e-05
5.040739	1.15096e-05
5.025297	1.20041e-05
5.009855	1.25198e-05
4.994412	1.30578e-05
4.978970	1.3619e-05
4.963528	1.42043e-05
4.948086	1.48148e-05
4.932643	1.54517e-05
4.917201	1.6116e-05
4.901759	1.6809e-05
4.886317	1.75318e-05
4.870874	1.82859e-05
4.855432	1.90724e-05
4.839990	1.98929e-05
4.824548	2.07487e-05
4.809105	2.16416e-05
4.793663	2.25729e-05
4.778221	2.35445e-05
4.762779	2.4558e-05
4.747337	2.56153e-05
4.731894	2.67183e-05
4.716452	2.7869e-05
4.701010	2.90694e-05
4.685568	3.03217e-05
4.670125	3.16282e-05
4.654683	3.29912e-05
4.639241	3.44131e-05
4.623799	3.58966e-05
4.608356	3.74444e-05
4.592914	3.90591e-05
4.577472	4.07439e-05
4.562030	4.25016e-05
4.546587	4.43355e-05
4.531145	4.6249e-05
4.515703	4.82454e-05
4.500261	5.03285e-05
4.484819	5.2502e-05
4.469376	5.47699e-05
4.453934	5.71364e-05
4.438492	5.96057e-05
4.423050	6.21823e-05
4.407607	6.48711e-05
4.392165	6.76768e-05
4.376723	7.06048e-05
4.361281	7.36603e-05
4.345838	7.6849e-05
4.330396	8.01768e-05
4.314954	8.36497e-05
4.299512	8.72744e-05
4.284069	9.10574e-05
4.268627	9.50058e-05
4.253185	9.9127e-05
4.237743	0.000103429
4.222300	0.000107919
4.206858	0.000112606
4.191416	0.000117499
4.175974	0.000122607
4.160532	0.000127939
4.145089	0.000133506
4.129647	0.000139319
4.114205	0.000145388
4.098763	0.000151725
4.083320	0.000158343
4.067878	0.000165254
4.052436	0.000172471
4.036994	0.00018001
4.021551	0.000187884
4.006109	0.000196109
3.990667	0.000204702
3.975225	0.00021368
3.959782	0.000223062
3.944340	0.000232866
3.928898	0.000243114
3.913456	0.000253826
3.898013	0.000265027
3.882571	0.000276739
3.867129	0.00028899
3.851687	0.000301808
3.836245	0.000315222
3.820802	0.000329266
3.805360	0.000343975
3.789918	0.000359389
3.774476	0.000375551
3.759033	0.000392513
3.743591	0.000410334
3.728149	0.000429086
3.712707	0.000448867
3.697264	0.000469815
3.681822	0.000492192
&
```
