## Supplementary material for "All-at-once RNA folding with 3D motif prediction framed by evolutionary information": RF02797_PssrA.cacofold.helixcov

```
# RMs = 3 L = 93

# RM_HELIX NESTED 8-14 23-29, nbp = 7 nbp_cov = 0
# pvals: 0.951903,0.951903,0.951903,0.951903,0.951903,0.951903,0.951903
# aggregated NONE
NESTED  :::::::<<<<<<<________>>>>>>>::::::::::::::::::::::::::::::::::::::::::::::::::::::::::::::::
        :::::::::::::::::::::::::::::::::::::::::::::::::::::::::::::::::::::::::::::::::::::::::::::

# RM_HELIX NESTED 31-37 49-55, nbp = 7 nbp_cov = 0
# pvals: 0.951903,0.951903,0.951903,0.0151414,0.951903,0.951903,0.951903
# aggregated NONE
NESTED  ::::::::::::::::::::::::::::::<<<<<<<___________>>>>>>>::::::::::::::::::::::::::::::::::::::
        :::::::::::::::::::::::::::::::::::::::::::::::::::::::::::::::::::::::::::::::::::::::::::::

# RM_HELIX NESTED 62-67 86-91, nbp = 6 nbp_cov = 0
# pvals: 0.951903,0.951903,0.951903,0.951903,0.951903,0.951903
# aggregated NONE
NESTED  :::::::::::::::::::::::::::::::::::::::::::::::::::::::::::::<<<<<<__________________>>>>>>::
        :::::::::::::::::::::::::::::::::::::::::::::::::::::::::::::::::::::::::::::::::::::::::::::
```
