## Supplementary material for "All-at-once RNA folding with 3D motif prediction framed by evolutionary information": RF02797_PssrA.cacofold.power

```
# Power analysis of CaCoFold structure 
#
# Powertype = SINGLE SUBSTITUTIONS
# covary  left_pos      right_pos    substitutions      power
#----------------------------------------------------------------
          8		29		1		0.00
          9		28		0		0.00
          10		27		1		0.00
          11		26		0		0.00
          12		25		0		0.00
          13		24		0		0.00
          14		23		0		0.00
          31		55		0		0.00
          32		54		0		0.00
          33		53		1		0.00
          34		52		3		0.02
          35		51		0		0.00
          36		50		0		0.00
          37		49		0		0.00
          62		91		0		0.00
          63		90		0		0.00
          64		89		0		0.00
          65		88		0		0.00
          66		87		0		0.00
          67		86		0		0.00
#
# BPAIRS 20
# avg substitutions per BP  0.3
# BPAIRS expected to covary 0.0 +/- 0.1
# BPAIRS observed to covary 0
#
```
