## Supplementary material for "All-at-once RNA folding with 3D motif prediction framed by evolutionary information": RF02797_PssrA.helixcov

```
# RMs = 3 L = 93

# RM_HELIX NESTED 13-23 43-55, nbp = 11 nbp_cov = 0
# pvals: 0.951903,0.951903,0.955683,0.951903,0.951903,0.951903,0.951903,0.951903,0.951903,0.951903,0.951903
# aggregated NONE
NESTED  ::::::::::::<<<<<<<<<<<___________________>>>>>-->>>>>>::::::::::::::::::::::::::::::::::::::
        :::::::::::::::::::::::::::::::::::::::::::::::::::::::::::::::::::::::::::::::::::::::::::::

# RM_HELIX NESTED 1-8 59-67, nbp = 7 nbp_cov = 0
# pvals: 0.951903,0.951903,0.951903,0.951903,0.951903,0.951903,0.951903
# aggregated NONE
NESTED  <<-<<<<<__________________________________________________>>->>>->>::::::::::::::::::::::::::
        :::::::::::::::::::::::::::::::::::::::::::::::::::::::::::::::::::::::::::::::::::::::::::::

# RM_HELIX NESTED 72-78 86-92, nbp = 6 nbp_cov = 0
# pvals: 0.951903,0.951903,0.951903,0.951903,0.951903,0.951903
# aggregated NONE
NESTED  :::::::::::::::::::::::::::::::::::::::::::::::::::::::::::::::::::::::<<<<<-<_______>->>>>>:
        :::::::::::::::::::::::::::::::::::::::::::::::::::::::::::::::::::::::::::::::::::::::::::::
```
