## Supplementary material for "All-at-once RNA folding with 3D motif prediction framed by evolutionary information": RF02797_PssrA.power

```
# Power analysis of given structure 
#
# Powertype = SINGLE SUBSTITUTIONS
# covary  left_pos      right_pos    substitutions      power
#----------------------------------------------------------------
          1		67		0		0.00
          2		66		0		0.00
          4		64		0		0.00
          5		63		0		0.00
          6		62		0		0.00
          7		60		1		0.00
          8		59		0		0.00
          13		55		0		0.00
          14		54		0		0.00
          15		53		2		0.00
          16		52		2		0.00
          17		51		0		0.00
          18		50		0		0.00
          19		47		0		0.00
          20		46		0		0.00
          21		45		0		0.00
          22		44		0		0.00
          23		43		2		0.00
          72		92		1		0.00
          73		91		0		0.00
          74		90		0		0.00
          75		89		0		0.00
          76		88		0		0.00
          78		86		0		0.00
#
# BPAIRS 24
# avg substitutions per BP  0.3
# BPAIRS expected to covary 0.0 +/- 0.0
# BPAIRS observed to covary 0
#
```
