## Supplementary material for "All-at-once RNA folding with 3D motif prediction framed by evolutionary information": RF02797_PssrA.surv

```
0.001685	0.0416667
-0.003855	0.958333
-0.040775	1
&
3.771235	0.000235073
2.525179	0.000470146
1.676014	0.000705219
1.565253	0.000940291
1.537563	0.00117536
1.500643	0.00141044
1.399112	0.00164551
1.334502	0.00188058
1.325272	0.00211566
1.288352	0.00235073
1.279122	0.0025858
1.140671	0.00282087
1.029910	0.00329102
1.020680	0.00352609
0.826849	0.00376117
0.780699	0.00399624
0.743779	0.00423131
0.734549	0.00470146
0.706859	0.0051716
0.697629	0.00540668
0.642248	0.00564175
0.614558	0.00587682
0.513028	0.00634697
0.429957	0.00658204
0.420727	0.00705219
0.328427	0.00752233
0.263816	0.0077574
0.217666	0.00799248
0.208436	0.00822755
0.171516	0.00846262
0.162286	0.0086977
0.143826	0.00916784
0.125365	0.00940291
0.106905	0.00987306
0.097675	0.0101081
0.079215	0.0103432
0.033065	0.0105783
0.005375	0.0110484
-0.003855	0.979314
-0.013085	0.979549
-0.031545	0.979784
-0.040775	0.980019
-0.050006	0.981899
-0.059236	0.98284
-0.077696	0.983075
-0.086926	0.98378
-0.105386	0.98472
-0.114616	0.984955
-0.123846	0.98519
-0.142306	0.985425
-0.151536	0.986366
-0.160766	0.986601
-0.169996	0.987541
-0.188456	0.987776
-0.197686	0.988011
-0.225377	0.988481
-0.234607	0.988717
-0.243837	0.989422
-0.262297	0.989657
-0.271527	0.990127
-0.280757	0.990597
-0.289987	0.990832
-0.299217	0.991302
-0.326907	0.991537
-0.354597	0.992243
-0.363827	0.992713
-0.373057	0.992948
-0.382287	0.993183
-0.400747	0.993418
-0.409978	0.993888
-0.419208	0.994358
-0.428438	0.994593
-0.465358	0.994828
-0.474588	0.995063
-0.483818	0.995534
-0.613039	0.995769
-0.631499	0.996004
-0.649959	0.996709
-0.696109	0.996944
-0.733029	0.997179
-0.751489	0.997414
-0.797640	0.997884
-0.825330	0.998354
-0.843790	0.99859
-0.973011	0.998825
-1.009931	0.99906
-1.056081	0.999295
-1.065311	0.99953
-1.416053	0.999765
-1.434513	1
&
6.807922	1.16877e-06
6.475640	2.33754e-06
6.309499	3.50631e-06
6.300269	7.01262e-06
6.263349	8.18139e-06
6.244889	9.35016e-06
6.235659	1.05189e-05
6.226429	1.16877e-05
6.217199	1.28565e-05
6.189509	1.5194e-05
6.180279	1.63628e-05
6.171049	1.75316e-05
6.161818	1.87003e-05
6.134128	1.98691e-05
6.097208	2.10379e-05
6.023368	2.22066e-05
5.967987	2.57129e-05
5.949527	2.68817e-05
5.921837	2.80505e-05
5.903377	3.0388e-05
5.884917	3.15568e-05
5.866457	3.27256e-05
5.847997	3.38943e-05
5.838767	3.50631e-05
5.811077	3.62319e-05
5.801846	3.74007e-05
5.783386	3.85694e-05
5.774156	4.0907e-05
5.746466	4.20757e-05
5.737236	4.32445e-05
5.728006	4.44133e-05
5.718776	4.5582e-05
5.709546	4.67508e-05
5.681856	4.79196e-05
5.672626	5.02571e-05
5.663396	5.14259e-05
5.654166	5.37634e-05
5.644936	5.49322e-05
5.626476	5.84385e-05
5.617245	6.07761e-05
5.598785	6.19448e-05
5.589555	6.31136e-05
5.580325	6.66199e-05
5.571095	7.01262e-05
5.561865	7.24638e-05
5.534175	7.71388e-05
5.515715	8.18139e-05
5.506485	8.88266e-05
5.497255	9.35016e-05
5.488025	9.81767e-05
5.478795	0.000101683
5.469565	0.000104021
5.460335	0.000107527
5.451105	0.000108696
5.441875	0.000113371
5.432644	0.000118046
5.423414	0.000120383
5.414184	0.00012389
5.404954	0.000126227
5.395724	0.000127396
5.386494	0.000132071
5.377264	0.000135577
5.368034	0.000136746
5.358804	0.000139084
5.349574	0.000140252
5.331114	0.000143759
5.321884	0.00015194
5.312654	0.000153109
5.303424	0.000156615
5.294194	0.000158953
5.284964	0.000162459
5.275734	0.000167134
5.266504	0.000168303
5.257274	0.000169472
5.248043	0.000177653
5.238813	0.000181159
5.229583	0.000187003
5.220353	0.000188172
5.211123	0.000194016
5.201893	0.000201029
5.192663	0.000203366
5.174203	0.000206872
5.155743	0.00020921
5.137283	0.000215054
5.118823	0.000219729
5.100363	0.000220898
5.081903	0.000226741
5.072672	0.000229079
5.054212	0.000230248
5.044982	0.000232585
5.035752	0.00023726
5.026522	0.000240767
5.017292	0.000243104
4.980372	0.000246611
4.971142	0.000248948
4.961912	0.000250117
4.952682	0.000251286
4.943452	0.000253623
4.934222	0.000254792
4.915762	0.000255961
4.906532	0.000257129
4.897302	0.000258298
4.888071	0.000260636
4.878841	0.000262973
4.869611	0.000264142
4.860381	0.000265311
4.851151	0.00026648
4.805001	0.000268817
4.768081	0.000269986
4.721931	0.000272324
4.712701	0.000273492
4.685010	0.000274661
4.620400	0.00027583
4.565020	0.000276999
4.555790	0.000278167
4.472719	0.000279336
4.454259	0.000280505
4.435799	0.000281674
4.417339	0.000282842
4.408109	0.000284011
4.380419	0.00028518
4.352729	0.000286349
4.343499	0.000287518
4.325038	0.000289855
4.315808	0.000293361
4.297348	0.00029453
4.288118	0.000296868
4.260428	0.000298036
4.251198	0.000299205
4.241968	0.000300374
4.232738	0.000301543
4.223508	0.000302712
4.214278	0.000306218
4.205048	0.000307387
4.186588	0.00031323
4.168128	0.000314399
4.158897	0.000319074
4.149667	0.000321412
4.131207	0.000324918
4.121977	0.000330762
4.103517	0.000334268
4.094287	0.000335437
4.085057	0.000338943
4.075827	0.000340112
4.066597	0.000341281
4.057367	0.000344787
4.048137	0.000348294
4.038907	0.000354137
4.029677	0.000357644
4.020447	0.000358813
4.011217	0.000364656
4.001987	0.000365825
3.992757	0.000368163
3.983527	0.000371669
3.965066	0.000375175
3.955836	0.000381019
3.937376	0.000384525
3.928146	0.000388032
3.918916	0.000391538
3.909686	0.000395044
3.900456	0.000396213
3.872766	0.000400888
3.854306	0.000402057
3.845076	0.000405563
3.835846	0.000407901
3.826616	0.000410238
3.817386	0.000414914
3.798926	0.000419589
3.752775	0.000421926
3.743545	0.000425432
3.706625	0.000430108
3.697395	0.000433614
3.688165	0.000435951
3.669705	0.00043712
3.660475	0.000439458
3.651245	0.000442964
3.632785	0.000447639
3.623555	0.000451145
3.614325	0.000454652
3.605094	0.000460496
3.595864	0.000466339
3.586634	0.000474521
3.577404	0.000482702
3.568174	0.00048504
3.558944	0.000486209
3.549714	0.000490884
3.540484	0.000500234
3.531254	0.000502571
3.522024	0.000506078
3.512794	0.000509584
3.503564	0.000514259
3.494334	0.000517765
3.485104	0.000524778
3.475874	0.000525947
3.457414	0.000529453
3.448184	0.000537634
3.438954	0.000539972
3.429724	0.000544647
3.420493	0.000545816
3.411263	0.000552828
3.402033	0.000555166
3.392803	0.00056101
3.383573	0.000563347
3.374343	0.000569191
3.355883	0.000576204
3.346653	0.000578541
3.337423	0.00057971
3.328193	0.000580879
3.309733	0.000582048
3.300503	0.000584385
3.291273	0.000585554
3.282043	0.000587892
3.272813	0.000590229
3.263583	0.000594904
3.245122	0.000596073
3.235892	0.000599579
3.226662	0.000603086
3.217432	0.000604254
3.208202	0.000606592
3.198972	0.000608929
3.189742	0.000610098
3.180512	0.000611267
3.171282	0.000614773
3.143592	0.000615942
3.134362	0.000620617
3.125132	0.000622955
3.106672	0.000624123
3.078982	0.000625292
3.069752	0.00062763
3.042061	0.000628799
3.032831	0.000631136
3.014371	0.000633474
3.005141	0.000635811
2.995911	0.00063698
2.977451	0.000638149
2.968221	0.000640486
2.958991	0.000642824
2.949761	0.000643993
2.931301	0.00064633
2.922071	0.000647499
2.912841	0.000651005
2.894381	0.000653343
2.885151	0.000656849
2.875920	0.000658018
2.866690	0.000659187
2.839000	0.000660355
2.829770	0.000661524
2.820540	0.000662693
2.811310	0.000667368
2.802080	0.000675549
2.792850	0.000680224
2.783620	0.000683731
2.774390	0.000686068
2.765160	0.000688406
2.755930	0.00069425
2.746700	0.000700094
2.737470	0.000708275
2.728240	0.000710612
2.719010	0.000716456
2.709780	0.000718794
2.700550	0.0007223
2.691319	0.000726975
2.682089	0.000730482
2.672859	0.000738663
2.663629	0.000750351
2.654399	0.00076087
2.645169	0.00077022
2.635939	0.000781907
2.626709	0.000793595
2.617479	0.000805283
2.608249	0.000814633
2.599019	0.000823983
2.589789	0.000830996
2.580559	0.000842683
2.571329	0.000856709
2.562099	0.000868396
2.552869	0.000877747
2.543639	0.000884759
2.534409	0.000890603
2.525179	0.00090346
2.515948	0.000910472
2.506718	0.000915147
2.497488	0.000919822
2.488258	0.000923329
2.479028	0.000929173
2.469798	0.000942029
2.460568	0.00095021
2.451338	0.000956054
2.442108	0.000958392
2.432878	0.000966573
2.423648	0.000970079
2.414418	0.000974755
2.405188	0.000982936
2.395958	0.000989949
2.386728	0.000993455
2.377498	0.000996961
2.368268	0.000999299
2.359038	0.00100514
2.349808	0.00100865
2.340578	0.00101332
2.331347	0.00101683
2.322117	0.00102151
2.312887	0.00102852
2.303657	0.00103202
2.294427	0.00103553
2.285197	0.00104021
2.275967	0.00104254
2.266737	0.00104488
2.257507	0.00104839
2.248277	0.00104956
2.239047	0.00105423
2.229817	0.00105774
2.220587	0.00105891
2.211357	0.00106124
2.202127	0.00106241
2.192897	0.00106475
2.183667	0.00106709
2.174437	0.0010741
2.165207	0.00107644
2.155977	0.00108345
2.146746	0.00109046
2.137516	0.00110449
2.128286	0.00111734
2.119056	0.0011302
2.109826	0.00114423
2.100596	0.00116877
2.091366	0.00119098
2.082136	0.00121318
2.072906	0.00123539
2.063676	0.00125175
2.054446	0.00127863
2.045216	0.001295
2.035986	0.00132539
2.026756	0.00136045
2.017526	0.0013885
2.008296	0.00141889
1.999066	0.00145863
1.989836	0.00150304
1.980606	0.00154161
1.971376	0.00159303
1.962145	0.00163978
1.952915	0.00167719
1.943685	0.00173446
1.934455	0.00178237
1.925225	0.00184899
1.915995	0.00192263
1.906765	0.0019799
1.897535	0.0020395
1.888305	0.00210028
1.879075	0.00216573
1.869845	0.00221365
1.860615	0.00225339
1.851385	0.00230482
1.842155	0.00235975
1.832925	0.0024065
1.823695	0.00246727
1.814465	0.00250818
1.805235	0.00254909
1.796005	0.0026122
1.786775	0.00266597
1.777544	0.00269869
1.768314	0.00274194
1.759084	0.00277817
1.749854	0.00281206
1.740624	0.00283076
1.731394	0.00286232
1.722164	0.00288803
1.712934	0.00291842
1.703704	0.00295231
1.694474	0.00297569
1.685244	0.00300958
1.676014	0.00303179
1.666784	0.00305984
1.657554	0.00309023
1.648324	0.00311244
1.639094	0.00313581
1.629864	0.00316386
1.620634	0.00319542
1.611404	0.00323282
1.602173	0.00326438
1.592943	0.00328775
1.583713	0.0033158
1.574483	0.00333567
1.565253	0.00335788
1.556023	0.00338008
1.546793	0.00340697
1.537563	0.00344904
1.528333	0.00347475
1.519103	0.00350514
1.509873	0.00353904
1.500643	0.00355774
1.491413	0.00358345
1.482183	0.00360683
1.472953	0.00364189
1.463723	0.00367812
1.454493	0.00370617
1.445263	0.00373072
1.436033	0.0037576
1.426803	0.00379032
1.417572	0.00382071
1.408342	0.00384642
1.399112	0.00388032
1.389882	0.00391538
1.380652	0.00394811
1.371422	0.00397733
1.362192	0.00402291
1.352962	0.00405446
1.343732	0.0040907
1.334502	0.00413862
1.325272	0.00418186
1.316042	0.00422627
1.306812	0.00426484
1.297582	0.00430809
1.288352	0.00435718
1.279122	0.00439808
1.269892	0.00446938
1.260662	0.00452899
1.251432	0.00458275
1.242202	0.00462716
1.232971	0.0046669
1.223741	0.00470898
1.214511	0.00475456
1.205281	0.00480014
1.196051	0.0048539
1.186821	0.00489715
1.177591	0.00495442
1.168361	0.0050187
1.159131	0.00505727
1.149901	0.00512856
1.140671	0.00519986
1.131441	0.0052618
1.122211	0.00531674
1.112981	0.00538569
1.103751	0.00543712
1.094521	0.00548971
1.085291	0.00554932
1.076061	0.00559724
1.066831	0.00565101
1.057601	0.00569542
1.048370	0.00574801
1.039140	0.00581931
1.029910	0.0058719
1.020680	0.005928
1.011450	0.00597943
1.002220	0.00602384
0.992990	0.00607527
0.983760	0.00612903
0.974530	0.00616877
0.965300	0.00622721
0.956070	0.00626928
0.946840	0.00630902
0.937610	0.00637447
0.928380	0.00641889
0.919150	0.00647849
0.909920	0.00654862
0.900690	0.00660472
0.891460	0.00664446
0.882230	0.00669939
0.873000	0.00674965
0.863769	0.00681043
0.854539	0.00688172
0.845309	0.00692847
0.836079	0.00697288
0.826849	0.00704067
0.817619	0.00710028
0.808389	0.00715288
0.799159	0.00719963
0.789929	0.0072791
0.780699	0.00733988
0.771469	0.00741351
0.762239	0.00749182
0.753009	0.00757597
0.743779	0.0076496
0.734549	0.00771856
0.725319	0.00777817
0.716089	0.00784245
0.706859	0.00791491
0.697629	0.00799556
0.688398	0.00808088
0.679168	0.00815334
0.669938	0.00828775
0.660708	0.00843502
0.651478	0.00853436
0.642248	0.00865475
0.633018	0.00874357
0.623788	0.0088324
0.614558	0.00889902
0.605328	0.00898434
0.596098	0.00906615
0.586868	0.00914914
0.577638	0.00924147
0.568408	0.00932094
0.559178	0.00943899
0.549948	0.00949977
0.540718	0.00960379
0.531488	0.00970898
0.522258	0.009813
0.513028	0.0099252
0.503797	0.0100339
0.494567	0.0101426
0.485337	0.0102513
0.476107	0.0103693
0.466877	0.0104815
0.457647	0.010568
0.448417	0.0106779
0.439187	0.0107971
0.429957	0.0109163
0.420727	0.0110414
0.411497	0.0111512
0.402267	0.0112833
0.393037	0.011392
0.383807	0.0115147
0.374577	0.0116339
0.365347	0.011766
0.356117	0.0118887
0.346887	0.0120173
0.337657	0.0121798
0.328427	0.0123282
0.319196	0.0124731
0.309966	0.0126251
0.300736	0.0127793
0.291506	0.0129301
0.282276	0.0130552
0.273046	0.0131989
0.263816	0.0133158
0.254586	0.013435
0.245356	0.0135519
0.236126	0.0137097
0.226896	0.0138476
0.217666	0.0140077
0.208436	0.0141608
0.199206	0.0143303
0.189976	0.0145185
0.180746	0.0147487
0.171516	0.0149497
0.162286	0.0151414
0.153056	0.0153623
0.143826	0.0155563
0.134595	0.0157585
0.125365	0.0159724
0.116135	0.0162015
0.106905	0.0164107
0.097675	0.0166164
0.088445	0.0168689
0.079215	0.0171517
0.069985	0.0174299
0.060755	0.0177162
0.051525	0.017964
0.042295	0.0182352
0.033065	0.018504
0.023835	0.0187775
0.014605	0.0191059
0.005375	0.0195816
-0.003855	0.951903
-0.013085	0.952554
-0.022315	0.953421
-0.031545	0.954428
-0.040775	0.955683
-0.050006	0.956934
-0.059236	0.958245
-0.068466	0.959531
-0.077696	0.960822
-0.086926	0.962059
-0.096156	0.96328
-0.105386	0.964475
-0.114616	0.965652
-0.123846	0.966741
-0.133076	0.967812
-0.142306	0.968892
-0.151536	0.969987
-0.160766	0.971029
-0.169996	0.972052
-0.179226	0.973074
-0.188456	0.974057
-0.197686	0.974951
-0.206916	0.975795
-0.216146	0.976585
-0.225377	0.977317
-0.234607	0.978042
-0.243837	0.97878
-0.253067	0.97935
-0.262297	0.979932
-0.271527	0.980497
-0.280757	0.981065
-0.289987	0.981616
-0.299217	0.982127
-0.308447	0.982643
-0.317677	0.983185
-0.326907	0.983673
-0.336137	0.984158
-0.345367	0.984621
-0.354597	0.98511
-0.363827	0.985568
-0.373057	0.985974
-0.382287	0.986398
-0.391517	0.986809
-0.400747	0.987208
-0.409978	0.987576
-0.419208	0.987977
-0.428438	0.988335
-0.437668	0.988679
-0.446898	0.989023
-0.456128	0.989357
-0.465358	0.989683
-0.474588	0.98996
-0.483818	0.99021
-0.493048	0.990473
-0.502278	0.990775
-0.511508	0.991029
-0.520738	0.991275
-0.529968	0.991529
-0.539198	0.991761
-0.548428	0.991994
-0.557658	0.992231
-0.566888	0.992444
-0.576118	0.992668
-0.585348	0.992893
-0.594579	0.9931
-0.603809	0.993311
-0.613039	0.993492
-0.622269	0.993676
-0.631499	0.993852
-0.640729	0.994021
-0.649959	0.994178
-0.659189	0.994343
-0.668419	0.994481
-0.677649	0.994654
-0.686879	0.994818
-0.696109	0.994939
-0.705339	0.995112
-0.714569	0.995273
-0.723799	0.995402
-0.733029	0.995532
-0.742259	0.995662
-0.751489	0.99578
-0.760719	0.995937
-0.769949	0.99604
-0.779180	0.996144
-0.788410	0.996256
-0.797640	0.996367
-0.806870	0.996481
-0.816100	0.996594
-0.825330	0.996711
-0.834560	0.996817
-0.843790	0.996903
-0.853020	0.997014
-0.862250	0.997098
-0.871480	0.997182
-0.880710	0.997272
-0.889940	0.997367
-0.899170	0.997471
-0.908400	0.997565
-0.917630	0.997646
-0.926860	0.997716
-0.936090	0.997776
-0.945320	0.997848
-0.954550	0.99792
-0.963781	0.997977
-0.973011	0.998035
-0.982241	0.998096
-0.991471	0.998142
-1.000701	0.998199
-1.009931	0.998249
-1.019161	0.998304
-1.028391	0.998365
-1.037621	0.998403
-1.046851	0.998461
-1.056081	0.998505
-1.065311	0.998547
-1.074541	0.998589
-1.083771	0.998631
-1.093001	0.998671
-1.102231	0.998707
-1.111461	0.998734
-1.120691	0.99878
-1.129921	0.998829
-1.139152	0.998869
-1.148382	0.998899
-1.157612	0.998933
-1.166842	0.99897
-1.176072	0.999007
-1.185302	0.999035
-1.194532	0.999064
-1.203762	0.99909
-1.212992	0.999125
-1.222222	0.999158
-1.231452	0.999192
-1.240682	0.999212
-1.249912	0.999234
-1.259142	0.999263
-1.268372	0.999289
-1.277602	0.999303
-1.286832	0.999331
-1.296062	0.999353
-1.305292	0.999386
-1.314522	0.999411
-1.323753	0.999427
-1.332983	0.999461
-1.342213	0.999488
-1.351443	0.999513
-1.360673	0.999524
-1.369903	0.999538
-1.379133	0.999554
-1.388363	0.999566
-1.397593	0.999591
-1.406823	0.999608
-1.416053	0.999632
-1.425283	0.999647
-1.434513	0.999658
-1.443743	0.999667
-1.452973	0.999679
-1.462203	0.999691
-1.471433	0.999707
-1.480663	0.99973
-1.489893	0.999742
-1.499123	0.999749
-1.508354	0.999764
-1.517584	0.999776
-1.526814	0.999783
-1.536044	0.999794
-1.545274	0.999805
-1.554504	0.999815
-1.563734	0.999824
-1.572964	0.999829
-1.582194	0.999836
-1.591424	0.999847
-1.600654	0.999859
-1.609884	0.999863
-1.619114	0.999868
-1.628344	0.99987
-1.637574	0.99988
-1.646804	0.999888
-1.656034	0.99989
-1.665264	0.999895
-1.674494	0.999901
-1.683724	0.999903
-1.692955	0.999909
-1.702185	0.999914
-1.711415	0.999918
-1.720645	0.999923
-1.729875	0.999926
-1.748335	0.99993
-1.757565	0.999932
-1.766795	0.999937
-1.776025	0.999939
-1.785255	0.999944
-1.794485	0.999946
-1.803715	0.999949
-1.812945	0.99995
-1.831405	0.999952
-1.840635	0.999954
-1.849865	0.999958
-1.859095	0.99996
-1.868325	0.999961
-1.877556	0.999966
-1.905246	0.99997
-1.914476	0.999971
-1.923706	0.999972
-1.942166	0.999973
-1.951396	0.999974
-1.960626	0.999977
-1.979086	0.99998
-1.988316	0.999981
-1.997546	0.999982
-2.006776	0.999985
-2.016006	0.999987
-2.034466	0.999988
-2.062157	0.999989
-2.080617	0.999991
-2.089847	0.999992
-2.108307	0.999993
-2.135997	0.999994
-2.145227	0.999995
-2.200607	0.999996
-2.311368	0.999998
-2.394438	0.999999
-2.597499	1
&
23.698914	7.49512e-13
23.689684	7.56764e-13
23.680454	7.64087e-13
23.671224	7.71481e-13
23.661994	7.78946e-13
23.652764	7.86484e-13
23.643534	7.94094e-13
23.634304	8.01778e-13
23.625074	8.09536e-13
23.615844	8.1737e-13
23.606614	8.25279e-13
23.597384	8.33264e-13
23.588154	8.41327e-13
23.578924	8.49467e-13
23.569694	8.57687e-13
23.560464	8.65986e-13
23.551234	8.74365e-13
23.542004	8.82825e-13
23.532774	8.91367e-13
23.523543	8.99992e-13
23.514313	9.087e-13
23.505083	9.17492e-13
23.495853	9.26369e-13
23.486623	9.35332e-13
23.477393	9.44382e-13
23.468163	9.53519e-13
23.458933	9.62744e-13
23.449703	9.72059e-13
23.440473	9.81464e-13
23.431243	9.9096e-13
23.422013	1.00055e-12
23.412783	1.01023e-12
23.403553	1.02e-12
23.394323	1.02987e-12
23.385093	1.03983e-12
23.375863	1.04989e-12
23.366633	1.06005e-12
23.357403	1.07031e-12
23.348173	1.08066e-12
23.338942	1.09112e-12
23.329712	1.10167e-12
23.320482	1.11233e-12
23.311252	1.12309e-12
23.302022	1.13396e-12
23.292792	1.14493e-12
23.283562	1.156e-12
23.274332	1.16719e-12
23.265102	1.17848e-12
23.255872	1.18988e-12
23.246642	1.20139e-12
23.237412	1.21301e-12
23.228182	1.22475e-12
23.218952	1.23659e-12
23.209722	1.24856e-12
23.200492	1.26063e-12
23.191262	1.27283e-12
23.182032	1.28514e-12
23.172802	1.29757e-12
23.163572	1.31013e-12
23.154341	1.3228e-12
23.145111	1.3356e-12
23.135881	1.34851e-12
23.126651	1.36156e-12
23.117421	1.37473e-12
23.108191	1.38803e-12
23.098961	1.40145e-12
23.089731	1.41501e-12
23.080501	1.4287e-12
23.071271	1.44252e-12
23.062041	1.45647e-12
23.052811	1.47056e-12
23.043581	1.48478e-12
23.034351	1.49914e-12
23.025121	1.51364e-12
23.015891	1.52829e-12
23.006661	1.54307e-12
22.997431	1.55799e-12
22.988201	1.57306e-12
22.978970	1.58828e-12
22.969740	1.60364e-12
22.960510	1.61915e-12
22.951280	1.63481e-12
22.942050	1.65062e-12
22.932820	1.66659e-12
22.923590	1.68271e-12
22.914360	1.69898e-12
22.905130	1.71541e-12
22.895900	1.732e-12
22.886670	1.74876e-12
22.877440	1.76567e-12
22.868210	1.78275e-12
22.858980	1.79999e-12
22.849750	1.8174e-12
22.840520	1.83497e-12
22.831290	1.85272e-12
22.822060	1.87064e-12
22.812830	1.88873e-12
22.803600	1.90699e-12
22.794369	1.92544e-12
22.785139	1.94406e-12
22.775909	1.96286e-12
22.766679	1.98184e-12
22.757449	2.00101e-12
22.748219	2.02036e-12
22.738989	2.0399e-12
22.729759	2.05962e-12
22.720529	2.07954e-12
22.711299	2.09965e-12
22.702069	2.11996e-12
22.692839	2.14046e-12
22.683609	2.16116e-12
22.674379	2.18205e-12
22.665149	2.20315e-12
22.655919	2.22446e-12
22.646689	2.24597e-12
22.637459	2.26769e-12
22.628229	2.28962e-12
22.618999	2.31176e-12
22.609768	2.33411e-12
22.600538	2.35668e-12
22.591308	2.37947e-12
22.582078	2.40248e-12
22.572848	2.42571e-12
22.563618	2.44917e-12
22.554388	2.47285e-12
22.545158	2.49676e-12
22.535928	2.5209e-12
22.526698	2.54528e-12
22.517468	2.56989e-12
22.508238	2.59473e-12
22.499008	2.61982e-12
22.489778	2.64515e-12
22.480548	2.67073e-12
22.471318	2.69655e-12
22.462088	2.72263e-12
22.452858	2.74895e-12
22.443628	2.77553e-12
22.434398	2.80236e-12
22.425167	2.82946e-12
22.415937	2.85682e-12
22.406707	2.88444e-12
22.397477	2.91232e-12
22.388247	2.94048e-12
22.379017	2.96891e-12
22.369787	2.99762e-12
22.360557	3.0266e-12
22.351327	3.05586e-12
22.342097	3.0854e-12
22.332867	3.11523e-12
22.323637	3.14535e-12
22.314407	3.17576e-12
22.305177	3.20646e-12
22.295947	3.23746e-12
22.286717	3.26876e-12
22.277487	3.30036e-12
22.268257	3.33226e-12
22.259027	3.36448e-12
22.249797	3.39701e-12
22.240566	3.42984e-12
22.231336	3.463e-12
22.222106	3.49648e-12
22.212876	3.53028e-12
22.203646	3.56441e-12
22.194416	3.59886e-12
22.185186	3.63365e-12
22.175956	3.66878e-12
22.166726	3.70425e-12
22.157496	3.74005e-12
22.148266	3.77621e-12
22.139036	3.81271e-12
22.129806	3.84957e-12
22.120576	3.88678e-12
22.111346	3.92435e-12
22.102116	3.96228e-12
22.092886	4.00058e-12
22.083656	4.03925e-12
22.074426	4.0783e-12
22.065195	4.11772e-12
22.055965	4.15752e-12
22.046735	4.19771e-12
22.037505	4.23828e-12
22.028275	4.27925e-12
22.019045	4.32061e-12
22.009815	4.36237e-12
22.000585	4.40454e-12
21.991355	4.44711e-12
21.982125	4.49009e-12
21.972895	4.53349e-12
21.963665	4.57731e-12
21.954435	4.62155e-12
21.945205	4.66622e-12
21.935975	4.71132e-12
21.926745	4.75685e-12
21.917515	4.80283e-12
21.908285	4.84925e-12
21.899055	4.89611e-12
21.889825	4.94343e-12
21.880594	4.99121e-12
21.871364	5.03945e-12
21.862134	5.08815e-12
21.852904	5.13733e-12
21.843674	5.18698e-12
21.834444	5.23711e-12
21.825214	5.28772e-12
21.815984	5.33882e-12
21.806754	5.39042e-12
21.797524	5.44251e-12
21.788294	5.49511e-12
21.779064	5.54821e-12
21.769834	5.60183e-12
21.760604	5.65597e-12
21.751374	5.71062e-12
21.742144	5.76581e-12
21.732914	5.82153e-12
21.723684	5.87779e-12
21.714454	5.93459e-12
21.705224	5.99193e-12
21.695993	6.04984e-12
21.686763	6.1083e-12
21.677533	6.16732e-12
21.668303	6.22692e-12
21.659073	6.28709e-12
21.649843	6.34784e-12
21.640613	6.40918e-12
21.631383	6.47112e-12
21.622153	6.53364e-12
21.612923	6.59678e-12
21.603693	6.66052e-12
21.594463	6.72488e-12
21.585233	6.78986e-12
21.576003	6.85547e-12
21.566773	6.92171e-12
21.557543	6.98859e-12
21.548313	7.05611e-12
21.539083	7.12429e-12
21.529853	7.19313e-12
21.520623	7.26263e-12
21.511392	7.3328e-12
21.502162	7.40365e-12
21.492932	7.47518e-12
21.483702	7.5474e-12
21.474472	7.62033e-12
21.465242	7.69395e-12
21.456012	7.76829e-12
21.446782	7.84334e-12
21.437552	7.91912e-12
21.428322	7.99563e-12
21.419092	8.07288e-12
21.409862	8.15087e-12
21.400632	8.22962e-12
21.391402	8.30912e-12
21.382172	8.3894e-12
21.372942	8.47045e-12
21.363712	8.55228e-12
21.354482	8.6349e-12
21.345252	8.71832e-12
21.336022	8.80255e-12
21.326791	8.88759e-12
21.317561	8.97345e-12
21.308331	9.06013e-12
21.299101	9.14766e-12
21.289871	9.23603e-12
21.280641	9.32525e-12
21.271411	9.41533e-12
21.262181	9.50629e-12
21.252951	9.59812e-12
21.243721	9.69084e-12
21.234491	9.78445e-12
21.225261	9.87897e-12
21.216031	9.97439e-12
21.206801	1.00707e-11
21.197571	1.0168e-11
21.188341	1.02662e-11
21.179111	1.03654e-11
21.169881	1.04655e-11
21.160651	1.05666e-11
21.151420	1.06687e-11
21.142190	1.07717e-11
21.132960	1.08758e-11
21.123730	1.09808e-11
21.114500	1.10869e-11
21.105270	1.1194e-11
21.096040	1.13021e-11
21.086810	1.14113e-11
21.077580	1.15215e-11
21.068350	1.16328e-11
21.059120	1.17451e-11
21.049890	1.18586e-11
21.040660	1.19731e-11
21.031430	1.20887e-11
21.022200	1.22055e-11
21.012970	1.23234e-11
21.003740	1.24424e-11
20.994510	1.25626e-11
20.985280	1.26839e-11
20.976050	1.28064e-11
20.966819	1.29301e-11
20.957589	1.3055e-11
20.948359	1.3181e-11
20.939129	1.33083e-11
20.929899	1.34369e-11
20.920669	1.35666e-11
20.911439	1.36976e-11
20.902209	1.38299e-11
20.892979	1.39635e-11
20.883749	1.40983e-11
20.874519	1.42345e-11
20.865289	1.43719e-11
20.856059	1.45107e-11
20.846829	1.46509e-11
20.837599	1.47923e-11
20.828369	1.49352e-11
20.819139	1.50794e-11
20.809909	1.5225e-11
20.800679	1.5372e-11
20.791449	1.55205e-11
20.782218	1.56704e-11
20.772988	1.58217e-11
20.763758	1.59744e-11
20.754528	1.61287e-11
20.745298	1.62844e-11
20.736068	1.64417e-11
20.726838	1.66004e-11
20.717608	1.67607e-11
20.708378	1.69226e-11
20.699148	1.7086e-11
20.689918	1.72509e-11
20.680688	1.74175e-11
20.671458	1.75857e-11
20.662228	1.77555e-11
20.652998	1.79269e-11
20.643768	1.81e-11
20.634538	1.82748e-11
20.625308	1.84512e-11
20.616078	1.86293e-11
20.606848	1.88092e-11
20.597617	1.89908e-11
20.588387	1.91742e-11
20.579157	1.93593e-11
20.569927	1.95462e-11
20.560697	1.97349e-11
20.551467	1.99254e-11
20.542237	2.01178e-11
20.533007	2.0312e-11
20.523777	2.05081e-11
20.514547	2.07061e-11
20.505317	2.0906e-11
20.496087	2.11078e-11
20.486857	2.13116e-11
20.477627	2.15173e-11
20.468397	2.17251e-11
20.459167	2.19348e-11
20.449937	2.21465e-11
20.440707	2.23603e-11
20.431477	2.25762e-11
20.422247	2.27941e-11
20.413016	2.30141e-11
20.403786	2.32363e-11
20.394556	2.34606e-11
20.385326	2.36871e-11
20.376096	2.39157e-11
20.366866	2.41466e-11
20.357636	2.43797e-11
20.348406	2.4615e-11
20.339176	2.48526e-11
20.329946	2.50925e-11
20.320716	2.53347e-11
20.311486	2.55792e-11
20.302256	2.58261e-11
20.293026	2.60754e-11
20.283796	2.63271e-11
20.274566	2.65812e-11
20.265336	2.68378e-11
20.256106	2.70968e-11
20.246876	2.73583e-11
20.237645	2.76224e-11
20.228415	2.7889e-11
20.219185	2.81582e-11
20.209955	2.84299e-11
20.200725	2.87043e-11
20.191495	2.89814e-11
20.182265	2.92611e-11
20.173035	2.95435e-11
20.163805	2.98286e-11
20.154575	3.01165e-11
20.145345	3.04071e-11
20.136115	3.07006e-11
20.126885	3.09969e-11
20.117655	3.1296e-11
20.108425	3.1598e-11
20.099195	3.1903e-11
20.089965	3.22109e-11
20.080735	3.25217e-11
20.071505	3.28356e-11
20.062275	3.31524e-11
20.053044	3.34724e-11
20.043814	3.37954e-11
20.034584	3.41215e-11
20.025354	3.44508e-11
20.016124	3.47832e-11
20.006894	3.51189e-11
19.997664	3.54577e-11
19.988434	3.57999e-11
19.979204	3.61453e-11
19.969974	3.64941e-11
19.960744	3.68463e-11
19.951514	3.72018e-11
19.942284	3.75608e-11
19.933054	3.79232e-11
19.923824	3.82891e-11
19.914594	3.86586e-11
19.905364	3.90316e-11
19.896134	3.94082e-11
19.886904	3.97884e-11
19.877674	4.01723e-11
19.868443	4.05599e-11
19.859213	4.09513e-11
19.849983	4.13464e-11
19.840753	4.17453e-11
19.831523	4.21481e-11
19.822293	4.25547e-11
19.813063	4.29653e-11
19.803833	4.33798e-11
19.794603	4.37983e-11
19.785373	4.42209e-11
19.776143	4.46475e-11
19.766913	4.50783e-11
19.757683	4.55131e-11
19.748453	4.59522e-11
19.739223	4.63956e-11
19.729993	4.68431e-11
19.720763	4.7295e-11
19.711533	4.77513e-11
19.702303	4.8212e-11
19.693073	4.86771e-11
19.683842	4.91466e-11
19.674612	4.96207e-11
19.665382	5.00994e-11
19.656152	5.05827e-11
19.646922	5.10707e-11
19.637692	5.15633e-11
19.628462	5.20607e-11
19.619232	5.25629e-11
19.610002	5.30699e-11
19.600772	5.35818e-11
19.591542	5.40987e-11
19.582312	5.46205e-11
19.573082	5.51474e-11
19.563852	5.56793e-11
19.554622	5.62164e-11
19.545392	5.67586e-11
19.536162	5.73061e-11
19.526932	5.78588e-11
19.517702	5.84169e-11
19.508471	5.89803e-11
19.499241	5.95492e-11
19.490011	6.01235e-11
19.480781	6.07034e-11
19.471551	6.12889e-11
19.462321	6.188e-11
19.453091	6.24768e-11
19.443861	6.30794e-11
19.434631	6.36878e-11
19.425401	6.4302e-11
19.416171	6.49221e-11
19.406941	6.55483e-11
19.397711	6.61804e-11
19.388481	6.68187e-11
19.379251	6.74631e-11
19.370021	6.81137e-11
19.360791	6.87706e-11
19.351561	6.94338e-11
19.342331	7.01034e-11
19.333101	7.07794e-11
19.323870	7.1462e-11
19.314640	7.21511e-11
19.305410	7.28469e-11
19.296180	7.35493e-11
19.286950	7.42586e-11
19.277720	7.49747e-11
19.268490	7.56976e-11
19.259260	7.64276e-11
19.250030	7.71645e-11
19.240800	7.79086e-11
19.231570	7.86598e-11
19.222340	7.94183e-11
19.213110	8.01841e-11
19.203880	8.09573e-11
19.194650	8.17379e-11
19.185420	8.2526e-11
19.176190	8.33217e-11
19.166960	8.41251e-11
19.157730	8.49362e-11
19.148500	8.57551e-11
19.139269	8.6582e-11
19.130039	8.74167e-11
19.120809	8.82596e-11
19.111579	8.91105e-11
19.102349	8.99697e-11
19.093119	9.08371e-11
19.083889	9.17128e-11
19.074659	9.2597e-11
19.065429	9.34898e-11
19.056199	9.43911e-11
19.046969	9.53011e-11
19.037739	9.62199e-11
19.028509	9.71475e-11
19.019279	9.8084e-11
19.010049	9.90296e-11
19.000819	9.99843e-11
18.991589	1.00948e-10
18.982359	1.01921e-10
18.973129	1.02904e-10
18.963899	1.03896e-10
18.954668	1.04897e-10
18.945438	1.05908e-10
18.936208	1.06929e-10
18.926978	1.0796e-10
18.917748	1.09001e-10
18.908518	1.10052e-10
18.899288	1.11112e-10
18.890058	1.12183e-10
18.880828	1.13265e-10
18.871598	1.14356e-10
18.862368	1.15459e-10
18.853138	1.16572e-10
18.843908	1.17695e-10
18.834678	1.1883e-10
18.825448	1.19975e-10
18.816218	1.21131e-10
18.806988	1.22299e-10
18.797758	1.23478e-10
18.788528	1.24668e-10
18.779298	1.25869e-10
18.770067	1.27082e-10
18.760837	1.28307e-10
18.751607	1.29544e-10
18.742377	1.30792e-10
18.733147	1.32053e-10
18.723917	1.33325e-10
18.714687	1.3461e-10
18.705457	1.35908e-10
18.696227	1.37217e-10
18.686997	1.3854e-10
18.677767	1.39875e-10
18.668537	1.41223e-10
18.659307	1.42584e-10
18.650077	1.43958e-10
18.640847	1.45345e-10
18.631617	1.46746e-10
18.622387	1.4816e-10
18.613157	1.49587e-10
18.603927	1.51029e-10
18.594696	1.52484e-10
18.585466	1.53954e-10
18.576236	1.55437e-10
18.567006	1.56935e-10
18.557776	1.58447e-10
18.548546	1.59974e-10
18.539316	1.61515e-10
18.530086	1.63072e-10
18.520856	1.64643e-10
18.511626	1.66229e-10
18.502396	1.67831e-10
18.493166	1.69448e-10
18.483936	1.7108e-10
18.474706	1.72729e-10
18.465476	1.74393e-10
18.456246	1.76073e-10
18.447016	1.7777e-10
18.437786	1.79482e-10
18.428556	1.81211e-10
18.419326	1.82957e-10
18.410095	1.8472e-10
18.400865	1.865e-10
18.391635	1.88296e-10
18.382405	1.9011e-10
18.373175	1.91942e-10
18.363945	1.93791e-10
18.354715	1.95658e-10
18.345485	1.97543e-10
18.336255	1.99446e-10
18.327025	2.01367e-10
18.317795	2.03307e-10
18.308565	2.05265e-10
18.299335	2.07243e-10
18.290105	2.09239e-10
18.280875	2.11254e-10
18.271645	2.13289e-10
18.262415	2.15344e-10
18.253185	2.17418e-10
18.243955	2.19512e-10
18.234725	2.21627e-10
18.225494	2.23762e-10
18.216264	2.25917e-10
18.207034	2.28093e-10
18.197804	2.3029e-10
18.188574	2.32508e-10
18.179344	2.34747e-10
18.170114	2.37008e-10
18.160884	2.39291e-10
18.151654	2.41596e-10
18.142424	2.43923e-10
18.133194	2.46272e-10
18.123964	2.48644e-10
18.114734	2.51038e-10
18.105504	2.53456e-10
18.096274	2.55897e-10
18.087044	2.58361e-10
18.077814	2.6085e-10
18.068584	2.63362e-10
18.059354	2.65898e-10
18.050124	2.68459e-10
18.040893	2.71044e-10
18.031663	2.73654e-10
18.022433	2.76289e-10
18.013203	2.7895e-10
18.003973	2.81636e-10
17.994743	2.84348e-10
17.985513	2.87086e-10
17.976283	2.89851e-10
17.967053	2.92642e-10
17.957823	2.9546e-10
17.948593	2.98305e-10
17.939363	3.01177e-10
17.930133	3.04077e-10
17.920903	3.07005e-10
17.911673	3.09961e-10
17.902443	3.12945e-10
17.893213	3.15959e-10
17.883983	3.19001e-10
17.874753	3.22072e-10
17.865523	3.25173e-10
17.856292	3.28304e-10
17.847062	3.31465e-10
17.837832	3.34656e-10
17.828602	3.37878e-10
17.819372	3.41131e-10
17.810142	3.44415e-10
17.800912	3.47731e-10
17.791682	3.51078e-10
17.782452	3.54458e-10
17.773222	3.57871e-10
17.763992	3.61316e-10
17.754762	3.64794e-10
17.745532	3.68306e-10
17.736302	3.71852e-10
17.727072	3.75431e-10
17.717842	3.79045e-10
17.708612	3.82694e-10
17.699382	3.86378e-10
17.690152	3.90097e-10
17.680921	3.93852e-10
17.671691	3.97643e-10
17.662461	4.01471e-10
17.653231	4.05335e-10
17.644001	4.09237e-10
17.634771	4.13176e-10
17.625541	4.17153e-10
17.616311	4.21168e-10
17.607081	4.25222e-10
17.597851	4.29315e-10
17.588621	4.33447e-10
17.579391	4.37618e-10
17.570161	4.4183e-10
17.560931	4.46083e-10
17.551701	4.50376e-10
17.542471	4.54711e-10
17.533241	4.59087e-10
17.524011	4.63505e-10
17.514781	4.67966e-10
17.505551	4.72469e-10
17.496320	4.77016e-10
17.487090	4.81607e-10
17.477860	4.86242e-10
17.468630	4.90921e-10
17.459400	4.95645e-10
17.450170	5.00415e-10
17.440940	5.0523e-10
17.431710	5.10092e-10
17.422480	5.15001e-10
17.413250	5.19956e-10
17.404020	5.2496e-10
17.394790	5.30011e-10
17.385560	5.35111e-10
17.376330	5.4026e-10
17.367100	5.45459e-10
17.357870	5.50707e-10
17.348640	5.56006e-10
17.339410	5.61356e-10
17.330180	5.66757e-10
17.320950	5.7221e-10
17.311719	5.77715e-10
17.302489	5.83274e-10
17.293259	5.88886e-10
17.284029	5.94551e-10
17.274799	6.00272e-10
17.265569	6.06047e-10
17.256339	6.11877e-10
17.247109	6.17764e-10
17.237879	6.23707e-10
17.228649	6.29708e-10
17.219419	6.35766e-10
17.210189	6.41882e-10
17.200959	6.48057e-10
17.191729	6.54291e-10
17.182499	6.60585e-10
17.173269	6.6694e-10
17.164039	6.73355e-10
17.154809	6.79833e-10
17.145579	6.86372e-10
17.136349	6.92975e-10
17.127118	6.9964e-10
17.117888	7.0637e-10
17.108658	7.13165e-10
17.099428	7.20025e-10
17.090198	7.2695e-10
17.080968	7.33942e-10
17.071738	7.41002e-10
17.062508	7.48129e-10
17.053278	7.55325e-10
17.044048	7.62589e-10
17.034818	7.69924e-10
17.025588	7.77329e-10
17.016358	7.84805e-10
17.007128	7.92353e-10
16.997898	7.99973e-10
16.988668	8.07667e-10
16.979438	8.15435e-10
16.970208	8.23277e-10
16.960978	8.31194e-10
16.951748	8.39188e-10
16.942517	8.47258e-10
16.933287	8.55406e-10
16.924057	8.63632e-10
16.914827	8.71937e-10
16.905597	8.80321e-10
16.896367	8.88787e-10
16.887137	8.97333e-10
16.877907	9.05962e-10
16.868677	9.14674e-10
16.859447	9.23469e-10
16.850217	9.32348e-10
16.840987	9.41313e-10
16.831757	9.50364e-10
16.822527	9.59502e-10
16.813297	9.68728e-10
16.804067	9.78042e-10
16.794837	9.87446e-10
16.785607	9.9694e-10
16.776377	1.00652e-09
16.767146	1.0162e-09
16.757916	1.02597e-09
16.748686	1.03584e-09
16.739456	1.04579e-09
16.730226	1.05585e-09
16.720996	1.066e-09
16.711766	1.07625e-09
16.702536	1.08659e-09
16.693306	1.09704e-09
16.684076	1.10759e-09
16.674846	1.11823e-09
16.665616	1.12898e-09
16.656386	1.13984e-09
16.647156	1.15079e-09
16.637926	1.16186e-09
16.628696	1.17302e-09
16.619466	1.1843e-09
16.610236	1.19568e-09
16.601006	1.20718e-09
16.591776	1.21878e-09
16.582545	1.23049e-09
16.573315	1.24232e-09
16.564085	1.25426e-09
16.554855	1.26632e-09
16.545625	1.27849e-09
16.536395	1.29078e-09
16.527165	1.30318e-09
16.517935	1.31571e-09
16.508705	1.32835e-09
16.499475	1.34112e-09
16.490245	1.35401e-09
16.481015	1.36702e-09
16.471785	1.38016e-09
16.462555	1.39342e-09
16.453325	1.40681e-09
16.444095	1.42033e-09
16.434865	1.43398e-09
16.425635	1.44776e-09
16.416405	1.46167e-09
16.407175	1.47572e-09
16.397944	1.4899e-09
16.388714	1.50422e-09
16.379484	1.51867e-09
16.370254	1.53326e-09
16.361024	1.548e-09
16.351794	1.56287e-09
16.342564	1.57789e-09
16.333334	1.59305e-09
16.324104	1.60836e-09
16.314874	1.62381e-09
16.305644	1.63941e-09
16.296414	1.65516e-09
16.287184	1.67106e-09
16.277954	1.68712e-09
16.268724	1.70333e-09
16.259494	1.71969e-09
16.250264	1.73621e-09
16.241034	1.75289e-09
16.231804	1.76973e-09
16.222574	1.78674e-09
16.213343	1.8039e-09
16.204113	1.82123e-09
16.194883	1.83873e-09
16.185653	1.85639e-09
16.176423	1.87422e-09
16.167193	1.89223e-09
16.157963	1.9104e-09
16.148733	1.92875e-09
16.139503	1.94728e-09
16.130273	1.96598e-09
16.121043	1.98487e-09
16.111813	2.00393e-09
16.102583	2.02318e-09
16.093353	2.04261e-09
16.084123	2.06223e-09
16.074893	2.08204e-09
16.065663	2.10204e-09
16.056433	2.12223e-09
16.047203	2.14261e-09
16.037973	2.16319e-09
16.028742	2.18396e-09
16.019512	2.20494e-09
16.010282	2.22611e-09
16.001052	2.24749e-09
15.991822	2.26907e-09
15.982592	2.29086e-09
15.973362	2.31286e-09
15.964132	2.33507e-09
15.954902	2.3575e-09
15.945672	2.38013e-09
15.936442	2.40299e-09
15.927212	2.42606e-09
15.917982	2.44936e-09
15.908752	2.47288e-09
15.899522	2.49662e-09
15.890292	2.5206e-09
15.881062	2.5448e-09
15.871832	2.56923e-09
15.862602	2.5939e-09
15.853371	2.61881e-09
15.844141	2.64395e-09
15.834911	2.66933e-09
15.825681	2.69496e-09
15.816451	2.72084e-09
15.807221	2.74696e-09
15.797991	2.77333e-09
15.788761	2.79995e-09
15.779531	2.82683e-09
15.770301	2.85397e-09
15.761071	2.88137e-09
15.751841	2.90903e-09
15.742611	2.93696e-09
15.733381	2.96515e-09
15.724151	2.99361e-09
15.714921	3.02235e-09
15.705691	3.05136e-09
15.696461	3.08065e-09
15.687231	3.11022e-09
15.678001	3.14007e-09
15.668770	3.17021e-09
15.659540	3.20064e-09
15.650310	3.23136e-09
15.641080	3.26238e-09
15.631850	3.29369e-09
15.622620	3.3253e-09
15.613390	3.35722e-09
15.604160	3.38944e-09
15.594930	3.42197e-09
15.585700	3.45481e-09
15.576470	3.48796e-09
15.567240	3.52144e-09
15.558010	3.55523e-09
15.548780	3.58935e-09
15.539550	3.62379e-09
15.530320	3.65857e-09
15.521090	3.69368e-09
15.511860	3.72912e-09
15.502630	3.7649e-09
15.493400	3.80103e-09
15.484169	3.8375e-09
15.474939	3.87433e-09
15.465709	3.9115e-09
15.456479	3.94903e-09
15.447249	3.98692e-09
15.438019	4.02517e-09
15.428789	4.06379e-09
15.419559	4.10278e-09
15.410329	4.14215e-09
15.401099	4.18189e-09
15.391869	4.22201e-09
15.382639	4.26251e-09
15.373409	4.30341e-09
15.364179	4.34469e-09
15.354949	4.38637e-09
15.345719	4.42845e-09
15.336489	4.47093e-09
15.327259	4.51382e-09
15.318029	4.55712e-09
15.308799	4.60084e-09
15.299568	4.64497e-09
15.290338	4.68953e-09
15.281108	4.73451e-09
15.271878	4.77992e-09
15.262648	4.82577e-09
15.253418	4.87206e-09
15.244188	4.91879e-09
15.234958	4.96597e-09
15.225728	5.0136e-09
15.216498	5.06168e-09
15.207268	5.11023e-09
15.198038	5.15924e-09
15.188808	5.20872e-09
15.179578	5.25867e-09
15.170348	5.30911e-09
15.161118	5.36002e-09
15.151888	5.41142e-09
15.142658	5.46332e-09
15.133428	5.51571e-09
15.124198	5.5686e-09
15.114967	5.622e-09
15.105737	5.67591e-09
15.096507	5.73034e-09
15.087277	5.78528e-09
15.078047	5.84076e-09
15.068817	5.89676e-09
15.059587	5.9533e-09
15.050357	6.01038e-09
15.041127	6.06801e-09
15.031897	6.12619e-09
15.022667	6.18493e-09
15.013437	6.24422e-09
15.004207	6.30409e-09
14.994977	6.36453e-09
14.985747	6.42555e-09
14.976517	6.48715e-09
14.967287	6.54934e-09
14.958057	6.61212e-09
14.948827	6.67551e-09
14.939596	6.7395e-09
14.930366	6.80411e-09
14.921136	6.86933e-09
14.911906	6.93518e-09
14.902676	7.00166e-09
14.893446	7.06877e-09
14.884216	7.13653e-09
14.874986	7.20493e-09
14.865756	7.27399e-09
14.856526	7.34371e-09
14.847296	7.4141e-09
14.838066	7.48516e-09
14.828836	7.5569e-09
14.819606	7.62932e-09
14.810376	7.70244e-09
14.801146	7.77626e-09
14.791916	7.85078e-09
14.782686	7.92602e-09
14.773456	8.00198e-09
14.764226	8.07866e-09
14.754995	8.15608e-09
14.745765	8.23424e-09
14.736535	8.31314e-09
14.727305	8.3928e-09
14.718075	8.47322e-09
14.708845	8.55442e-09
14.699615	8.63638e-09
14.690385	8.71913e-09
14.681155	8.80268e-09
14.671925	8.88702e-09
14.662695	8.97217e-09
14.653465	9.05813e-09
14.644235	9.14492e-09
14.635005	9.23253e-09
14.625775	9.32098e-09
14.616545	9.41028e-09
14.607315	9.50043e-09
14.598085	9.59145e-09
14.588855	9.68333e-09
14.579625	9.7761e-09
14.570394	9.86975e-09
14.561164	9.96429e-09
14.551934	1.00597e-08
14.542704	1.01561e-08
14.533474	1.02534e-08
14.524244	1.03516e-08
14.515014	1.04508e-08
14.505784	1.05509e-08
14.496554	1.06519e-08
14.487324	1.07539e-08
14.478094	1.08569e-08
14.468864	1.09609e-08
14.459634	1.10659e-08
14.450404	1.11719e-08
14.441174	1.12789e-08
14.431944	1.13869e-08
14.422714	1.14959e-08
14.413484	1.1606e-08
14.404254	1.17172e-08
14.395024	1.18294e-08
14.385793	1.19426e-08
14.376563	1.2057e-08
14.367333	1.21725e-08
14.358103	1.2289e-08
14.348873	1.24067e-08
14.339643	1.25255e-08
14.330413	1.26454e-08
14.321183	1.27665e-08
14.311953	1.28887e-08
14.302723	1.30121e-08
14.293493	1.31367e-08
14.284263	1.32625e-08
14.275033	1.33894e-08
14.265803	1.35176e-08
14.256573	1.3647e-08
14.247343	1.37777e-08
14.238113	1.39096e-08
14.228883	1.40427e-08
14.219653	1.41772e-08
14.210423	1.43129e-08
14.201192	1.44499e-08
14.191962	1.45882e-08
14.182732	1.47278e-08
14.173502	1.48688e-08
14.164272	1.50111e-08
14.155042	1.51548e-08
14.145812	1.52999e-08
14.136582	1.54463e-08
14.127352	1.55941e-08
14.118122	1.57434e-08
14.108892	1.5894e-08
14.099662	1.60462e-08
14.090432	1.61997e-08
14.081202	1.63547e-08
14.071972	1.65113e-08
14.062742	1.66693e-08
14.053512	1.68288e-08
14.044282	1.69898e-08
14.035052	1.71524e-08
14.025821	1.73165e-08
14.016591	1.74822e-08
14.007361	1.76495e-08
13.998131	1.78184e-08
13.988901	1.79888e-08
13.979671	1.8161e-08
13.970441	1.83347e-08
13.961211	1.85101e-08
13.951981	1.86872e-08
13.942751	1.8866e-08
13.933521	1.90465e-08
13.924291	1.92287e-08
13.915061	1.94126e-08
13.905831	1.95984e-08
13.896601	1.97858e-08
13.887371	1.99751e-08
13.878141	2.01662e-08
13.868911	2.03591e-08
13.859681	2.05538e-08
13.850451	2.07504e-08
13.841220	2.09489e-08
13.831990	2.11493e-08
13.822760	2.13515e-08
13.813530	2.15557e-08
13.804300	2.17619e-08
13.795070	2.197e-08
13.785840	2.21802e-08
13.776610	2.23923e-08
13.767380	2.26064e-08
13.758150	2.28226e-08
13.748920	2.30409e-08
13.739690	2.32612e-08
13.730460	2.34836e-08
13.721230	2.37082e-08
13.712000	2.39349e-08
13.702770	2.41637e-08
13.693540	2.43948e-08
13.684310	2.4628e-08
13.675080	2.48635e-08
13.665850	2.51012e-08
13.656619	2.53412e-08
13.647389	2.55835e-08
13.638159	2.58281e-08
13.628929	2.6075e-08
13.619699	2.63243e-08
13.610469	2.65759e-08
13.601239	2.683e-08
13.592009	2.70865e-08
13.582779	2.73454e-08
13.573549	2.76068e-08
13.564319	2.78707e-08
13.555089	2.81371e-08
13.545859	2.8406e-08
13.536629	2.86775e-08
13.527399	2.89516e-08
13.518169	2.92284e-08
13.508939	2.95077e-08
13.499709	2.97897e-08
13.490479	3.00744e-08
13.481249	3.03618e-08
13.472018	3.0652e-08
13.462788	3.09449e-08
13.453558	3.12406e-08
13.444328	3.15392e-08
13.435098	3.18406e-08
13.425868	3.21448e-08
13.416638	3.2452e-08
13.407408	3.27621e-08
13.398178	3.30751e-08
13.388948	3.33911e-08
13.379718	3.37102e-08
13.370488	3.40323e-08
13.361258	3.43574e-08
13.352028	3.46856e-08
13.342798	3.5017e-08
13.333568	3.53516e-08
13.324338	3.56893e-08
13.315108	3.60302e-08
13.305878	3.63744e-08
13.296648	3.67219e-08
13.287417	3.70727e-08
13.278187	3.74268e-08
13.268957	3.77843e-08
13.259727	3.81452e-08
13.250497	3.85095e-08
13.241267	3.88774e-08
13.232037	3.92487e-08
13.222807	3.96235e-08
13.213577	4.0002e-08
13.204347	4.0384e-08
13.195117	4.07697e-08
13.185887	4.1159e-08
13.176657	4.15521e-08
13.167427	4.19489e-08
13.158197	4.23495e-08
13.148967	4.27539e-08
13.139737	4.31621e-08
13.130507	4.35743e-08
13.121277	4.39903e-08
13.112046	4.44104e-08
13.102816	4.48344e-08
13.093586	4.52625e-08
13.084356	4.56946e-08
13.075126	4.61309e-08
13.065896	4.65713e-08
13.056666	4.70159e-08
13.047436	4.74647e-08
13.038206	4.79178e-08
13.028976	4.83753e-08
13.019746	4.8837e-08
13.010516	4.93032e-08
13.001286	4.97738e-08
12.992056	5.02489e-08
12.982826	5.07286e-08
12.973596	5.12128e-08
12.964366	5.17016e-08
12.955136	5.2195e-08
12.945906	5.26932e-08
12.936676	5.31961e-08
12.927445	5.37037e-08
12.918215	5.42163e-08
12.908985	5.47336e-08
12.899755	5.5256e-08
12.890525	5.57833e-08
12.881295	5.63156e-08
12.872065	5.68529e-08
12.862835	5.73954e-08
12.853605	5.79431e-08
12.844375	5.84959e-08
12.835145	5.90541e-08
12.825915	5.96175e-08
12.816685	6.01863e-08
12.807455	6.07605e-08
12.798225	6.13402e-08
12.788995	6.19253e-08
12.779765	6.25161e-08
12.770535	6.31125e-08
12.761305	6.37145e-08
12.752075	6.43223e-08
12.742844	6.49359e-08
12.733614	6.55552e-08
12.724384	6.61805e-08
12.715154	6.68118e-08
12.705924	6.7449e-08
12.696694	6.80923e-08
12.687464	6.87417e-08
12.678234	6.93973e-08
12.669004	7.00592e-08
12.659774	7.07273e-08
12.650544	7.14018e-08
12.641314	7.20827e-08
12.632084	7.277e-08
12.622854	7.34639e-08
12.613624	7.41644e-08
12.604394	7.48716e-08
12.595164	7.55855e-08
12.585934	7.63062e-08
12.576704	7.70337e-08
12.567474	7.77681e-08
12.558243	7.85096e-08
12.549013	7.92581e-08
12.539783	8.00136e-08
12.530553	8.07764e-08
12.521323	8.15465e-08
12.512093	8.23238e-08
12.502863	8.31085e-08
12.493633	8.39007e-08
12.484403	8.47005e-08
12.475173	8.55078e-08
12.465943	8.63228e-08
12.456713	8.71455e-08
12.447483	8.79761e-08
12.438253	8.88146e-08
12.429023	8.9661e-08
12.419793	9.05155e-08
12.410563	9.1378e-08
12.401333	9.22488e-08
12.392103	9.31279e-08
12.382873	9.40153e-08
12.373642	9.49112e-08
12.364412	9.58155e-08
12.355182	9.67285e-08
12.345952	9.76501e-08
12.336722	9.85805e-08
12.327492	9.95197e-08
12.318262	1.00468e-07
12.309032	1.01425e-07
12.299802	1.02391e-07
12.290572	1.03367e-07
12.281342	1.04351e-07
12.272112	1.05345e-07
12.262882	1.06349e-07
12.253652	1.07362e-07
12.244422	1.08384e-07
12.235192	1.09417e-07
12.225962	1.10459e-07
12.216732	1.11511e-07
12.207502	1.12573e-07
12.198271	1.13645e-07
12.189041	1.14727e-07
12.179811	1.1582e-07
12.170581	1.16923e-07
12.161351	1.18036e-07
12.152121	1.1916e-07
12.142891	1.20295e-07
12.133661	1.2144e-07
12.124431	1.22597e-07
12.115201	1.23764e-07
12.105971	1.24942e-07
12.096741	1.26132e-07
12.087511	1.27332e-07
12.078281	1.28545e-07
12.069051	1.29768e-07
12.059821	1.31004e-07
12.050591	1.32251e-07
12.041361	1.3351e-07
12.032131	1.3478e-07
12.022901	1.36063e-07
12.013670	1.37358e-07
12.004440	1.38666e-07
11.995210	1.39986e-07
11.985980	1.41318e-07
11.976750	1.42663e-07
11.967520	1.4402e-07
11.958290	1.45391e-07
11.949060	1.46775e-07
11.939830	1.48171e-07
11.930600	1.49581e-07
11.921370	1.51004e-07
11.912140	1.52441e-07
11.902910	1.53892e-07
11.893680	1.55356e-07
11.884450	1.56834e-07
11.875220	1.58326e-07
11.865990	1.59832e-07
11.856760	1.61353e-07
11.847530	1.62888e-07
11.838300	1.64437e-07
11.829069	1.66001e-07
11.819839	1.6758e-07
11.810609	1.69174e-07
11.801379	1.70783e-07
11.792149	1.72408e-07
11.782919	1.74048e-07
11.773689	1.75703e-07
11.764459	1.77374e-07
11.755229	1.79061e-07
11.745999	1.80763e-07
11.736769	1.82482e-07
11.727539	1.84218e-07
11.718309	1.85969e-07
11.709079	1.87738e-07
11.699849	1.89523e-07
11.690619	1.91325e-07
11.681389	1.93144e-07
11.672159	1.9498e-07
11.662929	1.96833e-07
11.653699	1.98705e-07
11.644468	2.00594e-07
11.635238	2.025e-07
11.626008	2.04425e-07
11.616778	2.06369e-07
11.607548	2.0833e-07
11.598318	2.1031e-07
11.589088	2.12309e-07
11.579858	2.14327e-07
11.570628	2.16364e-07
11.561398	2.1842e-07
11.552168	2.20496e-07
11.542938	2.22591e-07
11.533708	2.24706e-07
11.524478	2.26842e-07
11.515248	2.28997e-07
11.506018	2.31173e-07
11.496788	2.33369e-07
11.487558	2.35586e-07
11.478328	2.37825e-07
11.469098	2.40084e-07
11.459867	2.42365e-07
11.450637	2.44667e-07
11.441407	2.46992e-07
11.432177	2.49338e-07
11.422947	2.51706e-07
11.413717	2.54097e-07
11.404487	2.5651e-07
11.395257	2.58947e-07
11.386027	2.61406e-07
11.376797	2.63889e-07
11.367567	2.66395e-07
11.358337	2.68925e-07
11.349107	2.71478e-07
11.339877	2.74056e-07
11.330647	2.76659e-07
11.321417	2.79285e-07
11.312187	2.81937e-07
11.302957	2.84614e-07
11.293727	2.87316e-07
11.284496	2.90044e-07
11.275266	2.92798e-07
11.266036	2.95577e-07
11.256806	2.98383e-07
11.247576	3.01215e-07
11.238346	3.04075e-07
11.229116	3.06961e-07
11.219886	3.09874e-07
11.210656	3.12815e-07
11.201426	3.15784e-07
11.192196	3.18781e-07
11.182966	3.21807e-07
11.173736	3.2486e-07
11.164506	3.27943e-07
11.155276	3.31055e-07
11.146046	3.34196e-07
11.136816	3.37367e-07
11.127586	3.40568e-07
11.118356	3.438e-07
11.109126	3.47061e-07
11.099895	3.50354e-07
11.090665	3.53678e-07
11.081435	3.57033e-07
11.072205	3.6042e-07
11.062975	3.63838e-07
11.053745	3.67289e-07
11.044515	3.70773e-07
11.035285	3.7429e-07
11.026055	3.7784e-07
11.016825	3.81423e-07
11.007595	3.8504e-07
10.998365	3.88692e-07
10.989135	3.92378e-07
10.979905	3.96098e-07
10.970675	3.99854e-07
10.961445	4.03645e-07
10.952215	4.07473e-07
10.942985	4.11336e-07
10.933755	4.15236e-07
10.924525	4.19172e-07
10.915294	4.23146e-07
10.906064	4.27157e-07
10.896834	4.31206e-07
10.887604	4.35293e-07
10.878374	4.39419e-07
10.869144	4.43584e-07
10.859914	4.47788e-07
10.850684	4.52032e-07
10.841454	4.56316e-07
10.832224	4.60641e-07
10.822994	4.65006e-07
10.813764	4.69412e-07
10.804534	4.7386e-07
10.795304	4.7835e-07
10.786074	4.82882e-07
10.776844	4.87457e-07
10.767614	4.92075e-07
10.758384	4.96737e-07
10.749154	5.01443e-07
10.739924	5.06193e-07
10.730693	5.10988e-07
10.721463	5.15828e-07
10.712233	5.20714e-07
10.703003	5.25645e-07
10.693773	5.30624e-07
10.684543	5.35649e-07
10.675313	5.40722e-07
10.666083	5.45842e-07
10.656853	5.51011e-07
10.647623	5.56229e-07
10.638393	5.61495e-07
10.629163	5.66812e-07
10.619933	5.72178e-07
10.610703	5.77595e-07
10.601473	5.83063e-07
10.592243	5.88583e-07
10.583013	5.94155e-07
10.573783	5.99779e-07
10.564553	6.05456e-07
10.555322	6.11187e-07
10.546092	6.16972e-07
10.536862	6.22811e-07
10.527632	6.28705e-07
10.518402	6.34655e-07
10.509172	6.4066e-07
10.499942	6.46723e-07
10.490712	6.52842e-07
10.481482	6.59019e-07
10.472252	6.65255e-07
10.463022	6.71549e-07
10.453792	6.77902e-07
10.444562	6.84315e-07
10.435332	6.90789e-07
10.426102	6.97323e-07
10.416872	7.03919e-07
10.407642	7.10577e-07
10.398412	7.17298e-07
10.389182	7.24082e-07
10.379952	7.3093e-07
10.370721	7.37842e-07
10.361491	7.4482e-07
10.352261	7.51863e-07
10.343031	7.58972e-07
10.333801	7.66148e-07
10.324571	7.73392e-07
10.315341	7.80704e-07
10.306111	7.88085e-07
10.296881	7.95535e-07
10.287651	8.03055e-07
10.278421	8.10646e-07
10.269191	8.18309e-07
10.259961	8.26043e-07
10.250731	8.33851e-07
10.241501	8.41731e-07
10.232271	8.49686e-07
10.223041	8.57716e-07
10.213811	8.65821e-07
10.204581	8.74002e-07
10.195351	8.8226e-07
10.186120	8.90596e-07
10.176890	8.99011e-07
10.167660	9.07504e-07
10.158430	9.16077e-07
10.149200	9.24731e-07
10.139970	9.33466e-07
10.130740	9.42283e-07
10.121510	9.51184e-07
10.112280	9.60167e-07
10.103050	9.69236e-07
10.093820	9.78389e-07
10.084590	9.87628e-07
10.075360	9.96954e-07
10.066130	1.00637e-06
10.056900	1.01587e-06
10.047670	1.02546e-06
10.038440	1.03514e-06
10.029210	1.04492e-06
10.019980	1.05478e-06
10.010750	1.06474e-06
10.001519	1.07479e-06
9.992289	1.08493e-06
9.983059	1.09517e-06
9.973829	1.10551e-06
9.964599	1.11594e-06
9.955369	1.12647e-06
9.946139	1.1371e-06
9.936909	1.14783e-06
9.927679	1.15866e-06
9.918449	1.1696e-06
9.909219	1.18063e-06
9.899989	1.19177e-06
9.890759	1.20301e-06
9.881529	1.21436e-06
9.872299	1.22581e-06
9.863069	1.23738e-06
9.853839	1.24905e-06
9.844609	1.26083e-06
9.835379	1.27272e-06
9.826149	1.28472e-06
9.816918	1.29684e-06
9.807688	1.30906e-06
9.798458	1.32141e-06
9.789228	1.33387e-06
9.779998	1.34644e-06
9.770768	1.35914e-06
9.761538	1.37195e-06
9.752308	1.38488e-06
9.743078	1.39793e-06
9.733848	1.41111e-06
9.724618	1.42441e-06
9.715388	1.43783e-06
9.706158	1.45138e-06
9.696928	1.46506e-06
9.687698	1.47887e-06
9.678468	1.4928e-06
9.669238	1.50687e-06
9.660008	1.52106e-06
9.650778	1.53539e-06
9.641547	1.54986e-06
9.632317	1.56446e-06
9.623087	1.57919e-06
9.613857	1.59407e-06
9.604627	1.60908e-06
9.595397	1.62423e-06
9.586167	1.63953e-06
9.576937	1.65497e-06
9.567707	1.67055e-06
9.558477	1.68628e-06
9.549247	1.70216e-06
9.540017	1.71819e-06
9.530787	1.73436e-06
9.521557	1.75069e-06
9.512327	1.76717e-06
9.503097	1.7838e-06
9.493867	1.80059e-06
9.484637	1.81754e-06
9.475407	1.83464e-06
9.466177	1.85191e-06
9.456946	1.86933e-06
9.447716	1.88692e-06
9.438486	1.90467e-06
9.429256	1.92259e-06
9.420026	1.94068e-06
9.410796	1.95894e-06
9.401566	1.97736e-06
9.392336	1.99596e-06
9.383106	2.01474e-06
9.373876	2.03369e-06
9.364646	2.05281e-06
9.355416	2.07212e-06
9.346186	2.0916e-06
9.336956	2.11127e-06
9.327726	2.13112e-06
9.318496	2.15115e-06
9.309266	2.17138e-06
9.300036	2.19179e-06
9.290806	2.21239e-06
9.281576	2.23319e-06
9.272345	2.25418e-06
9.263115	2.27536e-06
9.253885	2.29675e-06
9.244655	2.31833e-06
9.235425	2.34011e-06
9.226195	2.3621e-06
9.216965	2.38429e-06
9.207735	2.40669e-06
9.198505	2.4293e-06
9.189275	2.45212e-06
9.180045	2.47515e-06
9.170815	2.4984e-06
9.161585	2.52187e-06
9.152355	2.54555e-06
9.143125	2.56945e-06
9.133895	2.59358e-06
9.124665	2.61793e-06
9.115435	2.64251e-06
9.106205	2.66732e-06
9.096975	2.69236e-06
9.087744	2.71764e-06
9.078514	2.74314e-06
9.069284	2.76889e-06
9.060054	2.79488e-06
9.050824	2.82111e-06
9.041594	2.84758e-06
9.032364	2.8743e-06
9.023134	2.90127e-06
9.013904	2.92849e-06
9.004674	2.95596e-06
8.995444	2.98369e-06
8.986214	3.01168e-06
8.976984	3.03993e-06
8.967754	3.06844e-06
8.958524	3.09722e-06
8.949294	3.12626e-06
8.940064	3.15558e-06
8.930834	3.18517e-06
8.921604	3.21503e-06
8.912374	3.24517e-06
8.903143	3.27559e-06
8.893913	3.3063e-06
8.884683	3.33729e-06
8.875453	3.36857e-06
8.866223	3.40014e-06
8.856993	3.432e-06
8.847763	3.46416e-06
8.838533	3.49662e-06
8.829303	3.52938e-06
8.820073	3.56245e-06
8.810843	3.59582e-06
8.801613	3.62951e-06
8.792383	3.6635e-06
8.783153	3.69782e-06
8.773923	3.73245e-06
8.764693	3.7674e-06
8.755463	3.80268e-06
8.746233	3.83829e-06
8.737003	3.87422e-06
8.727772	3.91049e-06
8.718542	3.9471e-06
8.709312	3.98405e-06
8.700082	4.02134e-06
8.690852	4.05898e-06
8.681622	4.09696e-06
8.672392	4.1353e-06
8.663162	4.174e-06
8.653932	4.21305e-06
8.644702	4.25247e-06
8.635472	4.29225e-06
8.626242	4.3324e-06
8.617012	4.37292e-06
8.607782	4.41382e-06
8.598552	4.4551e-06
8.589322	4.49677e-06
8.580092	4.53882e-06
8.570862	4.58125e-06
8.561632	4.62409e-06
8.552402	4.66732e-06
8.543171	4.71095e-06
8.533941	4.75498e-06
8.524711	4.79942e-06
8.515481	4.84428e-06
8.506251	4.88955e-06
8.497021	4.93524e-06
8.487791	4.98135e-06
8.478561	5.02789e-06
8.469331	5.07486e-06
8.460101	5.12227e-06
8.450871	5.17011e-06
8.441641	5.2184e-06
8.432411	5.26714e-06
8.423181	5.31632e-06
8.413951	5.36596e-06
8.404721	5.41606e-06
8.395491	5.46663e-06
8.386261	5.51766e-06
8.377031	5.56917e-06
8.367801	5.62115e-06
8.358570	5.67361e-06
8.349340	5.72656e-06
8.340110	5.78e-06
8.330880	5.83393e-06
8.321650	5.88836e-06
8.312420	5.94329e-06
8.303190	5.99873e-06
8.293960	6.05468e-06
8.284730	6.11115e-06
8.275500	6.16815e-06
8.266270	6.22567e-06
8.257040	6.28372e-06
8.247810	6.3423e-06
8.238580	6.40143e-06
8.229350	6.4611e-06
8.220120	6.52133e-06
8.210890	6.58211e-06
8.201660	6.64345e-06
8.192430	6.70536e-06
8.183200	6.76784e-06
8.173969	6.83089e-06
8.164739	6.89453e-06
8.155509	6.95876e-06
8.146279	7.02357e-06
8.137049	7.08899e-06
8.127819	7.15501e-06
8.118589	7.22163e-06
8.109359	7.28888e-06
8.100129	7.35674e-06
8.090899	7.42523e-06
8.081669	7.49434e-06
8.072439	7.5641e-06
8.063209	7.6345e-06
8.053979	7.70554e-06
8.044749	7.77724e-06
8.035519	7.84961e-06
8.026289	7.92263e-06
8.017059	7.99633e-06
8.007829	8.07071e-06
7.998599	8.14578e-06
7.989368	8.22153e-06
7.980138	8.29798e-06
7.970908	8.37514e-06
7.961678	8.453e-06
7.952448	8.53158e-06
7.943218	8.61089e-06
7.933988	8.69092e-06
7.924758	8.77169e-06
7.915528	8.8532e-06
7.906298	8.93546e-06
7.897068	9.01848e-06
7.887838	9.10226e-06
7.878608	9.18681e-06
7.869378	9.27214e-06
7.860148	9.35825e-06
7.850918	9.44515e-06
7.841688	9.53285e-06
7.832458	9.62136e-06
7.823228	9.71068e-06
7.813997	9.80082e-06
7.804767	9.89178e-06
7.795537	9.98358e-06
7.786307	1.00762e-05
7.777077	1.01697e-05
7.767847	1.02641e-05
7.758617	1.03593e-05
7.749387	1.04554e-05
7.740157	1.05523e-05
7.730927	1.06502e-05
7.721697	1.0749e-05
7.712467	1.08486e-05
7.703237	1.09492e-05
7.694007	1.10507e-05
7.684777	1.11531e-05
7.675547	1.12565e-05
7.666317	1.13608e-05
7.657087	1.14661e-05
7.647857	1.15723e-05
7.638627	1.16795e-05
7.629396	1.17877e-05
7.620166	1.18968e-05
7.610936	1.2007e-05
7.601706	1.21182e-05
7.592476	1.22304e-05
7.583246	1.23436e-05
7.574016	1.24579e-05
7.564786	1.25732e-05
7.555556	1.26895e-05
7.546326	1.28069e-05
7.537096	1.29254e-05
7.527866	1.3045e-05
7.518636	1.31657e-05
7.509406	1.32874e-05
7.500176	1.34103e-05
7.490946	1.35343e-05
7.481716	1.36595e-05
7.472486	1.37857e-05
7.463256	1.39132e-05
7.454026	1.40417e-05
7.444795	1.41715e-05
7.435565	1.43025e-05
7.426335	1.44346e-05
7.417105	1.45679e-05
7.407875	1.47025e-05
7.398645	1.48383e-05
7.389415	1.49753e-05
7.380185	1.51136e-05
7.370955	1.52531e-05
7.361725	1.53939e-05
7.352495	1.5536e-05
7.343265	1.56794e-05
7.334035	1.58241e-05
7.324805	1.59701e-05
7.315575	1.61174e-05
7.306345	1.62661e-05
7.297115	1.64161e-05
7.287885	1.65675e-05
7.278655	1.67202e-05
7.269425	1.68744e-05
7.260194	1.70299e-05
7.250964	1.71869e-05
7.241734	1.73453e-05
7.232504	1.75051e-05
7.223274	1.76664e-05
7.214044	1.78291e-05
7.204814	1.79934e-05
7.195584	1.81591e-05
7.186354	1.83263e-05
7.177124	1.8495e-05
7.167894	1.86653e-05
7.158664	1.88371e-05
7.149434	1.90104e-05
7.140204	1.91854e-05
7.130974	1.93619e-05
7.121744	1.954e-05
7.112514	1.97197e-05
7.103284	1.99011e-05
7.094054	2.00841e-05
7.084824	2.02688e-05
7.075593	2.04551e-05
7.066363	2.06431e-05
7.057133	2.08328e-05
7.047903	2.10243e-05
7.038673	2.12174e-05
7.029443	2.14123e-05
7.020213	2.1609e-05
7.010983	2.18075e-05
7.001753	2.20077e-05
6.992523	2.22097e-05
6.983293	2.24136e-05
6.974063	2.26193e-05
6.964833	2.28269e-05
6.955603	2.30364e-05
6.946373	2.32477e-05
6.937143	2.34609e-05
6.927913	2.36761e-05
6.918683	2.38932e-05
6.909453	2.41123e-05
6.900222	2.43333e-05
6.890992	2.45563e-05
6.881762	2.47814e-05
6.872532	2.50084e-05
6.863302	2.52375e-05
6.854072	2.54687e-05
6.844842	2.57019e-05
6.835612	2.59373e-05
6.826382	2.61748e-05
6.817152	2.64144e-05
6.807922	2.66561e-05
6.798692	2.69e-05
6.789462	2.71461e-05
6.780232	2.73945e-05
6.771002	2.7645e-05
6.761772	2.78978e-05
6.752542	2.81529e-05
6.743312	2.84103e-05
6.734082	2.867e-05
6.724852	2.8932e-05
6.715621	2.91963e-05
6.706391	2.9463e-05
6.697161	2.97321e-05
6.687931	3.00037e-05
6.678701	3.02776e-05
6.669471	3.0554e-05
6.660241	3.08329e-05
6.651011	3.11143e-05
6.641781	3.13982e-05
6.632551	3.16846e-05
6.623321	3.19736e-05
6.614091	3.22652e-05
6.604861	3.25593e-05
6.595631	3.28561e-05
6.586401	3.31556e-05
6.577171	3.34577e-05
6.567941	3.37626e-05
6.558711	3.40701e-05
6.549481	3.43804e-05
6.540251	3.46935e-05
6.531020	3.50093e-05
6.521790	3.5328e-05
6.512560	3.56495e-05
6.503330	3.59738e-05
6.494100	3.63011e-05
6.484870	3.66313e-05
6.475640	3.69644e-05
6.466410	3.73004e-05
6.457180	3.76395e-05
6.447950	3.79816e-05
6.438720	3.83267e-05
6.429490	3.86748e-05
6.420260	3.90261e-05
6.411030	3.93805e-05
6.401800	3.9738e-05
6.392570	4.00987e-05
6.383340	4.04626e-05
6.374110	4.08298e-05
6.364880	4.12001e-05
6.355650	4.15738e-05
6.346419	4.19508e-05
6.337189	4.23311e-05
6.327959	4.27147e-05
6.318729	4.31018e-05
6.309499	4.34923e-05
6.300269	4.38863e-05
6.291039	4.42837e-05
6.281809	4.46846e-05
6.272579	4.50891e-05
6.263349	4.54971e-05
6.254119	4.59088e-05
6.244889	4.63241e-05
6.235659	4.6743e-05
6.226429	4.71656e-05
6.217199	4.7592e-05
6.207969	4.80221e-05
6.198739	4.8456e-05
6.189509	4.88937e-05
6.180279	4.93353e-05
6.171049	4.97807e-05
6.161818	5.02301e-05
6.152588	5.06834e-05
6.143358	5.11407e-05
6.134128	5.1602e-05
6.124898	5.20674e-05
6.115668	5.25368e-05
6.106438	5.30104e-05
6.097208	5.34881e-05
6.087978	5.397e-05
6.078748	5.44561e-05
6.069518	5.49464e-05
6.060288	5.54411e-05
6.051058	5.59401e-05
6.041828	5.64434e-05
6.032598	5.69512e-05
6.023368	5.74633e-05
6.014138	5.798e-05
6.004908	5.85011e-05
5.995678	5.90268e-05
5.986447	5.95571e-05
5.977217	6.0092e-05
5.967987	6.06316e-05
5.958757	6.11759e-05
5.949527	6.17249e-05
5.940297	6.22786e-05
5.931067	6.28372e-05
5.921837	6.34007e-05
5.912607	6.3969e-05
5.903377	6.45422e-05
5.894147	6.51205e-05
5.884917	6.57037e-05
5.875687	6.6292e-05
5.866457	6.68854e-05
5.857227	6.7484e-05
5.847997	6.80877e-05
5.838767	6.86967e-05
5.829537	6.93109e-05
5.820307	6.99304e-05
5.811077	7.05552e-05
5.801846	7.11855e-05
5.792616	7.18212e-05
5.783386	7.24623e-05
5.774156	7.3109e-05
5.764926	7.37613e-05
5.755696	7.44192e-05
5.746466	7.50827e-05
5.737236	7.57519e-05
5.728006	7.64269e-05
5.718776	7.71077e-05
5.709546	7.77943e-05
5.700316	7.84868e-05
5.691086	7.91853e-05
5.681856	7.98897e-05
5.672626	8.06002e-05
5.663396	8.13167e-05
5.654166	8.20394e-05
5.644936	8.27682e-05
5.635706	8.35033e-05
5.626476	8.42446e-05
5.617245	8.49922e-05
5.608015	8.57463e-05
5.598785	8.65067e-05
5.589555	8.72736e-05
5.580325	8.8047e-05
5.571095	8.8827e-05
5.561865	8.96137e-05
5.552635	9.0407e-05
5.543405	9.1207e-05
5.534175	9.20138e-05
5.524945	9.28275e-05
5.515715	9.3648e-05
5.506485	9.44754e-05
5.497255	9.53099e-05
5.488025	9.61514e-05
5.478795	9.7e-05
5.469565	9.78558e-05
5.460335	9.87187e-05
5.451105	9.95889e-05
5.441875	0.000100466
5.432644	0.000101351
5.423414	0.000102244
5.414184	0.000103144
5.404954	0.000104051
5.395724	0.000104966
5.386494	0.000105889
5.377264	0.000106819
5.368034	0.000107757
5.358804	0.000108703
5.349574	0.000109657
5.340344	0.000110619
5.331114	0.000111588
5.321884	0.000112566
5.312654	0.000113552
5.303424	0.000114546
5.294194	0.000115549
5.284964	0.00011656
5.275734	0.000117579
5.266504	0.000118606
5.257274	0.000119642
5.248043	0.000120687
5.238813	0.00012174
5.229583	0.000122802
5.220353	0.000123872
5.211123	0.000124952
5.201893	0.00012604
5.192663	0.000127137
5.183433	0.000128243
5.174203	0.000129359
5.164973	0.000130483
5.155743	0.000131616
5.146513	0.000132759
5.137283	0.000133911
5.128053	0.000135073
5.118823	0.000136244
5.109593	0.000137424
5.100363	0.000138614
5.091133	0.000139813
5.081903	0.000141023
5.072672	0.000142242
5.063442	0.000143471
5.054212	0.00014471
5.044982	0.000145958
5.035752	0.000147217
5.026522	0.000148486
5.017292	0.000149765
5.008062	0.000151054
4.998832	0.000152354
4.989602	0.000153664
4.980372	0.000154985
4.971142	0.000156315
4.961912	0.000157657
4.952682	0.000159009
4.943452	0.000160372
4.934222	0.000161746
4.924992	0.00016313
4.915762	0.000164526
4.906532	0.000165932
4.897302	0.000167349
4.888071	0.000168778
4.878841	0.000170218
4.869611	0.000171669
4.860381	0.000173131
4.851151	0.000174605
4.841921	0.00017609
4.832691	0.000177587
4.823461	0.000179095
4.814231	0.000180615
4.805001	0.000182147
4.795771	0.00018369
4.786541	0.000185246
4.777311	0.000186813
4.768081	0.000188393
4.758851	0.000189984
4.749621	0.000191587
4.740391	0.000193203
4.731161	0.000194831
4.721931	0.000196472
4.712701	0.000198124
4.703470	0.000199789
4.694240	0.000201467
4.685010	0.000203157
4.675780	0.00020486
4.666550	0.000206576
4.657320	0.000208305
4.648090	0.000210046
4.638860	0.0002118
4.629630	0.000213567
4.620400	0.000215347
4.611170	0.000217141
4.601940	0.000218947
4.592710	0.000220767
4.583480	0.000222599
4.574250	0.000224446
4.565020	0.000226305
4.555790	0.000228178
4.546560	0.000230065
4.537330	0.000231964
4.528100	0.000233878
4.518869	0.000235805
4.509639	0.000237746
4.500409	0.0002397
4.491179	0.000241669
4.481949	0.000243651
4.472719	0.000245647
4.463489	0.000247657
4.454259	0.000249681
4.445029	0.000251718
4.435799	0.00025377
4.426569	0.000255836
4.417339	0.000257916
4.408109	0.00026001
4.398879	0.000262118
4.389649	0.000264241
4.380419	0.000266377
4.371189	0.000268528
4.361959	0.000270693
4.352729	0.000272872
4.343499	0.000275066
4.334268	0.000277274
4.325038	0.000279496
4.315808	0.000281733
4.306578	0.000283983
4.297348	0.000286248
4.288118	0.000288528
4.278888	0.000290821
4.269658	0.000293129
4.260428	0.000295452
4.251198	0.000297788
4.241968	0.000300139
4.232738	0.000302504
4.223508	0.000304883
4.214278	0.000307276
4.205048	0.000309683
4.195818	0.000312105
4.186588	0.00031454
4.177358	0.000316989
4.168128	0.000319453
4.158897	0.00032193
4.149667	0.00032442
4.140437	0.000326925
4.131207	0.000329443
4.121977	0.000331974
4.112747	0.000334519
4.103517	0.000337077
4.094287	0.000339648
4.085057	0.000342233
4.075827	0.00034483
4.066597	0.00034744
4.057367	0.000350062
4.048137	0.000352697
4.038907	0.000355344
4.029677	0.000358003
4.020447	0.000360674
4.011217	0.000363356
4.001987	0.00036605
3.992757	0.000368755
3.983527	0.000371471
3.974296	0.000374197
3.965066	0.000376934
3.955836	0.000379681
3.946606	0.000382437
3.937376	0.000385203
3.928146	0.000387977
3.918916	0.00039076
3.909686	0.000393552
3.900456	0.000396351
3.891226	0.000399157
3.881996	0.00040197
3.872766	0.000404789
3.863536	0.000407613
3.854306	0.000410443
3.845076	0.000413277
3.835846	0.000416115
3.826616	0.000418956
3.817386	0.000421799
3.808156	0.000424643
3.798926	0.000427488
3.789695	0.000430332
3.780465	0.000433175
3.771235	0.000436016
3.762005	0.000438853
3.752775	0.000441684
3.743545	0.00044451
3.734315	0.000447328
3.725085	0.000450137
3.715855	0.000452934
3.706625	0.000455719
3.697395	0.000458489
3.688165	0.000461241
3.678935	0.000463974
3.669705	0.000466685
3.660475	0.00046937
3.651245	0.000472027
3.642015	0.00047465
3.632785	0.000477237
3.623555	0.000479782
3.614325	0.000482279
3.605094	0.000484721
3.595864	0.0004871
3.586634	0.000489405
3.577404	0.000491623
3.568174	0.000493738
3.558944	0.000495724
3.549714	0.000497543
3.540484	0.000499125
&
```
