## Supplementary material for "All-at-once RNA folding with 3D motif prediction framed by evolutionary information": RF02798_CssrA.cacofold.helixcov

```
# RMs = 5 L = 111

# RM_HELIX NESTED 19-22 28-31, nbp = 4 nbp_cov = 0
# pvals: 0.984341,0.984341,0.000399196,0.984341
# aggregated NONE
NESTED  ::::::::::::::::::<<<<_____>>>>::::::::::::::::::::::::::::::::::::::::::::::::::::::::::::::::::::::::::::::::
        :::::::::::::::::::::::::::::::::::::::::::::::::::::::::::::::::::::::::::::::::::::::::::::::::::::::::::::::

# RM_HELIX NESTED 12-16 35-39, nbp = 5 nbp_cov = 0
# pvals: 0.984341,0.984341,0.984341,0.984341,0.984341
# aggregated NONE
NESTED  :::::::::::<<<<<__________________>>>>>::::::::::::::::::::::::::::::::::::::::::::::::::::::::::::::::::::::::
        :::::::::::::::::::::::::::::::::::::::::::::::::::::::::::::::::::::::::::::::::::::::::::::::::::::::::::::::

# RM_HELIX NESTED 47-52 57-62, nbp = 6 nbp_cov = 0
# pvals: 0.984341,0.984341,0.984341,0.984341,0.984341,0.00720147
# aggregated NONE
NESTED  ::::::::::::::::::::::::::::::::::::::::::::::<<<<<<____>>>>>>:::::::::::::::::::::::::::::::::::::::::::::::::
        :::::::::::::::::::::::::::::::::::::::::::::::::::::::::::::::::::::::::::::::::::::::::::::::::::::::::::::::

# RM_HELIX NESTED 66-73 82-89, nbp = 8 nbp_cov = 0
# pvals: 0.984341,0.984341,0.984341,0.984341,0.984341,0.984341,0.984341,0.984341
# aggregated NONE
NESTED  :::::::::::::::::::::::::::::::::::::::::::::::::::::::::::::::::<<<<<<<<________>>>>>>>>::::::::::::::::::::::
        :::::::::::::::::::::::::::::::::::::::::::::::::::::::::::::::::::::::::::::::::::::::::::::::::::::::::::::::

# RM_HELIX NESTED 91-97 105-111, nbp = 7 nbp_cov = 0
# pvals: 0.984341,0.984341,0.984341,0.984341,0.984341,0.984341,0.984341
# aggregated NONE
NESTED  ::::::::::::::::::::::::::::::::::::::::::::::::::::::::::::::::::::::::::::::::::::::::::<<<<<<<_______>>>>>>>
        :::::::::::::::::::::::::::::::::::::::::::::::::::::::::::::::::::::::::::::::::::::::::::::::::::::::::::::::
```
