## Supplementary material for "All-at-once RNA folding with 3D motif prediction framed by evolutionary information": RF02798_CssrA.cacofold.power

```
# Power analysis of CaCoFold structure 
#
# Powertype = SINGLE SUBSTITUTIONS
# covary  left_pos      right_pos    substitutions      power
#----------------------------------------------------------------
          12		39		1		0.00
          13		38		0		0.00
          14		37		1		0.00
          15		36		0		0.00
          16		35		1		0.00
          19		31		0		0.00
          20		30		0		0.00
          21		29		2		0.00
          22		28		2		0.00
          47		62		0		0.00
          48		61		0		0.00
          49		60		0		0.00
          50		59		0		0.00
          51		58		0		0.00
          52		57		1		0.00
          66		89		1		0.00
          67		88		0		0.00
          68		87		0		0.00
          69		86		0		0.00
          70		85		0		0.00
          71		84		0		0.00
          72		83		0		0.00
          73		82		0		0.00
          91		111		0		0.00
          92		110		0		0.00
          93		109		0		0.00
          94		108		0		0.00
          95		107		0		0.00
          96		106		0		0.00
          97		105		0		0.00
#
# BPAIRS 30
# avg substitutions per BP  0.3
# BPAIRS expected to covary 0.0 +/- 0.0
# BPAIRS observed to covary 0
#
```
