## Supplementary material for "All-at-once RNA folding with 3D motif prediction framed by evolutionary information": RF02798_CssrA.surv

```
0.000109	0.0344828
-0.000253	1
&
3.850527	0.000164582
1.947067	0.000329164
1.754089	0.000493746
1.569883	0.000658328
1.306732	0.00115207
1.192700	0.00197498
1.061124	0.00246873
0.912005	0.00263331
0.815516	0.00279789
0.710256	0.00378539
0.648854	0.00394997
0.640082	0.00427913
0.613767	0.00444371
0.569908	0.00460829
0.552365	0.00477288
0.543593	0.00493746
0.517278	0.00510204
0.438333	0.00526662
0.403246	0.0054312
0.376931	0.00559579
0.359387	0.00592495
0.350616	0.00625411
0.297985	0.00658328
0.201497	0.00674786
0.192725	0.00691244
0.148866	0.00707702
0.140095	0.00724161
0.131323	0.00740619
0.122551	0.00757077
0.113780	0.00806452
0.096236	0.0082291
0.078693	0.00905201
0.069921	0.00921659
0.043606	0.00954575
0.034834	0.00971034
0.026062	0.00987492
0.017291	0.0100395
0.008519	0.0102041
-0.000253	0.98239
-0.017796	0.983048
-0.035340	0.983213
-0.044111	0.983542
-0.052883	0.984036
-0.061655	0.985352
-0.070426	0.986669
-0.087970	0.986833
-0.096741	0.987327
-0.114285	0.987492
-0.123057	0.987656
-0.131828	0.987821
-0.140600	0.98815
-0.149372	0.988644
-0.158143	0.988808
-0.166915	0.988973
-0.175687	0.989467
-0.184459	0.989631
-0.193230	0.989961
-0.228317	0.990783
-0.237089	0.991277
-0.245861	0.991606
-0.263404	0.991935
-0.272176	0.992758
-0.280947	0.992923
-0.298491	0.993088
-0.307262	0.993417
-0.324806	0.993746
-0.342349	0.99391
-0.359893	0.994404
-0.386208	0.994898
-0.412523	0.995063
-0.430066	0.995885
-0.456382	0.99605
-0.526555	0.996379
-0.535327	0.996544
-0.544099	0.996873
-0.561642	0.997038
-0.570414	0.997696
-0.596729	0.99786
-0.614272	0.998354
-0.640587	0.998519
-0.649359	0.998683
-0.824793	0.999177
-0.894967	0.999671
-1.456356	0.999835
-1.666877	1
&
4.096135	8.19001e-07
4.025961	2.457e-06
3.973331	4.095e-06
3.903157	7.37101e-06
3.868071	1.3923e-05
3.850527	6.96151e-05
3.824212	7.20721e-05
3.815440	7.28911e-05
3.806669	7.37101e-05
3.797897	8.02621e-05
3.771582	8.10811e-05
3.762810	8.43571e-05
3.727723	8.51761e-05
3.710180	8.59951e-05
3.701408	8.68141e-05
3.666321	8.76331e-05
3.657550	8.84521e-05
3.648778	9.17281e-05
3.631234	9.25471e-05
3.622463	0.000104013
3.613691	0.000104832
3.596148	0.000105651
3.578604	0.000107289
3.561061	0.000108927
3.543517	0.000112203
3.534746	0.000113022
3.447029	0.000113841
3.341768	0.00011466
3.332996	0.000115479
3.306681	0.000117936
3.236508	0.000120393
3.227736	0.000121212
3.201421	0.00012285
3.166334	0.000124488
3.131247	0.000125307
3.122475	0.000126945
3.061073	0.000127764
2.929498	0.000131859
2.894411	0.000133497
2.806694	0.000134316
2.789150	0.000135954
2.780379	0.000138411
2.771607	0.000140868
2.745292	0.000143325
2.718977	0.000144963
2.710205	0.000145782
2.701433	0.000146601
2.666347	0.000149058
2.640031	0.000149877
2.631260	0.000150696
2.613716	0.000151515
2.604945	0.000152334
2.587401	0.000153153
2.552314	0.00015561
2.517228	0.000156429
2.499684	0.000157248
2.482141	0.000159705
2.438282	0.000160524
2.420739	0.000164619
2.350565	0.000165438
2.341793	0.000166257
2.324250	0.000167076
2.271620	0.000169533
1.990925	0.000170352
1.982153	0.000171171
1.973382	0.00017199
1.964610	0.000173628
1.955838	0.000176904
1.947067	0.000235053
1.938295	0.000258804
1.929523	0.000279279
1.920751	0.000285012
1.911980	0.000304668
1.903208	0.000310401
1.894436	0.000312858
1.876893	0.000313677
1.859349	0.000314496
1.824263	0.000321867
1.815491	0.000323505
1.806719	0.000325962
1.797947	0.0003276
1.789176	0.000328419
1.780404	0.000336609
1.771632	0.000340704
1.762861	0.000344799
1.754089	0.000415233
1.745317	0.000434889
1.736546	0.000441441
1.727774	0.000451269
1.719002	0.000452088
1.710230	0.000453726
1.701459	0.000455364
1.692687	0.000460278
1.683915	0.000461916
1.675144	0.000465192
1.666372	0.00046683
1.657600	0.000470106
1.648828	0.000471744
1.640057	0.000475839
1.631285	0.000479115
1.613742	0.000482391
1.604970	0.000484848
1.596198	0.000494676
1.587426	0.000515152
1.578655	0.000527437
1.569883	0.000585586
1.561111	0.0005905
1.552340	0.000599509
1.543568	0.000602785
1.534796	0.000610975
1.526025	0.000612613
1.517253	0.000614251
1.508481	0.000630631
1.499709	0.000638002
1.490938	0.000645373
1.482166	0.00064783
1.464623	0.000650287
1.455851	0.000654382
1.447079	0.000660115
1.438307	0.0006724
1.429536	0.000679771
1.420764	0.000691237
1.411992	0.000701884
1.394449	0.000706798
1.376905	0.000707617
1.368134	0.000709255
1.359362	0.000714169
1.341819	0.000727273
1.333047	0.00072973
1.324275	0.000752662
1.315504	0.000781327
1.306732	0.000963145
1.297960	0.000968878
1.289188	0.0010041
1.280417	0.00100737
1.271645	0.0010303
1.262873	0.00103686
1.254102	0.0010475
1.245330	0.00105487
1.236558	0.00107944
1.227786	0.00109664
1.219015	0.00111712
1.210243	0.00113841
1.201471	0.00116953
1.192700	0.00147093
1.183928	0.00152416
1.175156	0.00156102
1.166384	0.00161016
1.157613	0.00163718
1.148841	0.00166421
1.140069	0.00169287
1.131298	0.00173137
1.122526	0.00176495
1.113754	0.00179115
1.104983	0.00181736
1.096211	0.00182719
1.087439	0.00190172
1.078667	0.00192793
1.069896	0.00193448
1.061124	0.00211384
1.052352	0.00213104
1.043581	0.00213841
1.034809	0.00215807
1.026037	0.00216871
1.017265	0.00217281
1.008494	0.00217772
0.999722	0.00219165
0.990950	0.00219738
0.982179	0.00221212
0.973407	0.00224079
0.964635	0.00225225
0.955863	0.00227191
0.947092	0.00227437
0.938320	0.00228337
0.920777	0.00229484
0.912005	0.00235463
0.903233	0.00235545
0.894462	0.00235872
0.885690	0.00236118
0.876918	0.00236773
0.868146	0.00237346
0.859375	0.00238002
0.850603	0.00238411
0.841831	0.00240459
0.833060	0.00241523
0.824288	0.00243898
0.815516	0.00251433
0.806744	0.00256347
0.797973	0.00256839
0.789201	0.00258804
0.780429	0.0026208
0.771658	0.00263063
0.762886	0.00264783
0.754114	0.00266667
0.745342	0.00267813
0.736571	0.00268468
0.727799	0.00271744
0.719027	0.00279115
0.710256	0.00315971
0.701484	0.00322686
0.692712	0.00326536
0.683941	0.00332678
0.675169	0.00337838
0.666397	0.00340377
0.657625	0.00341851
0.648854	0.0035258
0.640082	0.00366175
0.631310	0.0037412
0.622539	0.00378788
0.613767	0.00388943
0.604995	0.00392547
0.596223	0.0039697
0.587452	0.00401556
0.578680	0.00405324
0.569908	0.0041466
0.561137	0.00417363
0.552365	0.00426781
0.543593	0.00434889
0.534822	0.00438903
0.526050	0.00441933
0.517278	0.00449222
0.508506	0.0045086
0.499735	0.00452744
0.490963	0.00456347
0.482191	0.00457658
0.473420	0.00458559
0.464648	0.00458968
0.455876	0.00460852
0.447104	0.00463145
0.438333	0.00472891
0.429561	0.00474529
0.420789	0.00476003
0.412018	0.00478133
0.403246	0.00486159
0.394474	0.00490663
0.385702	0.00493612
0.376931	0.00502703
0.368159	0.00507043
0.359387	0.00527355
0.350616	0.00543571
0.341844	0.00547256
0.333072	0.00551106
0.324301	0.00554054
0.315529	0.00556675
0.306757	0.00559541
0.297985	0.00573874
0.289214	0.00576986
0.280442	0.00578215
0.271670	0.00578952
0.262899	0.00580835
0.254127	0.005819
0.245355	0.00585258
0.236583	0.0058837
0.227812	0.0059353
0.219040	0.00597461
0.210268	0.00602867
0.201497	0.00610565
0.192725	0.00622113
0.183953	0.00626454
0.175181	0.00632924
0.166410	0.00636036
0.157638	0.00642588
0.148866	0.00654627
0.140095	0.00670434
0.131323	0.00683292
0.122551	0.00695168
0.113780	0.00720147
0.105008	0.00731368
0.096236	0.00748894
0.087464	0.0076249
0.078693	0.0080041
0.069921	0.00815397
0.061149	0.00823342
0.052378	0.00834152
0.043606	0.00853726
0.034834	0.00867486
0.026062	0.00879361
0.017291	0.00900573
0.008519	0.00915152
-0.000253	0.984341
-0.009024	0.98443
-0.017796	0.984851
-0.026568	0.985004
-0.035340	0.985215
-0.044111	0.98564
-0.052883	0.986169
-0.061655	0.98687
-0.070426	0.987595
-0.079198	0.987861
-0.087970	0.988126
-0.096741	0.988555
-0.105513	0.988679
-0.114285	0.988964
-0.123057	0.989168
-0.131828	0.989349
-0.140600	0.989622
-0.149372	0.989947
-0.158143	0.990189
-0.166915	0.990399
-0.175687	0.990752
-0.184459	0.990958
-0.193230	0.991173
-0.202002	0.991296
-0.210774	0.9915
-0.219545	0.99166
-0.228317	0.99207
-0.237089	0.992426
-0.245861	0.99267
-0.254632	0.992816
-0.263404	0.993039
-0.272176	0.993464
-0.280947	0.993626
-0.289719	0.993744
-0.298491	0.993938
-0.307262	0.994154
-0.316034	0.994254
-0.324806	0.99445
-0.333578	0.994574
-0.342349	0.994734
-0.351121	0.994808
-0.359893	0.995013
-0.368664	0.995061
-0.377436	0.995182
-0.386208	0.995429
-0.394980	0.995525
-0.403751	0.995581
-0.412523	0.995695
-0.421295	0.995789
-0.430066	0.996129
-0.438838	0.996191
-0.447610	0.996333
-0.456382	0.996441
-0.465153	0.996515
-0.473925	0.996602
-0.482697	0.996635
-0.491468	0.99667
-0.500240	0.996751
-0.509012	0.996828
-0.517783	0.996855
-0.526555	0.997002
-0.535327	0.997123
-0.544099	0.997348
-0.552870	0.997403
-0.561642	0.997481
-0.570414	0.997754
-0.579185	0.997798
-0.587957	0.997848
-0.596729	0.997971
-0.605501	0.998002
-0.614272	0.998202
-0.623044	0.998243
-0.631816	0.998292
-0.640587	0.998403
-0.649359	0.998486
-0.658131	0.998528
-0.666903	0.998563
-0.675674	0.998613
-0.684446	0.998629
-0.693218	0.998659
-0.701989	0.9987
-0.710761	0.998712
-0.719533	0.998792
-0.728304	0.998813
-0.737076	0.998828
-0.745848	0.99883
-0.754620	0.998851
-0.763391	0.998869
-0.772163	0.99888
-0.780935	0.998928
-0.789706	0.998954
-0.798478	0.998962
-0.807250	0.998973
-0.816022	0.998984
-0.824793	0.999174
-0.833565	0.999181
-0.842337	0.999198
-0.851108	0.999214
-0.859880	0.999241
-0.868652	0.999243
-0.877424	0.999281
-0.886195	0.99929
-0.894967	0.999455
-0.903739	0.99947
-0.912510	0.999489
-0.921282	0.999507
-0.930054	0.99952
-0.938825	0.999528
-0.947597	0.999532
-0.956369	0.999536
-0.965141	0.999568
-0.973912	0.999572
-0.982684	0.999572
-0.991456	0.99958
-1.000227	0.999595
-1.008999	0.9996
-1.017771	0.99961
-1.026543	0.999612
-1.035314	0.999613
-1.044086	0.999616
-1.052858	0.999621
-1.061629	0.999646
-1.070401	0.999649
-1.079173	0.999653
-1.087945	0.999658
-1.096716	0.99966
-1.105488	0.999666
-1.114260	0.999667
-1.123031	0.99967
-1.131803	0.999672
-1.140575	0.999676
-1.149346	0.99968
-1.158118	0.999683
-1.166890	0.999686
-1.175662	0.999688
-1.184433	0.999691
-1.193205	0.999693
-1.201977	0.999696
-1.210748	0.999699
-1.219520	0.9997
-1.228292	0.999702
-1.245835	0.999703
-1.254607	0.999707
-1.263379	0.999708
-1.272150	0.999713
-1.280922	0.999715
-1.289694	0.999716
-1.298466	0.99972
-1.307237	0.999722
-1.316009	0.999735
-1.324781	0.999744
-1.333552	0.999746
-1.342324	0.999749
-1.351096	0.99975
-1.368639	0.999752
-1.377411	0.999755
-1.386183	0.999756
-1.394954	0.999758
-1.403726	0.999763
-1.412498	0.999767
-1.421269	0.99977
-1.430041	0.999771
-1.447585	0.999777
-1.456356	0.999833
-1.465128	0.999835
-1.473900	0.999844
-1.500215	0.999847
-1.508986	0.999853
-1.517758	0.999856
-1.526530	0.999862
-1.535302	0.999868
-1.544073	0.999875
-1.552845	0.999883
-1.561617	0.999884
-1.570388	0.999885
-1.579160	0.999885
-1.587932	0.999889
-1.596704	0.99989
-1.605475	0.9999
-1.614247	0.999902
-1.623019	0.999911
-1.666877	0.999971
-1.675649	0.999972
-1.701964	0.999983
-1.710736	0.999984
-1.719507	0.999985
-1.745823	0.999987
-1.763366	0.999988
-1.789681	0.999989
-1.798453	0.999989
-1.868627	0.999993
-2.000202	0.999994
-2.008974	0.999995
-2.158093	0.999998
-2.324755	1
&
18.271215	1.85575e-12
18.262444	1.87459e-12
18.253672	1.89361e-12
18.244900	1.91283e-12
18.236129	1.93224e-12
18.227357	1.95185e-12
18.218585	1.97166e-12
18.209813	1.99167e-12
18.201042	2.01189e-12
18.192270	2.03231e-12
18.183498	2.05293e-12
18.174727	2.07377e-12
18.165955	2.09482e-12
18.157183	2.11608e-12
18.148411	2.13756e-12
18.139640	2.15925e-12
18.130868	2.18117e-12
18.122096	2.2033e-12
18.113325	2.22567e-12
18.104553	2.24826e-12
18.095781	2.27107e-12
18.087010	2.29412e-12
18.078238	2.31741e-12
18.069466	2.34093e-12
18.060694	2.36469e-12
18.051923	2.38869e-12
18.043151	2.41293e-12
18.034379	2.43743e-12
18.025608	2.46216e-12
18.016836	2.48715e-12
18.008064	2.5124e-12
17.999292	2.5379e-12
17.990521	2.56366e-12
17.981749	2.58968e-12
17.972977	2.61596e-12
17.964206	2.64252e-12
17.955434	2.66934e-12
17.946662	2.69643e-12
17.937890	2.7238e-12
17.929119	2.75145e-12
17.920347	2.77937e-12
17.911575	2.80758e-12
17.902804	2.83608e-12
17.894032	2.86487e-12
17.885260	2.89394e-12
17.876489	2.92332e-12
17.867717	2.95299e-12
17.858945	2.98296e-12
17.850173	3.01324e-12
17.841402	3.04383e-12
17.832630	3.07472e-12
17.823858	3.10593e-12
17.815087	3.13746e-12
17.806315	3.1693e-12
17.797543	3.20147e-12
17.788771	3.23397e-12
17.780000	3.26679e-12
17.771228	3.29995e-12
17.762456	3.33345e-12
17.753685	3.36728e-12
17.744913	3.40146e-12
17.736141	3.43599e-12
17.727369	3.47087e-12
17.718598	3.5061e-12
17.709826	3.54169e-12
17.701054	3.57764e-12
17.692283	3.61395e-12
17.683511	3.65064e-12
17.674739	3.68769e-12
17.665968	3.72512e-12
17.657196	3.76294e-12
17.648424	3.80113e-12
17.639652	3.83972e-12
17.630881	3.87869e-12
17.622109	3.91806e-12
17.613337	3.95784e-12
17.604566	3.99801e-12
17.595794	4.03859e-12
17.587022	4.07959e-12
17.578250	4.121e-12
17.569479	4.16283e-12
17.560707	4.20509e-12
17.551935	4.24777e-12
17.543164	4.29089e-12
17.534392	4.33445e-12
17.525620	4.37845e-12
17.516849	4.42289e-12
17.508077	4.46779e-12
17.499305	4.51314e-12
17.490533	4.55896e-12
17.481762	4.60524e-12
17.472990	4.65198e-12
17.464218	4.69921e-12
17.455447	4.74691e-12
17.446675	4.7951e-12
17.437903	4.84377e-12
17.429131	4.89294e-12
17.420360	4.94261e-12
17.411588	4.99279e-12
17.402816	5.04347e-12
17.394045	5.09467e-12
17.385273	5.14638e-12
17.376501	5.19863e-12
17.367729	5.2514e-12
17.358958	5.30471e-12
17.350186	5.35856e-12
17.341414	5.41296e-12
17.332643	5.46791e-12
17.323871	5.52342e-12
17.315099	5.57949e-12
17.306328	5.63613e-12
17.297556	5.69334e-12
17.288784	5.75114e-12
17.280012	5.80952e-12
17.271241	5.8685e-12
17.262469	5.92807e-12
17.253697	5.98825e-12
17.244926	6.04905e-12
17.236154	6.11045e-12
17.227382	6.17249e-12
17.218610	6.23515e-12
17.209839	6.29845e-12
17.201067	6.36239e-12
17.192295	6.42698e-12
17.183524	6.49222e-12
17.174752	6.55813e-12
17.165980	6.62471e-12
17.157208	6.69196e-12
17.148437	6.7599e-12
17.139665	6.82853e-12
17.130893	6.89785e-12
17.122122	6.96788e-12
17.113350	7.03862e-12
17.104578	7.11007e-12
17.095807	7.18226e-12
17.087035	7.25517e-12
17.078263	7.32883e-12
17.069491	7.40323e-12
17.060720	7.47839e-12
17.051948	7.55431e-12
17.043176	7.63101e-12
17.034405	7.70848e-12
17.025633	7.78674e-12
17.016861	7.86579e-12
17.008089	7.94565e-12
16.999318	8.02632e-12
16.990546	8.1078e-12
16.981774	8.19012e-12
16.973003	8.27327e-12
16.964231	8.35726e-12
16.955459	8.44211e-12
16.946687	8.52782e-12
16.937916	8.6144e-12
16.929144	8.70186e-12
16.920372	8.7902e-12
16.911601	8.87945e-12
16.902829	8.9696e-12
16.894057	9.06066e-12
16.885286	9.15266e-12
16.876514	9.24558e-12
16.867742	9.33945e-12
16.858970	9.43427e-12
16.850199	9.53005e-12
16.841427	9.62681e-12
16.832655	9.72455e-12
16.823884	9.82328e-12
16.815112	9.92302e-12
16.806340	1.00238e-11
16.797568	1.01255e-11
16.788797	1.02283e-11
16.780025	1.03322e-11
16.771253	1.04371e-11
16.762482	1.05431e-11
16.753710	1.06501e-11
16.744938	1.07582e-11
16.736166	1.08675e-11
16.727395	1.09778e-11
16.718623	1.10893e-11
16.709851	1.12019e-11
16.701080	1.13156e-11
16.692308	1.14305e-11
16.683536	1.15465e-11
16.674765	1.16638e-11
16.665993	1.17822e-11
16.657221	1.19018e-11
16.648449	1.20227e-11
16.639678	1.21448e-11
16.630906	1.22681e-11
16.622134	1.23926e-11
16.613363	1.25185e-11
16.604591	1.26456e-11
16.595819	1.2774e-11
16.587047	1.29037e-11
16.578276	1.30347e-11
16.569504	1.3167e-11
16.560732	1.33007e-11
16.551961	1.34358e-11
16.543189	1.35722e-11
16.534417	1.371e-11
16.525645	1.38492e-11
16.516874	1.39898e-11
16.508102	1.41319e-11
16.499330	1.42754e-11
16.490559	1.44203e-11
16.481787	1.45668e-11
16.473015	1.47147e-11
16.464244	1.48641e-11
16.455472	1.5015e-11
16.446700	1.51675e-11
16.437928	1.53215e-11
16.429157	1.54771e-11
16.420385	1.56342e-11
16.411613	1.5793e-11
16.402842	1.59533e-11
16.394070	1.61153e-11
16.385298	1.6279e-11
16.376526	1.64443e-11
16.367755	1.66113e-11
16.358983	1.67799e-11
16.350211	1.69503e-11
16.341440	1.71224e-11
16.332668	1.72963e-11
16.323896	1.74719e-11
16.315124	1.76494e-11
16.306353	1.78286e-11
16.297581	1.80096e-11
16.288809	1.81925e-11
16.280038	1.83772e-11
16.271266	1.85638e-11
16.262494	1.87523e-11
16.253723	1.89428e-11
16.244951	1.91351e-11
16.236179	1.93294e-11
16.227407	1.95257e-11
16.218636	1.9724e-11
16.209864	1.99243e-11
16.201092	2.01266e-11
16.192321	2.0331e-11
16.183549	2.05375e-11
16.174777	2.0746e-11
16.166005	2.09567e-11
16.157234	2.11695e-11
16.148462	2.13845e-11
16.139690	2.16016e-11
16.130919	2.1821e-11
16.122147	2.20426e-11
16.113375	2.22664e-11
16.104603	2.24926e-11
16.095832	2.2721e-11
16.087060	2.29517e-11
16.078288	2.31848e-11
16.069517	2.34202e-11
16.060745	2.36581e-11
16.051973	2.38983e-11
16.043202	2.4141e-11
16.034430	2.43862e-11
16.025658	2.46338e-11
16.016886	2.4884e-11
16.008115	2.51367e-11
15.999343	2.5392e-11
15.990571	2.56498e-11
15.981800	2.59103e-11
15.973028	2.61735e-11
15.964256	2.64393e-11
15.955484	2.67078e-11
15.946713	2.6979e-11
15.937941	2.7253e-11
15.929169	2.75298e-11
15.920398	2.78093e-11
15.911626	2.80918e-11
15.902854	2.83771e-11
15.894082	2.86652e-11
15.885311	2.89564e-11
15.876539	2.92504e-11
15.867767	2.95475e-11
15.858996	2.98476e-11
15.850224	3.01507e-11
15.841452	3.04569e-11
15.832681	3.07662e-11
15.823909	3.10787e-11
15.815137	3.13943e-11
15.806365	3.17132e-11
15.797594	3.20353e-11
15.788822	3.23606e-11
15.780050	3.26893e-11
15.771279	3.30213e-11
15.762507	3.33566e-11
15.753735	3.36954e-11
15.744963	3.40376e-11
15.736192	3.43833e-11
15.727420	3.47325e-11
15.718648	3.50853e-11
15.709877	3.54416e-11
15.701105	3.58016e-11
15.692333	3.61652e-11
15.683561	3.65325e-11
15.674790	3.69036e-11
15.666018	3.72784e-11
15.657246	3.7657e-11
15.648475	3.80394e-11
15.639703	3.84258e-11
15.630931	3.88161e-11
15.622160	3.92103e-11
15.613388	3.96086e-11
15.604616	4.00109e-11
15.595844	4.04172e-11
15.587073	4.08277e-11
15.578301	4.12424e-11
15.569529	4.16613e-11
15.560758	4.20845e-11
15.551986	4.25119e-11
15.543214	4.29437e-11
15.534442	4.33799e-11
15.525671	4.38205e-11
15.516899	4.42656e-11
15.508127	4.47152e-11
15.499356	4.51693e-11
15.490584	4.56281e-11
15.481812	4.60916e-11
15.473041	4.65597e-11
15.464269	4.70327e-11
15.455497	4.75104e-11
15.446725	4.7993e-11
15.437954	4.84804e-11
15.429182	4.89729e-11
15.420410	4.94703e-11
15.411639	4.99728e-11
15.402867	5.04804e-11
15.394095	5.09931e-11
15.385323	5.15111e-11
15.376552	5.20343e-11
15.367780	5.25629e-11
15.359008	5.30968e-11
15.350237	5.36361e-11
15.341465	5.41809e-11
15.332693	5.47313e-11
15.323921	5.52872e-11
15.315150	5.58488e-11
15.306378	5.64161e-11
15.297606	5.69892e-11
15.288835	5.7568e-11
15.280063	5.81528e-11
15.271291	5.87435e-11
15.262520	5.93402e-11
15.253748	5.9943e-11
15.244976	6.05519e-11
15.236204	6.1167e-11
15.227433	6.17883e-11
15.218661	6.2416e-11
15.209889	6.305e-11
15.201118	6.36905e-11
15.192346	6.43374e-11
15.183574	6.4991e-11
15.174802	6.56512e-11
15.166031	6.63181e-11
15.157259	6.69917e-11
15.148487	6.76723e-11
15.139716	6.83597e-11
15.130944	6.90541e-11
15.122172	6.97556e-11
15.113400	7.04642e-11
15.104629	7.118e-11
15.095857	7.19031e-11
15.087085	7.26335e-11
15.078314	7.33714e-11
15.069542	7.41167e-11
15.060770	7.48697e-11
15.051999	7.56302e-11
15.043227	7.63985e-11
15.034455	7.71746e-11
15.025683	7.79586e-11
15.016912	7.87506e-11
15.008140	7.95506e-11
14.999368	8.03588e-11
14.990597	8.11751e-11
14.981825	8.19998e-11
14.973053	8.28328e-11
14.964281	8.36743e-11
14.955510	8.45243e-11
14.946738	8.5383e-11
14.937966	8.62504e-11
14.929195	8.71266e-11
14.920423	8.80118e-11
14.911651	8.89059e-11
14.902879	8.98091e-11
14.894108	9.07215e-11
14.885336	9.16432e-11
14.876564	9.25742e-11
14.867793	9.35147e-11
14.859021	9.44647e-11
14.850249	9.54244e-11
14.841478	9.63939e-11
14.832706	9.73732e-11
14.823934	9.83625e-11
14.815162	9.93618e-11
14.806391	1.00371e-10
14.797619	1.01391e-10
14.788847	1.02421e-10
14.780076	1.03462e-10
14.771304	1.04513e-10
14.762532	1.05575e-10
14.753760	1.06647e-10
14.744989	1.07731e-10
14.736217	1.08825e-10
14.727445	1.09931e-10
14.718674	1.11048e-10
14.709902	1.12176e-10
14.701130	1.13316e-10
14.692358	1.14467e-10
14.683587	1.1563e-10
14.674815	1.16805e-10
14.666043	1.17992e-10
14.657272	1.1919e-10
14.648500	1.20401e-10
14.639728	1.21625e-10
14.630957	1.2286e-10
14.622185	1.24109e-10
14.613413	1.2537e-10
14.604641	1.26643e-10
14.595870	1.2793e-10
14.587098	1.2923e-10
14.578326	1.30543e-10
14.569555	1.31869e-10
14.560783	1.33209e-10
14.552011	1.34563e-10
14.543239	1.3593e-10
14.534468	1.37311e-10
14.525696	1.38706e-10
14.516924	1.40116e-10
14.508153	1.41539e-10
14.499381	1.42977e-10
14.490609	1.4443e-10
14.481837	1.45898e-10
14.473066	1.4738e-10
14.464294	1.48878e-10
14.455522	1.5039e-10
14.446751	1.51918e-10
14.437979	1.53462e-10
14.429207	1.55021e-10
14.420436	1.56597e-10
14.411664	1.58188e-10
14.402892	1.59795e-10
14.394120	1.61419e-10
14.385349	1.63059e-10
14.376577	1.64716e-10
14.367805	1.6639e-10
14.359034	1.6808e-10
14.350262	1.69788e-10
14.341490	1.71514e-10
14.332718	1.73256e-10
14.323947	1.75017e-10
14.315175	1.76795e-10
14.306403	1.78592e-10
14.297632	1.80407e-10
14.288860	1.8224e-10
14.280088	1.84092e-10
14.271316	1.85962e-10
14.262545	1.87852e-10
14.253773	1.89761e-10
14.245001	1.91689e-10
14.236230	1.93637e-10
14.227458	1.95605e-10
14.218686	1.97593e-10
14.209915	1.99601e-10
14.201143	2.01629e-10
14.192371	2.03678e-10
14.183599	2.05748e-10
14.174828	2.07838e-10
14.166056	2.0995e-10
14.157284	2.12084e-10
14.148513	2.14239e-10
14.139741	2.16416e-10
14.130969	2.18616e-10
14.122197	2.20837e-10
14.113426	2.23081e-10
14.104654	2.25348e-10
14.095882	2.27639e-10
14.087111	2.29952e-10
14.078339	2.32289e-10
14.069567	2.34649e-10
14.060795	2.37034e-10
14.052024	2.39443e-10
14.043252	2.41876e-10
14.034480	2.44334e-10
14.025709	2.46817e-10
14.016937	2.49326e-10
14.008165	2.5186e-10
13.999394	2.54419e-10
13.990622	2.57005e-10
13.981850	2.59617e-10
13.973078	2.62255e-10
13.964307	2.6492e-10
13.955535	2.67613e-10
13.946763	2.70333e-10
13.937992	2.7308e-10
13.929220	2.75855e-10
13.920448	2.78659e-10
13.911676	2.81491e-10
13.902905	2.84352e-10
13.894133	2.87242e-10
13.885361	2.90161e-10
13.876590	2.9311e-10
13.867818	2.96089e-10
13.859046	2.99098e-10
13.850274	3.02138e-10
13.841503	3.05209e-10
13.832731	3.08311e-10
13.823959	3.11444e-10
13.815188	3.1461e-10
13.806416	3.17807e-10
13.797644	3.21037e-10
13.788873	3.243e-10
13.780101	3.27596e-10
13.771329	3.30926e-10
13.762557	3.34289e-10
13.753786	3.37687e-10
13.745014	3.41119e-10
13.736242	3.44586e-10
13.727471	3.48089e-10
13.718699	3.51627e-10
13.709927	3.55201e-10
13.701155	3.58811e-10
13.692384	3.62458e-10
13.683612	3.66142e-10
13.674840	3.69864e-10
13.666069	3.73623e-10
13.657297	3.7742e-10
13.648525	3.81257e-10
13.639753	3.85132e-10
13.630982	3.89047e-10
13.622210	3.93001e-10
13.613438	3.96996e-10
13.604667	4.01031e-10
13.595895	4.05107e-10
13.587123	4.09225e-10
13.578352	4.13385e-10
13.569580	4.17586e-10
13.560808	4.21831e-10
13.552036	4.26119e-10
13.543265	4.3045e-10
13.534493	4.34826e-10
13.525721	4.39246e-10
13.516950	4.43711e-10
13.508178	4.48221e-10
13.499406	4.52777e-10
13.490634	4.57379e-10
13.481863	4.62029e-10
13.473091	4.66725e-10
13.464319	4.7147e-10
13.455548	4.76262e-10
13.446776	4.81103e-10
13.438004	4.85994e-10
13.429232	4.90934e-10
13.420461	4.95925e-10
13.411689	5.00966e-10
13.402917	5.06059e-10
13.394146	5.11203e-10
13.385374	5.164e-10
13.376602	5.21649e-10
13.367831	5.26952e-10
13.359059	5.32309e-10
13.350287	5.3772e-10
13.341515	5.43186e-10
13.332744	5.48708e-10
13.323972	5.54286e-10
13.315200	5.59921e-10
13.306429	5.65613e-10
13.297657	5.71363e-10
13.288885	5.77171e-10
13.280113	5.83039e-10
13.271342	5.88966e-10
13.262570	5.94954e-10
13.253798	6.01002e-10
13.245027	6.07112e-10
13.236255	6.13284e-10
13.227483	6.19519e-10
13.218712	6.25817e-10
13.209940	6.32179e-10
13.201168	6.38606e-10
13.192396	6.45098e-10
13.183625	6.51657e-10
13.174853	6.58282e-10
13.166081	6.64974e-10
13.157310	6.71735e-10
13.148538	6.78564e-10
13.139766	6.85463e-10
13.130994	6.92432e-10
13.122223	6.99471e-10
13.113451	7.06583e-10
13.104679	7.13767e-10
13.095908	7.21023e-10
13.087136	7.28354e-10
13.078364	7.35759e-10
13.069592	7.4324e-10
13.060821	7.50796e-10
13.052049	7.58429e-10
13.043277	7.66141e-10
13.034506	7.7393e-10
13.025734	7.81799e-10
13.016962	7.89748e-10
13.008191	7.97777e-10
12.999419	8.05888e-10
12.990647	8.14082e-10
12.981875	8.22359e-10
12.973104	8.30721e-10
12.964332	8.39167e-10
12.955560	8.47699e-10
12.946789	8.56318e-10
12.938017	8.65025e-10
12.929245	8.7382e-10
12.920473	8.82705e-10
12.911702	8.9168e-10
12.902930	9.00747e-10
12.894158	9.09906e-10
12.885387	9.19157e-10
12.876615	9.28503e-10
12.867843	9.37944e-10
12.859071	9.47481e-10
12.850300	9.57116e-10
12.841528	9.66848e-10
12.832756	9.76679e-10
12.823985	9.8661e-10
12.815213	9.96642e-10
12.806441	1.00678e-09
12.797670	1.01701e-09
12.788898	1.02735e-09
12.780126	1.0378e-09
12.771354	1.04835e-09
12.762583	1.05901e-09
12.753811	1.06978e-09
12.745039	1.08066e-09
12.736268	1.09165e-09
12.727496	1.10275e-09
12.718724	1.11396e-09
12.709952	1.12529e-09
12.701181	1.13674e-09
12.692409	1.14829e-09
12.683637	1.15997e-09
12.674866	1.17177e-09
12.666094	1.18368e-09
12.657322	1.19572e-09
12.648550	1.20788e-09
12.639779	1.22016e-09
12.631007	1.23257e-09
12.622235	1.24511e-09
12.613464	1.25777e-09
12.604692	1.27056e-09
12.595920	1.28348e-09
12.587149	1.29653e-09
12.578377	1.30972e-09
12.569605	1.32304e-09
12.560833	1.33649e-09
12.552062	1.35008e-09
12.543290	1.36381e-09
12.534518	1.37768e-09
12.525747	1.39169e-09
12.516975	1.40585e-09
12.508203	1.42014e-09
12.499431	1.43459e-09
12.490660	1.44918e-09
12.481888	1.46391e-09
12.473116	1.4788e-09
12.464345	1.49384e-09
12.455573	1.50903e-09
12.446801	1.52438e-09
12.438029	1.53988e-09
12.429258	1.55555e-09
12.420486	1.57137e-09
12.411714	1.58735e-09
12.402943	1.60349e-09
12.394171	1.6198e-09
12.385399	1.63627e-09
12.376628	1.65292e-09
12.367856	1.66973e-09
12.359084	1.68671e-09
12.350312	1.70386e-09
12.341541	1.72119e-09
12.332769	1.7387e-09
12.323997	1.75638e-09
12.315226	1.77425e-09
12.306454	1.79229e-09
12.297682	1.81052e-09
12.288910	1.82894e-09
12.280139	1.84754e-09
12.271367	1.86633e-09
12.262595	1.88532e-09
12.253824	1.90449e-09
12.245052	1.92386e-09
12.236280	1.94343e-09
12.227508	1.9632e-09
12.218737	1.98317e-09
12.209965	2.00334e-09
12.201193	2.02372e-09
12.192422	2.0443e-09
12.183650	2.06509e-09
12.174878	2.0861e-09
12.166107	2.10732e-09
12.157335	2.12876e-09
12.148563	2.15041e-09
12.139791	2.17228e-09
12.131020	2.19438e-09
12.122248	2.2167e-09
12.113476	2.23925e-09
12.104705	2.26203e-09
12.095933	2.28504e-09
12.087161	2.30828e-09
12.078389	2.33176e-09
12.069618	2.35548e-09
12.060846	2.37944e-09
12.052074	2.40365e-09
12.043303	2.4281e-09
12.034531	2.4528e-09
12.025759	2.47775e-09
12.016987	2.50295e-09
12.008216	2.52842e-09
11.999444	2.55414e-09
11.990672	2.58012e-09
11.981901	2.60637e-09
11.973129	2.63288e-09
11.964357	2.65967e-09
11.955586	2.68672e-09
11.946814	2.71405e-09
11.938042	2.74166e-09
11.929270	2.76956e-09
11.920499	2.79773e-09
11.911727	2.82619e-09
11.902955	2.85495e-09
11.894184	2.88399e-09
11.885412	2.91333e-09
11.876640	2.94297e-09
11.867868	2.97291e-09
11.859097	3.00315e-09
11.850325	3.03371e-09
11.841553	3.06457e-09
11.832782	3.09575e-09
11.824010	3.12724e-09
11.815238	3.15906e-09
11.806466	3.1912e-09
11.797695	3.22367e-09
11.788923	3.25647e-09
11.780151	3.2896e-09
11.771380	3.32307e-09
11.762608	3.35688e-09
11.753836	3.39103e-09
11.745065	3.42553e-09
11.736293	3.46038e-09
11.727521	3.49559e-09
11.718749	3.53116e-09
11.709978	3.56708e-09
11.701206	3.60338e-09
11.692434	3.64004e-09
11.683663	3.67708e-09
11.674891	3.71449e-09
11.666119	3.75228e-09
11.657347	3.79046e-09
11.648576	3.82903e-09
11.639804	3.86799e-09
11.631032	3.90735e-09
11.622261	3.9471e-09
11.613489	3.98727e-09
11.604717	4.02784e-09
11.595945	4.06882e-09
11.587174	4.11022e-09
11.578402	4.15205e-09
11.569630	4.1943e-09
11.560859	4.23697e-09
11.552087	4.28009e-09
11.543315	4.32364e-09
11.534544	4.36764e-09
11.525772	4.41208e-09
11.517000	4.45698e-09
11.508228	4.50233e-09
11.499457	4.54814e-09
11.490685	4.59443e-09
11.481913	4.64118e-09
11.473142	4.68841e-09
11.464370	4.73612e-09
11.455598	4.78431e-09
11.446826	4.833e-09
11.438055	4.88218e-09
11.429283	4.93186e-09
11.420511	4.98205e-09
11.411740	5.03275e-09
11.402968	5.08397e-09
11.394196	5.1357e-09
11.385424	5.18797e-09
11.376653	5.24076e-09
11.367881	5.2941e-09
11.359109	5.34797e-09
11.350338	5.4024e-09
11.341566	5.45738e-09
11.332794	5.51292e-09
11.324023	5.56902e-09
11.315251	5.6257e-09
11.306479	5.68295e-09
11.297707	5.74079e-09
11.288936	5.79921e-09
11.280164	5.85823e-09
11.271392	5.91785e-09
11.262621	5.97808e-09
11.253849	6.03892e-09
11.245077	6.10039e-09
11.236305	6.16247e-09
11.227534	6.22519e-09
11.218762	6.28855e-09
11.209990	6.35255e-09
11.201219	6.41721e-09
11.192447	6.48252e-09
11.183675	6.5485e-09
11.174904	6.61515e-09
11.166132	6.68248e-09
11.157360	6.7505e-09
11.148588	6.81921e-09
11.139817	6.88861e-09
11.131045	6.95873e-09
11.122273	7.02956e-09
11.113502	7.10111e-09
11.104730	7.17338e-09
11.095958	7.2464e-09
11.087186	7.32016e-09
11.078415	7.39467e-09
11.069643	7.46993e-09
11.060871	7.54597e-09
11.052100	7.62278e-09
11.043328	7.70037e-09
11.034556	7.77875e-09
11.025784	7.85793e-09
11.017013	7.93792e-09
11.008241	8.01872e-09
10.999469	8.10035e-09
10.990698	8.1828e-09
10.981926	8.2661e-09
10.973154	8.35024e-09
10.964383	8.43524e-09
10.955611	8.52111e-09
10.946839	8.60785e-09
10.938067	8.69548e-09
10.929296	8.78399e-09
10.920524	8.87341e-09
10.911752	8.96374e-09
10.902981	9.05499e-09
10.894209	9.14717e-09
10.885437	9.24029e-09
10.876665	9.33436e-09
10.867894	9.42938e-09
10.859122	9.52538e-09
10.850350	9.62235e-09
10.841579	9.72031e-09
10.832807	9.81927e-09
10.824035	9.91923e-09
10.815263	1.00202e-08
10.806492	1.01222e-08
10.797720	1.02253e-08
10.788948	1.03294e-08
10.780177	1.04345e-08
10.771405	1.05408e-08
10.762633	1.06481e-08
10.753862	1.07565e-08
10.745090	1.0866e-08
10.736318	1.09766e-08
10.727546	1.10884e-08
10.718775	1.12013e-08
10.710003	1.13153e-08
10.701231	1.14305e-08
10.692460	1.15469e-08
10.683688	1.16645e-08
10.674916	1.17832e-08
10.666144	1.19032e-08
10.657373	1.20244e-08
10.648601	1.21468e-08
10.639829	1.22705e-08
10.631058	1.23955e-08
10.622286	1.25217e-08
10.613514	1.26492e-08
10.604742	1.2778e-08
10.595971	1.29081e-08
10.587199	1.30395e-08
10.578427	1.31723e-08
10.569656	1.33064e-08
10.560884	1.34419e-08
10.552112	1.35788e-08
10.543341	1.3717e-08
10.534569	1.38567e-08
10.525797	1.39978e-08
10.517025	1.41404e-08
10.508254	1.42843e-08
10.499482	1.44298e-08
10.490710	1.45767e-08
10.481939	1.47252e-08
10.473167	1.48751e-08
10.464395	1.50266e-08
10.455623	1.51796e-08
10.446852	1.53342e-08
10.438080	1.54904e-08
10.429308	1.56481e-08
10.420537	1.58075e-08
10.411765	1.59684e-08
10.402993	1.61311e-08
10.394221	1.62953e-08
10.385450	1.64613e-08
10.376678	1.66289e-08
10.367906	1.67983e-08
10.359135	1.69693e-08
10.350363	1.71422e-08
10.341591	1.73167e-08
10.332820	1.74931e-08
10.324048	1.76713e-08
10.315276	1.78512e-08
10.306504	1.8033e-08
10.297733	1.82167e-08
10.288961	1.84022e-08
10.280189	1.85897e-08
10.271418	1.8779e-08
10.262646	1.89702e-08
10.253874	1.91635e-08
10.245102	1.93586e-08
10.236331	1.95558e-08
10.227559	1.9755e-08
10.218787	1.99562e-08
10.210016	2.01595e-08
10.201244	2.03648e-08
10.192472	2.05722e-08
10.183700	2.07818e-08
10.174929	2.09934e-08
10.166157	2.12073e-08
10.157385	2.14233e-08
10.148614	2.16415e-08
10.139842	2.18619e-08
10.131070	2.20846e-08
10.122299	2.23096e-08
10.113527	2.25368e-08
10.104755	2.27664e-08
10.095983	2.29983e-08
10.087212	2.32326e-08
10.078440	2.34692e-08
10.069668	2.37083e-08
10.060897	2.39498e-08
10.052125	2.41938e-08
10.043353	2.44402e-08
10.034581	2.46892e-08
10.025810	2.49407e-08
10.017038	2.51948e-08
10.008266	2.54514e-08
9.999495	2.57107e-08
9.990723	2.59726e-08
9.981951	2.62372e-08
9.973179	2.65045e-08
9.964408	2.67745e-08
9.955636	2.70473e-08
9.946864	2.73228e-08
9.938093	2.76012e-08
9.929321	2.78824e-08
9.920549	2.81664e-08
9.911778	2.84534e-08
9.903006	2.87433e-08
9.894234	2.90361e-08
9.885462	2.93319e-08
9.876691	2.96308e-08
9.867919	2.99327e-08
9.859147	3.02376e-08
9.850376	3.05457e-08
9.841604	3.08569e-08
9.832832	3.11713e-08
9.824060	3.14889e-08
9.815289	3.18097e-08
9.806517	3.21338e-08
9.797745	3.24612e-08
9.788974	3.2792e-08
9.780202	3.31261e-08
9.771430	3.34636e-08
9.762658	3.38046e-08
9.753887	3.41491e-08
9.745115	3.4497e-08
9.736343	3.48485e-08
9.727572	3.52036e-08
9.718800	3.55623e-08
9.710028	3.59247e-08
9.701257	3.62908e-08
9.692485	3.66606e-08
9.683713	3.70341e-08
9.674941	3.74115e-08
9.666170	3.77927e-08
9.657398	3.81779e-08
9.648626	3.85669e-08
9.639855	3.89599e-08
9.631083	3.93569e-08
9.622311	3.9758e-08
9.613539	4.01632e-08
9.604768	4.05725e-08
9.595996	4.09859e-08
9.587224	4.14036e-08
9.578453	4.18256e-08
9.569681	4.22518e-08
9.560909	4.26824e-08
9.552137	4.31174e-08
9.543366	4.35568e-08
9.534594	4.40007e-08
9.525822	4.44492e-08
9.517051	4.49022e-08
9.508279	4.53598e-08
9.499507	4.58221e-08
9.490736	4.62891e-08
9.481964	4.67609e-08
9.473192	4.72375e-08
9.464420	4.77189e-08
9.455649	4.82053e-08
9.446877	4.86966e-08
9.438105	4.91929e-08
9.429334	4.96943e-08
9.420562	5.02008e-08
9.411790	5.07125e-08
9.403018	5.12294e-08
9.394247	5.17516e-08
9.385475	5.22791e-08
9.376703	5.2812e-08
9.367932	5.33503e-08
9.359160	5.38941e-08
9.350388	5.44434e-08
9.341616	5.49984e-08
9.332845	5.5559e-08
9.324073	5.61254e-08
9.315301	5.66975e-08
9.306530	5.72754e-08
9.297758	5.78593e-08
9.288986	5.84491e-08
9.280215	5.90449e-08
9.271443	5.96469e-08
9.262671	6.02549e-08
9.253899	6.08692e-08
9.245128	6.14897e-08
9.236356	6.21165e-08
9.227584	6.27498e-08
9.218813	6.33895e-08
9.210041	6.40357e-08
9.201269	6.46886e-08
9.192497	6.5348e-08
9.183726	6.60143e-08
9.174954	6.66873e-08
9.166182	6.73672e-08
9.157411	6.8054e-08
9.148639	6.87478e-08
9.139867	6.94488e-08
9.131096	7.01568e-08
9.122324	7.08721e-08
9.113552	7.15947e-08
9.104780	7.23247e-08
9.096009	7.30621e-08
9.087237	7.3807e-08
9.078465	7.45596e-08
9.069694	7.53198e-08
9.060922	7.60878e-08
9.052150	7.68636e-08
9.043378	7.76473e-08
9.034607	7.84391e-08
9.025835	7.92389e-08
9.017063	8.00469e-08
9.008292	8.08631e-08
8.999520	8.16877e-08
8.990748	8.25206e-08
8.981976	8.33621e-08
8.973205	8.42122e-08
8.964433	8.50709e-08
8.955661	8.59384e-08
8.946890	8.68148e-08
8.938118	8.77001e-08
8.929346	8.85945e-08
8.920575	8.94979e-08
8.911803	9.04106e-08
8.903031	9.13326e-08
8.894259	9.22641e-08
8.885488	9.3205e-08
8.876716	9.41555e-08
8.867944	9.51158e-08
8.859173	9.60858e-08
8.850401	9.70658e-08
8.841629	9.80557e-08
8.832857	9.90558e-08
8.824086	1.00066e-07
8.815314	1.01087e-07
8.806542	1.02118e-07
8.797771	1.03159e-07
8.788999	1.04211e-07
8.780227	1.05274e-07
8.771455	1.06348e-07
8.762684	1.07433e-07
8.753912	1.08528e-07
8.745140	1.09635e-07
8.736369	1.10754e-07
8.727597	1.11883e-07
8.718825	1.13025e-07
8.710054	1.14178e-07
8.701282	1.15342e-07
8.692510	1.16519e-07
8.683738	1.17707e-07
8.674967	1.18908e-07
8.666195	1.20121e-07
8.657423	1.21346e-07
8.648652	1.22584e-07
8.639880	1.23835e-07
8.631108	1.25098e-07
8.622336	1.26374e-07
8.613565	1.27663e-07
8.604793	1.28966e-07
8.596021	1.30281e-07
8.587250	1.3161e-07
8.578478	1.32953e-07
8.569706	1.34309e-07
8.560934	1.3568e-07
8.552163	1.37064e-07
8.543391	1.38462e-07
8.534619	1.39875e-07
8.525848	1.41302e-07
8.517076	1.42744e-07
8.508304	1.442e-07
8.499533	1.45671e-07
8.490761	1.47158e-07
8.481989	1.48659e-07
8.473217	1.50176e-07
8.464446	1.51708e-07
8.455674	1.53256e-07
8.446902	1.5482e-07
8.438131	1.564e-07
8.429359	1.57995e-07
8.420587	1.59608e-07
8.411815	1.61236e-07
8.403044	1.62882e-07
8.394272	1.64544e-07
8.385500	1.66223e-07
8.376729	1.67919e-07
8.367957	1.69632e-07
8.359185	1.71363e-07
8.350413	1.73112e-07
8.341642	1.74879e-07
8.332870	1.76663e-07
8.324098	1.78466e-07
8.315327	1.80288e-07
8.306555	1.82128e-07
8.297783	1.83986e-07
8.289012	1.85864e-07
8.280240	1.87761e-07
8.271468	1.89677e-07
8.262696	1.91613e-07
8.253925	1.93568e-07
8.245153	1.95544e-07
8.236381	1.9754e-07
8.227610	1.99556e-07
8.218838	2.01593e-07
8.210066	2.0365e-07
8.201294	2.05729e-07
8.192523	2.07829e-07
8.183751	2.0995e-07
8.174979	2.12093e-07
8.166208	2.14258e-07
8.157436	2.16445e-07
8.148664	2.18654e-07
8.139892	2.20886e-07
8.131121	2.23141e-07
8.122349	2.25419e-07
8.113577	2.2772e-07
8.104806	2.30045e-07
8.096034	2.32393e-07
8.087262	2.34765e-07
8.078491	2.37162e-07
8.069719	2.39583e-07
8.060947	2.42029e-07
8.052175	2.445e-07
8.043404	2.46996e-07
8.034632	2.49517e-07
8.025860	2.52065e-07
8.017089	2.54638e-07
8.008317	2.57238e-07
7.999545	2.59864e-07
7.990773	2.62517e-07
7.982002	2.65198e-07
7.973230	2.67905e-07
7.964458	2.70641e-07
7.955687	2.73404e-07
7.946915	2.76195e-07
7.938143	2.79015e-07
7.929371	2.81864e-07
7.920600	2.84742e-07
7.911828	2.8765e-07
7.903056	2.90587e-07
7.894285	2.93554e-07
7.885513	2.96552e-07
7.876741	2.9958e-07
7.867970	3.02639e-07
7.859198	3.0573e-07
7.850426	3.08852e-07
7.841654	3.12006e-07
7.832883	3.15192e-07
7.824111	3.18411e-07
7.815339	3.21663e-07
7.806568	3.24948e-07
7.797796	3.28266e-07
7.789024	3.31619e-07
7.780252	3.35005e-07
7.771481	3.38427e-07
7.762709	3.41883e-07
7.753937	3.45375e-07
7.745166	3.48902e-07
7.736394	3.52466e-07
7.727622	3.56066e-07
7.718850	3.59703e-07
7.710079	3.63377e-07
7.701307	3.67088e-07
7.692535	3.70838e-07
7.683764	3.74626e-07
7.674992	3.78452e-07
7.666220	3.82318e-07
7.657449	3.86223e-07
7.648677	3.90168e-07
7.639905	3.94154e-07
7.631133	3.9818e-07
7.622362	4.02248e-07
7.613590	4.06357e-07
7.604818	4.10508e-07
7.596047	4.14702e-07
7.587275	4.18939e-07
7.578503	4.23218e-07
7.569731	4.27542e-07
7.560960	4.3191e-07
7.552188	4.36323e-07
7.543416	4.4078e-07
7.534645	4.45284e-07
7.525873	4.49833e-07
7.517101	4.54429e-07
7.508329	4.59072e-07
7.499558	4.63763e-07
7.490786	4.68501e-07
7.482014	4.73288e-07
7.473243	4.78124e-07
7.464471	4.8301e-07
7.455699	4.87945e-07
7.446928	4.92931e-07
7.438156	4.97968e-07
7.429384	5.03056e-07
7.420612	5.08197e-07
7.411841	5.1339e-07
7.403069	5.18637e-07
7.394297	5.23937e-07
7.385526	5.29291e-07
7.376754	5.347e-07
7.367982	5.40164e-07
7.359210	5.45685e-07
7.350439	5.51262e-07
7.341667	5.56895e-07
7.332895	5.62587e-07
7.324124	5.68337e-07
7.315352	5.74146e-07
7.306580	5.80014e-07
7.297808	5.85942e-07
7.289037	5.91931e-07
7.280265	5.97981e-07
7.271493	6.04093e-07
7.262722	6.10268e-07
7.253950	6.16506e-07
7.245178	6.22808e-07
7.236407	6.29174e-07
7.227635	6.35605e-07
7.218863	6.42103e-07
7.210091	6.48667e-07
7.201320	6.55298e-07
7.192548	6.61997e-07
7.183776	6.68764e-07
7.175005	6.75601e-07
7.166233	6.82508e-07
7.157461	6.89485e-07
7.148689	6.96534e-07
7.139918	7.03655e-07
7.131146	7.1085e-07
7.122374	7.18117e-07
7.113603	7.2546e-07
7.104831	7.32877e-07
7.096059	7.4037e-07
7.087287	7.4794e-07
7.078516	7.55588e-07
7.069744	7.63314e-07
7.060972	7.71119e-07
7.052201	7.79004e-07
7.043429	7.8697e-07
7.034657	7.95017e-07
7.025886	8.03147e-07
7.017114	8.1136e-07
7.008342	8.19657e-07
6.999570	8.28039e-07
6.990799	8.36507e-07
6.982027	8.45062e-07
6.973255	8.53704e-07
6.964484	8.62435e-07
6.955712	8.71255e-07
6.946940	8.80166e-07
6.938168	8.89168e-07
6.929397	8.98262e-07
6.920625	9.0745e-07
6.911853	9.16731e-07
6.903082	9.26108e-07
6.894310	9.35581e-07
6.885538	9.4515e-07
6.876767	9.54818e-07
6.867995	9.64585e-07
6.859223	9.74452e-07
6.850451	9.8442e-07
6.841680	9.9449e-07
6.832908	1.00466e-06
6.824136	1.01494e-06
6.815365	1.02532e-06
6.806593	1.03581e-06
6.797821	1.04641e-06
6.789049	1.05712e-06
6.780278	1.06793e-06
6.771506	1.07886e-06
6.762734	1.0899e-06
6.753963	1.10105e-06
6.745191	1.11231e-06
6.736419	1.12369e-06
6.727647	1.13519e-06
6.718876	1.14681e-06
6.710104	1.15854e-06
6.701332	1.1704e-06
6.692561	1.18237e-06
6.683789	1.19447e-06
6.675017	1.20669e-06
6.666246	1.21904e-06
6.657474	1.23152e-06
6.648702	1.24412e-06
6.639930	1.25685e-06
6.631159	1.26972e-06
6.622387	1.28271e-06
6.613615	1.29584e-06
6.604844	1.3091e-06
6.596072	1.3225e-06
6.587300	1.33603e-06
6.578528	1.34971e-06
6.569757	1.36352e-06
6.560985	1.37748e-06
6.552213	1.39158e-06
6.543442	1.40582e-06
6.534670	1.42021e-06
6.525898	1.43475e-06
6.517126	1.44944e-06
6.508355	1.46428e-06
6.499583	1.47927e-06
6.490811	1.49441e-06
6.482040	1.50971e-06
6.473268	1.52517e-06
6.464496	1.54078e-06
6.455725	1.55656e-06
6.446953	1.57249e-06
6.438181	1.58859e-06
6.429409	1.60486e-06
6.420638	1.62129e-06
6.411866	1.63789e-06
6.403094	1.65466e-06
6.394323	1.6716e-06
6.385551	1.68872e-06
6.376779	1.70601e-06
6.368007	1.72348e-06
6.359236	1.74113e-06
6.350464	1.75896e-06
6.341692	1.77698e-06
6.332921	1.79517e-06
6.324149	1.81356e-06
6.315377	1.83213e-06
6.306605	1.8509e-06
6.297834	1.86985e-06
6.289062	1.889e-06
6.280290	1.90835e-06
6.271519	1.9279e-06
6.262747	1.94765e-06
6.253975	1.9676e-06
6.245204	1.98775e-06
6.236432	2.00811e-06
6.227660	2.02868e-06
6.218888	2.04946e-06
6.210117	2.07046e-06
6.201345	2.09167e-06
6.192573	2.1131e-06
6.183802	2.13475e-06
6.175030	2.15662e-06
6.166258	2.17871e-06
6.157486	2.20104e-06
6.148715	2.22359e-06
6.139943	2.24637e-06
6.131171	2.26939e-06
6.122400	2.29264e-06
6.113628	2.31613e-06
6.104856	2.33987e-06
6.096084	2.36384e-06
6.087313	2.38807e-06
6.078541	2.41254e-06
6.069769	2.43726e-06
6.060998	2.46224e-06
6.052226	2.48747e-06
6.043454	2.51297e-06
6.034683	2.53872e-06
6.025911	2.56474e-06
6.017139	2.59103e-06
6.008367	2.61759e-06
5.999596	2.64442e-06
5.990824	2.67152e-06
5.982052	2.69891e-06
5.973281	2.72657e-06
5.964509	2.75452e-06
5.955737	2.78276e-06
5.946965	2.81128e-06
5.938194	2.8401e-06
5.929422	2.86922e-06
5.920650	2.89864e-06
5.911879	2.92835e-06
5.903107	2.95838e-06
5.894335	2.98871e-06
5.885563	3.01935e-06
5.876792	3.05031e-06
5.868020	3.08159e-06
5.859248	3.11319e-06
5.850477	3.14511e-06
5.841705	3.17736e-06
5.832933	3.20995e-06
5.824162	3.24286e-06
5.815390	3.27612e-06
5.806618	3.30972e-06
5.797846	3.34366e-06
5.789075	3.37795e-06
5.780303	3.4126e-06
5.771531	3.4476e-06
5.762760	3.48296e-06
5.753988	3.51869e-06
5.745216	3.55478e-06
5.736444	3.59125e-06
5.727673	3.62808e-06
5.718901	3.6653e-06
5.710129	3.7029e-06
5.701358	3.74089e-06
5.692586	3.77927e-06
5.683814	3.81804e-06
5.675042	3.85721e-06
5.666271	3.89679e-06
5.657499	3.93677e-06
5.648727	3.97716e-06
5.639956	4.01797e-06
5.631184	4.0592e-06
5.622412	4.10085e-06
5.613641	4.14293e-06
5.604869	4.18545e-06
5.596097	4.2284e-06
5.587325	4.2718e-06
5.578554	4.31564e-06
5.569782	4.35993e-06
5.561010	4.40468e-06
5.552239	4.44988e-06
5.543467	4.49556e-06
5.534695	4.5417e-06
5.525923	4.58832e-06
5.517152	4.63542e-06
5.508380	4.683e-06
5.499608	4.73108e-06
5.490837	4.77964e-06
5.482065	4.82871e-06
5.473293	4.87829e-06
5.464521	4.92837e-06
5.455750	4.97897e-06
5.446978	5.03009e-06
5.438206	5.08174e-06
5.429435	5.13392e-06
5.420663	5.18664e-06
5.411891	5.2399e-06
5.403120	5.2937e-06
5.394348	5.34807e-06
5.385576	5.40299e-06
5.376804	5.45848e-06
5.368033	5.51454e-06
5.359261	5.57117e-06
5.350489	5.6284e-06
5.341718	5.68621e-06
5.332946	5.74461e-06
5.324174	5.80362e-06
5.315402	5.86324e-06
5.306631	5.92347e-06
5.297859	5.98432e-06
5.289087	6.0458e-06
5.280316	6.10791e-06
5.271544	6.17066e-06
5.262772	6.23406e-06
5.254000	6.29811e-06
5.245229	6.36282e-06
5.236457	6.4282e-06
5.227685	6.49426e-06
5.218914	6.56099e-06
5.210142	6.62841e-06
5.201370	6.69653e-06
5.192599	6.76535e-06
5.183827	6.83488e-06
5.175055	6.90513e-06
5.166283	6.9761e-06
5.157512	7.0478e-06
5.148740	7.12024e-06
5.139968	7.19343e-06
5.131197	7.26738e-06
5.122425	7.34209e-06
5.113653	7.41757e-06
5.104881	7.49382e-06
5.096110	7.57087e-06
5.087338	7.6487e-06
5.078566	7.72735e-06
5.069795	7.8068e-06
5.061023	7.88707e-06
5.052251	7.96817e-06
5.043479	8.05011e-06
5.034708	8.1329e-06
5.025936	8.21653e-06
5.017164	8.30104e-06
5.008393	8.38641e-06
4.999621	8.47266e-06
4.990849	8.55981e-06
4.982078	8.64786e-06
4.973306	8.73681e-06
4.964534	8.82668e-06
4.955762	8.91748e-06
4.946991	9.00922e-06
4.938219	9.10191e-06
4.929447	9.19555e-06
4.920676	9.29016e-06
4.911904	9.38575e-06
4.903132	9.48232e-06
4.894360	9.57989e-06
4.885589	9.67847e-06
4.876817	9.77807e-06
4.868045	9.8787e-06
4.859274	9.98037e-06
4.850502	1.00831e-05
4.841730	1.01869e-05
4.832959	1.02917e-05
4.824187	1.03976e-05
4.815415	1.05047e-05
4.806643	1.06128e-05
4.797872	1.07221e-05
4.789100	1.08324e-05
4.780328	1.0944e-05
4.771557	1.10566e-05
4.762785	1.11705e-05
4.754013	1.12855e-05
4.745241	1.14017e-05
4.736470	1.15191e-05
4.727698	1.16378e-05
4.718926	1.17576e-05
4.710155	1.18787e-05
4.701383	1.2001e-05
4.692611	1.21246e-05
4.683839	1.22495e-05
4.675068	1.23757e-05
4.666296	1.25032e-05
4.657524	1.2632e-05
4.648753	1.27621e-05
4.639981	1.28936e-05
4.631209	1.30265e-05
4.622438	1.31607e-05
4.613666	1.32963e-05
4.604894	1.34333e-05
4.596122	1.35717e-05
4.587351	1.37116e-05
4.578579	1.38529e-05
4.569807	1.39957e-05
4.561036	1.41399e-05
4.552264	1.42857e-05
4.543492	1.44329e-05
4.534720	1.45817e-05
4.525949	1.4732e-05
4.517177	1.48839e-05
4.508405	1.50374e-05
4.499634	1.51924e-05
4.490862	1.5349e-05
4.482090	1.55073e-05
4.473318	1.56672e-05
4.464547	1.58288e-05
4.455775	1.5992e-05
4.447003	1.6157e-05
4.438232	1.63236e-05
4.429460	1.6492e-05
4.420688	1.66621e-05
4.411917	1.6834e-05
4.403145	1.70076e-05
4.394373	1.71831e-05
4.385601	1.73604e-05
4.376830	1.75395e-05
4.368058	1.77205e-05
4.359286	1.79033e-05
4.350515	1.80881e-05
4.341743	1.82747e-05
4.332971	1.84633e-05
4.324199	1.86539e-05
4.315428	1.88464e-05
4.306656	1.9041e-05
4.297884	1.92375e-05
4.289113	1.94361e-05
4.280341	1.96368e-05
4.271569	1.98395e-05
4.262797	2.00444e-05
4.254026	2.02513e-05
4.245254	2.04605e-05
4.236482	2.06718e-05
4.227711	2.08852e-05
4.218939	2.1101e-05
4.210167	2.13189e-05
4.201396	2.15391e-05
4.192624	2.17616e-05
4.183852	2.19864e-05
4.175080	2.22136e-05
4.166309	2.24431e-05
4.157537	2.26749e-05
4.148765	2.29092e-05
4.139994	2.3146e-05
4.131222	2.33852e-05
4.122450	2.36269e-05
4.113678	2.38711e-05
4.104907	2.41178e-05
4.096135	2.43671e-05
4.087363	2.4619e-05
4.078592	2.48735e-05
4.069820	2.51307e-05
4.061048	2.53905e-05
4.052276	2.56531e-05
4.043505	2.59183e-05
4.034733	2.61864e-05
4.025961	2.64572e-05
4.017190	2.67308e-05
4.008418	2.70073e-05
3.999646	2.72867e-05
3.990875	2.7569e-05
3.982103	2.78542e-05
3.973331	2.81424e-05
3.964559	2.84336e-05
3.955788	2.87278e-05
3.947016	2.90251e-05
3.938244	2.93255e-05
3.929473	2.9629e-05
3.920701	2.99357e-05
3.911929	3.02455e-05
3.903157	3.05587e-05
3.894386	3.0875e-05
3.885614	3.11947e-05
3.876842	3.15177e-05
3.868071	3.18441e-05
3.859299	3.21739e-05
3.850527	3.25071e-05
3.841755	3.28438e-05
3.832984	3.3184e-05
3.824212	3.35277e-05
3.815440	3.38751e-05
3.806669	3.4226e-05
3.797897	3.45807e-05
3.789125	3.4939e-05
3.780354	3.53011e-05
3.771582	3.56669e-05
3.762810	3.60366e-05
3.754038	3.64102e-05
3.745267	3.67876e-05
3.736495	3.7169e-05
3.727723	3.75544e-05
3.718952	3.79438e-05
3.710180	3.83372e-05
3.701408	3.87348e-05
3.692636	3.91366e-05
3.683865	3.95425e-05
3.675093	3.99527e-05
3.666321	4.03672e-05
3.657550	4.0786e-05
3.648778	4.12092e-05
3.640006	4.16368e-05
3.631234	4.20689e-05
3.622463	4.25055e-05
3.613691	4.29467e-05
3.604919	4.33925e-05
3.596148	4.3843e-05
3.587376	4.42982e-05
3.578604	4.47582e-05
3.569833	4.5223e-05
3.561061	4.56926e-05
3.552289	4.61672e-05
3.543517	4.66468e-05
3.534746	4.71314e-05
3.525974	4.7621e-05
3.517202	4.81158e-05
3.508431	4.86158e-05
3.499659	4.9121e-05
3.490887	4.96316e-05
3.482115	5.01475e-05
3.473344	5.06688e-05
3.464572	5.11955e-05
3.455800	5.17279e-05
3.447029	5.22657e-05
3.438257	5.28093e-05
3.429485	5.33586e-05
3.420713	5.39136e-05
3.411942	5.44744e-05
3.403170	5.50412e-05
3.394398	5.56139e-05
3.385627	5.61927e-05
3.376855	5.67775e-05
3.368083	5.73685e-05
3.359312	5.79656e-05
3.350540	5.85691e-05
3.341768	5.91789e-05
3.332996	5.97952e-05
3.324225	6.04179e-05
3.315453	6.10472e-05
3.306681	6.16831e-05
3.297910	6.23258e-05
3.289138	6.29752e-05
3.280366	6.36314e-05
3.271594	6.42945e-05
3.262823	6.49647e-05
3.254051	6.56419e-05
3.245279	6.63263e-05
3.236508	6.70178e-05
3.227736	6.77167e-05
3.218964	6.8423e-05
3.210192	6.91367e-05
3.201421	6.98579e-05
3.192649	7.05868e-05
3.183877	7.13234e-05
3.175106	7.20677e-05
3.166334	7.28199e-05
3.157562	7.35801e-05
3.148791	7.43483e-05
3.140019	7.51247e-05
3.131247	7.59092e-05
3.122475	7.67021e-05
3.113704	7.75033e-05
3.104932	7.83131e-05
3.096160	7.91314e-05
3.087389	7.99583e-05
3.078617	8.07941e-05
3.069845	8.16387e-05
3.061073	8.24922e-05
3.052302	8.33549e-05
3.043530	8.42266e-05
3.034758	8.51076e-05
3.025987	8.5998e-05
3.017215	8.68978e-05
3.008443	8.78072e-05
2.999671	8.87262e-05
2.990900	8.9655e-05
2.982128	9.05937e-05
2.973356	9.15424e-05
2.964585	9.25011e-05
2.955813	9.34701e-05
2.947041	9.44494e-05
2.938270	9.54391e-05
2.929498	9.64393e-05
2.920726	9.74502e-05
2.911954	9.84719e-05
2.903183	9.95044e-05
2.894411	0.000100548
2.885639	0.000101603
2.876868	0.000102669
2.868096	0.000103746
2.859324	0.000104835
2.850552	0.000105935
2.841781	0.000107048
2.833009	0.000108172
2.824237	0.000109308
2.815466	0.000110456
2.806694	0.000111617
2.797922	0.00011279
2.789150	0.000113976
2.780379	0.000115174
2.771607	0.000116385
2.762835	0.000117609
2.754064	0.000118847
2.745292	0.000120097
2.736520	0.000121361
2.727749	0.000122639
2.718977	0.00012393
2.710205	0.000125235
2.701433	0.000126555
2.692662	0.000127888
2.683890	0.000129236
2.675118	0.000130598
2.666347	0.000131975
2.657575	0.000133367
2.648803	0.000134774
2.640031	0.000136196
2.631260	0.000137634
2.622488	0.000139087
2.613716	0.000140556
2.604945	0.00014204
2.596173	0.000143541
2.587401	0.000145058
2.578630	0.000146592
2.569858	0.000148142
2.561086	0.000149708
2.552314	0.000151292
2.543543	0.000152893
2.534771	0.000154512
2.525999	0.000156148
2.517228	0.000157802
2.508456	0.000159474
2.499684	0.000161164
2.490912	0.000162873
2.482141	0.0001646
2.473369	0.000166346
2.464597	0.000168112
2.455826	0.000169896
2.447054	0.0001717
2.438282	0.000173524
2.429510	0.000175368
2.420739	0.000177232
2.411967	0.000179117
2.403195	0.000181022
2.394424	0.000182949
2.385652	0.000184896
2.376880	0.000186865
2.368109	0.000188856
2.359337	0.000190868
2.350565	0.000192903
2.341793	0.000194961
2.333022	0.000197041
2.324250	0.000199145
2.315478	0.000201271
2.306707	0.000203422
2.297935	0.000205596
2.289163	0.000207794
2.280391	0.000210017
2.271620	0.000212265
2.262848	0.000214538
2.254076	0.000216836
2.245305	0.00021916
2.236533	0.00022151
2.227761	0.000223887
2.218989	0.00022629
2.210218	0.00022872
2.201446	0.000231178
2.192674	0.000233664
2.183903	0.000236177
2.175131	0.000238719
2.166359	0.00024129
2.157588	0.000243891
2.148816	0.00024652
2.140044	0.00024918
2.131272	0.00025187
2.122501	0.000254591
2.113729	0.000257343
2.104957	0.000260127
2.096186	0.000262943
2.087414	0.000265791
2.078642	0.000268673
2.069870	0.000271587
2.061099	0.000274536
2.052327	0.000277519
2.043555	0.000280536
2.034784	0.000283589
2.026012	0.000286678
2.017240	0.000289803
2.008468	0.000292965
1.999697	0.000296164
1.990925	0.000299402
1.982153	0.000302677
1.973382	0.000305992
1.964610	0.000309347
1.955838	0.000312742
1.947067	0.000316178
1.938295	0.000319656
1.929523	0.000323176
1.920751	0.000326739
1.911980	0.000330345
1.903208	0.000333997
1.894436	0.000337693
1.885665	0.000341436
1.876893	0.000345225
1.868121	0.000349062
1.859349	0.000352947
1.850578	0.000356883
1.841806	0.000360868
1.833034	0.000364905
1.824263	0.000368995
1.815491	0.000373138
1.806719	0.000377337
1.797947	0.000381591
1.789176	0.000385903
1.780404	0.000390273
1.771632	0.000394704
1.762861	0.000399196
1.754089	0.000403752
1.745317	0.000408374
1.736546	0.000413062
1.727774	0.00041782
1.719002	0.00042265
1.710230	0.000427554
1.701459	0.000432535
1.692687	0.000437597
1.683915	0.000442743
1.675144	0.000447978
1.666372	0.000453305
1.657600	0.000458732
1.648828	0.000464265
1.640057	0.000469912
1.631285	0.000475685
1.622513	0.000481599
1.613742	0.000487674
1.604970	0.000493941
1.596198	0.000500454
1.587426	0.000507327
&
```
