## Supplementary material for "All-at-once RNA folding with 3D motif prediction framed by evolutionary information": RF02799_CssrB.cacofold.cov

```
#
# Method Target_E-val [cov_min,cov_max] [FP | TP True Found | Sen PPV F] 
# GTp    0.05           [-0.12,0.83]    [0 | 1 46 1 | 2.17 100.00 4.26] 
#
# in_CaCoFold in_given  left_pos      right_pos  score            E-value       pvalue       substitutions    power
#------------------------------------------------------------------------------------------------------------------------
*	*	        76	        89	0.83073	1.09663e-05	2.06911e-07	2		0.00
```
