## Supplementary material for "All-at-once RNA folding with 3D motif prediction framed by evolutionary information": RF02799_CssrB.cacofold.power

```
# Power analysis of CaCoFold structure
#
# Powertype = SINGLE SUBSTITUTIONS
# covary left_pos right_pos substitutions power
#----------------------------------------------------------------
11		148		0		0.00
12		147		0		0.00
13		146		0		0.00
14		145		0		0.00
15		144		0		0.00
16		143		0		0.00
17		142		0		0.00
22		131		0		0.00
23		130		0		0.00
24		129		0		0.00
28		128		0		0.00
29		127		1		0.00
30		126		0		0.00
34		119		0		0.00
35		118		0		0.00
36		117		0		0.00
41		115		0		0.00
42		114		0		0.00
43		113		0		0.00
44		112		0		0.00
49		105		0		0.00
50		104		0		0.00
51		103		0		0.00
53		101		0		0.00
54		100		0		0.00
55		99		0		0.00
56		98		0		0.00
57		97		0		0.00
58		96		0		0.00
59		95		0		0.00
74		91		0		0.00
75		90		0		0.00
* 76		89		2		0.00
77		88		0		0.00
78		87		0		0.00
79		86		0		0.00
150		180		0		0.00
151		179		0		0.00
152		178		0		0.00
153		177		0		0.00
154		176		0		0.00
155		175		0		0.00
156		174		0		0.00
157		173		0		0.00
158		172		0		0.00
159		171		0		0.00
#
# BPAIRS 46
# avg substitutions per BP 0.1
# BPAIRS expected to covary 0.0 +/- 0.0
# BPAIRS observed to covary 1
#
```
