## Supplementary material for "All-at-once RNA folding with 3D motif prediction framed by evolutionary information": RF02800_Rp_sR47.power

```
# Power analysis of given structure
#
# Powertype = SINGLE SUBSTITUTIONS
# covary left_pos right_pos substitutions power
#----------------------------------------------------------------
4		312		0		0.00
5		311		0		0.00
8		308		0		0.00
9		307		0		0.00
12		304		0		0.00
13		303		0		0.00
14		176		0		0.00
15		175		0		0.00
16		174		0		0.00
17		173		1		0.00
18		172		0		0.00
19		171		0		0.00
20		170		1		0.00
21		169		0		0.00
22		168		0		0.00
23		167		0		0.00
27		164		0		0.00
28		163		0		0.00
29		162		0		0.00
30		161		0		0.00
31		160		0		0.00
32		159		1		0.00
33		158		0		0.00
45		70		0		0.00
46		69		0		0.00
47		68		0		0.00
48		67		0		0.00
49		66		0		0.00
52		63		0		0.00
53		62		0		0.00
54		61		0		0.00
55		60		0		0.00
75		86		0		0.00
76		85		0		0.00
77		84		0		0.00
78		83		0		0.00
93		140		0		0.00
94		139		0		0.00
95		138		0		0.00
96		137		0		0.00
98		135		0		0.00
99		134		0		0.00
100		133		0		0.00
101		132		0		0.00
102		131		1		0.00
105		127		0		0.00
106		126		0		0.00
107		125		1		0.00
109		123		0		0.00
110		122		2		0.00
111		121		0		0.00
143		154		0		0.00
144		153		0		0.00
145		152		0		0.00
146		151		0		0.00
182		195		1		0.00
183		194		1		0.00
184		193		0		0.00
185		192		0		0.00
199		209		0		0.00
200		208		0		0.00
201		207		0		0.00
202		206		1		0.00
211		294		0		0.00
212		293		0		0.00
213		292		0		0.00
214		291		0		0.00
215		290		1		0.00
216		289		1		0.00
217		288		0		0.00
218		287		0		0.00
220		272		0		0.00
221		271		0		0.00
222		270		0		0.00
223		269		0		0.00
230		263		0		0.00
231		262		0		0.00
232		261		0		0.00
233		260		0		0.00
234		259		0		0.00
235		258		0		0.00
236		257		0		0.00
237		256		0		0.00
244		251		1		0.00
245		250		1		0.00
275		284		0		0.00
276		283		0		0.00
277		282		0		0.00
#
# BPAIRS 88
# avg substitutions per BP 0.2
# BPAIRS expected to covary 0.0 +/- 0.0
# BPAIRS observed to covary 0
#
```
