## Supplementary material for "All-at-once RNA folding with 3D motif prediction framed by evolutionary information": RF02800_Rp_sR47.surv

```
0.814794	0.0113636
-0.002201	1
&
1.975859	2.0128e-05
1.971049	6.0384e-05
1.707949	0.000241536
1.354841	0.00030192
0.918649	0.000422688
0.814794	0.00112717
0.309365	0.0013687
0.281670	0.00173101
0.219357	0.00185178
-0.002201	0.996317
-0.092209	0.996377
-0.112980	0.99692
-0.140674	0.997645
-0.265301	0.997826
-0.334538	0.99837
-0.355309	0.998551
-0.445317	0.999094
-0.486859	0.999336
-0.611485	0.999356
-0.694569	0.999638
-0.791501	0.999758
-0.798424	1
&
2.414165	6.69748e-08
2.338004	1.3395e-07
2.213378	5.35798e-07
2.206454	7.36722e-07
2.137218	9.37647e-07
1.977973	1.3395e-06
1.971049	4.15243e-05
1.964125	4.19262e-05
1.929507	4.20601e-05
1.915660	4.32657e-05
1.908736	4.54089e-05
1.901812	4.56098e-05
1.894889	5.48523e-05
1.887965	5.49863e-05
1.853346	5.579e-05
1.818728	5.59239e-05
1.804881	5.67276e-05
1.791033	5.69285e-05
1.770262	5.73974e-05
1.763339	5.98085e-05
1.756415	6.16168e-05
1.749491	6.28223e-05
1.735644	6.32242e-05
1.714873	6.56353e-05
1.707949	0.00018619
1.701025	0.000189405
1.673331	0.000190208
1.666407	0.00019061
1.652560	0.000191414
1.617941	0.000194495
1.611018	0.000221619
1.597170	0.000222155
1.590246	0.000222825
1.569475	0.000223428
1.562552	0.000224031
1.548704	0.000224164
1.541781	0.000229589
1.534857	0.000229656
1.514086	0.000229723
1.486391	0.000232134
1.479468	0.000232268
1.472544	0.00023267
1.458697	0.000233072
1.451773	0.000235483
1.431002	0.000235617
1.410231	0.000235818
1.389460	0.000236019
1.368689	0.000237225
1.354841	0.000277543
1.340994	0.000279954
1.334070	0.00028116
1.306375	0.000281361
1.292528	0.000283169
1.278681	0.000284509
1.237139	0.000285045
1.223291	0.000294086
1.209444	0.000294689
1.174825	0.000295493
1.147131	0.000295694
1.064047	0.000296497
0.980962	0.000297033
0.974039	0.000297167
0.967115	0.000298975
0.946344	0.000300985
0.932497	0.000315049
0.925573	0.000315116
0.918649	0.000395888
0.904802	0.000398299
0.877107	0.000399772
0.870183	0.000408881
0.863260	0.000411158
0.856336	0.000427835
0.849412	0.000435738
0.842489	0.000439421
0.835565	0.000441029
0.828641	0.000561449
0.821718	0.000581073
0.814794	0.00106329
0.807870	0.00107776
0.794023	0.00107789
0.780176	0.00107796
0.766328	0.00108278
0.738633	0.00108673
0.731710	0.00108975
0.717862	0.00109243
0.648626	0.00109263
0.607083	0.00109504
0.558618	0.00109517
0.489381	0.00109531
0.378602	0.00109557
0.371678	0.00109718
0.364754	0.00110301
0.357831	0.00110341
0.350907	0.00110555
0.343983	0.00110649
0.337060	0.00111037
0.330136	0.00111459
0.323212	0.00114246
0.316289	0.0011598
0.309365	0.00132349
0.302441	0.00138243
0.295518	0.00138966
0.288594	0.00139341
0.281670	0.00165354
0.274747	0.00165863
0.267823	0.00166506
0.260899	0.00166687
0.253976	0.00167169
0.247052	0.00167403
0.240128	0.00167484
0.233204	0.00167859
0.226281	0.00167966
0.219357	0.00176124
0.205510	0.00176284
0.198586	0.00176338
0.177815	0.00176358
0.170891	0.00176679
0.163968	0.001768
0.157044	0.00176981
0.143197	0.00177001
0.094731	0.00177008
0.080883	0.00177188
0.073960	0.00177242
0.032418	0.00177644
-0.002201	0.996531
-0.009124	0.996532
-0.016048	0.996533
-0.043743	0.996535
-0.050667	0.996535
-0.064514	0.996552
-0.071438	0.996557
-0.078361	0.996563
-0.085285	0.996565
-0.092209	0.996629
-0.099132	0.99664
-0.106056	0.99664
-0.112980	0.997023
-0.119903	0.997056
-0.126827	0.997122
-0.133751	0.997124
-0.140674	0.997636
-0.147598	0.997636
-0.154522	0.997736
-0.161445	0.997737
-0.168369	0.997747
-0.175293	0.997752
-0.182217	0.997757
-0.196064	0.997759
-0.202988	0.997759
-0.209911	0.99776
-0.216835	0.997765
-0.230682	0.997767
-0.251453	0.99777
-0.258377	0.997776
-0.265301	0.997898
-0.272224	0.997903
-0.279148	0.997905
-0.286072	0.997905
-0.292995	0.997928
-0.299919	0.997944
-0.313767	0.997948
-0.320690	0.997969
-0.327614	0.997985
-0.334538	0.998355
-0.341461	0.998357
-0.348385	0.998358
-0.355309	0.998484
-0.362232	0.998591
-0.369156	0.998592
-0.376080	0.998604
-0.383003	0.998616
-0.389927	0.998649
-0.403774	0.998656
-0.410698	0.998657
-0.417622	0.998657
-0.424545	0.99866
-0.431469	0.998664
-0.438393	0.998713
-0.445317	0.999089
-0.452240	0.999098
-0.466088	0.999101
-0.479935	0.999112
-0.486859	0.99935
-0.500706	0.999351
-0.507630	0.999351
-0.514553	0.999351
-0.521477	0.999356
-0.528401	0.999356
-0.535324	0.999362
-0.542248	0.999364
-0.549172	0.999365
-0.556095	0.999369
-0.569943	0.999393
-0.576866	0.999396
-0.590714	0.999396
-0.604561	0.999398
-0.611485	0.999415
-0.618409	0.999415
-0.625332	0.999415
-0.632256	0.999415
-0.646103	0.999421
-0.653027	0.999439
-0.659951	0.999441
-0.666874	0.99946
-0.673798	0.99946
-0.680722	0.999464
-0.687645	0.999464
-0.694569	0.999652
-0.701493	0.999655
-0.708416	0.999656
-0.715340	0.999656
-0.722264	0.999662
-0.736111	0.999668
-0.749959	0.999673
-0.756882	0.999674
-0.763806	0.999711
-0.770730	0.999715
-0.777653	0.999715
-0.784577	0.999715
-0.791501	0.999801
-0.798424	0.999962
-0.805348	0.999963
-0.812272	0.999963
-0.819195	0.999967
-0.833043	0.999968
-0.839966	0.99997
-0.853814	0.999977
-0.860738	0.99998
-0.867661	0.999982
-0.874585	0.999982
-0.881509	0.999984
-0.888432	0.999986
-0.923051	0.999986
-0.943822	0.999986
-0.957669	0.999989
-0.964593	0.999989
-0.992288	0.999989
-0.999211	0.999989
-1.006135	0.999991
-1.013059	0.999997
-1.026906	0.999997
-1.040753	0.999997
-1.047677	0.999998
-1.061524	0.999998
-1.068448	0.999998
-1.075372	0.999998
-1.082295	0.999998
-1.103066	0.999999
-1.144609	0.999999
-1.172303	1
-1.234616	1
&
```
