## Supplementary material for "All-at-once RNA folding with 3D motif prediction framed by evolutionary information": RF02801_PyrR201.cacofold.helixcov

```
# RMs = 3 L = 68

# RM_HELIX NESTED 22-29 34-41, nbp = 8 nbp_cov = 0
# pvals: 0.937188,0.975165,0.937188,0.937188,0.937188,0.937188,0.937188,0.937188
# aggregated NONE
NESTED  :::::::::::::::::::::<<<<<<<<____>>>>>>>>:::::::::::::::::::::::::::
        ::::::::::::::::::::::::::::::::::::::::::::::::::::::::::::::::::::

# RM_HELIX NESTED 12-18 46-52, nbp = 7 nbp_cov = 0
# pvals: 0.937188,0.937188,0.937188,0.937188,0.937188,0.937188,0.937188
# aggregated NONE
NESTED  :::::::::::<<<<<<<___________________________>>>>>>>::::::::::::::::
        ::::::::::::::::::::::::::::::::::::::::::::::::::::::::::::::::::::

# RM_HELIX NESTED 1-8 55-63, nbp = 8 nbp_cov = 0
# pvals: 0.937188,0.937188,0.937188,0.937188,0.937188,0.937188,0.937188,0.937188
# aggregated NONE
NESTED  <<<<<<<<______________________________________________>>>->>>>>:::::
        ::::::::::::::::::::::::::::::::::::::::::::::::::::::::::::::::::::
```
