## Supplementary material for "All-at-once RNA folding with 3D motif prediction framed by evolutionary information": RF02801_PyrR201.surv

```
0.000000	0.047619
-0.004197	1
&
3.372163	0.000443066
3.249992	0.000886132
2.494753	0.0013292
2.450327	0.00177226
1.717302	0.00221533
1.539599	0.00310146
1.050915	0.00443066
0.895425	0.00487373
0.806573	0.00531679
0.739935	0.00575986
0.628870	0.00620292
0.584444	0.00708906
0.517806	0.00753212
0.495593	0.00797519
0.462273	0.00841825
0.406741	0.00886132
0.362315	0.00930439
0.328996	0.0101905
0.306783	0.0110767
0.295677	0.0115197
0.273464	0.0119628
0.262357	0.013292
0.173506	0.0146212
0.162399	0.0150642
0.051335	0.0155073
0.040228	0.0159504
0.029122	0.0168365
0.006909	0.0194949
-0.004197	0.960124
-0.015304	0.960567
-0.026410	0.961896
-0.037517	0.963226
-0.048623	0.964112
-0.070836	0.964555
-0.081943	0.964998
-0.093049	0.965441
-0.104155	0.965884
-0.115262	0.96677
-0.126368	0.968542
-0.137475	0.969428
-0.148581	0.971201
-0.159688	0.97253
-0.193007	0.973416
-0.204113	0.975631
-0.215220	0.976074
-0.226326	0.977404
-0.237433	0.978733
-0.248539	0.979176
-0.259646	0.980062
-0.270752	0.981391
-0.281859	0.981834
-0.292965	0.982277
-0.304072	0.98272
-0.315178	0.983163
-0.337391	0.98405
-0.348497	0.985379
-0.359604	0.986265
-0.370710	0.987151
-0.381817	0.988923
-0.404030	0.989366
-0.415136	0.990253
-0.426242	0.991139
-0.437349	0.992025
-0.459562	0.993354
-0.503988	0.99424
-0.515094	0.995126
-0.526200	0.995569
-0.559520	0.996012
-0.592839	0.996899
-0.637265	0.997785
-0.681691	0.998671
-0.715010	0.999114
-0.826075	0.999557
-0.926033	1
&
4.938172	2.19491e-06
4.871533	4.38982e-06
4.660510	6.58472e-06
4.649404	8.77963e-06
4.460594	1.09745e-05
4.327317	1.31694e-05
4.182933	1.53644e-05
4.060762	1.75593e-05
3.994124	1.97542e-05
3.883059	2.19491e-05
3.849740	2.4144e-05
3.794208	2.63389e-05
3.783101	3.07287e-05
3.683143	3.29236e-05
3.627611	3.51185e-05
3.605398	3.95083e-05
3.594291	4.17032e-05
3.583185	4.38982e-05
3.572079	4.8288e-05
3.560972	5.04829e-05
3.549866	5.48727e-05
3.538759	6.14574e-05
3.527653	6.58472e-05
3.516546	7.2432e-05
3.505440	7.90167e-05
3.494333	8.56014e-05
3.483227	0.000105356
3.472121	0.00011194
3.461014	0.000118525
3.449908	0.000136084
3.438801	0.000142669
3.427695	0.000149254
3.416588	0.000164618
3.405482	0.000184372
3.394375	0.000221686
3.383269	0.000258999
3.372163	0.000300702
3.361056	0.00034899
3.349950	0.000375329
3.338843	0.000421422
3.327737	0.00048727
3.316630	0.000535558
3.305524	0.000572871
3.294417	0.0006036
3.283311	0.000643108
3.272205	0.000687006
3.261098	0.00072432
3.249992	0.000759438
3.238885	0.000779192
3.227779	0.000807726
3.216672	0.00082748
3.205566	0.000860404
3.194459	0.000897717
3.183353	0.000917471
3.172246	0.00095698
3.161140	0.000976734
3.150034	0.00100527
3.138927	0.00102502
3.127821	0.00104917
3.116714	0.00108428
3.105608	0.00111721
3.094501	0.00113696
3.083395	0.00115672
3.072288	0.00117867
3.061182	0.00123134
3.050076	0.00125768
3.038969	0.00132133
3.027863	0.00138718
3.016756	0.00144864
3.005650	0.00151229
2.994543	0.00157375
2.983437	0.00162862
2.972330	0.00172081
2.961224	0.00178665
2.950118	0.00181299
2.939011	0.0018547
2.927905	0.00188543
2.916798	0.00194469
2.905692	0.001982
2.894585	0.00205004
2.883479	0.00214442
2.872372	0.00218393
2.861266	0.002241
2.850160	0.00227612
2.839053	0.00231563
2.827947	0.00247147
2.816840	0.0025439
2.805734	0.00264047
2.794627	0.00273486
2.783521	0.00281387
2.772414	0.00291045
2.761308	0.00299824
2.750201	0.00305092
2.739095	0.00313872
2.727989	0.00322651
2.716882	0.00329017
2.705776	0.00332748
2.694669	0.00337577
2.683563	0.00343723
2.672456	0.00351624
2.661350	0.00355575
2.650243	0.00361721
2.639137	0.00364574
2.628031	0.00368964
2.616924	0.00373793
2.605818	0.00384548
2.594711	0.00388718
2.583605	0.00391791
2.572498	0.00395522
2.561392	0.00400351
2.550285	0.00401449
2.539179	0.00402766
2.528073	0.00407375
2.516966	0.00408911
2.505860	0.00410887
2.494753	0.00411545
2.483647	0.00415935
2.472540	0.00420983
2.461434	0.00425154
2.450327	0.0042691
2.439221	0.00428227
2.428115	0.00429982
2.417008	0.00431299
2.405902	0.00433275
2.394795	0.00433494
2.383689	0.00435689
2.372582	0.00438543
2.361476	0.00443152
2.350369	0.0044403
2.339263	0.00445347
2.328156	0.00447761
2.317050	0.00449517
2.305944	0.00451493
2.283731	0.00452151
2.272624	0.00453687
2.261518	0.00455443
2.250411	0.00458077
2.239305	0.00458297
2.228198	0.00460272
2.217092	0.00462687
2.205986	0.00464223
2.194879	0.0046532
2.183773	0.00467954
2.172666	0.0046993
2.161560	0.00471247
2.150453	0.00473222
2.139347	0.00474759
2.128240	0.00475637
2.117134	0.00477392
2.106028	0.00479587
2.094921	0.00481782
2.083815	0.00483319
2.072708	0.00484855
2.061602	0.00485953
2.028282	0.00486172
2.017176	0.0048705
2.006070	0.00488147
1.994963	0.00488806
1.983857	0.00490123
1.972750	0.00490562
1.961644	0.00491001
1.950537	0.0049122
1.939431	0.00491659
1.928324	0.00492098
1.917218	0.00492318
1.906111	0.00495171
1.883899	0.00495391
1.872792	0.00496049
1.861686	0.00496488
1.850579	0.00496927
1.828366	0.00497147
1.817260	0.00497366
1.806153	0.00498244
1.795047	0.00498683
1.783941	0.005
1.772834	0.00500878
1.761728	0.00501536
1.750621	0.00501975
1.739515	0.00502414
1.717302	0.00503073
1.706195	0.0050439
1.695089	0.00504609
1.683983	0.00505048
1.672876	0.00505268
1.661770	0.00505707
1.650663	0.00507024
1.639557	0.0051295
1.628450	0.00521071
1.617344	0.00535558
1.606237	0.00549605
1.595131	0.00562335
1.584025	0.0056914
1.572918	0.00580114
1.561812	0.00587796
1.550705	0.00593284
1.539599	0.00602502
1.528492	0.00606014
1.517386	0.00608209
1.506279	0.00611062
1.495173	0.00614574
1.484066	0.00618306
1.472960	0.006205
1.461854	0.00623793
1.450747	0.00626866
1.439641	0.0062928
1.428534	0.00631475
1.417428	0.00632353
1.406321	0.00634987
1.395215	0.00635645
1.384108	0.0063806
1.373002	0.00638718
1.361896	0.00643766
1.350789	0.00647278
1.339683	0.00649034
1.328576	0.00650351
1.317470	0.00657155
1.306363	0.00661326
1.295257	0.00666374
1.284150	0.00670105
1.273044	0.00676471
1.261938	0.0068108
1.250831	0.00689201
1.239725	0.00694469
1.228618	0.00700834
1.217512	0.00709614
1.206405	0.00714004
1.195299	0.00723003
1.184192	0.00730904
1.173086	0.00744952
1.161980	0.00757243
1.150873	0.00777436
1.139767	0.00795654
1.128660	0.00812335
1.117554	0.00830334
1.106447	0.00841089
1.095341	0.00848332
1.084234	0.00856453
1.073128	0.00863257
1.062022	0.00870061
1.050915	0.00875549
1.039809	0.00879061
1.028702	0.0088345
1.017596	0.00887621
1.006489	0.00890913
0.995383	0.00894864
0.984276	0.00900351
0.973170	0.00909131
0.962063	0.00914179
0.950957	0.00922081
0.939851	0.00928007
0.928744	0.00935909
0.917638	0.00940079
0.906531	0.00944469
0.895425	0.00951712
0.884318	0.00956541
0.873212	0.00958516
0.862105	0.00960931
0.850999	0.00961809
0.839893	0.00964004
0.828786	0.00965759
0.817680	0.00967735
0.806573	0.00969491
0.795467	0.00974759
0.784360	0.00977173
0.773254	0.00982002
0.762147	0.00992757
0.751041	0.0100768
0.739935	0.0101624
0.728828	0.0102371
0.717722	0.0103314
0.706615	0.0104368
0.695509	0.0104522
0.684402	0.010496
0.673296	0.0105246
0.662189	0.0105707
0.651083	0.0106365
0.639977	0.0108319
0.628870	0.0109614
0.617764	0.0111523
0.606657	0.0112928
0.595551	0.011486
0.584444	0.0116023
0.573338	0.0116989
0.562231	0.011791
0.551125	0.0118745
0.540018	0.0119644
0.528912	0.0120237
0.517806	0.0120632
0.506699	0.0121093
0.495593	0.0121664
0.484486	0.0122476
0.473380	0.0123244
0.462273	0.0123749
0.451167	0.0124539
0.440060	0.0125505
0.428954	0.0126119
0.417848	0.0127283
0.406741	0.0128424
0.395635	0.0130048
0.384528	0.0132046
0.373422	0.0134263
0.362315	0.0136172
0.351209	0.0138235
0.340102	0.0139947
0.328996	0.0142054
0.317890	0.0145698
0.306783	0.0149671
0.295677	0.0152151
0.284570	0.0154741
0.273464	0.0157309
0.262357	0.015957
0.251251	0.0163191
0.240144	0.0166286
0.229038	0.0169513
0.217932	0.0173068
0.206825	0.0175658
0.195719	0.0178336
0.184612	0.0181563
0.173506	0.018525
0.162399	0.0188082
0.151293	0.0191835
0.140186	0.0195281
0.129080	0.0198573
0.117973	0.0202217
0.106867	0.0206277
0.095761	0.0209745
0.084654	0.0212599
0.073548	0.0215737
0.062441	0.0221181
0.051335	0.0224385
0.040228	0.0228205
0.029122	0.0236348
0.018015	0.0246905
0.006909	0.025698
-0.004197	0.937188
-0.015304	0.938615
-0.026410	0.940136
-0.037517	0.941637
-0.048623	0.943308
-0.059730	0.944697
-0.070836	0.946139
-0.081943	0.947403
-0.093049	0.948439
-0.104155	0.949418
-0.115262	0.950527
-0.126368	0.951558
-0.137475	0.952605
-0.148581	0.953551
-0.159688	0.954655
-0.170794	0.956014
-0.181901	0.957474
-0.193007	0.958755
-0.204113	0.960202
-0.215220	0.961387
-0.226326	0.962761
-0.237433	0.964072
-0.248539	0.965204
-0.259646	0.96635
-0.270752	0.967656
-0.281859	0.968604
-0.292965	0.96962
-0.304072	0.97063
-0.315178	0.971442
-0.326284	0.972392
-0.337391	0.973251
-0.348497	0.974159
-0.359604	0.975165
-0.370710	0.97633
-0.381817	0.977476
-0.392923	0.978606
-0.404030	0.979543
-0.415136	0.980566
-0.426242	0.981462
-0.437349	0.982377
-0.448455	0.98315
-0.459562	0.983863
-0.470668	0.984508
-0.481775	0.985182
-0.492881	0.985841
-0.503988	0.986348
-0.515094	0.98678
-0.526200	0.987186
-0.537307	0.987586
-0.548413	0.987871
-0.559520	0.988205
-0.570626	0.988538
-0.581733	0.988788
-0.592839	0.98908
-0.603946	0.989381
-0.615052	0.989625
-0.626158	0.989919
-0.637265	0.990228
-0.648371	0.990468
-0.659478	0.990784
-0.670584	0.991065
-0.681691	0.991324
-0.692797	0.991567
-0.703904	0.991857
-0.715010	0.992092
-0.726117	0.992291
-0.737223	0.99252
-0.748329	0.992744
-0.759436	0.992981
-0.770542	0.993218
-0.781649	0.993494
-0.792755	0.993775
-0.803862	0.994104
-0.814968	0.994326
-0.826075	0.994513
-0.837181	0.994809
-0.848287	0.994998
-0.859394	0.995211
-0.870500	0.995402
-0.881607	0.995647
-0.892713	0.995841
-0.903820	0.996141
-0.914926	0.9964
-0.926033	0.996633
-0.937139	0.996824
-0.948245	0.99714
-0.959352	0.997283
-0.970458	0.997557
-0.981565	0.997827
-0.992671	0.998027
-1.003778	0.998191
-1.014884	0.998391
-1.025991	0.998589
-1.037097	0.998736
-1.048203	0.998892
-1.059310	0.999039
-1.070416	0.999151
-1.081523	0.999234
-1.092629	0.99935
-1.103736	0.999434
-1.114842	0.99957
-1.125949	0.999682
-1.137055	0.999728
-1.148162	0.999759
-1.159268	0.999824
-1.170374	0.999833
-1.181481	0.999877
-1.192587	0.99989
-1.203694	0.99991
-1.214800	0.999952
-1.225907	0.99996
-1.237013	0.999963
-1.259226	0.999967
-1.270332	0.999976
-1.281439	0.999987
-1.314758	0.999989
-1.348078	0.999991
-1.370290	0.999996
-1.381397	1
&
19.976301	7.19549e-56
19.965195	7.79137e-56
19.954088	8.43659e-56
19.942982	9.13525e-56
19.931875	9.89177e-56
19.920769	1.07109e-55
19.909663	1.15979e-55
19.898556	1.25584e-55
19.887450	1.35984e-55
19.876343	1.47245e-55
19.865237	1.59439e-55
19.854130	1.72643e-55
19.843024	1.8694e-55
19.831917	2.02421e-55
19.820811	2.19184e-55
19.809705	2.37335e-55
19.798598	2.56989e-55
19.787492	2.78271e-55
19.776385	3.01316e-55
19.765279	3.26269e-55
19.754172	3.53288e-55
19.743066	3.82545e-55
19.731959	4.14224e-55
19.720853	4.48528e-55
19.709746	4.85671e-55
19.698640	5.25891e-55
19.687534	5.69442e-55
19.676427	6.16599e-55
19.665321	6.67662e-55
19.654214	7.22953e-55
19.643108	7.82822e-55
19.632001	8.4765e-55
19.620895	9.17847e-55
19.609788	9.93856e-55
19.598682	1.07616e-54
19.587576	1.16528e-54
19.576469	1.26178e-54
19.565363	1.36627e-54
19.554256	1.47942e-54
19.543150	1.60193e-54
19.532043	1.73459e-54
19.520937	1.87824e-54
19.509830	2.03378e-54
19.498724	2.20221e-54
19.487618	2.38458e-54
19.476511	2.58205e-54
19.465405	2.79588e-54
19.454298	3.02741e-54
19.443192	3.27812e-54
19.432085	3.54959e-54
19.420979	3.84355e-54
19.409872	4.16184e-54
19.398766	4.5065e-54
19.387660	4.87969e-54
19.376553	5.28379e-54
19.365447	5.72136e-54
19.354340	6.19516e-54
19.343234	6.7082e-54
19.332127	7.26373e-54
19.321021	7.86526e-54
19.309914	8.5166e-54
19.298808	9.22189e-54
19.287702	9.98558e-54
19.276595	1.08125e-53
19.265489	1.17079e-53
19.254382	1.26775e-53
19.243276	1.37274e-53
19.232169	1.48642e-53
19.221063	1.60951e-53
19.209956	1.7428e-53
19.198850	1.88713e-53
19.187743	2.0434e-53
19.176637	2.21263e-53
19.165531	2.39586e-53
19.154424	2.59427e-53
19.143318	2.80911e-53
19.132211	3.04174e-53
19.121105	3.29363e-53
19.109998	3.56639e-53
19.098892	3.86173e-53
19.087785	4.18153e-53
19.076679	4.52782e-53
19.065573	4.90278e-53
19.054466	5.30879e-53
19.043360	5.74843e-53
19.032253	6.22447e-53
19.021147	6.73994e-53
19.010040	7.2981e-53
18.998934	7.90247e-53
18.987827	8.5569e-53
18.976721	9.26552e-53
18.965615	1.00328e-52
18.954508	1.08637e-52
18.943402	1.17633e-52
18.932295	1.27375e-52
18.921189	1.37923e-52
18.910082	1.49345e-52
18.898976	1.61713e-52
18.887869	1.75105e-52
18.876763	1.89606e-52
18.865657	2.05307e-52
18.854550	2.22309e-52
18.843444	2.4072e-52
18.832337	2.60654e-52
18.821231	2.8224e-52
18.810124	3.05613e-52
18.799018	3.30922e-52
18.787911	3.58326e-52
18.776805	3.88e-52
18.765698	4.20132e-52
18.754592	4.54924e-52
18.743486	4.92598e-52
18.732379	5.33391e-52
18.721273	5.77563e-52
18.710166	6.25393e-52
18.699060	6.77183e-52
18.687953	7.33263e-52
18.676847	7.93987e-52
18.665740	8.59739e-52
18.654634	9.30936e-52
18.643528	1.00803e-51
18.632421	1.09151e-51
18.621315	1.1819e-51
18.610208	1.27978e-51
18.599102	1.38576e-51
18.587995	1.50052e-51
18.576889	1.62478e-51
18.565782	1.75933e-51
18.554676	1.90503e-51
18.543570	2.06279e-51
18.532463	2.23361e-51
18.521357	2.41859e-51
18.510250	2.61888e-51
18.499144	2.83575e-51
18.488037	3.07059e-51
18.476931	3.32488e-51
18.465824	3.60022e-51
18.454718	3.89836e-51
18.443612	4.2212e-51
18.432505	4.57077e-51
18.421399	4.94929e-51
18.410292	5.35915e-51
18.399186	5.80296e-51
18.388079	6.28352e-51
18.376973	6.80388e-51
18.365866	7.36733e-51
18.354760	7.97744e-51
18.343653	8.63807e-51
18.332547	9.35342e-51
18.321441	1.0128e-50
18.310334	1.09667e-50
18.299228	1.18749e-50
18.288121	1.28583e-50
18.277015	1.39232e-50
18.265908	1.50762e-50
18.254802	1.63247e-50
18.243695	1.76766e-50
18.232589	1.91404e-50
18.221483	2.07255e-50
18.210376	2.24418e-50
18.199270	2.43003e-50
18.188163	2.63127e-50
18.177057	2.84917e-50
18.165950	3.08512e-50
18.154844	3.34061e-50
18.143737	3.61726e-50
18.132631	3.91681e-50
18.121525	4.24117e-50
18.110418	4.5924e-50
18.099312	4.97271e-50
18.088205	5.38451e-50
18.077099	5.83042e-50
18.065992	6.31326e-50
18.054886	6.83608e-50
18.043779	7.40219e-50
18.032673	8.01519e-50
18.021567	8.67895e-50
18.010460	9.39768e-50
17.999354	1.01759e-49
17.988247	1.10186e-49
17.977141	1.19311e-49
17.966034	1.29192e-49
17.954928	1.3989e-49
17.943821	1.51475e-49
17.932715	1.64019e-49
17.921608	1.77602e-49
17.910502	1.9231e-49
17.899396	2.08236e-49
17.888289	2.25481e-49
17.877183	2.44153e-49
17.866076	2.64372e-49
17.854970	2.86266e-49
17.843863	3.09972e-49
17.832757	3.35642e-49
17.821650	3.63438e-49
17.810544	3.93535e-49
17.799438	4.26125e-49
17.788331	4.61413e-49
17.777225	4.99625e-49
17.766118	5.41e-49
17.755012	5.85802e-49
17.743905	6.34314e-49
17.732799	6.86843e-49
17.721692	7.43723e-49
17.710586	8.05313e-49
17.699480	8.72003e-49
17.688373	9.44216e-49
17.677267	1.02241e-48
17.666160	1.10708e-48
17.655054	1.19876e-48
17.643947	1.29803e-48
17.632841	1.40553e-48
17.621734	1.52192e-48
17.610628	1.64796e-48
17.599522	1.78443e-48
17.588415	1.9322e-48
17.577309	2.09221e-48
17.566202	2.26548e-48
17.555096	2.45309e-48
17.543989	2.65624e-48
17.532883	2.87621e-48
17.521776	3.11439e-48
17.510670	3.37231e-48
17.499563	3.65158e-48
17.488457	3.95398e-48
17.477351	4.28142e-48
17.466244	4.63597e-48
17.455138	5.01989e-48
17.444031	5.43561e-48
17.432925	5.88575e-48
17.421818	6.37316e-48
17.410712	6.90094e-48
17.399605	7.47243e-48
17.388499	8.09125e-48
17.377393	8.76131e-48
17.366286	9.48686e-48
17.355180	1.02725e-47
17.344073	1.11232e-47
17.332967	1.20443e-47
17.321860	1.30418e-47
17.310754	1.41218e-47
17.299647	1.52913e-47
17.288541	1.65576e-47
17.277435	1.79288e-47
17.266328	1.94135e-47
17.255222	2.10212e-47
17.244115	2.2762e-47
17.233009	2.4647e-47
17.221902	2.66881e-47
17.210796	2.88982e-47
17.199689	3.12914e-47
17.188583	3.38827e-47
17.177477	3.66886e-47
17.166370	3.97269e-47
17.155264	4.30169e-47
17.144157	4.65792e-47
17.133051	5.04366e-47
17.121944	5.46134e-47
17.110838	5.91361e-47
17.099731	6.40333e-47
17.088625	6.93361e-47
17.077518	7.50781e-47
17.066412	8.12955e-47
17.055306	8.80278e-47
17.044199	9.53177e-47
17.033093	1.03211e-46
17.021986	1.11758e-46
17.010880	1.21014e-46
16.999773	1.31035e-46
16.988667	1.41886e-46
16.977560	1.53637e-46
16.966454	1.6636e-46
16.955348	1.80136e-46
16.944241	1.95054e-46
16.933135	2.11207e-46
16.922028	2.28698e-46
16.910922	2.47637e-46
16.899815	2.68144e-46
16.888709	2.9035e-46
16.877602	3.14395e-46
16.866496	3.40431e-46
16.855390	3.68623e-46
16.844283	3.9915e-46
16.833177	4.32205e-46
16.822070	4.67997e-46
16.810964	5.06754e-46
16.799857	5.48719e-46
16.788751	5.94161e-46
16.777644	6.43365e-46
16.766538	6.96644e-46
16.755432	7.54335e-46
16.744325	8.16804e-46
16.733219	8.84446e-46
16.722112	9.5769e-46
16.711006	1.037e-45
16.699899	1.12288e-45
16.688793	1.21586e-45
16.677686	1.31655e-45
16.666580	1.42558e-45
16.655473	1.54364e-45
16.644367	1.67147e-45
16.633261	1.80989e-45
16.622154	1.95978e-45
16.611048	2.12207e-45
16.599941	2.29781e-45
16.588835	2.48809e-45
16.577728	2.69414e-45
16.566622	2.91725e-45
16.555515	3.15884e-45
16.544409	3.42043e-45
16.533303	3.70369e-45
16.522196	4.0104e-45
16.511090	4.34251e-45
16.499983	4.70213e-45
16.488877	5.09153e-45
16.477770	5.51317e-45
16.466664	5.96974e-45
16.455557	6.46411e-45
16.444451	6.99942e-45
16.433345	7.57907e-45
16.422238	8.20671e-45
16.411132	8.88634e-45
16.400025	9.62224e-45
16.388919	1.04191e-44
16.377812	1.12819e-44
16.366706	1.22162e-44
16.355599	1.32279e-44
16.344493	1.43233e-44
16.333387	1.55095e-44
16.322280	1.67939e-44
16.311174	1.81846e-44
16.300067	1.96905e-44
16.288961	2.13212e-44
16.277854	2.30869e-44
16.266748	2.49988e-44
16.255641	2.7069e-44
16.244535	2.93106e-44
16.233428	3.1738e-44
16.222322	3.43663e-44
16.211216	3.72122e-44
16.200109	4.02939e-44
16.189003	4.36308e-44
16.177896	4.7244e-44
16.166790	5.11564e-44
16.155683	5.53928e-44
16.144577	5.99801e-44
16.133470	6.49472e-44
16.122364	7.03257e-44
16.111258	7.61496e-44
16.100151	8.24558e-44
16.089045	8.92842e-44
16.077938	9.66781e-44
16.066832	1.04684e-43
16.055725	1.13354e-43
16.044619	1.22741e-43
16.033512	1.32905e-43
16.022406	1.43912e-43
16.011300	1.55829e-43
16.000193	1.68734e-43
15.989087	1.82707e-43
15.977980	1.97838e-43
15.966874	2.14222e-43
15.955767	2.31962e-43
15.944661	2.51171e-43
15.933554	2.71972e-43
15.922448	2.94495e-43
15.911342	3.18883e-43
15.900235	3.4529e-43
15.889129	3.73885e-43
15.878022	4.04847e-43
15.866916	4.38374e-43
15.855809	4.74677e-43
15.844703	5.13987e-43
15.833596	5.56552e-43
15.822490	6.02641e-43
15.811384	6.52548e-43
15.800277	7.06588e-43
15.789171	7.65102e-43
15.778064	8.28463e-43
15.766958	8.9707e-43
15.755851	9.7136e-43
15.744745	1.0518e-42
15.733638	1.1389e-42
15.722532	1.23322e-42
15.711425	1.33535e-42
15.700319	1.44593e-42
15.689213	1.56567e-42
15.678106	1.69533e-42
15.667000	1.83573e-42
15.655893	1.98775e-42
15.644787	2.15236e-42
15.633680	2.33061e-42
15.622574	2.52361e-42
15.611467	2.7326e-42
15.600361	2.95889e-42
15.589255	3.20393e-42
15.578148	3.46926e-42
15.567042	3.75656e-42
15.555935	4.06765e-42
15.544829	4.4045e-42
15.533722	4.76925e-42
15.522616	5.16421e-42
15.511509	5.59188e-42
15.500403	6.05496e-42
15.489297	6.55639e-42
15.478190	7.09934e-42
15.467084	7.68726e-42
15.455977	8.32387e-42
15.444871	9.0132e-42
15.433764	9.75961e-42
15.422658	1.05678e-41
15.411551	1.1443e-41
15.400445	1.23906e-41
15.389339	1.34167e-41
15.378232	1.45278e-41
15.367126	1.57309e-41
15.356019	1.70336e-41
15.344913	1.84442e-41
15.333806	1.99717e-41
15.322700	2.16256e-41
15.311593	2.34165e-41
15.300487	2.53556e-41
15.289380	2.74554e-41
15.278274	2.97291e-41
15.267168	3.21911e-41
15.256061	3.48569e-41
15.244955	3.77435e-41
15.233848	4.08692e-41
15.222742	4.42537e-41
15.211635	4.79185e-41
15.200529	5.18868e-41
15.189422	5.61837e-41
15.178316	6.08364e-41
15.167210	6.58745e-41
15.156103	7.13297e-41
15.144997	7.72368e-41
15.133890	8.3633e-41
15.122784	9.05589e-41
15.111677	9.80584e-41
15.100571	1.06179e-40
15.089464	1.14972e-40
15.078358	1.24493e-40
15.067252	1.34803e-40
15.056145	1.45966e-40
15.045039	1.58054e-40
15.033932	1.71143e-40
15.022826	1.85316e-40
15.011719	2.00663e-40
15.000613	2.1728e-40
14.989506	2.35274e-40
14.978400	2.54758e-40
14.967294	2.75855e-40
14.956187	2.98699e-40
14.945081	3.23436e-40
14.933974	3.5022e-40
14.922868	3.79223e-40
14.911761	4.10628e-40
14.900655	4.44633e-40
14.889548	4.81455e-40
14.878442	5.21326e-40
14.867335	5.64499e-40
14.856229	6.11246e-40
14.845123	6.61866e-40
14.834016	7.16677e-40
14.822910	7.76027e-40
14.811803	8.40293e-40
14.800697	9.0988e-40
14.789590	9.8523e-40
14.778484	1.06682e-39
14.767377	1.15517e-39
14.756271	1.25083e-39
14.745165	1.35442e-39
14.734058	1.46658e-39
14.722952	1.58803e-39
14.711845	1.71954e-39
14.700739	1.86194e-39
14.689632	2.01614e-39
14.678526	2.1831e-39
14.667419	2.36389e-39
14.656313	2.55965e-39
14.645207	2.77162e-39
14.634100	3.00115e-39
14.622994	3.24968e-39
14.611887	3.5188e-39
14.600781	3.8102e-39
14.589674	4.12574e-39
14.578568	4.4674e-39
14.567461	4.83736e-39
14.556355	5.23796e-39
14.545249	5.67173e-39
14.534142	6.14143e-39
14.523036	6.65002e-39
14.511929	7.20073e-39
14.500823	7.79705e-39
14.489716	8.44274e-39
14.478610	9.14192e-39
14.467503	9.89899e-39
14.456397	1.07188e-38
14.445290	1.16064e-38
14.434184	1.25676e-38
14.423078	1.36083e-38
14.411971	1.47353e-38
14.400865	1.59556e-38
14.389758	1.72769e-38
14.378652	1.87077e-38
14.367545	2.02569e-38
14.356439	2.19344e-38
14.345332	2.37509e-38
14.334226	2.57178e-38
14.323120	2.78476e-38
14.312013	3.01537e-38
14.300907	3.26508e-38
14.289800	3.53548e-38
14.278694	3.82826e-38
14.267587	4.14529e-38
14.256481	4.48858e-38
14.245374	4.86029e-38
14.234268	5.26279e-38
14.223162	5.69861e-38
14.212055	6.17053e-38
14.200949	6.68154e-38
14.189842	7.23486e-38
14.178736	7.834e-38
14.167629	8.48276e-38
14.156523	9.18524e-38
14.145416	9.9459e-38
14.134310	1.07696e-37
14.123204	1.16614e-37
14.112097	1.26271e-37
14.100991	1.36728e-37
14.089884	1.48051e-37
14.078778	1.60312e-37
14.067671	1.73588e-37
14.056565	1.87963e-37
14.045458	2.03529e-37
14.034352	2.20384e-37
14.023245	2.38635e-37
14.012139	2.58397e-37
14.001033	2.79795e-37
13.989926	3.02966e-37
13.978820	3.28056e-37
13.967713	3.55223e-37
13.956607	3.84641e-37
13.945500	4.16494e-37
13.934394	4.50985e-37
13.923287	4.88333e-37
13.912181	5.28773e-37
13.901075	5.72563e-37
13.889968	6.19978e-37
13.878862	6.71321e-37
13.867755	7.26915e-37
13.856649	7.87113e-37
13.845542	8.52297e-37
13.834436	9.22878e-37
13.823329	9.99305e-37
13.812223	1.08206e-36
13.801117	1.17167e-36
13.790010	1.2687e-36
13.778904	1.37376e-36
13.767797	1.48753e-36
13.756691	1.61072e-36
13.745584	1.74411e-36
13.734478	1.88854e-36
13.723371	2.04494e-36
13.712265	2.21429e-36
13.701159	2.39766e-36
13.690052	2.59622e-36
13.678946	2.81122e-36
13.667839	3.04403e-36
13.656733	3.29611e-36
13.645626	3.56907e-36
13.634520	3.86464e-36
13.623413	4.18468e-36
13.612307	4.53123e-36
13.601200	4.90648e-36
13.590094	5.3128e-36
13.578988	5.75277e-36
13.567881	6.22918e-36
13.556775	6.74503e-36
13.545668	7.30361e-36
13.534562	7.90845e-36
13.523455	8.56338e-36
13.512349	9.27254e-36
13.501242	1.00404e-35
13.490136	1.08719e-35
13.479030	1.17722e-35
13.467923	1.27471e-35
13.456817	1.38028e-35
13.445710	1.49458e-35
13.434604	1.61835e-35
13.423497	1.75238e-35
13.412391	1.8975e-35
13.401284	2.05463e-35
13.390178	2.22479e-35
13.379072	2.40903e-35
13.367965	2.60853e-35
13.356859	2.82455e-35
13.345752	3.05846e-35
13.334646	3.31174e-35
13.323539	3.586e-35
13.312433	3.88296e-35
13.301326	4.20453e-35
13.290220	4.55272e-35
13.279114	4.92974e-35
13.268007	5.33799e-35
13.256901	5.78005e-35
13.245794	6.25871e-35
13.234688	6.77702e-35
13.223581	7.33825e-35
13.212475	7.94595e-35
13.201368	8.60398e-35
13.190262	9.31651e-35
13.179155	1.0088e-34
13.168049	1.09235e-34
13.156943	1.18281e-34
13.145836	1.28076e-34
13.134730	1.38682e-34
13.123623	1.50167e-34
13.112517	1.62603e-34
13.101410	1.76069e-34
13.090304	1.90649e-34
13.079197	2.06438e-34
13.068091	2.23534e-34
13.056985	2.42045e-34
13.045878	2.6209e-34
13.034772	2.83794e-34
13.023665	3.07296e-34
13.012559	3.32745e-34
13.001452	3.603e-34
12.990346	3.90138e-34
12.979239	4.22447e-34
12.968133	4.57431e-34
12.957027	4.95312e-34
12.945920	5.36331e-34
12.934814	5.80746e-34
12.923707	6.2884e-34
12.912601	6.80916e-34
12.901494	7.37305e-34
12.890388	7.98364e-34
12.879281	8.64479e-34
12.868175	9.36069e-34
12.857069	1.01359e-33
12.845962	1.09753e-33
12.834856	1.18842e-33
12.823749	1.28683e-33
12.812643	1.3934e-33
12.801536	1.50879e-33
12.790430	1.63374e-33
12.779323	1.76904e-33
12.768217	1.91554e-33
12.757110	2.07417e-33
12.746004	2.24594e-33
12.734898	2.43193e-33
12.723791	2.63333e-33
12.712685	2.8514e-33
12.701578	3.08754e-33
12.690472	3.34323e-33
12.679365	3.62009e-33
12.668259	3.91989e-33
12.657152	4.2445e-33
12.646046	4.59601e-33
12.634940	4.97662e-33
12.623833	5.38875e-33
12.612727	5.83501e-33
12.601620	6.31823e-33
12.590514	6.84146e-33
12.579407	7.40803e-33
12.568301	8.02151e-33
12.557194	8.6858e-33
12.546088	9.4051e-33
12.534982	1.0184e-32
12.523875	1.10273e-32
12.512769	1.19405e-32
12.501662	1.29294e-32
12.490556	1.40001e-32
12.479449	1.51595e-32
12.468343	1.64149e-32
12.457236	1.77743e-32
12.446130	1.92463e-32
12.435024	2.08401e-32
12.423917	2.25659e-32
12.412811	2.44347e-32
12.401704	2.64582e-32
12.390598	2.86493e-32
12.379491	3.10219e-32
12.368385	3.35909e-32
12.357278	3.63727e-32
12.346172	3.93848e-32
12.335065	4.26464e-32
12.323959	4.61781e-32
12.312853	5.00023e-32
12.301746	5.41432e-32
12.290640	5.86269e-32
12.279533	6.34821e-32
12.268427	6.87392e-32
12.257320	7.44318e-32
12.246214	8.05957e-32
12.235107	8.72701e-32
12.224001	9.44973e-32
12.212895	1.02323e-31
12.201788	1.10797e-31
12.190682	1.19972e-31
12.179575	1.29907e-31
12.168469	1.40665e-31
12.157362	1.52314e-31
12.146256	1.64928e-31
12.135149	1.78586e-31
12.124043	1.93376e-31
12.112937	2.0939e-31
12.101830	2.2673e-31
12.090724	2.45507e-31
12.079617	2.65838e-31
12.068511	2.87853e-31
12.057404	3.11691e-31
12.046298	3.37503e-31
12.035191	3.65453e-31
12.024085	3.95717e-31
12.012979	4.28488e-31
12.001872	4.63973e-31
11.990766	5.02396e-31
11.979659	5.44001e-31
11.968553	5.89052e-31
11.957446	6.37833e-31
11.946340	6.90655e-31
11.935233	7.4785e-31
11.924127	8.09782e-31
11.913021	8.76843e-31
11.901914	9.49458e-31
11.890808	1.02809e-30
11.879701	1.11322e-30
11.868595	1.20542e-30
11.857488	1.30524e-30
11.846382	1.41333e-30
11.835275	1.53037e-30
11.824169	1.65711e-30
11.813062	1.79434e-30
11.801956	1.94294e-30
11.790850	2.10384e-30
11.779743	2.27806e-30
11.768637	2.46672e-30
11.757530	2.671e-30
11.746424	2.89219e-30
11.735317	3.1317e-30
11.724211	3.39105e-30
11.713104	3.67188e-30
11.701998	3.97596e-30
11.690892	4.30522e-30
11.679785	4.66175e-30
11.668679	5.04781e-30
11.657572	5.46584e-30
11.646466	5.91848e-30
11.635359	6.40861e-30
11.624253	6.93933e-30
11.613146	7.514e-30
11.602040	8.13626e-30
11.590934	8.81006e-30
11.579827	9.53965e-30
11.568721	1.03297e-29
11.557614	1.11851e-29
11.546508	1.21114e-29
11.535401	1.31144e-29
11.524295	1.42004e-29
11.513188	1.53764e-29
11.502082	1.66498e-29
11.490976	1.80286e-29
11.479869	1.95216e-29
11.468763	2.11383e-29
11.457656	2.28888e-29
11.446550	2.47843e-29
11.435443	2.68368e-29
11.424337	2.90592e-29
11.413230	3.14657e-29
11.402124	3.40715e-29
11.391017	3.68931e-29
11.379911	3.99484e-29
11.368805	4.32566e-29
11.357698	4.68389e-29
11.346592	5.07178e-29
11.335485	5.49179e-29
11.324379	5.94658e-29
11.313272	6.43904e-29
11.302166	6.97228e-29
11.291059	7.54968e-29
11.279953	8.1749e-29
11.268847	8.85189e-29
11.257740	9.58495e-29
11.246634	1.03787e-28
11.235527	1.12382e-28
11.224421	1.21689e-28
11.213314	1.31766e-28
11.202208	1.42678e-28
11.191101	1.54494e-28
11.179995	1.67288e-28
11.168889	1.81142e-28
11.157782	1.96143e-28
11.146676	2.12387e-28
11.135569	2.29975e-28
11.124463	2.4902e-28
11.113356	2.69642e-28
11.102250	2.91973e-28
11.091143	3.16152e-28
11.080037	3.42334e-28
11.068931	3.70683e-28
11.057824	4.01381e-28
11.046718	4.34621e-28
11.035611	4.70613e-28
11.024505	5.09587e-28
11.013398	5.51787e-28
11.002292	5.97483e-28
10.991185	6.46963e-28
10.980079	7.0054e-28
10.968972	7.58554e-28
10.957866	8.21373e-28
10.946760	8.89394e-28
10.935653	9.63048e-28
10.924547	1.0428e-27
10.913440	1.12916e-27
10.902334	1.22267e-27
10.891227	1.32392e-27
10.880121	1.43356e-27
10.869014	1.55228e-27
10.857908	1.68083e-27
10.846802	1.82003e-27
10.835695	1.97075e-27
10.824589	2.13396e-27
10.813482	2.31068e-27
10.802376	2.50203e-27
10.791269	2.70923e-27
10.780163	2.9336e-27
10.769056	3.17654e-27
10.757950	3.4396e-27
10.746844	3.72445e-27
10.735737	4.03288e-27
10.724631	4.36686e-27
10.713524	4.72849e-27
10.702418	5.12008e-27
10.691311	5.54409e-27
10.680205	6.00322e-27
10.669098	6.50037e-27
10.657992	7.03869e-27
10.646886	7.62159e-27
10.635779	8.25276e-27
10.624673	8.9362e-27
10.613566	9.67624e-27
10.602460	1.04776e-26
10.591353	1.13453e-26
10.580247	1.22848e-26
10.569140	1.33021e-26
10.558034	1.44038e-26
10.546927	1.55966e-26
10.535821	1.68882e-26
10.524715	1.82868e-26
10.513608	1.98012e-26
10.502502	2.1441e-26
10.491395	2.32166e-26
10.480289	2.51392e-26
10.469182	2.72211e-26
10.458076	2.94754e-26
10.446969	3.19164e-26
10.435863	3.45595e-26
10.424757	3.74215e-26
10.413650	4.05205e-26
10.402544	4.38761e-26
10.391437	4.75097e-26
10.380331	5.14441e-26
10.369224	5.57044e-26
10.358118	6.03175e-26
10.347011	6.53127e-26
10.335905	7.07214e-26
10.324799	7.65782e-26
10.313692	8.29199e-26
10.302586	8.97868e-26
10.291479	9.72224e-26
10.280373	1.05274e-25
10.269266	1.13992e-25
10.258160	1.23432e-25
10.247053	1.33654e-25
10.235947	1.44722e-25
10.224841	1.56707e-25
10.213734	1.69685e-25
10.202628	1.83737e-25
10.191521	1.98953e-25
10.180415	2.15429e-25
10.169308	2.3327e-25
10.158202	2.52587e-25
10.147095	2.73505e-25
10.135989	2.96155e-25
10.124882	3.20681e-25
10.113776	3.47238e-25
10.102670	3.75994e-25
10.091563	4.07131e-25
10.080457	4.40848e-25
10.069350	4.77356e-25
10.058244	5.16888e-25
10.047137	5.59693e-25
10.036031	6.06043e-25
10.024924	6.56232e-25
10.013818	7.10577e-25
10.002712	7.69423e-25
9.991605	8.33142e-25
9.980499	9.02138e-25
9.969392	9.76847e-25
9.958286	1.05774e-24
9.947179	1.14534e-24
9.936073	1.24019e-24
9.924966	1.34289e-24
9.913860	1.4541e-24
9.902754	1.57452e-24
9.891647	1.70492e-24
9.880541	1.84611e-24
9.869434	1.99899e-24
9.858328	2.16454e-24
9.847221	2.34379e-24
9.836115	2.53789e-24
9.825008	2.74806e-24
9.813902	2.97564e-24
9.802796	3.22206e-24
9.791689	3.48889e-24
9.780583	3.77782e-24
9.769476	4.09068e-24
9.758370	4.42945e-24
9.747263	4.79627e-24
9.736157	5.19346e-24
9.725050	5.62355e-24
9.713944	6.08926e-24
9.702837	6.59354e-24
9.691731	7.13958e-24
9.680625	7.73083e-24
9.669518	8.37105e-24
9.658412	9.06429e-24
9.647305	9.81494e-24
9.636199	1.06278e-23
9.625092	1.15079e-23
9.613986	1.24609e-23
9.602879	1.34928e-23
9.591773	1.46102e-23
9.580667	1.58202e-23
9.569560	1.71303e-23
9.558454	1.85489e-23
9.547347	2.0085e-23
9.536241	2.17484e-23
9.525134	2.35494e-23
9.514028	2.54996e-23
9.502921	2.76114e-23
9.491815	2.9898e-23
9.480709	3.2374e-23
9.469602	3.5055e-23
9.458496	3.7958e-23
9.447389	4.11015e-23
9.436283	4.45052e-23
9.425176	4.81909e-23
9.414070	5.21818e-23
9.402963	5.65032e-23
9.391857	6.11824e-23
9.380751	6.62492e-23
9.369644	7.17356e-23
9.358538	7.76763e-23
9.347431	8.4109e-23
9.336325	9.10744e-23
9.325218	9.86166e-23
9.314112	1.06783e-22
9.303005	1.15627e-22
9.291899	1.25202e-22
9.280792	1.35571e-22
9.269686	1.46798e-22
9.258580	1.58955e-22
9.247473	1.72118e-22
9.236367	1.86372e-22
9.225260	2.01806e-22
9.214154	2.18519e-22
9.203047	2.36615e-22
9.191941	2.5621e-22
9.180834	2.77428e-22
9.169728	3.00403e-22
9.158622	3.25281e-22
9.147515	3.52219e-22
9.136409	3.81387e-22
9.125302	4.12972e-22
9.114196	4.47171e-22
9.103089	4.84204e-22
9.091983	5.24302e-22
9.080876	5.67722e-22
9.069770	6.14738e-22
9.058664	6.65647e-22
9.047557	7.20771e-22
9.036451	7.80462e-22
9.025344	8.45095e-22
9.014238	9.15081e-22
9.003131	9.90862e-22
8.992025	1.07292e-21
8.980918	1.16177e-21
8.969812	1.25798e-21
8.958706	1.36216e-21
8.947599	1.47497e-21
8.936493	1.59712e-21
8.925386	1.72938e-21
8.914280	1.8726e-21
8.903173	2.02768e-21
8.892067	2.1956e-21
8.880960	2.37742e-21
8.869854	2.57431e-21
8.858747	2.7875e-21
8.847641	3.01834e-21
8.836535	3.2683e-21
8.825428	3.53897e-21
8.814322	3.83204e-21
8.803215	4.14939e-21
8.792109	4.49302e-21
8.781002	4.8651e-21
8.769896	5.268e-21
8.758789	5.70427e-21
8.747683	6.17666e-21
8.736577	6.68818e-21
8.725470	7.24206e-21
8.714364	7.8418e-21
8.703257	8.49122e-21
8.692151	9.19441e-21
8.681044	9.95584e-21
8.669938	1.07803e-20
8.658831	1.16731e-20
8.647725	1.26398e-20
8.636619	1.36865e-20
8.625512	1.482e-20
8.614406	1.60473e-20
8.603299	1.73762e-20
8.592193	1.88152e-20
8.581086	2.03734e-20
8.569980	2.20606e-20
8.558873	2.38875e-20
8.547767	2.58658e-20
8.536661	2.80078e-20
8.525554	3.03273e-20
8.514448	3.28388e-20
8.503341	3.55583e-20
8.492235	3.85031e-20
8.481128	4.16917e-20
8.470022	4.51444e-20
8.458915	4.8883e-20
8.447809	5.29312e-20
8.436703	5.73146e-20
8.425596	6.20611e-20
8.414490	6.72007e-20
8.403383	7.27658e-20
8.392277	7.87919e-20
8.381170	8.5317e-20
8.370064	9.23825e-20
8.358957	1.00033e-19
8.347851	1.08317e-19
8.336744	1.17287e-19
8.325638	1.27001e-19
8.314532	1.37518e-19
8.303425	1.48907e-19
8.292319	1.61238e-19
8.281212	1.74591e-19
8.270106	1.8905e-19
8.258999	2.04706e-19
8.247893	2.21658e-19
8.236786	2.40015e-19
8.225680	2.59891e-19
8.214574	2.81414e-19
8.203467	3.04719e-19
8.192361	3.29955e-19
8.181254	3.5728e-19
8.170148	3.86867e-19
8.159041	4.18906e-19
8.147935	4.53597e-19
8.136828	4.91162e-19
8.125722	5.31837e-19
8.114616	5.75881e-19
8.103509	6.23572e-19
8.092403	6.75213e-19
8.081296	7.3113e-19
8.070190	7.91678e-19
8.059083	8.57241e-19
8.047977	9.28233e-19
8.036870	1.0051e-18
8.025764	1.08834e-18
8.014658	1.17847e-18
8.003551	1.27607e-18
7.992445	1.38174e-18
7.981338	1.49617e-18
7.970232	1.62008e-18
7.959125	1.75424e-18
7.948019	1.89952e-18
7.936912	2.05683e-18
7.925806	2.22716e-18
7.914699	2.4116e-18
7.903593	2.61132e-18
7.892487	2.82758e-18
7.881380	3.06174e-18
7.870274	3.3153e-18
7.859167	3.58985e-18
7.848061	3.88714e-18
7.836954	4.20906e-18
7.825848	4.55763e-18
7.814741	4.93507e-18
7.803635	5.34376e-18
7.792529	5.7863e-18
7.781422	6.26549e-18
7.770316	6.78437e-18
7.759209	7.34621e-18
7.748103	7.95459e-18
7.736996	8.61334e-18
7.725890	9.32666e-18
7.714783	1.0099e-17
7.703677	1.09354e-17
7.692571	1.1841e-17
7.681464	1.28216e-17
7.670358	1.38834e-17
7.659251	1.50332e-17
7.648145	1.62781e-17
7.637038	1.76262e-17
7.625932	1.90859e-17
7.614825	2.06665e-17
7.603719	2.2378e-17
7.592613	2.42312e-17
7.581506	2.6238e-17
7.570400	2.84108e-17
7.559293	3.07637e-17
7.548187	3.33114e-17
7.537080	3.607e-17
7.525974	3.90572e-17
7.514867	4.22917e-17
7.503761	4.57941e-17
7.492654	4.95865e-17
7.481548	5.3693e-17
7.470442	5.81396e-17
7.459335	6.29544e-17
7.448229	6.81679e-17
7.437122	7.38133e-17
7.426016	7.99261e-17
7.414909	8.65452e-17
7.403803	9.37124e-17
7.392696	1.01473e-16
7.381590	1.09877e-16
7.370484	1.18976e-16
7.359377	1.28829e-16
7.348271	1.39498e-16
7.337164	1.51051e-16
7.326058	1.6356e-16
7.314951	1.77105e-16
7.303845	1.91772e-16
7.292738	2.07653e-16
7.281632	2.2485e-16
7.270526	2.43471e-16
7.259419	2.63634e-16
7.248313	2.85467e-16
7.237206	3.09108e-16
7.226100	3.34707e-16
7.214993	3.62426e-16
7.203887	3.9244e-16
7.192780	4.2494e-16
7.181674	4.60131e-16
7.170568	4.98237e-16
7.159461	5.39499e-16
7.148355	5.84177e-16
7.137248	6.32556e-16
7.126142	6.84941e-16
7.115035	7.41664e-16
7.103929	8.03085e-16
7.092822	8.69593e-16
7.081716	9.41608e-16
7.070609	1.01959e-15
7.059503	1.10402e-15
7.048397	1.19545e-15
7.037290	1.29446e-15
7.026184	1.40166e-15
7.015077	1.51774e-15
7.003971	1.64343e-15
6.992864	1.77953e-15
6.981758	1.9269e-15
6.970651	2.08648e-15
6.959545	2.25927e-15
6.948439	2.44637e-15
6.937332	2.64897e-15
6.926226	2.86834e-15
6.915119	3.10588e-15
6.904013	3.3631e-15
6.892906	3.64161e-15
6.881800	3.94319e-15
6.870693	4.26975e-15
6.859587	4.62335e-15
6.848481	5.00624e-15
6.837374	5.42083e-15
6.826268	5.86976e-15
6.815161	6.35586e-15
6.804055	6.88222e-15
6.792948	7.45218e-15
6.781842	8.06933e-15
6.770735	8.7376e-15
6.759629	9.4612e-15
6.748523	1.02447e-14
6.737416	1.10932e-14
6.726310	1.20118e-14
6.715203	1.30066e-14
6.704097	1.40838e-14
6.692990	1.52501e-14
6.681884	1.6513e-14
6.670777	1.78806e-14
6.659671	1.93614e-14
6.648564	2.09648e-14
6.637458	2.2701e-14
6.626352	2.4581e-14
6.615245	2.66167e-14
6.604139	2.88209e-14
6.593032	3.12078e-14
6.581926	3.37923e-14
6.570819	3.65908e-14
6.559713	3.96211e-14
6.548606	4.29023e-14
6.537500	4.64553e-14
6.526394	5.03025e-14
6.515287	5.44683e-14
6.504181	5.89791e-14
6.493074	6.38635e-14
6.481968	6.91524e-14
6.470861	7.48793e-14
6.459755	8.10805e-14
6.448648	8.77952e-14
6.437542	9.50661e-14
6.426436	1.02939e-13
6.415329	1.11464e-13
6.404223	1.20695e-13
6.393116	1.3069e-13
6.382010	1.41514e-13
6.370903	1.53233e-13
6.359797	1.65923e-13
6.348690	1.79664e-13
6.337584	1.94543e-13
6.326478	2.10655e-13
6.315371	2.281e-13
6.304265	2.4699e-13
6.293158	2.67445e-13
6.282052	2.89594e-13
6.270945	3.13577e-13
6.259839	3.39546e-13
6.248732	3.67666e-13
6.237626	3.98114e-13
6.226519	4.31084e-13
6.215413	4.66785e-13
6.204307	5.05442e-13
6.193200	5.47301e-13
6.182094	5.92626e-13
6.170987	6.41705e-13
6.159881	6.94848e-13
6.148774	7.52393e-13
6.137668	8.14703e-13
6.126561	8.82173e-13
6.115455	9.55231e-13
6.104349	1.03434e-12
6.093242	1.12e-12
6.082136	1.21275e-12
6.071029	1.31319e-12
6.059923	1.42194e-12
6.048816	1.5397e-12
6.037710	1.66721e-12
6.026603	1.80529e-12
6.015497	1.95479e-12
6.004391	2.11668e-12
5.993284	2.29198e-12
5.982178	2.48179e-12
5.971071	2.68732e-12
5.959965	2.90988e-12
5.948858	3.15086e-12
5.937752	3.4118e-12
5.926645	3.69436e-12
5.915539	4.00031e-12
5.904433	4.3316e-12
5.893326	4.69033e-12
5.882220	5.07876e-12
5.871113	5.49937e-12
5.860007	5.9548e-12
5.848900	6.44796e-12
5.837794	6.98196e-12
5.826687	7.56018e-12
5.815581	8.18628e-12
5.804474	8.86424e-12
5.793368	9.59835e-12
5.782262	1.03932e-11
5.771155	1.1254e-11
5.760049	1.2186e-11
5.748942	1.31952e-11
5.737836	1.4288e-11
5.726729	1.54713e-11
5.715623	1.67525e-11
5.704516	1.81399e-11
5.693410	1.96422e-11
5.682304	2.12689e-11
5.671197	2.30303e-11
5.660091	2.49376e-11
5.648984	2.70029e-11
5.637878	2.92392e-11
5.626771	3.16607e-11
5.615665	3.42827e-11
5.604558	3.71219e-11
5.593452	4.01962e-11
5.582346	4.35251e-11
5.571239	4.71297e-11
5.560133	5.10329e-11
5.549026	5.52592e-11
5.537920	5.98356e-11
5.526813	6.4791e-11
5.515707	7.01568e-11
5.504600	7.5967e-11
5.493494	8.22584e-11
5.482388	8.90708e-11
5.471281	9.64473e-11
5.460175	1.04435e-10
5.449068	1.13084e-10
5.437962	1.22449e-10
5.426855	1.3259e-10
5.415749	1.43571e-10
5.404642	1.55461e-10
5.393536	1.68336e-10
5.382429	1.82277e-10
5.371323	1.97372e-10
5.360217	2.13718e-10
5.349110	2.31418e-10
5.338004	2.50583e-10
5.326897	2.71336e-10
5.315791	2.93807e-10
5.304684	3.1814e-10
5.293578	3.44487e-10
5.282471	3.73017e-10
5.271365	4.03909e-10
5.260259	4.3736e-10
5.249152	4.73581e-10
5.238046	5.12801e-10
5.226939	5.5527e-10
5.215833	6.01257e-10
5.204726	6.51051e-10
5.193620	7.0497e-10
5.182513	7.63354e-10
5.171407	8.26573e-10
5.160301	8.95028e-10
5.149194	9.69152e-10
5.138088	1.04942e-09
5.126981	1.13633e-09
5.115875	1.23043e-09
5.104768	1.33234e-09
5.093662	1.44268e-09
5.082555	1.56216e-09
5.071449	1.69153e-09
5.060343	1.83162e-09
5.049236	1.98331e-09
5.038130	2.14757e-09
5.027023	2.32542e-09
5.015917	2.51801e-09
5.004810	2.72655e-09
4.993704	2.95236e-09
4.982597	3.19687e-09
4.971491	3.46162e-09
4.960384	3.74831e-09
4.949278	4.05874e-09
4.938172	4.39488e-09
4.927065	4.75886e-09
4.915959	5.15298e-09
4.904852	5.57974e-09
4.893746	6.04185e-09
4.882639	6.54222e-09
4.871533	7.08404e-09
4.860426	7.67073e-09
4.849320	8.30601e-09
4.838214	8.99391e-09
4.827107	9.73877e-09
4.816001	1.05453e-08
4.804894	1.14187e-08
4.793788	1.23644e-08
4.782681	1.33884e-08
4.771575	1.44972e-08
4.760468	1.56978e-08
4.749362	1.69979e-08
4.738256	1.84057e-08
4.727149	1.993e-08
4.716043	2.15806e-08
4.704936	2.33679e-08
4.693830	2.53032e-08
4.682723	2.73988e-08
4.671617	2.9668e-08
4.660510	3.2125e-08
4.649404	3.47856e-08
4.638298	3.76666e-08
4.627191	4.07861e-08
4.616085	4.4164e-08
4.604978	4.78217e-08
4.593872	5.17823e-08
4.582765	5.60709e-08
4.571659	6.07147e-08
4.560552	6.57431e-08
4.549446	7.11879e-08
4.538340	7.70837e-08
4.527233	8.34678e-08
4.516127	9.03806e-08
4.505020	9.7866e-08
4.493914	1.05971e-07
4.482807	1.14748e-07
4.471701	1.24251e-07
4.460594	1.34542e-07
4.449488	1.45685e-07
4.438381	1.57751e-07
4.427275	1.70816e-07
4.416169	1.84963e-07
4.405062	2.00282e-07
4.393956	2.16869e-07
4.382849	2.34831e-07
4.371743	2.5428e-07
4.360636	2.75339e-07
4.349530	2.98144e-07
4.338423	3.22836e-07
4.327317	3.49574e-07
4.316211	3.78526e-07
4.305104	4.09877e-07
4.293998	4.43824e-07
4.282891	4.80582e-07
4.271785	5.20385e-07
4.260678	5.63484e-07
4.249572	6.10153e-07
4.238465	6.60688e-07
4.227359	7.15408e-07
4.216253	7.7466e-07
4.205146	8.38819e-07
4.194040	9.08293e-07
4.182933	9.8352e-07
4.171827	1.06498e-06
4.160720	1.15318e-06
4.149614	1.24869e-06
4.138507	1.35212e-06
4.127401	1.4641e-06
4.116295	1.58537e-06
4.105188	1.71667e-06
4.094082	1.85885e-06
4.082975	2.01281e-06
4.071869	2.17952e-06
4.060762	2.36004e-06
4.049656	2.55551e-06
4.038549	2.76717e-06
4.027443	2.99636e-06
4.016336	3.24454e-06
4.005230	3.51327e-06
3.994124	3.80425e-06
3.983017	4.11934e-06
3.971911	4.46053e-06
3.960804	4.82998e-06
3.949698	5.23003e-06
3.938591	5.66322e-06
3.927485	6.13228e-06
3.916378	6.6402e-06
3.905272	7.19019e-06
3.894166	7.78574e-06
3.883059	8.43061e-06
3.871953	9.1289e-06
3.860846	9.88503e-06
3.849740	1.07038e-05
3.838633	1.15904e-05
3.827527	1.25504e-05
3.816420	1.35899e-05
3.805314	1.47156e-05
3.794208	1.59345e-05
3.783101	1.72543e-05
3.771995	1.86835e-05
3.760888	2.02311e-05
3.749782	2.19069e-05
3.738675	2.37214e-05
3.727569	2.56863e-05
3.716462	2.7814e-05
3.705356	3.01179e-05
3.694250	3.26127e-05
3.683143	3.53141e-05
3.672037	3.82394e-05
3.660930	4.14069e-05
3.649824	4.48369e-05
3.638717	4.8551e-05
3.627611	5.25728e-05
3.616504	5.69278e-05
3.605398	6.16436e-05
3.594291	6.67501e-05
3.583185	7.22797e-05
3.572079	7.82673e-05
3.560972	8.47511e-05
3.549866	9.17721e-05
3.538759	9.93748e-05
3.527653	0.000107607
3.516546	0.000116522
3.505440	0.000126176
3.494333	0.000136629
3.483227	0.000147949
3.472121	0.000160207
3.461014	0.00017348
3.449908	0.000187854
3.438801	0.000203419
3.427695	0.000220274
3.416588	0.000238526
3.405482	0.000258292
3.394375	0.000279696
3.383269	0.000302875
3.372163	0.000327977
3.361056	0.000355161
3.349950	0.000384601
3.338843	0.000416484
3.327737	0.000451016
3.316630	0.000488419
3.305524	0.000528939
&
```
