## Supplementary material for "All-at-once RNA folding with 3D motif prediction framed by evolutionary information": RF02802_PyrR204.cacofold.helixcov

```
# RMs = 1 L = 58

# RM_HELIX NESTED 8-31 32-54, nbp = 22 nbp_cov = 0
# pvals: 0.870586,0.870586,0.870586,0.870586,0.870586,0.870586,0.0332425,0.870586,0.870586,0.870586,0.870586,0.870586,0.870586,0.974145,0.0113095,0.870586,0.870586,0.870586,0.870586,0.870586,0.870586,0.92432
# aggregated NONE
NESTED  :::::::<<<<<-<<<<<<<<<<<<<<<<<>>>>>>>>>>>>>>>>>->>>>>::::
        :::::::::::::::::::::::::::::::::::::::::::::::::::::::::
```
