## Supplementary material for "All-at-once RNA folding with 3D motif prediction framed by evolutionary information": RF02802_PyrR204.helixcov

```
# RMs = 2 L = 58

# RM_HELIX NESTED 16-21 26-31, nbp = 6 nbp_cov = 0
# pvals: 0.870586,0.870586,0.870586,0.870586,0.870586,0.0152287
# aggregated NONE
NESTED  :::::::::::::::<<<<<<___>>>>>>:::::::::::::::::::::::::::
        :::::::::::::::::::::::::::::::::::::::::::::::::::::::::

# RM_HELIX NESTED 5-13 37-46, nbp = 9 nbp_cov = 0
# pvals: 0.870586,0.870586,0.870586,0.870586,0.870586,0.870586,0.0328289,0.870586,0.870586
# aggregated NONE
NESTED  ::::<<<<<<<<<______________________>>>->>>>>>::::::::::::
        :::::::::::::::::::::::::::::::::::::::::::::::::::::::::
```
