## Supplementary material for "All-at-once RNA folding with 3D motif prediction framed by evolutionary information": RF02802_PyrR204.surv

```
0.968550	0.0666667
0.314656	0.133333
-0.001745	1
&
4.259115	0.000632511
3.932168	0.00126502
3.584127	0.00189753
3.436474	0.00253004
3.383740	0.00316256
3.067340	0.00379507
2.824766	0.00442758
2.740393	0.00506009
2.540006	0.0056926
1.443151	0.00632511
1.316591	0.00695762
1.295497	0.00759013
1.274404	0.00822264
1.211124	0.00885515
1.052924	0.0113852
1.000190	0.0126502
0.926363	0.0139152
0.683790	0.0145478
0.588869	0.0151803
0.546683	0.0158128
0.536136	0.0170778
0.525589	0.0183428
0.515043	0.0196078
0.504496	0.0202404
0.451763	0.0208729
0.441216	0.0215054
0.430669	0.0227704
0.409576	0.0234029
0.367389	0.0240354
0.346296	0.0253004
0.325202	0.025933
0.314656	0.0265655
0.304109	0.0278305
0.293562	0.0290955
0.283016	0.0316256
0.209189	0.0328906
0.198642	0.0335231
0.188096	0.0347881
0.124815	0.0354206
0.103722	0.0360531
0.082629	0.0366856
0.061535	0.0373182
0.050989	0.0379507
0.029895	0.0392157
0.019349	0.0411132
-0.001745	0.911448
-0.012291	0.913346
-0.022838	0.914611
-0.043931	0.917774
-0.054478	0.919039
-0.065025	0.919671
-0.075572	0.920936
-0.086118	0.922834
-0.096665	0.924731
-0.107212	0.927894
-0.117758	0.930424
-0.128305	0.933586
-0.138852	0.934219
-0.149398	0.936749
-0.159945	0.939279
-0.181038	0.941176
-0.191585	0.941809
-0.202132	0.944972
-0.212678	0.946869
-0.223225	0.950664
-0.244318	0.952562
-0.254865	0.954459
-0.265412	0.956989
-0.275959	0.958254
-0.307599	0.958887
-0.318145	0.959519
-0.328692	0.961417
-0.339239	0.962049
-0.370879	0.962682
-0.381425	0.963314
-0.413065	0.965212
-0.423612	0.966477
-0.465799	0.967109
-0.507986	0.967742
-0.518532	0.968374
-0.529079	0.969007
-0.550172	0.970904
-0.560719	0.97217
-0.581812	0.972802
-0.592359	0.9747
-0.602906	0.975965
-0.613452	0.97723
-0.623999	0.978495
-0.645092	0.97976
-0.666186	0.980392
-0.676732	0.981657
-0.687279	0.982922
-0.697826	0.983555
-0.708373	0.984187
-0.718919	0.985452
-0.729466	0.986717
-0.740013	0.98735
-0.761106	0.987982
-0.782199	0.989247
-0.792746	0.98988
-0.803293	0.990512
-0.834933	0.991145
-0.845479	0.993675
-0.866573	0.995572
-0.887666	0.996837
-0.919306	0.99747
-1.024773	0.998735
-1.056413	0.999367
-1.267347	1
&
7.032893	3.13283e-06
5.841117	6.26566e-06
5.651277	9.3985e-06
5.630184	1.25313e-05
5.619637	1.56642e-05
5.598544	1.8797e-05
5.566904	2.19298e-05
5.545810	2.50627e-05
5.503624	3.13283e-05
5.493077	3.44612e-05
5.461437	3.7594e-05
5.450890	4.38596e-05
5.429797	4.69925e-05
5.419250	5.32581e-05
5.398157	5.6391e-05
5.387610	6.57895e-05
5.377063	7.20551e-05
5.366517	8.14536e-05
5.355970	8.45865e-05
5.345423	9.08521e-05
5.334877	9.71178e-05
5.324330	0.000106516
5.313783	0.000109649
5.292690	0.000115915
5.271597	0.00012218
5.239957	0.000128446
5.229410	0.000137845
5.208317	0.00014411
5.197770	0.000153509
5.187223	0.000156642
5.166130	0.000162907
5.155583	0.000172306
5.134490	0.000178571
5.123943	0.000184837
5.102850	0.000191103
5.092303	0.000200501
5.081756	0.000206767
5.071210	0.000213033
5.060663	0.000216165
5.050116	0.000225564
5.039570	0.000238095
5.029023	0.000247494
5.018476	0.000263158
5.007930	0.000275689
4.997383	0.000285088
4.976289	0.000288221
4.965743	0.000300752
4.955196	0.000303885
4.944649	0.000313283
4.934103	0.000325815
4.923556	0.000341479
4.913009	0.000347744
4.902463	0.000357143
4.891916	0.000369674
4.881369	0.000388471
4.870823	0.000394737
4.860276	0.000407268
4.849729	0.000419799
4.839183	0.000426065
4.828636	0.000432331
4.818089	0.000435464
4.807543	0.000444862
4.796996	0.000454261
4.786449	0.000460526
4.775903	0.000463659
4.765356	0.000469925
4.754809	0.000479323
4.744262	0.000488722
4.733716	0.000504386
4.723169	0.000513784
4.712622	0.000516917
4.702076	0.000532581
4.691529	0.000535714
4.680982	0.00054198
4.670436	0.000548246
4.659889	0.000551378
4.649342	0.000570175
4.628249	0.000576441
4.617702	0.00058584
4.607156	0.000601504
4.586062	0.000610902
4.575516	0.000623434
4.564969	0.000626566
4.554422	0.000629699
4.543875	0.000635965
4.533329	0.000642231
4.522782	0.000654762
4.512235	0.000661028
4.501689	0.000667293
4.491142	0.000679825
4.480595	0.000711153
4.470049	0.000720551
4.459502	0.000726817
4.448955	0.000736216
4.438409	0.000748747
4.427862	0.000755013
4.417315	0.000761278
4.406769	0.000770677
4.396222	0.000786341
4.385675	0.000792607
4.375129	0.000798872
4.364582	0.000805138
4.354035	0.000811404
4.343489	0.000823935
4.332942	0.000833333
4.322395	0.000842732
4.311848	0.000848997
4.301302	0.00085213
4.290755	0.000864662
4.280208	0.000870927
4.269662	0.000883459
4.259115	0.000892857
4.248568	0.000911654
4.238022	0.000927318
4.227475	0.00093985
4.216928	0.000946115
4.206382	0.000958647
4.195835	0.000974311
4.185288	0.000989975
4.174742	0.000993108
4.164195	0.000999373
4.143102	0.00101504
4.132555	0.0010213
4.122008	0.00102444
4.111461	0.00103697
4.100915	0.00104637
4.090368	0.0010495
4.079821	0.0010683
4.069275	0.00109023
4.048181	0.00109962
4.037635	0.00110276
4.027088	0.00110902
4.016541	0.00111842
4.005995	0.00112469
3.995448	0.00112782
3.984901	0.00114035
3.974355	0.00115602
3.963808	0.00116228
3.953261	0.00117168
3.942715	0.00118108
3.932168	0.00118734
3.921621	0.00119361
3.911075	0.00119987
3.900528	0.00121867
3.889981	0.00122494
3.879434	0.00123747
3.868888	0.00124687
3.858341	0.00125627
3.847794	0.00126566
3.837248	0.00127506
3.826701	0.0012782
3.816154	0.00128759
3.805608	0.00130013
3.795061	0.00130326
3.784514	0.00132832
3.773968	0.00133772
3.763421	0.00134712
3.752874	0.00135025
3.742328	0.00136905
3.731781	0.00137531
3.721234	0.00137845
3.710688	0.00139098
3.700141	0.00141604
3.689594	0.00143797
3.679048	0.0014505
3.668501	0.00146617
3.657954	0.0014787
3.647407	0.00151629
3.636861	0.00154135
3.626314	0.00156328
3.615767	0.00158521
3.605221	0.00162594
3.594674	0.001651
3.584127	0.00171992
3.573581	0.00174185
3.563034	0.00177005
3.552487	0.00180764
3.541941	0.00183584
3.531394	0.00186404
3.520847	0.00192356
3.510301	0.00197995
3.499754	0.00201754
3.489207	0.00203947
3.478661	0.00208647
3.468114	0.00214912
3.457567	0.00218045
3.447020	0.00223684
3.436474	0.00226817
3.425927	0.00230576
3.415380	0.00236529
3.404834	0.00242168
3.394287	0.00246241
3.383740	0.0024906
3.373194	0.00253133
3.362647	0.00258772
3.352100	0.00264098
3.341554	0.00270363
3.331007	0.00277256
3.320460	0.00282581
3.309914	0.00288534
3.299367	0.00295739
3.288820	0.00305764
3.278274	0.00309837
3.267727	0.00311717
3.257180	0.00317043
3.246634	0.00322368
3.236087	0.00327068
3.225540	0.00332707
3.214993	0.00339286
3.204447	0.00342419
3.193900	0.00346805
3.183353	0.00349311
3.172807	0.00354637
3.162260	0.00363409
3.151713	0.00368421
3.141167	0.00375627
3.130620	0.00377506
3.120073	0.00384712
3.109527	0.00388784
3.098980	0.00393797
3.088433	0.00399123
3.077887	0.00402256
3.067340	0.00406328
3.056793	0.00411967
3.046247	0.00419486
3.035700	0.00425439
3.025153	0.00428258
3.014606	0.00434211
3.004060	0.00437657
2.993513	0.00440476
2.982966	0.00443609
2.972420	0.00445175
2.961873	0.00451128
2.951326	0.00455827
2.940780	0.00462093
2.930233	0.00465539
2.919686	0.00468672
2.909140	0.00471178
2.898593	0.00474311
2.888046	0.00477444
2.877500	0.0047995
2.866953	0.00484023
2.856406	0.00486216
2.845860	0.00490602
2.835313	0.00493421
2.824766	0.0049906
2.814220	0.0050188
2.803673	0.00506266
2.793126	0.00508145
2.782579	0.00511278
2.772033	0.00513158
2.761486	0.00517857
2.750939	0.0052099
2.740393	0.00522243
2.729846	0.00524436
2.719299	0.00526942
2.708753	0.00532268
2.698206	0.00534148
2.687659	0.00536654
2.677113	0.0053916
2.666566	0.0054104
2.656019	0.00544173
2.645473	0.00545739
2.634926	0.00548246
2.624379	0.00550439
2.613833	0.00551692
2.603286	0.00552632
2.592739	0.00554511
2.582193	0.00557644
2.571646	0.00560777
2.561099	0.00561717
2.550552	0.00563283
2.540006	0.0056485
2.529459	0.00565789
2.518912	0.00567043
2.508366	0.00567356
2.497819	0.00568296
2.487272	0.00571115
2.476726	0.00572995
2.466179	0.00576754
2.455632	0.00578008
2.445086	0.00579574
2.434539	0.00580201
2.423992	0.00581454
2.413446	0.00582393
2.402899	0.00583647
2.392352	0.00585526
2.381806	0.00587406
2.371259	0.00589912
2.360712	0.00591792
2.350165	0.00593358
2.339619	0.00594925
2.329072	0.00596491
2.318525	0.00598997
2.307979	0.00600251
2.297432	0.00602444
2.286885	0.0060495
2.276339	0.00607456
2.265792	0.00608396
2.255245	0.00612782
2.244699	0.00616228
2.234152	0.00617481
2.223605	0.00619987
2.213059	0.00621554
2.202512	0.00622494
2.191965	0.00623434
2.181419	0.00627506
2.170872	0.00629699
2.160325	0.00631892
2.149779	0.00633772
2.139232	0.00635652
2.128685	0.00637845
2.118138	0.00640977
2.107592	0.0064411
2.097045	0.00647243
2.086498	0.00649436
2.075952	0.00651316
2.065405	0.00653822
2.054858	0.00657268
2.044312	0.00660088
2.033765	0.00663847
2.023218	0.00666667
2.012672	0.00669173
2.002125	0.00672932
1.991578	0.00675125
1.981032	0.00677632
1.970485	0.00679511
1.959938	0.00680451
1.949392	0.00682644
1.938845	0.00685464
1.928298	0.00687343
1.917751	0.00688596
1.907205	0.00691729
1.896658	0.00692669
1.886111	0.00697368
1.875565	0.00699248
1.865018	0.00699875
1.854471	0.00702068
1.843925	0.00703321
1.833378	0.00706767
1.822831	0.00709273
1.812285	0.0071084
1.801738	0.00712406
1.791191	0.00714912
1.780645	0.00717419
1.770098	0.00721178
1.759551	0.00723058
1.749005	0.00726817
1.738458	0.00730576
1.727911	0.00732769
1.717365	0.00734023
1.706818	0.00736842
1.696271	0.00739348
1.685724	0.00743108
1.675178	0.00752193
1.664631	0.00756579
1.654084	0.00761905
1.643538	0.00768484
1.632991	0.00777569
1.622444	0.00784148
1.611898	0.00794486
1.601351	0.00805138
1.590804	0.00821115
1.580258	0.00841792
1.569711	0.00856203
1.559164	0.00869987
1.548618	0.00882519
1.538071	0.00900063
1.527524	0.00911341
1.516978	0.00926692
1.506431	0.00939536
1.495884	0.00951754
1.485337	0.00963972
1.474791	0.00977757
1.464244	0.00989975
1.453697	0.0100188
1.443151	0.0101284
1.432604	0.0102663
1.422057	0.0103415
1.411511	0.0104605
1.400964	0.010542
1.390417	0.010614
1.379871	0.0107362
1.369324	0.0108584
1.358777	0.0109524
1.348231	0.0110338
1.337684	0.0111122
1.327137	0.0111873
1.316591	0.0113095
1.306044	0.0113628
1.295497	0.0114411
1.284951	0.0115508
1.274404	0.0116291
1.263857	0.0117231
1.253310	0.0118139
1.242764	0.0119236
1.232217	0.0119987
1.221670	0.0121178
1.211124	0.0122024
1.200577	0.0123058
1.190030	0.0124185
1.179484	0.0125313
1.168937	0.012666
1.158390	0.0127851
1.147844	0.012948
1.137297	0.0130388
1.126750	0.0131234
1.116204	0.0132957
1.105657	0.0134148
1.095110	0.0136122
1.084564	0.0137469
1.074017	0.0138816
1.063470	0.0139975
1.052924	0.0141228
1.042377	0.0142701
1.031830	0.014433
1.021283	0.0145332
1.010737	0.0146805
1.000190	0.0147901
0.989643	0.0149279
0.979097	0.0150564
0.968550	0.0152287
0.958003	0.0153477
0.947457	0.0155075
0.936910	0.0156673
0.926363	0.0158145
0.915817	0.0160088
0.905270	0.0161404
0.894723	0.0163503
0.884177	0.0164881
0.873630	0.016604
0.863083	0.0167168
0.852537	0.0168985
0.841990	0.0170614
0.831443	0.0172243
0.820896	0.0174185
0.810350	0.0175909
0.799803	0.017735
0.789256	0.0178947
0.778710	0.0180545
0.768163	0.0182206
0.757616	0.0183835
0.747070	0.0185495
0.736523	0.018703
0.725976	0.0188972
0.715430	0.0190821
0.704883	0.0192168
0.694336	0.0194016
0.683790	0.0196241
0.673243	0.0198904
0.662696	0.0201159
0.652150	0.0203791
0.641603	0.0206203
0.631056	0.0207989
0.620510	0.0210871
0.609963	0.0214223
0.599416	0.0217293
0.588869	0.0220645
0.578323	0.022312
0.567776	0.0226065
0.557229	0.0229167
0.546683	0.023302
0.536136	0.023609
0.525589	0.02401
0.515043	0.0243484
0.504496	0.0248308
0.493949	0.0252162
0.483403	0.0257143
0.472856	0.0260808
0.462309	0.0264912
0.451763	0.0269486
0.441216	0.0273371
0.430669	0.0277788
0.420123	0.0282519
0.409576	0.0287061
0.399029	0.0291761
0.388482	0.0297462
0.377936	0.0301284
0.367389	0.0306297
0.356842	0.0310965
0.346296	0.0315351
0.335749	0.0319956
0.325202	0.032453
0.314656	0.0328289
0.304109	0.0332425
0.293562	0.0337249
0.283016	0.0342638
0.272469	0.0348559
0.261922	0.0354198
0.251376	0.0361905
0.240829	0.036839
0.230282	0.0374875
0.219736	0.0382393
0.209189	0.0390038
0.198642	0.039812
0.188096	0.0405858
0.177549	0.0414254
0.167002	0.0422964
0.156455	0.0431328
0.145909	0.0439662
0.135362	0.0447306
0.124815	0.0456234
0.114269	0.046416
0.103722	0.0471679
0.093175	0.0479449
0.082629	0.0487093
0.072082	0.0493703
0.061535	0.0500877
0.050989	0.0509211
0.040442	0.0516949
0.029895	0.0525595
0.019349	0.0535714
0.008802	0.0547149
-0.001745	0.870586
-0.012291	0.872068
-0.022838	0.873737
-0.033385	0.87589
-0.043931	0.878164
-0.054478	0.880592
-0.065025	0.883412
-0.075572	0.886347
-0.086118	0.888951
-0.096665	0.891858
-0.107212	0.894577
-0.117758	0.897209
-0.128305	0.900013
-0.138852	0.902816
-0.149398	0.905617
-0.159945	0.90843
-0.170492	0.911212
-0.181038	0.913781
-0.191585	0.916435
-0.202132	0.919066
-0.212678	0.921745
-0.223225	0.92432
-0.233772	0.926883
-0.244318	0.929317
-0.254865	0.931676
-0.265412	0.933866
-0.275959	0.936212
-0.286505	0.938528
-0.297052	0.940771
-0.307599	0.942801
-0.318145	0.944806
-0.328692	0.946883
-0.339239	0.94875
-0.349785	0.95058
-0.360332	0.952375
-0.370879	0.954261
-0.381425	0.955968
-0.391972	0.957563
-0.402519	0.959167
-0.413065	0.960705
-0.423612	0.962039
-0.434159	0.963336
-0.444705	0.964715
-0.455252	0.966046
-0.465799	0.967293
-0.476345	0.968493
-0.486892	0.969662
-0.497439	0.970736
-0.507986	0.971858
-0.518532	0.97307
-0.529079	0.974145
-0.539626	0.9751
-0.550172	0.976034
-0.560719	0.977099
-0.571266	0.977973
-0.581812	0.978797
-0.592359	0.979615
-0.602906	0.980448
-0.613452	0.981137
-0.623999	0.982058
-0.634546	0.982907
-0.645092	0.98369
-0.655639	0.984352
-0.666186	0.985022
-0.676732	0.985661
-0.687279	0.986303
-0.697826	0.986839
-0.708373	0.987412
-0.718919	0.988008
-0.729466	0.988549
-0.740013	0.989082
-0.750559	0.989612
-0.761106	0.990113
-0.771653	0.990611
-0.782199	0.991078
-0.792746	0.99156
-0.803293	0.991936
-0.813839	0.992365
-0.824386	0.992719
-0.834933	0.993058
-0.845479	0.993336
-0.856026	0.993615
-0.866573	0.993913
-0.877119	0.994195
-0.887666	0.994442
-0.898213	0.994731
-0.908759	0.995013
-0.919306	0.995263
-0.929853	0.995454
-0.940400	0.995739
-0.950946	0.995946
-0.961493	0.9961
-0.972040	0.996294
-0.982586	0.996504
-0.993133	0.996695
-1.003680	0.996877
-1.014226	0.997074
-1.024773	0.997212
-1.035320	0.997334
-1.045866	0.997506
-1.056413	0.997638
-1.066960	0.997766
-1.077506	0.997885
-1.088053	0.997986
-1.098600	0.998102
-1.109146	0.998236
-1.119693	0.998327
-1.130240	0.998409
-1.140787	0.998471
-1.151333	0.998521
-1.161880	0.998656
-1.172427	0.998747
-1.182973	0.998806
-1.193520	0.99886
-1.204067	0.998932
-1.214613	0.998988
-1.225160	0.999035
-1.235707	0.999079
-1.246253	0.999138
-1.256800	0.999164
-1.267347	0.99922
-1.277893	0.999261
-1.288440	0.999305
-1.298987	0.999333
-1.309533	0.999383
-1.320080	0.99942
-1.330627	0.999445
-1.341173	0.999471
-1.351720	0.999508
-1.362267	0.999539
-1.372814	0.999552
-1.383360	0.999571
-1.393907	0.99959
-1.404454	0.999612
-1.415000	0.999637
-1.425547	0.999652
-1.436094	0.999677
-1.446640	0.999687
-1.457187	0.999721
-1.467734	0.999731
-1.478280	0.999734
-1.488827	0.999743
-1.499374	0.999762
-1.509920	0.999784
-1.520467	0.999821
-1.531014	0.999831
-1.552107	0.999837
-1.562654	0.999853
-1.573200	0.999872
-1.583747	0.999875
-1.594294	0.999887
-1.604841	0.999903
-1.615387	0.999912
-1.625934	0.999919
-1.636481	0.999928
-1.657574	0.999934
-1.668121	0.999937
-1.678667	0.99994
-1.689214	0.999944
-1.699761	0.999959
-1.710307	0.999966
-1.720854	0.999972
-1.731401	0.999975
-1.741947	0.999978
-1.773587	0.999981
-1.794681	0.999984
-1.815774	0.999987
-1.847414	0.999991
-1.857961	0.999997
-1.942334	1
&
24.160705	4.60169e-42
24.150159	4.83243e-42
24.139612	5.07474e-42
24.129065	5.3292e-42
24.118519	5.59642e-42
24.107972	5.87704e-42
24.097425	6.17173e-42
24.086879	6.48119e-42
24.076332	6.80616e-42
24.065785	7.14743e-42
24.055239	7.50581e-42
24.044692	7.88216e-42
24.034145	8.27738e-42
24.023599	8.69241e-42
24.013052	9.12825e-42
24.002505	9.58594e-42
23.991958	1.00666e-41
23.981412	1.05713e-41
23.970865	1.11013e-41
23.960318	1.1658e-41
23.949772	1.22425e-41
23.939225	1.28563e-41
23.928678	1.35009e-41
23.918132	1.41778e-41
23.907585	1.48887e-41
23.897038	1.56351e-41
23.886492	1.6419e-41
23.875945	1.72423e-41
23.865398	1.81067e-41
23.854852	1.90145e-41
23.844305	1.99679e-41
23.833758	2.0969e-41
23.823212	2.20203e-41
23.812665	2.31243e-41
23.802118	2.42837e-41
23.791571	2.55011e-41
23.781025	2.67797e-41
23.770478	2.81223e-41
23.759931	2.95322e-41
23.749385	3.10127e-41
23.738838	3.25676e-41
23.728291	3.42003e-41
23.717745	3.59149e-41
23.707198	3.77155e-41
23.696651	3.96063e-41
23.686105	4.15919e-41
23.675558	4.3677e-41
23.665011	4.58667e-41
23.654465	4.81661e-41
23.643918	5.05808e-41
23.633371	5.31165e-41
23.622825	5.57793e-41
23.612278	5.85757e-41
23.601731	6.15121e-41
23.591185	6.45958e-41
23.580638	6.78341e-41
23.570091	7.12347e-41
23.559544	7.48057e-41
23.548998	7.85558e-41
23.538451	8.24938e-41
23.527904	8.66292e-41
23.517358	9.09719e-41
23.506811	9.55323e-41
23.496264	1.00321e-40
23.485718	1.0535e-40
23.475171	1.10631e-40
23.464624	1.16177e-40
23.454078	1.22001e-40
23.443531	1.28117e-40
23.432984	1.34539e-40
23.422438	1.41283e-40
23.411891	1.48365e-40
23.401344	1.55802e-40
23.390798	1.63612e-40
23.380251	1.71814e-40
23.369704	1.80426e-40
23.359157	1.8947e-40
23.348611	1.98967e-40
23.338064	2.08941e-40
23.327517	2.19414e-40
23.316971	2.30412e-40
23.306424	2.41962e-40
23.295877	2.5409e-40
23.285331	2.66826e-40
23.274784	2.80201e-40
23.264237	2.94246e-40
23.253691	3.08995e-40
23.243144	3.24483e-40
23.232597	3.40747e-40
23.222051	3.57826e-40
23.211504	3.75761e-40
23.200957	3.94596e-40
23.190411	4.14374e-40
23.179864	4.35143e-40
23.169317	4.56954e-40
23.158771	4.79857e-40
23.148224	5.03908e-40
23.137677	5.29165e-40
23.127130	5.55687e-40
23.116584	5.83539e-40
23.106037	6.12786e-40
23.095490	6.43499e-40
23.084944	6.75752e-40
23.074397	7.0962e-40
23.063850	7.45186e-40
23.053304	7.82535e-40
23.042757	8.21755e-40
23.032210	8.6294e-40
23.021664	9.0619e-40
23.011117	9.51607e-40
23.000570	9.993e-40
22.990024	1.04938e-39
22.979477	1.10198e-39
22.968930	1.1572e-39
22.958384	1.2152e-39
22.947837	1.2761e-39
22.937290	1.34006e-39
22.926743	1.40722e-39
22.916197	1.47774e-39
22.905650	1.5518e-39
22.895103	1.62957e-39
22.884557	1.71124e-39
22.874010	1.79699e-39
22.863463	1.88705e-39
22.852917	1.98162e-39
22.842370	2.08093e-39
22.831823	2.18521e-39
22.821277	2.29472e-39
22.810730	2.40972e-39
22.800183	2.53048e-39
22.789637	2.65729e-39
22.779090	2.79046e-39
22.768543	2.9303e-39
22.757997	3.07714e-39
22.747450	3.23134e-39
22.736903	3.39327e-39
22.726357	3.56332e-39
22.715810	3.74188e-39
22.705263	3.92939e-39
22.694716	4.1263e-39
22.684170	4.33307e-39
22.673623	4.55021e-39
22.663076	4.77822e-39
22.652530	5.01766e-39
22.641983	5.26909e-39
22.631436	5.53313e-39
22.620890	5.81039e-39
22.610343	6.10154e-39
22.599796	6.40728e-39
22.589250	6.72834e-39
22.578703	7.06549e-39
22.568156	7.41953e-39
22.557610	7.79131e-39
22.547063	8.18171e-39
22.536516	8.59168e-39
22.525970	9.02218e-39
22.515423	9.47426e-39
22.504876	9.94898e-39
22.494330	1.04475e-38
22.483783	1.0971e-38
22.473236	1.15207e-38
22.462689	1.20979e-38
22.452143	1.27041e-38
22.441596	1.33407e-38
22.431049	1.40091e-38
22.420503	1.4711e-38
22.409956	1.54481e-38
22.399409	1.62221e-38
22.388863	1.70349e-38
22.378316	1.78884e-38
22.367769	1.87847e-38
22.357223	1.97258e-38
22.346676	2.07142e-38
22.336129	2.1752e-38
22.325583	2.28418e-38
22.315036	2.39863e-38
22.304489	2.5188e-38
22.293943	2.645e-38
22.283396	2.77751e-38
22.272849	2.91667e-38
22.262302	3.0628e-38
22.251756	3.21625e-38
22.241209	3.37738e-38
22.230662	3.54659e-38
22.220116	3.72427e-38
22.209569	3.91085e-38
22.199022	4.10679e-38
22.188476	4.31253e-38
22.177929	4.52858e-38
22.167382	4.75546e-38
22.156836	4.9937e-38
22.146289	5.24387e-38
22.135742	5.50658e-38
22.125196	5.78244e-38
22.114649	6.07213e-38
22.104102	6.37632e-38
22.093556	6.69575e-38
22.083009	7.03119e-38
22.072462	7.38342e-38
22.061916	7.7533e-38
22.051369	8.1417e-38
22.040822	8.54956e-38
22.030275	8.97785e-38
22.019729	9.4276e-38
22.009182	9.89987e-38
21.998635	1.03958e-37
21.988089	1.09166e-37
21.977542	1.14634e-37
21.966995	1.20377e-37
21.956449	1.26407e-37
21.945902	1.32739e-37
21.935355	1.39388e-37
21.924809	1.4637e-37
21.914262	1.53702e-37
21.903715	1.61401e-37
21.893169	1.69486e-37
21.882622	1.77976e-37
21.872075	1.86891e-37
21.861529	1.96252e-37
21.850982	2.06083e-37
21.840435	2.16405e-37
21.829888	2.27245e-37
21.819342	2.38628e-37
21.808795	2.5058e-37
21.798248	2.63132e-37
21.787702	2.76312e-37
21.777155	2.90152e-37
21.766608	3.04685e-37
21.756062	3.19946e-37
21.745515	3.35971e-37
21.734968	3.52799e-37
21.724422	3.7047e-37
21.713875	3.89025e-37
21.703328	4.0851e-37
21.692782	4.28971e-37
21.682235	4.50456e-37
21.671688	4.73018e-37
21.661142	4.96709e-37
21.650595	5.21587e-37
21.640048	5.4771e-37
21.629502	5.75142e-37
21.618955	6.03948e-37
21.608408	6.34196e-37
21.597861	6.65959e-37
21.587315	6.99312e-37
21.576768	7.34336e-37
21.566221	7.71114e-37
21.555675	8.09733e-37
21.545128	8.50287e-37
21.534581	8.92871e-37
21.524035	9.37587e-37
21.513488	9.84543e-37
21.502941	1.03385e-36
21.492395	1.08563e-36
21.481848	1.13999e-36
21.471301	1.19709e-36
21.460755	1.25704e-36
21.450208	1.31999e-36
21.439661	1.38609e-36
21.429115	1.45551e-36
21.418568	1.5284e-36
21.408021	1.60494e-36
21.397474	1.68531e-36
21.386928	1.76971e-36
21.376381	1.85833e-36
21.365834	1.95139e-36
21.355288	2.04911e-36
21.344741	2.15172e-36
21.334194	2.25947e-36
21.323648	2.37262e-36
21.313101	2.49143e-36
21.302554	2.61619e-36
21.292008	2.7472e-36
21.281461	2.88476e-36
21.270914	3.02922e-36
21.260368	3.18091e-36
21.249821	3.34019e-36
21.239274	3.50744e-36
21.228728	3.68307e-36
21.218181	3.8675e-36
21.207634	4.06116e-36
21.197088	4.26451e-36
21.186541	4.47804e-36
21.175994	4.70227e-36
21.165447	4.93772e-36
21.154901	5.18496e-36
21.144354	5.44458e-36
21.133807	5.71719e-36
21.123261	6.00346e-36
21.112714	6.30405e-36
21.102167	6.6197e-36
21.091621	6.95114e-36
21.081074	7.29918e-36
21.070527	7.66465e-36
21.059981	8.04841e-36
21.049434	8.45138e-36
21.038887	8.87453e-36
21.028341	9.31886e-36
21.017794	9.78543e-36
21.007247	1.02754e-35
20.996701	1.07898e-35
20.986154	1.133e-35
20.975607	1.18973e-35
20.965061	1.24929e-35
20.954514	1.31184e-35
20.943967	1.37752e-35
20.933420	1.44648e-35
20.922874	1.5189e-35
20.912327	1.59495e-35
20.901780	1.6748e-35
20.891234	1.75864e-35
20.880687	1.84669e-35
20.870140	1.93914e-35
20.859594	2.03622e-35
20.849047	2.13816e-35
20.838500	2.2452e-35
20.827954	2.3576e-35
20.817407	2.47562e-35
20.806860	2.59956e-35
20.796314	2.72969e-35
20.785767	2.86635e-35
20.775220	3.00984e-35
20.764674	3.16051e-35
20.754127	3.31873e-35
20.743580	3.48486e-35
20.733033	3.65931e-35
20.722487	3.84249e-35
20.711940	4.03484e-35
20.701393	4.23682e-35
20.690847	4.44891e-35
20.680300	4.67161e-35
20.669753	4.90546e-35
20.659207	5.15101e-35
20.648660	5.40886e-35
20.638113	5.67961e-35
20.627567	5.96391e-35
20.617020	6.26243e-35
20.606473	6.5759e-35
20.595927	6.90506e-35
20.585380	7.2507e-35
20.574833	7.61363e-35
20.564287	7.99472e-35
20.553740	8.39489e-35
20.543193	8.81509e-35
20.532647	9.25631e-35
20.522100	9.71962e-35
20.511553	1.02061e-34
20.501006	1.0717e-34
20.490460	1.12534e-34
20.479913	1.18166e-34
20.469366	1.2408e-34
20.458820	1.30291e-34
20.448273	1.36812e-34
20.437726	1.4366e-34
20.427180	1.5085e-34
20.416633	1.584e-34
20.406086	1.66328e-34
20.395540	1.74652e-34
20.384993	1.83393e-34
20.374446	1.92572e-34
20.363900	2.0221e-34
20.353353	2.1233e-34
20.342806	2.22956e-34
20.332260	2.34115e-34
20.321713	2.45832e-34
20.311166	2.58135e-34
20.300619	2.71053e-34
20.290073	2.84618e-34
20.279526	2.98862e-34
20.268979	3.13819e-34
20.258433	3.29524e-34
20.247886	3.46015e-34
20.237339	3.63331e-34
20.226793	3.81513e-34
20.216246	4.00606e-34
20.205699	4.20653e-34
20.195153	4.41704e-34
20.184606	4.63808e-34
20.174059	4.87018e-34
20.163513	5.11389e-34
20.152966	5.3698e-34
20.142419	5.63851e-34
20.131873	5.92067e-34
20.121326	6.21694e-34
20.110779	6.52804e-34
20.100233	6.8547e-34
20.089686	7.19771e-34
20.079139	7.55788e-34
20.068592	7.93606e-34
20.058046	8.33317e-34
20.047499	8.75015e-34
20.036952	9.18799e-34
20.026406	9.64773e-34
20.015859	1.01305e-33
20.005312	1.06374e-33
19.994766	1.11696e-33
19.984219	1.17285e-33
19.973672	1.23154e-33
19.963126	1.29316e-33
19.952579	1.35786e-33
19.942032	1.4258e-33
19.931486	1.49714e-33
19.920939	1.57205e-33
19.910392	1.6507e-33
19.899846	1.73329e-33
19.889299	1.82002e-33
19.878752	1.91108e-33
19.868206	2.00669e-33
19.857659	2.10709e-33
19.847112	2.21251e-33
19.836565	2.32321e-33
19.826019	2.43944e-33
19.815472	2.56148e-33
19.804925	2.68964e-33
19.794379	2.8242e-33
19.783832	2.96549e-33
19.773285	3.11385e-33
19.762739	3.26964e-33
19.752192	3.43321e-33
19.741645	3.60497e-33
19.731099	3.78532e-33
19.720552	3.97469e-33
19.710005	4.17353e-33
19.699459	4.38232e-33
19.688912	4.60155e-33
19.678365	4.83174e-33
19.667819	5.07346e-33
19.657272	5.32726e-33
19.646725	5.59375e-33
19.636178	5.87358e-33
19.625632	6.1674e-33
19.615085	6.47592e-33
19.604538	6.79986e-33
19.593992	7.14001e-33
19.583445	7.49718e-33
19.572898	7.8722e-33
19.562352	8.26599e-33
19.551805	8.67947e-33
19.541258	9.11363e-33
19.530712	9.5695e-33
19.520165	1.00482e-32
19.509618	1.05508e-32
19.499072	1.10785e-32
19.488525	1.16327e-32
19.477978	1.22145e-32
19.467432	1.28255e-32
19.456885	1.3467e-32
19.446338	1.41406e-32
19.435792	1.48479e-32
19.425245	1.55905e-32
19.414698	1.63703e-32
19.404151	1.71891e-32
19.393605	1.80488e-32
19.383058	1.89515e-32
19.372511	1.98994e-32
19.361965	2.08947e-32
19.351418	2.19397e-32
19.340871	2.3037e-32
19.330325	2.41892e-32
19.319778	2.5399e-32
19.309231	2.66693e-32
19.298685	2.80031e-32
19.288138	2.94036e-32
19.277591	3.08741e-32
19.267045	3.24182e-32
19.256498	3.40395e-32
19.245951	3.57418e-32
19.235405	3.75293e-32
19.224858	3.94061e-32
19.214311	4.13768e-32
19.203764	4.3446e-32
19.193218	4.56187e-32
19.182671	4.79001e-32
19.172124	5.02955e-32
19.161578	5.28106e-32
19.151031	5.54516e-32
19.140484	5.82245e-32
19.129938	6.11362e-32
19.119391	6.41934e-32
19.108844	6.74034e-32
19.098298	7.07739e-32
19.087751	7.4313e-32
19.077204	7.8029e-32
19.066658	8.19308e-32
19.056111	8.60277e-32
19.045564	9.03294e-32
19.035018	9.48461e-32
19.024471	9.95887e-32
19.013924	1.04568e-31
19.003378	1.09797e-31
18.992831	1.15287e-31
18.982284	1.21052e-31
18.971737	1.27104e-31
18.961191	1.3346e-31
18.950644	1.40133e-31
18.940097	1.47139e-31
18.929551	1.54496e-31
18.919004	1.62221e-31
18.908457	1.70331e-31
18.897911	1.78848e-31
18.887364	1.8779e-31
18.876817	1.97179e-31
18.866271	2.07037e-31
18.855724	2.17388e-31
18.845177	2.28257e-31
18.834631	2.39669e-31
18.824084	2.51651e-31
18.813537	2.64232e-31
18.802991	2.77442e-31
18.792444	2.91313e-31
18.781897	3.05877e-31
18.771350	3.21168e-31
18.760804	3.37224e-31
18.750257	3.54083e-31
18.739710	3.71785e-31
18.729164	3.90371e-31
18.718617	4.09886e-31
18.708070	4.30376e-31
18.697524	4.51891e-31
18.686977	4.74481e-31
18.676430	4.982e-31
18.665884	5.23105e-31
18.655337	5.49254e-31
18.644790	5.76711e-31
18.634244	6.05539e-31
18.623697	6.35809e-31
18.613150	6.67591e-31
18.602604	7.00962e-31
18.592057	7.36001e-31
18.581510	7.7279e-31
18.570964	8.11419e-31
18.560417	8.51977e-31
18.549870	8.94563e-31
18.539323	9.39277e-31
18.528777	9.86226e-31
18.518230	1.03552e-30
18.507683	1.08728e-30
18.497137	1.14162e-30
18.486590	1.19869e-30
18.476043	1.2586e-30
18.465497	1.3215e-30
18.454950	1.38755e-30
18.444403	1.45691e-30
18.433857	1.52972e-30
18.423310	1.60618e-30
18.412763	1.68645e-30
18.402217	1.77074e-30
18.391670	1.85924e-30
18.381123	1.95216e-30
18.370577	2.04972e-30
18.360030	2.15216e-30
18.349483	2.25972e-30
18.338937	2.37265e-30
18.328390	2.49123e-30
18.317843	2.61573e-30
18.307296	2.74645e-30
18.296750	2.8837e-30
18.286203	3.02781e-30
18.275656	3.17912e-30
18.265110	3.33799e-30
18.254563	3.5048e-30
18.244016	3.67994e-30
18.233470	3.86384e-30
18.222923	4.05692e-30
18.212376	4.25965e-30
18.201830	4.4725e-30
18.191283	4.696e-30
18.180736	4.93065e-30
18.170190	5.17704e-30
18.159643	5.43573e-30
18.149096	5.70734e-30
18.138550	5.99252e-30
18.128003	6.29196e-30
18.117456	6.60635e-30
18.106909	6.93644e-30
18.096363	7.28303e-30
18.085816	7.64693e-30
18.075269	8.02901e-30
18.064723	8.43018e-30
18.054176	8.85139e-30
18.043629	9.29364e-30
18.033083	9.75799e-30
18.022536	1.02455e-29
18.011989	1.07574e-29
18.001443	1.12949e-29
17.990896	1.18592e-29
17.980349	1.24517e-29
17.969803	1.30738e-29
17.959256	1.3727e-29
17.948709	1.44128e-29
17.938163	1.51328e-29
17.927616	1.58888e-29
17.917069	1.66826e-29
17.906523	1.7516e-29
17.895976	1.83911e-29
17.885429	1.93099e-29
17.874882	2.02745e-29
17.864336	2.12874e-29
17.853789	2.23508e-29
17.843242	2.34673e-29
17.832696	2.46396e-29
17.822149	2.58705e-29
17.811602	2.71628e-29
17.801056	2.85197e-29
17.790509	2.99443e-29
17.779962	3.14401e-29
17.769416	3.30106e-29
17.758869	3.46596e-29
17.748322	3.63909e-29
17.737776	3.82086e-29
17.727229	4.01171e-29
17.716682	4.2121e-29
17.706136	4.42249e-29
17.695589	4.64339e-29
17.685042	4.87532e-29
17.674495	5.11883e-29
17.663949	5.3745e-29
17.653402	5.64294e-29
17.642855	5.92478e-29
17.632309	6.2207e-29
17.621762	6.5314e-29
17.611215	6.85761e-29
17.600669	7.20011e-29
17.590122	7.55971e-29
17.579575	7.93727e-29
17.569029	8.33368e-29
17.558482	8.74988e-29
17.547935	9.18687e-29
17.537389	9.64568e-29
17.526842	1.01274e-28
17.516295	1.06332e-28
17.505749	1.11642e-28
17.495202	1.17217e-28
17.484655	1.23071e-28
17.474109	1.29217e-28
17.463562	1.3567e-28
17.453015	1.42445e-28
17.442468	1.49558e-28
17.431922	1.57026e-28
17.421375	1.64868e-28
17.410828	1.73101e-28
17.400282	1.81744e-28
17.389735	1.9082e-28
17.379188	2.00348e-28
17.368642	2.10352e-28
17.358095	2.20856e-28
17.347548	2.31884e-28
17.337002	2.43462e-28
17.326455	2.55619e-28
17.315908	2.68382e-28
17.305362	2.81783e-28
17.294815	2.95852e-28
17.284268	3.10624e-28
17.273722	3.26133e-28
17.263175	3.42417e-28
17.252628	3.59513e-28
17.242082	3.77462e-28
17.231535	3.96308e-28
17.220988	4.16094e-28
17.210441	4.36868e-28
17.199895	4.58679e-28
17.189348	4.81579e-28
17.178801	5.05622e-28
17.168255	5.30864e-28
17.157708	5.57367e-28
17.147161	5.85193e-28
17.136615	6.14407e-28
17.126068	6.45079e-28
17.115521	6.77283e-28
17.104975	7.11093e-28
17.094428	7.46592e-28
17.083881	7.83861e-28
17.073335	8.22991e-28
17.062788	8.64074e-28
17.052241	9.07207e-28
17.041695	9.52493e-28
17.031148	1.00004e-27
17.020601	1.04996e-27
17.010054	1.10237e-27
16.999508	1.15739e-27
16.988961	1.21517e-27
16.978414	1.27582e-27
16.967868	1.3395e-27
16.957321	1.40636e-27
16.946774	1.47656e-27
16.936228	1.55026e-27
16.925681	1.62763e-27
16.915134	1.70887e-27
16.904588	1.79416e-27
16.894041	1.88371e-27
16.883494	1.97773e-27
16.872948	2.07643e-27
16.862401	2.18006e-27
16.851854	2.28887e-27
16.841308	2.4031e-27
16.830761	2.52303e-27
16.820214	2.64895e-27
16.809668	2.78115e-27
16.799121	2.91994e-27
16.788574	3.06566e-27
16.778027	3.21865e-27
16.767481	3.37928e-27
16.756934	3.54792e-27
16.746387	3.72497e-27
16.735841	3.91085e-27
16.725294	4.10601e-27
16.714747	4.3109e-27
16.704201	4.52602e-27
16.693654	4.75187e-27
16.683107	4.98899e-27
16.672561	5.23793e-27
16.662014	5.4993e-27
16.651467	5.7737e-27
16.640921	6.06179e-27
16.630374	6.36426e-27
16.619827	6.68181e-27
16.609281	7.0152e-27
16.598734	7.36523e-27
16.588187	7.73271e-27
16.577640	8.11853e-27
16.567094	8.52359e-27
16.556547	8.94886e-27
16.546000	9.39534e-27
16.535454	9.86409e-27
16.524907	1.03562e-26
16.514360	1.08729e-26
16.503814	1.14153e-26
16.493267	1.19849e-26
16.482720	1.25828e-26
16.472174	1.32105e-26
16.461627	1.38695e-26
16.451080	1.45614e-26
16.440534	1.52879e-26
16.429987	1.60505e-26
16.419440	1.68512e-26
16.408894	1.76918e-26
16.398347	1.85744e-26
16.387800	1.95009e-26
16.377254	2.04737e-26
16.366707	2.1495e-26
16.356160	2.25672e-26
16.345613	2.36929e-26
16.335067	2.48747e-26
16.324520	2.61154e-26
16.313973	2.74181e-26
16.303427	2.87857e-26
16.292880	3.02214e-26
16.282333	3.17288e-26
16.271787	3.33114e-26
16.261240	3.49728e-26
16.250693	3.67171e-26
16.240147	3.85484e-26
16.229600	4.0471e-26
16.219053	4.24895e-26
16.208507	4.46086e-26
16.197960	4.68333e-26
16.187413	4.9169e-26
16.176867	5.16212e-26
16.166320	5.41956e-26
16.155773	5.68983e-26
16.145226	5.97359e-26
16.134680	6.27149e-26
16.124133	6.58424e-26
16.113586	6.91258e-26
16.103040	7.25729e-26
16.092493	7.61919e-26
16.081946	7.99914e-26
16.071400	8.39802e-26
16.060853	8.81679e-26
16.050306	9.25643e-26
16.039760	9.71799e-26
16.029213	1.02026e-25
16.018666	1.07113e-25
16.008120	1.12454e-25
15.997573	1.18061e-25
15.987026	1.23947e-25
15.976480	1.30128e-25
15.965933	1.36616e-25
15.955386	1.43427e-25
15.944840	1.50578e-25
15.934293	1.58086e-25
15.923746	1.65967e-25
15.913199	1.74242e-25
15.902653	1.82929e-25
15.892106	1.92049e-25
15.881559	2.01623e-25
15.871013	2.11675e-25
15.860466	2.22228e-25
15.849919	2.33306e-25
15.839373	2.44937e-25
15.828826	2.57147e-25
15.818279	2.69966e-25
15.807733	2.83424e-25
15.797186	2.97553e-25
15.786639	3.12385e-25
15.776093	3.27957e-25
15.765546	3.44305e-25
15.754999	3.61467e-25
15.744453	3.79485e-25
15.733906	3.98401e-25
15.723359	4.18259e-25
15.712813	4.39107e-25
15.702266	4.60993e-25
15.691719	4.83971e-25
15.681172	5.08093e-25
15.670626	5.33417e-25
15.660079	5.60003e-25
15.649532	5.87914e-25
15.638986	6.17215e-25
15.628439	6.47976e-25
15.617892	6.8027e-25
15.607346	7.14173e-25
15.596799	7.49765e-25
15.586252	7.87131e-25
15.575706	8.26358e-25
15.565159	8.67539e-25
15.554612	9.10773e-25
15.544066	9.5616e-25
15.533519	1.00381e-24
15.522972	1.05383e-24
15.512426	1.10634e-24
15.501879	1.16147e-24
15.491332	1.21935e-24
15.480785	1.28011e-24
15.470239	1.3439e-24
15.459692	1.41086e-24
15.449145	1.48116e-24
15.438599	1.55496e-24
15.428052	1.63244e-24
15.417505	1.71377e-24
15.406959	1.79916e-24
15.396412	1.8888e-24
15.385865	1.98291e-24
15.375319	2.0817e-24
15.364772	2.18542e-24
15.354225	2.2943e-24
15.343679	2.4086e-24
15.333132	2.5286e-24
15.322585	2.65457e-24
15.312039	2.78682e-24
15.301492	2.92565e-24
15.290945	3.0714e-24
15.280399	3.2244e-24
15.269852	3.38503e-24
15.259305	3.55365e-24
15.248758	3.73067e-24
15.238212	3.91651e-24
15.227665	4.1116e-24
15.217118	4.31641e-24
15.206572	4.53142e-24
15.196025	4.75713e-24
15.185478	4.99408e-24
15.174932	5.24283e-24
15.164385	5.50397e-24
15.153838	5.77811e-24
15.143292	6.0659e-24
15.132745	6.36802e-24
15.122198	6.68518e-24
15.111652	7.01813e-24
15.101105	7.36766e-24
15.090558	7.7346e-24
15.080012	8.1198e-24
15.069465	8.52418e-24
15.058918	8.94869e-24
15.048371	9.39434e-24
15.037825	9.86217e-24
15.027278	1.03533e-23
15.016731	1.08689e-23
15.006185	1.14101e-23
14.995638	1.19783e-23
14.985091	1.25748e-23
14.974545	1.32009e-23
14.963998	1.38583e-23
14.953451	1.45483e-23
14.942905	1.52727e-23
14.932358	1.60332e-23
14.921811	1.68315e-23
14.911265	1.76695e-23
14.900718	1.85493e-23
14.890171	1.94729e-23
14.879625	2.04424e-23
14.869078	2.14602e-23
14.858531	2.25286e-23
14.847985	2.36502e-23
14.837438	2.48276e-23
14.826891	2.60636e-23
14.816344	2.73612e-23
14.805798	2.87233e-23
14.795251	3.01532e-23
14.784704	3.16543e-23
14.774158	3.32301e-23
14.763611	3.48842e-23
14.753064	3.66207e-23
14.742518	3.84437e-23
14.731971	4.03573e-23
14.721424	4.23661e-23
14.710878	4.44749e-23
14.700331	4.66887e-23
14.689784	4.90126e-23
14.679238	5.14521e-23
14.668691	5.4013e-23
14.658144	5.67014e-23
14.647598	5.95234e-23
14.637051	6.24859e-23
14.626504	6.55958e-23
14.615958	6.88605e-23
14.605411	7.22875e-23
14.594864	7.5885e-23
14.584317	7.96616e-23
14.573771	8.36259e-23
14.563224	8.77876e-23
14.552677	9.21562e-23
14.542131	9.67422e-23
14.531584	1.01556e-22
14.521037	1.0661e-22
14.510491	1.11915e-22
14.499944	1.17484e-22
14.489397	1.2333e-22
14.478851	1.29466e-22
14.468304	1.35908e-22
14.457757	1.4267e-22
14.447211	1.49769e-22
14.436664	1.57221e-22
14.426117	1.65043e-22
14.415571	1.73254e-22
14.405024	1.81874e-22
14.394477	1.90923e-22
14.383930	2.00421e-22
14.373384	2.10392e-22
14.362837	2.20859e-22
14.352290	2.31846e-22
14.341744	2.4338e-22
14.331197	2.55487e-22
14.320650	2.68197e-22
14.310104	2.81538e-22
14.299557	2.95543e-22
14.289010	3.10244e-22
14.278464	3.25676e-22
14.267917	3.41876e-22
14.257370	3.58881e-22
14.246824	3.76731e-22
14.236277	3.95469e-22
14.225730	4.15139e-22
14.215184	4.35787e-22
14.204637	4.57461e-22
14.194090	4.80213e-22
14.183544	5.04096e-22
14.172997	5.29166e-22
14.162450	5.55483e-22
14.151903	5.83108e-22
14.141357	6.12106e-22
14.130810	6.42546e-22
14.120263	6.74499e-22
14.109717	7.08041e-22
14.099170	7.4325e-22
14.088623	7.80209e-22
14.078077	8.19005e-22
14.067530	8.5973e-22
14.056983	9.02478e-22
14.046437	9.47352e-22
14.035890	9.94456e-22
14.025343	1.0439e-21
14.014797	1.0958e-21
14.004250	1.15029e-21
13.993703	1.20748e-21
13.983157	1.26751e-21
13.972610	1.33052e-21
13.962063	1.39667e-21
13.951516	1.46611e-21
13.940970	1.53899e-21
13.930423	1.6155e-21
13.919876	1.69581e-21
13.909330	1.78011e-21
13.898783	1.8686e-21
13.888236	1.96148e-21
13.877690	2.05898e-21
13.867143	2.16133e-21
13.856596	2.26876e-21
13.846050	2.38153e-21
13.835503	2.4999e-21
13.824956	2.62416e-21
13.814410	2.75458e-21
13.803863	2.89149e-21
13.793316	3.0352e-21
13.782770	3.18604e-21
13.772223	3.34439e-21
13.761676	3.51059e-21
13.751130	3.68506e-21
13.740583	3.86819e-21
13.730036	4.06042e-21
13.719489	4.2622e-21
13.708943	4.474e-21
13.698396	4.69632e-21
13.687849	4.92968e-21
13.677303	5.17463e-21
13.666756	5.43175e-21
13.656209	5.70165e-21
13.645663	5.98494e-21
13.635116	6.28231e-21
13.624569	6.59445e-21
13.614023	6.92208e-21
13.603476	7.26599e-21
13.592929	7.62698e-21
13.582383	8.0059e-21
13.571836	8.40363e-21
13.561289	8.82111e-21
13.550743	9.25932e-21
13.540196	9.7193e-21
13.529649	1.02021e-20
13.519102	1.07089e-20
13.508556	1.12409e-20
13.498009	1.17992e-20
13.487462	1.23853e-20
13.476916	1.30005e-20
13.466369	1.36462e-20
13.455822	1.4324e-20
13.445276	1.50355e-20
13.434729	1.57822e-20
13.424182	1.65661e-20
13.413636	1.73888e-20
13.403089	1.82524e-20
13.392542	1.91589e-20
13.381996	2.01103e-20
13.371449	2.1109e-20
13.360902	2.21573e-20
13.350356	2.32575e-20
13.339809	2.44125e-20
13.329262	2.56247e-20
13.318716	2.68971e-20
13.308169	2.82326e-20
13.297622	2.96345e-20
13.287075	3.11059e-20
13.276529	3.26503e-20
13.265982	3.42714e-20
13.255435	3.59729e-20
13.244889	3.77589e-20
13.234342	3.96335e-20
13.223795	4.16011e-20
13.213249	4.36664e-20
13.202702	4.58342e-20
13.192155	4.81095e-20
13.181609	5.04977e-20
13.171062	5.30044e-20
13.160515	5.56355e-20
13.149969	5.83971e-20
13.139422	6.12957e-20
13.128875	6.43382e-20
13.118329	6.75316e-20
13.107782	7.08834e-20
13.097235	7.44016e-20
13.086689	7.80942e-20
13.076142	8.197e-20
13.065595	8.60381e-20
13.055048	9.0308e-20
13.044502	9.47897e-20
13.033955	9.94937e-20
13.023408	1.04431e-19
13.012862	1.09613e-19
13.002315	1.15053e-19
12.991768	1.20762e-19
12.981222	1.26754e-19
12.970675	1.33043e-19
12.960128	1.39644e-19
12.949582	1.46573e-19
12.939035	1.53845e-19
12.928488	1.61478e-19
12.917942	1.6949e-19
12.907395	1.77898e-19
12.896848	1.86724e-19
12.886302	1.95987e-19
12.875755	2.0571e-19
12.865208	2.15915e-19
12.854661	2.26625e-19
12.844115	2.37867e-19
12.833568	2.49666e-19
12.823021	2.6205e-19
12.812475	2.75048e-19
12.801928	2.88691e-19
12.791381	3.03009e-19
12.780835	3.18038e-19
12.770288	3.33811e-19
12.759741	3.50367e-19
12.749195	3.67743e-19
12.738648	3.8598e-19
12.728101	4.05122e-19
12.717555	4.25212e-19
12.707008	4.46298e-19
12.696461	4.68429e-19
12.685915	4.91657e-19
12.675368	5.16036e-19
12.664821	5.41623e-19
12.654275	5.68478e-19
12.643728	5.96665e-19
12.633181	6.26248e-19
12.622634	6.57296e-19
12.612088	6.89884e-19
12.601541	7.24086e-19
12.590994	7.59983e-19
12.580448	7.97659e-19
12.569901	8.37201e-19
12.559354	8.78703e-19
12.548808	9.2226e-19
12.538261	9.67976e-19
12.527714	1.01596e-18
12.517168	1.06631e-18
12.506621	1.11917e-18
12.496074	1.17464e-18
12.485528	1.23286e-18
12.474981	1.29396e-18
12.464434	1.35809e-18
12.453888	1.42539e-18
12.443341	1.49603e-18
12.432794	1.57017e-18
12.422247	1.64798e-18
12.411701	1.72964e-18
12.401154	1.81535e-18
12.390607	1.9053e-18
12.380061	1.99971e-18
12.369514	2.09879e-18
12.358967	2.20278e-18
12.348421	2.31192e-18
12.337874	2.42646e-18
12.327327	2.54668e-18
12.316781	2.67284e-18
12.306234	2.80526e-18
12.295687	2.94423e-18
12.285141	3.09008e-18
12.274594	3.24315e-18
12.264047	3.4038e-18
12.253501	3.5724e-18
12.242954	3.74935e-18
12.232407	3.93506e-18
12.221861	4.12996e-18
12.211314	4.3345e-18
12.200767	4.54918e-18
12.190220	4.77448e-18
12.179674	5.01093e-18
12.169127	5.25908e-18
12.158580	5.51952e-18
12.148034	5.79284e-18
12.137487	6.07969e-18
12.126940	6.38074e-18
12.116394	6.69669e-18
12.105847	7.02827e-18
12.095300	7.37625e-18
12.084754	7.74146e-18
12.074207	8.12474e-18
12.063660	8.52698e-18
12.053114	8.94912e-18
12.042567	9.39215e-18
12.032020	9.8571e-18
12.021474	1.03451e-17
12.010927	1.08571e-17
12.000380	1.13946e-17
11.989834	1.19586e-17
11.979287	1.25505e-17
11.968740	1.31717e-17
11.958193	1.38236e-17
11.947647	1.45078e-17
11.937100	1.52258e-17
11.926553	1.59793e-17
11.916007	1.677e-17
11.905460	1.75999e-17
11.894913	1.84709e-17
11.884367	1.93848e-17
11.873820	2.0344e-17
11.863273	2.13507e-17
11.852727	2.24071e-17
11.842180	2.35157e-17
11.831633	2.46792e-17
11.821087	2.59001e-17
11.810540	2.71815e-17
11.799993	2.85262e-17
11.789447	2.99374e-17
11.778900	3.14183e-17
11.768353	3.29724e-17
11.757806	3.46034e-17
11.747260	3.6315e-17
11.736713	3.81112e-17
11.726166	3.99962e-17
11.715620	4.19744e-17
11.705073	4.40503e-17
11.694526	4.62288e-17
11.683980	4.8515e-17
11.673433	5.09142e-17
11.662886	5.34319e-17
11.652340	5.6074e-17
11.641793	5.88467e-17
11.631246	6.17565e-17
11.620700	6.481e-17
11.610153	6.80143e-17
11.599606	7.1377e-17
11.589060	7.49058e-17
11.578513	7.8609e-17
11.567966	8.24951e-17
11.557420	8.65732e-17
11.546873	9.08527e-17
11.536326	9.53436e-17
11.525779	1.00056e-16
11.515233	1.05002e-16
11.504686	1.10192e-16
11.494139	1.15638e-16
11.483593	1.21353e-16
11.473046	1.2735e-16
11.462499	1.33644e-16
11.451953	1.40248e-16
11.441406	1.47179e-16
11.430859	1.54451e-16
11.420313	1.62083e-16
11.409766	1.70092e-16
11.399219	1.78496e-16
11.388673	1.87315e-16
11.378126	1.96569e-16
11.367579	2.06281e-16
11.357033	2.16471e-16
11.346486	2.27165e-16
11.335939	2.38386e-16
11.325392	2.50162e-16
11.314846	2.62519e-16
11.304299	2.75485e-16
11.293752	2.89092e-16
11.283206	3.0337e-16
11.272659	3.18353e-16
11.262112	3.34075e-16
11.251566	3.50573e-16
11.241019	3.67885e-16
11.230472	3.86051e-16
11.219926	4.05114e-16
11.209379	4.25117e-16
11.198832	4.46107e-16
11.188286	4.68133e-16
11.177739	4.91245e-16
11.167192	5.15498e-16
11.156646	5.40947e-16
11.146099	5.67651e-16
11.135552	5.95673e-16
11.125006	6.25076e-16
11.114459	6.5593e-16
11.103912	6.88306e-16
11.093365	7.22278e-16
11.082819	7.57925e-16
11.072272	7.95331e-16
11.061725	8.34581e-16
11.051179	8.75767e-16
11.040632	9.18983e-16
11.030085	9.6433e-16
11.019539	1.01191e-15
11.008992	1.06184e-15
10.998445	1.11423e-15
10.987899	1.1692e-15
10.977352	1.22689e-15
10.966805	1.28741e-15
10.956259	1.35092e-15
10.945712	1.41756e-15
10.935165	1.48749e-15
10.924619	1.56086e-15
10.914072	1.63785e-15
10.903525	1.71863e-15
10.892978	1.80339e-15
10.882432	1.89233e-15
10.871885	1.98565e-15
10.861338	2.08356e-15
10.850792	2.18631e-15
10.840245	2.29411e-15
10.829698	2.40723e-15
10.819152	2.52592e-15
10.808605	2.65045e-15
10.798058	2.78112e-15
10.787512	2.91823e-15
10.776965	3.06209e-15
10.766418	3.21303e-15
10.755872	3.37141e-15
10.745325	3.53759e-15
10.734778	3.71195e-15
10.724232	3.89489e-15
10.713685	4.08685e-15
10.703138	4.28826e-15
10.692592	4.49958e-15
10.682045	4.72131e-15
10.671498	4.95395e-15
10.660951	5.19805e-15
10.650405	5.45416e-15
10.639858	5.72289e-15
10.629311	6.00483e-15
10.618765	6.30066e-15
10.608218	6.61104e-15
10.597671	6.9367e-15
10.587125	7.27839e-15
10.576578	7.63689e-15
10.566031	8.01303e-15
10.555485	8.40769e-15
10.544938	8.82175e-15
10.534391	9.2562e-15
10.523845	9.71201e-15
10.513298	1.01903e-14
10.502751	1.0692e-14
10.492205	1.12185e-14
10.481658	1.17708e-14
10.471111	1.23503e-14
10.460565	1.29583e-14
10.450018	1.35963e-14
10.439471	1.42655e-14
10.428924	1.49677e-14
10.418378	1.57045e-14
10.407831	1.64774e-14
10.397284	1.72884e-14
10.386738	1.81392e-14
10.376191	1.90319e-14
10.365644	1.99684e-14
10.355098	2.0951e-14
10.344551	2.19819e-14
10.334004	2.30635e-14
10.323458	2.41982e-14
10.312911	2.53887e-14
10.302364	2.66377e-14
10.291818	2.7948e-14
10.281271	2.93228e-14
10.270724	3.07651e-14
10.260178	3.22783e-14
10.249631	3.38658e-14
10.239084	3.55313e-14
10.228537	3.72787e-14
10.217991	3.91119e-14
10.207444	4.10351e-14
10.196897	4.30528e-14
10.186351	4.51696e-14
10.175804	4.73903e-14
10.165257	4.97201e-14
10.154711	5.21644e-14
10.144164	5.47286e-14
10.133617	5.74188e-14
10.123071	6.0241e-14
10.112524	6.32018e-14
10.101977	6.6308e-14
10.091431	6.95666e-14
10.080884	7.29853e-14
10.070337	7.65717e-14
10.059791	8.03341e-14
10.049244	8.42812e-14
10.038697	8.8422e-14
10.028151	9.2766e-14
10.017604	9.73232e-14
10.007057	1.02104e-13
9.996510	1.07119e-13
9.985964	1.12381e-13
9.975417	1.179e-13
9.964870	1.2369e-13
9.954324	1.29765e-13
9.943777	1.36137e-13
9.933230	1.42822e-13
9.922684	1.49834e-13
9.912137	1.57191e-13
9.901590	1.64908e-13
9.891044	1.73004e-13
9.880497	1.81497e-13
9.869950	1.90406e-13
9.859404	1.99751e-13
9.848857	2.09555e-13
9.838310	2.1984e-13
9.827764	2.30629e-13
9.817217	2.41946e-13
9.806670	2.53818e-13
9.796123	2.66272e-13
9.785577	2.79336e-13
9.775030	2.9304e-13
9.764483	3.07416e-13
9.753937	3.22496e-13
9.743390	3.38315e-13
9.732843	3.54909e-13
9.722297	3.72316e-13
9.711750	3.90575e-13
9.701203	4.09728e-13
9.690657	4.2982e-13
9.680110	4.50895e-13
9.669563	4.73003e-13
9.659017	4.96192e-13
9.648470	5.20518e-13
9.637923	5.46034e-13
9.627377	5.72799e-13
9.616830	6.00875e-13
9.606283	6.30324e-13
9.595737	6.61215e-13
9.585190	6.93618e-13
9.574643	7.27607e-13
9.564096	7.63258e-13
9.553550	8.00654e-13
9.543003	8.3988e-13
9.532456	8.81025e-13
9.521910	9.24182e-13
9.511363	9.69451e-13
9.500816	1.01693e-12
9.490270	1.06674e-12
9.479723	1.11898e-12
9.469176	1.17378e-12
9.458630	1.23125e-12
9.448083	1.29153e-12
9.437536	1.35477e-12
9.426990	1.42109e-12
9.416443	1.49066e-12
9.405896	1.56362e-12
9.395350	1.64015e-12
9.384803	1.72043e-12
9.374256	1.80462e-12
9.363710	1.89293e-12
9.353163	1.98555e-12
9.342616	2.0827e-12
9.332069	2.1846e-12
9.321523	2.29147e-12
9.310976	2.40356e-12
9.300429	2.52113e-12
9.289883	2.64444e-12
9.279336	2.77377e-12
9.268789	2.90942e-12
9.258243	3.05169e-12
9.247696	3.2009e-12
9.237149	3.3574e-12
9.226603	3.52154e-12
9.216056	3.69369e-12
9.205509	3.87424e-12
9.194963	4.0636e-12
9.184416	4.2622e-12
9.173869	4.47049e-12
9.163323	4.68895e-12
9.152776	4.91806e-12
9.142229	5.15835e-12
9.131682	5.41036e-12
9.121136	5.67466e-12
9.110589	5.95184e-12
9.100042	6.24255e-12
9.089496	6.54743e-12
9.078949	6.86717e-12
9.068402	7.20251e-12
9.057856	7.55418e-12
9.047309	7.923e-12
9.036762	8.3098e-12
9.026216	8.71544e-12
9.015669	9.14085e-12
9.005122	9.58699e-12
8.994576	1.00549e-11
8.984029	1.05455e-11
8.973482	1.10601e-11
8.962936	1.15997e-11
8.952389	1.21656e-11
8.941842	1.27591e-11
8.931296	1.33815e-11
8.920749	1.40341e-11
8.910202	1.47186e-11
8.899655	1.54363e-11
8.889109	1.6189e-11
8.878562	1.69784e-11
8.868015	1.78061e-11
8.857469	1.86741e-11
8.846922	1.95844e-11
8.836375	2.05389e-11
8.825829	2.15399e-11
8.815282	2.25895e-11
8.804735	2.36902e-11
8.794189	2.48444e-11
8.783642	2.60548e-11
8.773095	2.7324e-11
8.762549	2.86549e-11
8.752002	3.00505e-11
8.741455	3.1514e-11
8.730909	3.30485e-11
8.720362	3.46576e-11
8.709815	3.6345e-11
8.699268	3.81143e-11
8.688722	3.99695e-11
8.678175	4.19149e-11
8.667628	4.39547e-11
8.657082	4.60936e-11
8.646535	4.83364e-11
8.635988	5.06881e-11
8.625442	5.31539e-11
8.614895	5.57395e-11
8.604348	5.84505e-11
8.593802	6.12931e-11
8.583255	6.42737e-11
8.572708	6.73988e-11
8.562162	7.06756e-11
8.551615	7.41113e-11
8.541068	7.77137e-11
8.530522	8.14908e-11
8.519975	8.54511e-11
8.509428	8.96034e-11
8.498882	9.3957e-11
8.488335	9.85216e-11
8.477788	1.03307e-10
8.467241	1.08325e-10
8.456695	1.13586e-10
8.446148	1.19102e-10
8.435601	1.24885e-10
8.425055	1.30949e-10
8.414508	1.37305e-10
8.403961	1.4397e-10
8.393415	1.50958e-10
8.382868	1.58284e-10
8.372321	1.65964e-10
8.361775	1.74016e-10
8.351228	1.82458e-10
8.340681	1.91309e-10
8.330135	2.00587e-10
8.319588	2.10315e-10
8.309041	2.20513e-10
8.298495	2.31204e-10
8.287948	2.42413e-10
8.277401	2.54163e-10
8.266854	2.66482e-10
8.256308	2.79396e-10
8.245761	2.92934e-10
8.235214	3.07126e-10
8.224668	3.22005e-10
8.214121	3.37602e-10
8.203574	3.53952e-10
8.193028	3.71092e-10
8.182481	3.8906e-10
8.171934	4.07896e-10
8.161388	4.27641e-10
8.150841	4.48339e-10
8.140294	4.70036e-10
8.129748	4.92781e-10
8.119201	5.16622e-10
8.108654	5.41615e-10
8.098108	5.67812e-10
8.087561	5.95273e-10
8.077014	6.24059e-10
8.066468	6.54232e-10
8.055921	6.8586e-10
8.045374	7.19012e-10
8.034827	7.53763e-10
8.024281	7.90187e-10
8.013734	8.28367e-10
8.003187	8.68386e-10
7.992641	9.10332e-10
7.982094	9.54298e-10
7.971547	1.00038e-09
7.961001	1.04868e-09
7.950454	1.09931e-09
7.939907	1.15237e-09
7.929361	1.20799e-09
7.918814	1.26628e-09
7.908267	1.32738e-09
7.897721	1.39141e-09
7.887174	1.45852e-09
7.876627	1.52886e-09
7.866081	1.60259e-09
7.855534	1.67985e-09
7.844987	1.76083e-09
7.834441	1.84569e-09
7.823894	1.93464e-09
7.813347	2.02785e-09
7.802800	2.12554e-09
7.792254	2.22793e-09
7.781707	2.33522e-09
7.771160	2.44767e-09
7.760614	2.56551e-09
7.750067	2.689e-09
7.739520	2.81842e-09
7.728974	2.95405e-09
7.718427	3.09617e-09
7.707880	3.24511e-09
7.697334	3.40119e-09
7.686787	3.56475e-09
7.676240	3.73615e-09
7.665694	3.91575e-09
7.655147	4.10396e-09
7.644600	4.30118e-09
7.634054	4.50784e-09
7.623507	4.72439e-09
7.612960	4.9513e-09
7.602413	5.18907e-09
7.591867	5.43822e-09
7.581320	5.69927e-09
7.570773	5.97282e-09
7.560227	6.25943e-09
7.549680	6.55975e-09
7.539133	6.87441e-09
7.528587	7.20411e-09
7.518040	7.54956e-09
7.507493	7.9115e-09
7.496947	8.29072e-09
7.486400	8.68804e-09
7.475853	9.10432e-09
7.465307	9.54047e-09
7.454760	9.99741e-09
7.444213	1.04761e-08
7.433667	1.09777e-08
7.423120	1.15032e-08
7.412573	1.20537e-08
7.402027	1.26304e-08
7.391480	1.32346e-08
7.380933	1.38676e-08
7.370386	1.45307e-08
7.359840	1.52254e-08
7.349293	1.59531e-08
7.338746	1.67155e-08
7.328200	1.75141e-08
7.317653	1.83507e-08
7.307106	1.92271e-08
7.296560	2.01451e-08
7.286013	2.11067e-08
7.275466	2.2114e-08
7.264920	2.31691e-08
7.254373	2.42743e-08
7.243826	2.5432e-08
7.233280	2.66446e-08
7.222733	2.79148e-08
7.212186	2.92452e-08
7.201640	3.06386e-08
7.191093	3.20981e-08
7.180546	3.36267e-08
7.169999	3.52278e-08
7.159453	3.69047e-08
7.148906	3.86609e-08
7.138359	4.05003e-08
7.127813	4.24267e-08
7.117266	4.44443e-08
7.106719	4.65572e-08
7.096173	4.877e-08
7.085626	5.10874e-08
7.075079	5.35143e-08
7.064533	5.60558e-08
7.053986	5.87172e-08
7.043439	6.15043e-08
7.032893	6.44229e-08
7.022346	6.74792e-08
7.011799	7.06796e-08
7.001253	7.40308e-08
6.990706	7.75399e-08
6.980159	8.12144e-08
6.969613	8.50618e-08
6.959066	8.90904e-08
6.948519	9.33085e-08
6.937972	9.77251e-08
6.927426	1.02349e-07
6.916879	1.07191e-07
6.906332	1.1226e-07
6.895786	1.17567e-07
6.885239	1.23124e-07
6.874692	1.28941e-07
6.864146	1.35031e-07
6.853599	1.41407e-07
6.843052	1.48082e-07
6.832506	1.55069e-07
6.821959	1.62384e-07
6.811412	1.70042e-07
6.800866	1.78058e-07
6.790319	1.86449e-07
6.779772	1.95232e-07
6.769226	2.04426e-07
6.758679	2.1405e-07
6.748132	2.24123e-07
6.737585	2.34667e-07
6.727039	2.45703e-07
6.716492	2.57253e-07
6.705945	2.69343e-07
6.695399	2.81996e-07
6.684852	2.95238e-07
6.674305	3.09097e-07
6.663759	3.23601e-07
6.653212	3.3878e-07
6.642665	3.54665e-07
6.632119	3.71289e-07
6.621572	3.88684e-07
6.611025	4.06888e-07
6.600479	4.25936e-07
6.589932	4.45868e-07
6.579385	4.66725e-07
6.568839	4.88548e-07
6.558292	5.11382e-07
6.547745	5.35273e-07
6.537199	5.60269e-07
6.526652	5.86421e-07
6.516105	6.13783e-07
6.505558	6.42408e-07
6.495012	6.72355e-07
6.484465	7.03684e-07
6.473918	7.36458e-07
6.463372	7.70742e-07
6.452825	8.06606e-07
6.442278	8.44121e-07
6.431732	8.83362e-07
6.421185	9.24408e-07
6.410638	9.6734e-07
6.400092	1.01224e-06
6.389545	1.05921e-06
6.378998	1.10833e-06
6.368452	1.1597e-06
6.357905	1.21342e-06
6.347358	1.2696e-06
6.336812	1.32836e-06
6.326265	1.38979e-06
6.315718	1.45404e-06
6.305172	1.52122e-06
6.294625	1.59146e-06
6.284078	1.66491e-06
6.273531	1.7417e-06
6.262985	1.82199e-06
6.252438	1.90592e-06
6.241891	1.99368e-06
6.231345	2.08542e-06
6.220798	2.18132e-06
6.210251	2.28157e-06
6.199705	2.38636e-06
6.189158	2.4959e-06
6.178611	2.61039e-06
6.168065	2.73005e-06
6.157518	2.85512e-06
6.146971	2.98583e-06
6.136425	3.12244e-06
6.125878	3.26519e-06
6.115331	3.41437e-06
6.104785	3.57025e-06
6.094238	3.73313e-06
6.083691	3.90333e-06
6.073144	4.08115e-06
6.062598	4.26693e-06
6.052051	4.46102e-06
6.041504	4.66378e-06
6.030958	4.8756e-06
6.020411	5.09686e-06
6.009864	5.32797e-06
5.999318	5.56937e-06
5.988771	5.8215e-06
5.978224	6.08482e-06
5.967678	6.35982e-06
5.957131	6.647e-06
5.946584	6.94688e-06
5.936038	7.26001e-06
5.925491	7.58695e-06
5.914944	7.92831e-06
5.904398	8.28469e-06
5.893851	8.65673e-06
5.883304	9.04511e-06
5.872758	9.45051e-06
5.862211	9.87366e-06
5.851664	1.03153e-05
5.841117	1.07762e-05
5.830571	1.12572e-05
5.820024	1.17592e-05
5.809477	1.22829e-05
5.798931	1.28294e-05
5.788384	1.33995e-05
5.777837	1.39943e-05
5.767291	1.46148e-05
5.756744	1.5262e-05
5.746197	1.59371e-05
5.735651	1.66411e-05
5.725104	1.73753e-05
5.714557	1.8141e-05
5.704011	1.89393e-05
5.693464	1.97716e-05
5.682917	2.06394e-05
5.672371	2.15439e-05
5.661824	2.24868e-05
5.651277	2.34696e-05
5.640730	2.44937e-05
5.630184	2.5561e-05
5.619637	2.6673e-05
5.609090	2.78316e-05
5.598544	2.90386e-05
5.587997	3.02959e-05
5.577450	3.16055e-05
5.566904	3.29693e-05
5.556357	3.43895e-05
5.545810	3.58682e-05
5.535264	3.74077e-05
5.524717	3.90103e-05
5.514170	4.06784e-05
5.503624	4.24143e-05
5.493077	4.42208e-05
5.482530	4.61003e-05
5.471984	4.80556e-05
5.461437	5.00894e-05
5.450890	5.22047e-05
5.440344	5.44043e-05
5.429797	5.66912e-05
5.419250	5.90686e-05
5.408703	6.15397e-05
5.398157	6.41076e-05
5.387610	6.67759e-05
5.377063	6.95478e-05
5.366517	7.24269e-05
5.355970	7.54169e-05
5.345423	7.85212e-05
5.334877	8.17438e-05
5.324330	8.50884e-05
5.313783	8.85589e-05
5.303237	9.21592e-05
5.292690	9.58934e-05
5.282143	9.97654e-05
5.271597	0.000103779
5.261050	0.00010794
5.250503	0.00011225
5.239957	0.000116715
5.229410	0.000121339
5.218863	0.000126126
5.208317	0.00013108
5.197770	0.000136205
5.187223	0.000141505
5.176676	0.000146985
5.166130	0.000152649
5.155583	0.0001585
5.145036	0.000164541
5.134490	0.000170778
5.123943	0.000177212
5.113396	0.000183847
5.102850	0.000190687
5.092303	0.000197732
5.081756	0.000204987
5.071210	0.000212451
5.060663	0.000220128
5.050116	0.000228017
5.039570	0.000236118
5.029023	0.000244431
5.018476	0.000252955
5.007930	0.000261688
4.997383	0.000270625
4.986836	0.000279763
4.976289	0.000289096
4.965743	0.000298618
4.955196	0.000308318
4.944649	0.000318188
4.934103	0.000328215
4.923556	0.000338384
4.913009	0.000348678
4.902463	0.000359077
4.891916	0.000369558
4.881369	0.000380095
4.870823	0.000390656
4.860276	0.000401206
4.849729	0.000411704
4.839183	0.000422104
4.828636	0.000432351
4.818089	0.000442383
4.807543	0.000452127
4.796996	0.0004615
4.786449	0.000470401
4.775903	0.000478713
4.765356	0.000486293
4.754809	0.000492961
4.744262	0.000498483
4.733716	0.000502517
&
```
