## Supplementary material for "All-at-once RNA folding with 3D motif prediction framed by evolutionary information": RF02803_PyrR205.cacofold.helixcov

```
# RMs = 4 L = 62

# RM_HELIX NESTED 18-21 28-31, nbp = 4 nbp_cov = 0
# pvals: 0.951546,0.951546,0.951546,0.951546
# aggregated NONE
NESTED  :::::::::::::::::<<<<_____>>>>:::::::::::::::::::::::::::::::
        :::::::::::::::::::::::::::::::::::::::::::::::::::::::::::::

# RM_HELIX NESTED 4-12 39-45, nbp = 7 nbp_cov = 1
# pvals: 0.00221311,0.951546,0.951546,0.951546,0.951546,0.951546,0.951546
# aggregated NONE
NESTED  :::<<<--<<<<_________________________>>>>>>>:::::::::::::::::
        :::<_______________________________________>:::::::::::::::::

# RM_HELIX NESTED 46-48 53-55, nbp = 3 nbp_cov = 0
# pvals: 0.951546,0.951546,0.951546
# aggregated NONE
NESTED  ::::::::::::::::::::::::::::::::::::::::::::<<<____>>>:::::::
        :::::::::::::::::::::::::::::::::::::::::::::::::::::::::::::

# RM_HL UNAC-tetraloop 49-52, nbp = 0 nbp_cov = 0 nhl_b_cov 0/1
# aggregated NONE
RM_HL   :::::::::::::::::::::::::::::::::::::::::::::::xxxx:::::::::: UNAC-tetraloop
```
