## Supplementary material for "All-at-once RNA folding with 3D motif prediction framed by evolutionary information": RF02803_PyrR205.surv

```
2.013920	0.0714286
-0.008013	0.928571
-0.061503	1
&
2.709294	0.000550661
1.832053	0.00110132
1.778563	0.00165198
1.692978	0.00220264
1.232962	0.0027533
1.147377	0.00330396
1.072491	0.00385463
0.858530	0.00440529
0.762247	0.00495595
0.730153	0.00550661
0.719455	0.00605727
0.708757	0.00660793
0.698059	0.00715859
0.633870	0.00770925
0.569682	0.00825991
0.462701	0.00881057
0.430607	0.00936123
0.291532	0.00991189
0.248740	0.0104626
0.184552	0.0110132
0.152458	0.0115639
0.088269	0.0121145
0.056175	0.0126652
0.045477	0.0132159
0.034779	0.0137665
0.013383	0.0143172
-0.008013	0.965859
-0.029409	0.96696
-0.040107	0.968612
-0.050805	0.969714
-0.061503	0.970264
-0.072202	0.970815
-0.082900	0.971916
-0.093598	0.973018
-0.104296	0.974119
-0.114994	0.976322
-0.125692	0.977423
-0.168484	0.978524
-0.179182	0.979075
-0.200578	0.979626
-0.211276	0.980176
-0.221974	0.981278
-0.232672	0.98293
-0.243370	0.984031
-0.254069	0.984581
-0.275465	0.987885
-0.286163	0.988436
-0.318257	0.988987
-0.328955	0.989537
-0.339653	0.990088
-0.371747	0.990639
-0.393143	0.991189
-0.414539	0.99174
-0.446634	0.992291
-0.489426	0.992841
-0.521520	0.993392
-0.564312	0.994493
-0.585708	0.995044
-0.617803	0.996145
-0.628501	0.996696
-0.703387	0.997247
-0.714085	0.997797
-0.735481	0.998348
-0.746179	0.998899
-0.799669	0.999449
-0.917348	1
&
6.089880	2.73224e-06
5.929409	5.46448e-06
5.512185	8.19672e-06
5.373110	1.0929e-05
5.362412	1.36612e-05
5.351714	1.63934e-05
5.341016	1.91257e-05
5.308922	2.18579e-05
5.287526	2.45902e-05
5.276828	3.27869e-05
5.255432	3.82514e-05
5.244734	4.09836e-05
5.234036	4.37158e-05
5.223338	4.64481e-05
5.201941	5.19126e-05
5.191243	5.46448e-05
5.159149	6.01093e-05
5.137753	6.8306e-05
5.127055	7.10383e-05
5.105659	7.65027e-05
5.094961	8.46995e-05
5.073565	9.56284e-05
5.052169	9.83607e-05
5.041471	0.000103825
5.020074	0.000112022
5.009376	0.000117486
4.998678	0.000122951
4.987980	0.000125683
4.966584	0.000128415
4.955886	0.000139344
4.945188	0.000142077
4.934490	0.000144809
4.923792	0.000147541
4.913094	0.000153005
4.902396	0.000155738
4.881000	0.00015847
4.870302	0.000161202
4.859604	0.000163934
4.838207	0.000166667
4.827509	0.000169399
4.816811	0.000172131
4.774019	0.000180328
4.752623	0.000185792
4.731227	0.000188525
4.720529	0.000191257
4.699133	0.000193989
4.602850	0.000202186
4.592152	0.000204918
4.570756	0.000210383
4.538662	0.000213115
4.517266	0.000215847
4.474473	0.000218579
4.453077	0.000226776
4.442379	0.000229508
4.420983	0.000234973
4.410285	0.000237705
4.399587	0.000243169
4.388889	0.000245902
4.367493	0.000248634
4.356795	0.00026776
4.346097	0.000278689
4.335399	0.000281421
4.324701	0.000289617
4.314003	0.00029235
4.303305	0.000295082
4.271210	0.000297814
4.260512	0.000303279
4.239116	0.000311475
4.228418	0.00031694
4.217720	0.000319672
4.207022	0.000330601
4.185626	0.000336066
4.174928	0.000338798
4.164230	0.00034153
4.153532	0.000357923
4.142834	0.000360656
4.132136	0.00036612
4.110739	0.000368852
4.100041	0.000374317
4.089343	0.000379781
4.078645	0.000387978
4.067947	0.00039071
4.057249	0.000398907
4.046551	0.000401639
4.025155	0.000412568
4.014457	0.000420765
3.993061	0.000423497
3.982363	0.000434426
3.971665	0.000442623
3.960967	0.000464481
3.939571	0.000467213
3.928872	0.000469945
3.896778	0.00047541
3.886080	0.000480874
3.875382	0.000483607
3.864684	0.000486339
3.853986	0.000491803
3.821892	0.000497268
3.811194	0.000502732
3.800496	0.000505464
3.768402	0.000508197
3.747005	0.000510929
3.736307	0.000516393
3.714911	0.000519126
3.704213	0.000521858
3.682817	0.000530055
3.661421	0.000532787
3.640025	0.000538251
3.629327	0.000540984
3.618629	0.00054918
3.597233	0.000557377
3.575837	0.000560109
3.565138	0.000562842
3.554440	0.00057377
3.543742	0.000579235
3.533044	0.000584699
3.522346	0.000595628
3.511648	0.000598361
3.500950	0.000603825
3.490252	0.00060929
3.479554	0.000617486
3.468856	0.000625683
3.458158	0.000631148
3.447460	0.00063388
3.436762	0.000642077
3.426064	0.000647541
3.415366	0.000653005
3.404668	0.000661202
3.393970	0.000663934
3.383271	0.000669399
3.372573	0.000674863
3.361875	0.000677596
3.351177	0.000680328
3.340479	0.000688525
3.329781	0.000699454
3.319083	0.000702186
3.308385	0.000710383
3.286989	0.000713115
3.244197	0.000715847
3.233499	0.000721311
3.222801	0.000726776
3.201404	0.000734973
3.190706	0.000745902
3.180008	0.000751366
3.169310	0.000756831
3.158612	0.000762295
3.147914	0.000765027
3.137216	0.000778689
3.126518	0.000784153
3.115820	0.000789617
3.105122	0.000806011
3.094424	0.000811475
3.083726	0.00081694
3.073028	0.000836066
3.062330	0.00084153
3.040934	0.000849727
3.030236	0.000863388
3.019537	0.000868852
3.008839	0.000871585
2.998141	0.000882514
2.987443	0.000896175
2.976745	0.000912568
2.966047	0.000920765
2.955349	0.000939891
2.944651	0.000948087
2.933953	0.000956284
2.923255	0.000961749
2.912557	0.000978142
2.901859	0.000997268
2.891161	0.00100546
2.880463	0.00101639
2.869765	0.00101913
2.859067	0.00103005
2.848369	0.00104372
2.837670	0.00105191
2.826972	0.00108743
2.816274	0.00109836
2.805576	0.00112295
2.794878	0.00114481
2.784180	0.00115847
2.762784	0.00117213
2.752086	0.00119672
2.741388	0.00120219
2.730690	0.00121311
2.719992	0.00122131
2.709294	0.00123497
2.698596	0.00125137
2.687898	0.00125956
2.677200	0.00128142
2.666502	0.00129781
2.655803	0.00131148
2.645105	0.00133333
2.634407	0.00133607
2.623709	0.00134153
2.613011	0.00134699
2.602313	0.00135792
2.591615	0.00137158
2.580917	0.00137978
2.570219	0.00138798
2.559521	0.00139891
2.548823	0.00140984
2.538125	0.00142623
2.527427	0.00143443
2.506031	0.00143716
2.495333	0.00144809
2.484635	0.00145355
2.473936	0.00146175
2.463238	0.00146721
2.452540	0.00148634
2.441842	0.00149454
2.431144	0.0015
2.420446	0.0015082
2.409748	0.00151913
2.399050	0.00152186
2.388352	0.00152732
2.366956	0.00153005
2.356258	0.00154372
2.345560	0.00155464
2.334862	0.00156831
2.324164	0.0015847
2.313466	0.00158743
2.302768	0.00159563
2.292069	0.00160383
2.281371	0.00160656
2.270673	0.00161202
2.259975	0.00162568
2.238579	0.00163934
2.227881	0.00164481
2.217183	0.00165301
2.206485	0.0016612
2.195787	0.00166667
2.185089	0.00167486
2.174391	0.00168852
2.163693	0.00171858
2.152995	0.00173224
2.142297	0.0017623
2.131599	0.00179781
2.120901	0.00181694
2.110202	0.00183333
2.099504	0.00189071
2.088806	0.00194536
2.078108	0.00197541
2.067410	0.00201639
2.056712	0.00205464
2.046014	0.00209836
2.035316	0.00213388
2.024618	0.00217486
2.013920	0.00221311
2.003222	0.0022541
1.992524	0.00226776
1.981826	0.00229508
1.971128	0.00231148
1.960430	0.00232514
1.949732	0.0023388
1.939034	0.00234699
1.928335	0.00235792
1.917637	0.00237158
1.896241	0.00238251
1.885543	0.00239344
1.874845	0.0024235
1.864147	0.00246721
1.853449	0.0024918
1.842751	0.00250273
1.832053	0.00255191
1.821355	0.0025847
1.810657	0.00262295
1.799959	0.0026694
1.789261	0.00270219
1.778563	0.00272131
1.767865	0.00274044
1.757167	0.00276776
1.746468	0.00278962
1.735770	0.00281148
1.725072	0.00284973
1.714374	0.00288798
1.703676	0.00291803
1.692978	0.00295355
1.682280	0.0029918
1.671582	0.00301366
1.660884	0.00303825
1.650186	0.0030765
1.639488	0.00309563
1.628790	0.00310109
1.618092	0.00314481
1.607394	0.00318579
1.596696	0.00321858
1.585998	0.0032377
1.575300	0.00328962
1.564601	0.0033388
1.553903	0.0034153
1.543205	0.00348907
1.532507	0.00354098
1.521809	0.00358743
1.511111	0.00364208
1.500413	0.00369672
1.489715	0.00374317
1.479017	0.00379781
1.468319	0.00383333
1.457621	0.00385246
1.446923	0.00388798
1.436225	0.0039153
1.425527	0.00395355
1.414829	0.00401639
1.404131	0.00405464
1.393433	0.00409016
1.382734	0.00411749
1.372036	0.00415027
1.361338	0.00418579
1.350640	0.00421858
1.339942	0.00426503
1.329244	0.00430874
1.318546	0.0043388
1.307848	0.00436885
1.297150	0.0044071
1.286452	0.00443989
1.275754	0.00446721
1.265056	0.00448907
1.254358	0.00453005
1.243660	0.00456011
1.232962	0.00460383
1.222264	0.00464754
1.211566	0.00471858
1.200867	0.00481967
1.190169	0.00488798
1.179471	0.00492623
1.168773	0.00496175
1.158075	0.00499727
1.147377	0.00506011
1.136679	0.00508743
1.125981	0.00514754
1.115283	0.00520492
1.104585	0.00525137
1.093887	0.00529781
1.083189	0.00534973
1.072491	0.00539891
1.061793	0.00548087
1.051095	0.00552732
1.040397	0.00559836
1.029699	0.00564754
1.019000	0.00569945
1.008302	0.0057623
0.997604	0.00583333
0.986906	0.00592623
0.976208	0.00601639
0.965510	0.0060847
0.954812	0.00613661
0.944114	0.00619399
0.933416	0.00626776
0.922718	0.00633333
0.912020	0.0064071
0.901322	0.00645902
0.890624	0.00650273
0.879926	0.0065765
0.869228	0.00663115
0.858530	0.00668306
0.847832	0.00673497
0.837133	0.00680328
0.826435	0.00686885
0.815737	0.00692623
0.805039	0.00696995
0.794341	0.00700546
0.783643	0.00703279
0.772945	0.00707923
0.762247	0.00714481
0.751549	0.00718033
0.740851	0.00722404
0.730153	0.00729508
0.719455	0.00733333
0.708757	0.00739344
0.698059	0.00743989
0.687361	0.00750273
0.676663	0.00755738
0.665965	0.00762842
0.655266	0.00770219
0.644568	0.00776776
0.633870	0.00791257
0.623172	0.0080082
0.612474	0.00815027
0.601776	0.00830328
0.591078	0.00846175
0.580380	0.00861475
0.569682	0.00874044
0.558984	0.00891257
0.548286	0.00906557
0.537588	0.00919672
0.526890	0.00935246
0.516192	0.0094918
0.505494	0.00965027
0.494796	0.00980328
0.484098	0.00994809
0.473399	0.0100765
0.462701	0.0102077
0.452003	0.0103333
0.441305	0.0104372
0.430607	0.0105765
0.419909	0.0107213
0.409211	0.0108634
0.398513	0.0110219
0.387815	0.0111339
0.377117	0.0112186
0.366419	0.011347
0.355721	0.0114836
0.345023	0.0116066
0.334325	0.011724
0.323627	0.0118689
0.312929	0.0120082
0.302231	0.0122049
0.291532	0.0124344
0.280834	0.0126913
0.270136	0.0129699
0.259438	0.0131803
0.248740	0.0133525
0.238042	0.0134973
0.227344	0.0137104
0.216646	0.0139016
0.205948	0.0141202
0.195250	0.0143415
0.184552	0.0146148
0.173854	0.0149016
0.163156	0.0152022
0.152458	0.0155191
0.141760	0.0157541
0.131062	0.0159617
0.120364	0.0162131
0.109665	0.0165191
0.098967	0.0167896
0.088269	0.0170301
0.077571	0.0173033
0.066873	0.0175601
0.056175	0.0178279
0.045477	0.0181421
0.034779	0.0184699
0.024081	0.0189508
0.013383	0.0195355
0.002685	0.0200383
-0.008013	0.951546
-0.018711	0.95241
-0.029409	0.953598
-0.040107	0.954918
-0.050805	0.956295
-0.061503	0.957642
-0.072202	0.95891
-0.082900	0.960391
-0.093598	0.961708
-0.104296	0.962962
-0.114994	0.964246
-0.125692	0.965544
-0.136390	0.966697
-0.147088	0.967899
-0.157786	0.969044
-0.168484	0.969992
-0.179182	0.971036
-0.189880	0.972052
-0.200578	0.972962
-0.211276	0.973888
-0.221974	0.974609
-0.232672	0.975415
-0.243370	0.976281
-0.254069	0.976984
-0.264767	0.977852
-0.275465	0.978735
-0.286163	0.979563
-0.296861	0.980262
-0.307559	0.981079
-0.318257	0.981773
-0.328955	0.982445
-0.339653	0.983153
-0.350351	0.983798
-0.361049	0.984404
-0.371747	0.985079
-0.382445	0.985691
-0.393143	0.986311
-0.403841	0.986874
-0.414539	0.987505
-0.425237	0.988046
-0.435936	0.988596
-0.446634	0.989112
-0.457332	0.989574
-0.468030	0.990055
-0.478728	0.990568
-0.489426	0.991038
-0.500124	0.991473
-0.510822	0.991929
-0.521520	0.992301
-0.532218	0.992678
-0.542916	0.993033
-0.553614	0.993366
-0.564312	0.993754
-0.575010	0.994123
-0.585708	0.994383
-0.596406	0.994719
-0.607104	0.99497
-0.617803	0.99527
-0.628501	0.995516
-0.639199	0.995743
-0.649897	0.995973
-0.660595	0.996186
-0.671293	0.99641
-0.681991	0.996648
-0.692689	0.996839
-0.703387	0.996986
-0.714085	0.997169
-0.724783	0.997301
-0.735481	0.997437
-0.746179	0.997585
-0.756877	0.997732
-0.767575	0.997913
-0.778273	0.998068
-0.788971	0.998161
-0.799669	0.998243
-0.810368	0.998361
-0.821066	0.998448
-0.831764	0.998522
-0.842462	0.998615
-0.853160	0.998691
-0.863858	0.99876
-0.874556	0.998809
-0.885254	0.99885
-0.895952	0.998907
-0.906650	0.998981
-0.917348	0.999049
-0.928046	0.999115
-0.938744	0.999153
-0.949442	0.999205
-0.960140	0.99924
-0.970838	0.999265
-0.981536	0.999325
-0.992235	0.999352
-1.002933	0.999393
-1.013631	0.999434
-1.024329	0.999486
-1.035027	0.9995
-1.045725	0.999522
-1.056423	0.999544
-1.067121	0.999557
-1.077819	0.999577
-1.088517	0.999593
-1.099215	0.999617
-1.109913	0.999639
-1.120611	0.99965
-1.131309	0.999661
-1.142007	0.999669
-1.152705	0.999675
-1.163403	0.999678
-1.174102	0.999689
-1.184800	0.999708
-1.195498	0.999713
-1.206196	0.999732
-1.216894	0.99974
-1.227592	0.999751
-1.238290	0.999773
-1.248988	0.999779
-1.259686	0.999781
-1.270384	0.99979
-1.281082	0.999801
-1.291780	0.999806
-1.302478	0.999809
-1.313176	0.99982
-1.323874	0.999822
-1.334572	0.999833
-1.345270	0.999839
-1.355969	0.999844
-1.366667	0.999852
-1.377365	0.999855
-1.388063	0.999861
-1.398761	0.999866
-1.409459	0.999872
-1.420157	0.999877
-1.430855	0.99988
-1.441553	0.999883
-1.452251	0.999893
-1.462949	0.999899
-1.473647	0.999904
-1.527137	0.999918
-1.537836	0.999926
-1.559232	0.999934
-1.569930	0.999945
-1.591326	0.999951
-1.602024	0.999954
-1.612722	0.999962
-1.623420	0.99997
-1.634118	0.999973
-1.655514	0.999975
-1.676910	0.999981
-1.687608	0.999986
-1.698306	0.999989
-1.751797	0.999995
-1.805287	0.999997
-1.826683	1
&
22.276043	1.09681e-21
22.265345	1.12428e-21
22.254647	1.15245e-21
22.243949	1.18131e-21
22.233251	1.21091e-21
22.222553	1.24124e-21
22.211855	1.27233e-21
22.201157	1.3042e-21
22.190459	1.33687e-21
22.179761	1.37035e-21
22.169063	1.40467e-21
22.158365	1.43986e-21
22.147666	1.47592e-21
22.136968	1.51289e-21
22.126270	1.55078e-21
22.115572	1.58962e-21
22.104874	1.62944e-21
22.094176	1.67025e-21
22.083478	1.71208e-21
22.072780	1.75496e-21
22.062082	1.79891e-21
22.051384	1.84397e-21
22.040686	1.89015e-21
22.029988	1.93749e-21
22.019290	1.98601e-21
22.008592	2.03575e-21
21.997894	2.08673e-21
21.987196	2.13899e-21
21.976498	2.19256e-21
21.965799	2.24746e-21
21.955101	2.30375e-21
21.944403	2.36144e-21
21.933705	2.42058e-21
21.923007	2.48119e-21
21.912309	2.54333e-21
21.901611	2.60701e-21
21.890913	2.6723e-21
21.880215	2.73922e-21
21.869517	2.80781e-21
21.858819	2.87812e-21
21.848121	2.95019e-21
21.837423	3.02406e-21
21.826725	3.09978e-21
21.816027	3.1774e-21
21.805329	3.25696e-21
21.794631	3.33851e-21
21.783932	3.4221e-21
21.773234	3.50779e-21
21.762536	3.59562e-21
21.751838	3.68565e-21
21.741140	3.77793e-21
21.730442	3.87252e-21
21.719744	3.96948e-21
21.709046	4.06886e-21
21.698348	4.17074e-21
21.687650	4.27516e-21
21.676952	4.38219e-21
21.666254	4.49191e-21
21.655556	4.60437e-21
21.644858	4.71964e-21
21.634160	4.8378e-21
21.623462	4.95892e-21
21.612764	5.08306e-21
21.602065	5.21032e-21
21.591367	5.34076e-21
21.580669	5.47446e-21
21.569971	5.61151e-21
21.559273	5.75198e-21
21.548575	5.89598e-21
21.537877	6.04357e-21
21.527179	6.19486e-21
21.516481	6.34994e-21
21.505783	6.50889e-21
21.495085	6.67183e-21
21.484387	6.83884e-21
21.473689	7.01002e-21
21.462991	7.1855e-21
21.452293	7.36536e-21
21.441595	7.54972e-21
21.430897	7.7387e-21
21.420198	7.9324e-21
21.409500	8.13095e-21
21.398802	8.33447e-21
21.388104	8.54308e-21
21.377406	8.75691e-21
21.366708	8.97609e-21
21.356010	9.20076e-21
21.345312	9.43104e-21
21.334614	9.66709e-21
21.323916	9.90904e-21
21.313218	1.0157e-20
21.302520	1.04113e-20
21.291822	1.06718e-20
21.281124	1.09389e-20
21.270426	1.12127e-20
21.259728	1.14933e-20
21.249030	1.17809e-20
21.238331	1.20758e-20
21.227633	1.2378e-20
21.216935	1.26877e-20
21.206237	1.30053e-20
21.195539	1.33307e-20
21.184841	1.36643e-20
21.174143	1.40063e-20
21.163445	1.43568e-20
21.152747	1.4716e-20
21.142049	1.50843e-20
21.131351	1.54618e-20
21.120653	1.58487e-20
21.109955	1.62452e-20
21.099257	1.66517e-20
21.088559	1.70684e-20
21.077861	1.74955e-20
21.067163	1.79333e-20
21.056464	1.8382e-20
21.045766	1.8842e-20
21.035068	1.93134e-20
21.024370	1.97967e-20
21.013672	2.0292e-20
21.002974	2.07997e-20
20.992276	2.13201e-20
20.981578	2.18535e-20
20.970880	2.24003e-20
20.960182	2.29608e-20
20.949484	2.35352e-20
20.938786	2.41241e-20
20.928088	2.47276e-20
20.917390	2.53463e-20
20.906692	2.59804e-20
20.895994	2.66303e-20
20.885296	2.72966e-20
20.874597	2.79795e-20
20.863899	2.86794e-20
20.853201	2.93969e-20
20.842503	3.01323e-20
20.831805	3.08861e-20
20.821107	3.16588e-20
20.810409	3.24507e-20
20.799711	3.32625e-20
20.789013	3.40946e-20
20.778315	3.49474e-20
20.767617	3.58216e-20
20.756919	3.67177e-20
20.746221	3.76362e-20
20.735523	3.85776e-20
20.724825	3.95426e-20
20.714127	4.05316e-20
20.703429	4.15455e-20
20.692730	4.25846e-20
20.682032	4.36498e-20
20.671334	4.47416e-20
20.660636	4.58606e-20
20.649938	4.70077e-20
20.639240	4.81834e-20
20.628542	4.93885e-20
20.617844	5.06238e-20
20.607146	5.18899e-20
20.596448	5.31877e-20
20.585750	5.45179e-20
20.575052	5.58814e-20
20.564354	5.7279e-20
20.553656	5.87115e-20
20.542958	6.01798e-20
20.532260	6.16848e-20
20.521562	6.32275e-20
20.510863	6.48087e-20
20.500165	6.64294e-20
20.489467	6.80906e-20
20.478769	6.97934e-20
20.468071	7.15387e-20
20.457373	7.33277e-20
20.446675	7.51613e-20
20.435977	7.70408e-20
20.425279	7.89673e-20
20.414581	8.09419e-20
20.403883	8.29659e-20
20.393185	8.50405e-20
20.382487	8.71669e-20
20.371789	8.93464e-20
20.361091	9.15805e-20
20.350393	9.38703e-20
20.339695	9.62174e-20
20.328996	9.86232e-20
20.318298	1.01089e-19
20.307600	1.03617e-19
20.296902	1.06207e-19
20.286204	1.08863e-19
20.275506	1.11584e-19
20.264808	1.14374e-19
20.254110	1.17234e-19
20.243412	1.20165e-19
20.232714	1.23169e-19
20.222016	1.26248e-19
20.211318	1.29404e-19
20.200620	1.32639e-19
20.189922	1.35955e-19
20.179224	1.39354e-19
20.168526	1.42838e-19
20.157828	1.46409e-19
20.147129	1.50069e-19
20.136431	1.5382e-19
20.125733	1.57665e-19
20.115035	1.61607e-19
20.104337	1.65646e-19
20.093639	1.69787e-19
20.082941	1.74031e-19
20.072243	1.78381e-19
20.061545	1.8284e-19
20.050847	1.8741e-19
20.040149	1.92095e-19
20.029451	1.96896e-19
20.018753	2.01817e-19
20.008055	2.06862e-19
19.997357	2.12032e-19
19.986659	2.17332e-19
19.975961	2.22764e-19
19.965262	2.28331e-19
19.954564	2.34038e-19
19.943866	2.39887e-19
19.933168	2.45883e-19
19.922470	2.52028e-19
19.911772	2.58327e-19
19.901074	2.64783e-19
19.890376	2.714e-19
19.879678	2.78182e-19
19.868980	2.85134e-19
19.858282	2.9226e-19
19.847584	2.99564e-19
19.836886	3.0705e-19
19.826188	3.14723e-19
19.815490	3.22587e-19
19.804792	3.30648e-19
19.794094	3.38911e-19
19.783395	3.4738e-19
19.772697	3.5606e-19
19.761999	3.64957e-19
19.751301	3.74076e-19
19.740603	3.83424e-19
19.729905	3.93004e-19
19.719207	4.02824e-19
19.708509	4.12889e-19
19.697811	4.23205e-19
19.687113	4.33779e-19
19.676415	4.44617e-19
19.665717	4.55726e-19
19.655019	4.67112e-19
19.644321	4.78783e-19
19.633623	4.90745e-19
19.622925	5.03005e-19
19.612227	5.15572e-19
19.601528	5.28453e-19
19.590830	5.41655e-19
19.580132	5.55187e-19
19.569434	5.69057e-19
19.558736	5.83273e-19
19.548038	5.97844e-19
19.537340	6.12779e-19
19.526642	6.28086e-19
19.515944	6.43776e-19
19.505246	6.59858e-19
19.494548	6.76341e-19
19.483850	6.93236e-19
19.473152	7.10553e-19
19.462454	7.28301e-19
19.451756	7.46493e-19
19.441058	7.6514e-19
19.430360	7.84251e-19
19.419661	8.0384e-19
19.408963	8.23918e-19
19.398265	8.44497e-19
19.387567	8.6559e-19
19.376869	8.87209e-19
19.366171	9.09368e-19
19.355473	9.32081e-19
19.344775	9.5536e-19
19.334077	9.7922e-19
19.323379	1.00368e-18
19.312681	1.02874e-18
19.301983	1.05443e-18
19.291285	1.08077e-18
19.280587	1.10776e-18
19.269889	1.13542e-18
19.259191	1.16378e-18
19.248493	1.19284e-18
19.237794	1.22263e-18
19.227096	1.25316e-18
19.216398	1.28445e-18
19.205700	1.31653e-18
19.195002	1.3494e-18
19.184304	1.3831e-18
19.173606	1.41763e-18
19.162908	1.45303e-18
19.152210	1.48931e-18
19.141512	1.5265e-18
19.130814	1.56462e-18
19.120116	1.60368e-18
19.109418	1.64372e-18
19.098720	1.68476e-18
19.088022	1.72683e-18
19.077324	1.76994e-18
19.066626	1.81413e-18
19.055927	1.85943e-18
19.045229	1.90585e-18
19.034531	1.95343e-18
19.023833	2.0022e-18
19.013135	2.05219e-18
19.002437	2.10342e-18
18.991739	2.15593e-18
18.981041	2.20975e-18
18.970343	2.26492e-18
18.959645	2.32146e-18
18.948947	2.37941e-18
18.938249	2.4388e-18
18.927551	2.49968e-18
18.916853	2.56208e-18
18.906155	2.62604e-18
18.895457	2.69159e-18
18.884759	2.75877e-18
18.874060	2.82763e-18
18.863362	2.89821e-18
18.852664	2.97055e-18
18.841966	3.0447e-18
18.831268	3.12069e-18
18.820570	3.19858e-18
18.809872	3.27841e-18
18.799174	3.36024e-18
18.788476	3.4441e-18
18.777778	3.53006e-18
18.767080	3.61816e-18
18.756382	3.70846e-18
18.745684	3.80101e-18
18.734986	3.89587e-18
18.724288	3.9931e-18
18.713590	4.09275e-18
18.702892	4.19489e-18
18.692193	4.29957e-18
18.681495	4.40687e-18
18.670797	4.51684e-18
18.660099	4.62955e-18
18.649401	4.74507e-18
18.638703	4.86348e-18
18.628005	4.98484e-18
18.617307	5.10922e-18
18.606609	5.23671e-18
18.595911	5.36738e-18
18.585213	5.5013e-18
18.574515	5.63856e-18
18.563817	5.77925e-18
18.553119	5.92345e-18
18.542421	6.07124e-18
18.531723	6.22271e-18
18.521025	6.37797e-18
18.510326	6.53709e-18
18.499628	6.70018e-18
18.488930	6.86734e-18
18.478232	7.03867e-18
18.467534	7.21427e-18
18.456836	7.39424e-18
18.446138	7.57871e-18
18.435440	7.76777e-18
18.424742	7.96155e-18
18.414044	8.16015e-18
18.403346	8.36371e-18
18.392648	8.57235e-18
18.381950	8.78618e-18
18.371252	9.00535e-18
18.360554	9.22998e-18
18.349856	9.46021e-18
18.339158	9.69618e-18
18.328459	9.93803e-18
18.317761	1.01859e-17
18.307063	1.044e-17
18.296365	1.07004e-17
18.285667	1.09672e-17
18.274969	1.12408e-17
18.264271	1.15211e-17
18.253573	1.18085e-17
18.242875	1.2103e-17
18.232177	1.24048e-17
18.221479	1.27142e-17
18.210781	1.30313e-17
18.200083	1.33562e-17
18.189385	1.36893e-17
18.178687	1.40307e-17
18.167989	1.43806e-17
18.157291	1.47392e-17
18.146592	1.51067e-17
18.135894	1.54835e-17
18.125196	1.58695e-17
18.114498	1.62653e-17
18.103800	1.66708e-17
18.093102	1.70865e-17
18.082404	1.75126e-17
18.071706	1.79492e-17
18.061008	1.83968e-17
18.050310	1.88555e-17
18.039612	1.93256e-17
18.028914	1.98074e-17
18.018216	2.03012e-17
18.007518	2.08074e-17
17.996820	2.13261e-17
17.986122	2.18578e-17
17.975424	2.24028e-17
17.964725	2.29613e-17
17.954027	2.35337e-17
17.943329	2.41204e-17
17.932631	2.47217e-17
17.921933	2.53379e-17
17.911235	2.59696e-17
17.900537	2.66169e-17
17.889839	2.72804e-17
17.879141	2.79604e-17
17.868443	2.86574e-17
17.857745	2.93717e-17
17.847047	3.01038e-17
17.836349	3.08542e-17
17.825651	3.16232e-17
17.814953	3.24115e-17
17.804255	3.32193e-17
17.793557	3.40472e-17
17.782858	3.48958e-17
17.772160	3.57655e-17
17.761462	3.66569e-17
17.750764	3.75705e-17
17.740066	3.85068e-17
17.729368	3.94665e-17
17.718670	4.045e-17
17.707972	4.14581e-17
17.697274	4.24912e-17
17.686576	4.35501e-17
17.675878	4.46353e-17
17.665180	4.57476e-17
17.654482	4.68876e-17
17.643784	4.8056e-17
17.633086	4.92534e-17
17.622388	5.04807e-17
17.611690	5.17385e-17
17.600992	5.30277e-17
17.590293	5.43489e-17
17.579595	5.57031e-17
17.568897	5.7091e-17
17.558199	5.85134e-17
17.547501	5.99713e-17
17.536803	6.14654e-17
17.526105	6.29967e-17
17.515407	6.45662e-17
17.504709	6.61748e-17
17.494011	6.78233e-17
17.483313	6.9513e-17
17.472615	7.12447e-17
17.461917	7.30195e-17
17.451219	7.48385e-17
17.440521	7.67028e-17
17.429823	7.86134e-17
17.419125	8.05717e-17
17.408426	8.25787e-17
17.397728	8.46356e-17
17.387030	8.67438e-17
17.376332	8.89044e-17
17.365634	9.11188e-17
17.354936	9.33883e-17
17.344238	9.57143e-17
17.333540	9.80982e-17
17.322842	1.00541e-16
17.312144	1.03046e-16
17.301446	1.05612e-16
17.290748	1.08242e-16
17.280050	1.10938e-16
17.269352	1.13701e-16
17.258654	1.16532e-16
17.247956	1.19434e-16
17.237258	1.22408e-16
17.226559	1.25457e-16
17.215861	1.28581e-16
17.205163	1.31783e-16
17.194465	1.35064e-16
17.183767	1.38427e-16
17.173069	1.41874e-16
17.162371	1.45407e-16
17.151673	1.49027e-16
17.140975	1.52738e-16
17.130277	1.56541e-16
17.119579	1.60438e-16
17.108881	1.64433e-16
17.098183	1.68527e-16
17.087485	1.72722e-16
17.076787	1.77023e-16
17.066089	1.8143e-16
17.055391	1.85946e-16
17.044692	1.90576e-16
17.033994	1.9532e-16
17.023296	2.00182e-16
17.012598	2.05165e-16
17.001900	2.10273e-16
16.991202	2.15507e-16
16.980504	2.20871e-16
16.969806	2.26369e-16
16.959108	2.32004e-16
16.948410	2.37779e-16
16.937712	2.43697e-16
16.927014	2.49763e-16
16.916316	2.55979e-16
16.905618	2.6235e-16
16.894920	2.6888e-16
16.884222	2.75572e-16
16.873524	2.8243e-16
16.862825	2.89459e-16
16.852127	2.96663e-16
16.841429	3.04046e-16
16.830731	3.11612e-16
16.820033	3.19367e-16
16.809335	3.27314e-16
16.798637	3.35459e-16
16.787939	3.43807e-16
16.777241	3.52362e-16
16.766543	3.6113e-16
16.755845	3.70116e-16
16.745147	3.79325e-16
16.734449	3.88764e-16
16.723751	3.98437e-16
16.713053	4.0835e-16
16.702355	4.1851e-16
16.691657	4.28922e-16
16.680958	4.39594e-16
16.670260	4.50531e-16
16.659562	4.61739e-16
16.648864	4.73226e-16
16.638166	4.84999e-16
16.627468	4.97065e-16
16.616770	5.0943e-16
16.606072	5.22103e-16
16.595374	5.35091e-16
16.584676	5.48401e-16
16.573978	5.62043e-16
16.563280	5.76023e-16
16.552582	5.90351e-16
16.541884	6.05035e-16
16.531186	6.20084e-16
16.520488	6.35507e-16
16.509790	6.51314e-16
16.499091	6.67513e-16
16.488393	6.84115e-16
16.477695	7.01129e-16
16.466997	7.18566e-16
16.456299	7.36437e-16
16.445601	7.54751e-16
16.434903	7.73521e-16
16.424205	7.92757e-16
16.413507	8.12471e-16
16.402809	8.32675e-16
16.392111	8.53381e-16
16.381413	8.74602e-16
16.370715	8.96349e-16
16.360017	9.18637e-16
16.349319	9.41479e-16
16.338621	9.64889e-16
16.327923	9.88879e-16
16.317224	1.01347e-15
16.306526	1.03866e-15
16.295828	1.06449e-15
16.285130	1.09095e-15
16.274432	1.11808e-15
16.263734	1.14587e-15
16.253036	1.17436e-15
16.242338	1.20355e-15
16.231640	1.23347e-15
16.220942	1.26414e-15
16.210244	1.29556e-15
16.199546	1.32777e-15
16.188848	1.36077e-15
16.178150	1.3946e-15
16.167452	1.42926e-15
16.156754	1.46479e-15
16.146056	1.50119e-15
16.135357	1.53851e-15
16.124659	1.57674e-15
16.113961	1.61593e-15
16.103263	1.65609e-15
16.092565	1.69725e-15
16.081867	1.73943e-15
16.071169	1.78266e-15
16.060471	1.82696e-15
16.049773	1.87237e-15
16.039075	1.9189e-15
16.028377	1.96658e-15
16.017679	2.01545e-15
16.006981	2.06553e-15
15.996283	2.11685e-15
15.985585	2.16945e-15
15.974887	2.22336e-15
15.964189	2.2786e-15
15.953490	2.33522e-15
15.942792	2.39324e-15
15.932094	2.4527e-15
15.921396	2.51363e-15
15.910698	2.57608e-15
15.900000	2.64008e-15
15.889302	2.70567e-15
15.878604	2.77289e-15
15.867906	2.84177e-15
15.857208	2.91237e-15
15.846510	2.98471e-15
15.835812	3.05885e-15
15.825114	3.13484e-15
15.814416	3.2127e-15
15.803718	3.29251e-15
15.793020	3.37429e-15
15.782322	3.4581e-15
15.771623	3.54399e-15
15.760925	3.63201e-15
15.750227	3.72221e-15
15.739529	3.81466e-15
15.728831	3.9094e-15
15.718133	4.00648e-15
15.707435	4.10598e-15
15.696737	4.20795e-15
15.686039	4.31244e-15
15.675341	4.41953e-15
15.664643	4.52928e-15
15.653945	4.64175e-15
15.643247	4.75701e-15
15.632549	4.87513e-15
15.621851	4.99617e-15
15.611153	5.12023e-15
15.600455	5.24735e-15
15.589756	5.37764e-15
15.579058	5.51115e-15
15.568360	5.64798e-15
15.557662	5.7882e-15
15.546964	5.93189e-15
15.536266	6.07916e-15
15.525568	6.23007e-15
15.514870	6.38473e-15
15.504172	6.54322e-15
15.493474	6.70564e-15
15.482776	6.8721e-15
15.472078	7.04268e-15
15.461380	7.21749e-15
15.450682	7.39663e-15
15.439984	7.58022e-15
15.429286	7.76836e-15
15.418588	7.96116e-15
15.407889	8.15875e-15
15.397191	8.36123e-15
15.386493	8.56874e-15
15.375795	8.78139e-15
15.365097	8.99931e-15
15.354399	9.22264e-15
15.343701	9.4515e-15
15.333003	9.68604e-15
15.322305	9.92639e-15
15.311607	1.01727e-14
15.300909	1.04251e-14
15.290211	1.06838e-14
15.279513	1.09489e-14
15.268815	1.12205e-14
15.258117	1.14989e-14
15.247419	1.17842e-14
15.236721	1.20766e-14
15.226022	1.23762e-14
15.215324	1.26832e-14
15.204626	1.29978e-14
15.193928	1.33203e-14
15.183230	1.36507e-14
15.172532	1.39893e-14
15.161834	1.43364e-14
15.151136	1.4692e-14
15.140438	1.50564e-14
15.129740	1.54298e-14
15.119042	1.58125e-14
15.108344	1.62047e-14
15.097646	1.66066e-14
15.086948	1.70185e-14
15.076250	1.74406e-14
15.065552	1.78731e-14
15.054854	1.83164e-14
15.044155	1.87706e-14
15.033457	1.92361e-14
15.022759	1.97131e-14
15.012061	2.02019e-14
15.001363	2.07028e-14
14.990665	2.12162e-14
14.979967	2.17422e-14
14.969269	2.22813e-14
14.958571	2.28338e-14
14.947873	2.33999e-14
14.937175	2.39801e-14
14.926477	2.45746e-14
14.915779	2.51838e-14
14.905081	2.58081e-14
14.894383	2.64479e-14
14.883685	2.71036e-14
14.872987	2.77754e-14
14.862288	2.8464e-14
14.851590	2.91695e-14
14.840892	2.98926e-14
14.830194	3.06335e-14
14.819496	3.13928e-14
14.808798	3.21709e-14
14.798100	3.29682e-14
14.787402	3.37853e-14
14.776704	3.46226e-14
14.766006	3.54807e-14
14.755308	3.636e-14
14.744610	3.7261e-14
14.733912	3.81844e-14
14.723214	3.91306e-14
14.712516	4.01002e-14
14.701818	4.10939e-14
14.691120	4.21121e-14
14.680421	4.31556e-14
14.669723	4.42248e-14
14.659025	4.53206e-14
14.648327	4.64434e-14
14.637629	4.75941e-14
14.626931	4.87732e-14
14.616233	4.99815e-14
14.605535	5.12197e-14
14.594837	5.24886e-14
14.584139	5.37888e-14
14.573441	5.51212e-14
14.562743	5.64866e-14
14.552045	5.78858e-14
14.541347	5.93196e-14
14.530649	6.07889e-14
14.519951	6.22945e-14
14.509253	6.38374e-14
14.498554	6.54184e-14
14.487856	6.70386e-14
14.477158	6.86988e-14
14.466460	7.04001e-14
14.455762	7.21435e-14
14.445064	7.393e-14
14.434366	7.57607e-14
14.423668	7.76367e-14
14.412970	7.95591e-14
14.402272	8.1529e-14
14.391574	8.35477e-14
14.380876	8.56163e-14
14.370178	8.7736e-14
14.359480	8.99082e-14
14.348782	9.21341e-14
14.338084	9.4415e-14
14.327386	9.67524e-14
14.316687	9.91475e-14
14.305989	1.01602e-13
14.295291	1.04117e-13
14.284593	1.06694e-13
14.273895	1.09335e-13
14.263197	1.12041e-13
14.252499	1.14814e-13
14.241801	1.17656e-13
14.231103	1.20568e-13
14.220405	1.23552e-13
14.209707	1.2661e-13
14.199009	1.29743e-13
14.188311	1.32954e-13
14.177613	1.36244e-13
14.166915	1.39615e-13
14.156217	1.4307e-13
14.145519	1.4661e-13
14.134820	1.50238e-13
14.124122	1.53955e-13
14.113424	1.57764e-13
14.102726	1.61668e-13
14.092028	1.65668e-13
14.081330	1.69766e-13
14.070632	1.73966e-13
14.059934	1.7827e-13
14.049236	1.8268e-13
14.038538	1.87199e-13
14.027840	1.91829e-13
14.017142	1.96574e-13
14.006444	2.01436e-13
13.995746	2.06419e-13
13.985048	2.11524e-13
13.974350	2.16756e-13
13.963652	2.22117e-13
13.952953	2.2761e-13
13.942255	2.33239e-13
13.931557	2.39007e-13
13.920859	2.44917e-13
13.910161	2.50974e-13
13.899463	2.57179e-13
13.888765	2.63539e-13
13.878067	2.70055e-13
13.867369	2.76732e-13
13.856671	2.83574e-13
13.845973	2.90585e-13
13.835275	2.9777e-13
13.824577	3.05131e-13
13.813879	3.12674e-13
13.803181	3.20404e-13
13.792483	3.28324e-13
13.781785	3.3644e-13
13.771086	3.44757e-13
13.760388	3.53278e-13
13.749690	3.6201e-13
13.738992	3.70958e-13
13.728294	3.80126e-13
13.717596	3.89521e-13
13.706898	3.99148e-13
13.696200	4.09012e-13
13.685502	4.1912e-13
13.674804	4.29477e-13
13.664106	4.40089e-13
13.653408	4.50964e-13
13.642710	4.62107e-13
13.632012	4.73525e-13
13.621314	4.85225e-13
13.610616	4.97213e-13
13.599918	5.09498e-13
13.589219	5.22085e-13
13.578521	5.34983e-13
13.567823	5.48199e-13
13.557125	5.61741e-13
13.546427	5.75618e-13
13.535729	5.89836e-13
13.525031	6.04406e-13
13.514333	6.19335e-13
13.503635	6.34632e-13
13.492937	6.50306e-13
13.482239	6.66367e-13
13.471541	6.82824e-13
13.460843	6.99687e-13
13.450145	7.16966e-13
13.439447	7.34671e-13
13.428749	7.52812e-13
13.418051	7.71401e-13
13.407352	7.90449e-13
13.396654	8.09966e-13
13.385956	8.29964e-13
13.375258	8.50455e-13
13.364560	8.71452e-13
13.353862	8.92966e-13
13.343164	9.15011e-13
13.332466	9.37599e-13
13.321768	9.60744e-13
13.311070	9.84459e-13
13.300372	1.00876e-12
13.289674	1.03366e-12
13.278976	1.05917e-12
13.268278	1.08531e-12
13.257580	1.1121e-12
13.246882	1.13954e-12
13.236184	1.16767e-12
13.225485	1.19648e-12
13.214787	1.22601e-12
13.204089	1.25626e-12
13.193391	1.28726e-12
13.182693	1.31902e-12
13.171995	1.35157e-12
13.161297	1.38491e-12
13.150599	1.41908e-12
13.139901	1.45409e-12
13.129203	1.48997e-12
13.118505	1.52672e-12
13.107807	1.56438e-12
13.097109	1.60297e-12
13.086411	1.64251e-12
13.075713	1.68303e-12
13.065015	1.72454e-12
13.054317	1.76707e-12
13.043618	1.81065e-12
13.032920	1.85531e-12
13.022222	1.90106e-12
13.011524	1.94794e-12
13.000826	1.99598e-12
12.990128	2.0452e-12
12.979430	2.09563e-12
12.968732	2.1473e-12
12.958034	2.20025e-12
12.947336	2.25449e-12
12.936638	2.31008e-12
12.925940	2.36703e-12
12.915242	2.42538e-12
12.904544	2.48517e-12
12.893846	2.54643e-12
12.883148	2.6092e-12
12.872450	2.67351e-12
12.861751	2.73941e-12
12.851053	2.80693e-12
12.840355	2.87611e-12
12.829657	2.94699e-12
12.818959	3.01962e-12
12.808261	3.09403e-12
12.797563	3.17028e-12
12.786865	3.2484e-12
12.776167	3.32844e-12
12.765469	3.41045e-12
12.754771	3.49448e-12
12.744073	3.58058e-12
12.733375	3.66879e-12
12.722677	3.75918e-12
12.711979	3.85178e-12
12.701281	3.94667e-12
12.690583	4.04389e-12
12.679884	4.1435e-12
12.669186	4.24556e-12
12.658488	4.35013e-12
12.647790	4.45727e-12
12.637092	4.56705e-12
12.626394	4.67952e-12
12.615696	4.79476e-12
12.604998	4.91283e-12
12.594300	5.03381e-12
12.583602	5.15776e-12
12.572904	5.28476e-12
12.562206	5.41488e-12
12.551508	5.5482e-12
12.540810	5.68479e-12
12.530112	5.82474e-12
12.519414	5.96814e-12
12.508716	6.11505e-12
12.498017	6.26558e-12
12.487319	6.41981e-12
12.476621	6.57782e-12
12.465923	6.73972e-12
12.455225	6.9056e-12
12.444527	7.07555e-12
12.433829	7.24968e-12
12.423131	7.42809e-12
12.412433	7.61088e-12
12.401735	7.79816e-12
12.391037	7.99004e-12
12.380339	8.18663e-12
12.369641	8.38805e-12
12.358943	8.59442e-12
12.348245	8.80586e-12
12.337547	9.02249e-12
12.326849	9.24445e-12
12.316150	9.47185e-12
12.305452	9.70483e-12
12.294754	9.94354e-12
12.284056	1.01881e-11
12.273358	1.04387e-11
12.262660	1.06954e-11
12.251962	1.09584e-11
12.241264	1.12279e-11
12.230566	1.1504e-11
12.219868	1.17869e-11
12.209170	1.20767e-11
12.198472	1.23737e-11
12.187774	1.26779e-11
12.177076	1.29896e-11
12.166378	1.33089e-11
12.155680	1.36361e-11
12.144982	1.39713e-11
12.134283	1.43147e-11
12.123585	1.46666e-11
12.112887	1.5027e-11
12.102189	1.53964e-11
12.091491	1.57748e-11
12.080793	1.61624e-11
12.070095	1.65596e-11
12.059397	1.69666e-11
12.048699	1.73835e-11
12.038001	1.78106e-11
12.027303	1.82482e-11
12.016605	1.86966e-11
12.005907	1.91559e-11
11.995209	1.96265e-11
11.984511	2.01086e-11
11.973813	2.06026e-11
11.963115	2.11087e-11
11.952416	2.16271e-11
11.941718	2.21583e-11
11.931020	2.27025e-11
11.920322	2.32601e-11
11.909624	2.38313e-11
11.898926	2.44165e-11
11.888228	2.50161e-11
11.877530	2.56304e-11
11.866832	2.62597e-11
11.856134	2.69044e-11
11.845436	2.7565e-11
11.834738	2.82417e-11
11.824040	2.8935e-11
11.813342	2.96453e-11
11.802644	3.0373e-11
11.791946	3.11185e-11
11.781248	3.18823e-11
11.770549	3.26647e-11
11.759851	3.34664e-11
11.749153	3.42877e-11
11.738455	3.51291e-11
11.727757	3.59911e-11
11.717059	3.68742e-11
11.706361	3.7779e-11
11.695663	3.87059e-11
11.684965	3.96555e-11
11.674267	4.06283e-11
11.663569	4.1625e-11
11.652871	4.26461e-11
11.642173	4.36921e-11
11.631475	4.47638e-11
11.620777	4.58617e-11
11.610079	4.69865e-11
11.599381	4.81388e-11
11.588682	4.93193e-11
11.577984	5.05287e-11
11.567286	5.17677e-11
11.556588	5.3037e-11
11.545890	5.43374e-11
11.535192	5.56695e-11
11.524494	5.70343e-11
11.513796	5.84325e-11
11.503098	5.98648e-11
11.492400	6.13322e-11
11.481702	6.28355e-11
11.471004	6.43756e-11
11.460306	6.59533e-11
11.449608	6.75696e-11
11.438910	6.92254e-11
11.428212	7.09218e-11
11.417514	7.26596e-11
11.406816	7.44399e-11
11.396117	7.62637e-11
11.385419	7.81321e-11
11.374721	8.00462e-11
11.364023	8.2007e-11
11.353325	8.40158e-11
11.342627	8.60737e-11
11.331929	8.81819e-11
11.321231	9.03416e-11
11.310533	9.25541e-11
11.299835	9.48207e-11
11.289137	9.71426e-11
11.278439	9.95213e-11
11.267741	1.01958e-10
11.257043	1.04454e-10
11.246345	1.07012e-10
11.235647	1.09631e-10
11.224949	1.12315e-10
11.214250	1.15064e-10
11.203552	1.17881e-10
11.192854	1.20766e-10
11.182156	1.23722e-10
11.171458	1.2675e-10
11.160760	1.29851e-10
11.150062	1.33029e-10
11.139364	1.36284e-10
11.128666	1.39619e-10
11.117968	1.43034e-10
11.107270	1.46534e-10
11.096572	1.50119e-10
11.085874	1.53791e-10
11.075176	1.57553e-10
11.064478	1.61406e-10
11.053780	1.65354e-10
11.043082	1.69398e-10
11.032383	1.73541e-10
11.021685	1.77784e-10
11.010987	1.82132e-10
11.000289	1.86585e-10
10.989591	1.91147e-10
10.978893	1.9582e-10
10.968195	2.00607e-10
10.957497	2.05511e-10
10.946799	2.10534e-10
10.936101	2.1568e-10
10.925403	2.20952e-10
10.914705	2.26352e-10
10.904007	2.31884e-10
10.893309	2.3755e-10
10.882611	2.43355e-10
10.871913	2.49301e-10
10.861215	2.55392e-10
10.850516	2.61631e-10
10.839818	2.68023e-10
10.829120	2.7457e-10
10.818422	2.81277e-10
10.807724	2.88147e-10
10.797026	2.95184e-10
10.786328	3.02393e-10
10.775630	3.09778e-10
10.764932	3.17342e-10
10.754234	3.25091e-10
10.743536	3.33028e-10
10.732838	3.41159e-10
10.722140	3.49488e-10
10.711442	3.58019e-10
10.700744	3.66759e-10
10.690046	3.75711e-10
10.679348	3.84881e-10
10.668649	3.94274e-10
10.657951	4.03895e-10
10.647253	4.13751e-10
10.636555	4.23847e-10
10.625857	4.34189e-10
10.615159	4.44782e-10
10.604461	4.55633e-10
10.593763	4.66748e-10
10.583065	4.78133e-10
10.572367	4.89795e-10
10.561669	5.01741e-10
10.550971	5.13978e-10
10.540273	5.26512e-10
10.529575	5.39351e-10
10.518877	5.52502e-10
10.508179	5.65973e-10
10.497481	5.79771e-10
10.486782	5.93905e-10
10.476084	6.08383e-10
10.465386	6.23212e-10
10.454688	6.38402e-10
10.443990	6.53961e-10
10.433292	6.69899e-10
10.422594	6.86223e-10
10.411896	7.02944e-10
10.401198	7.20072e-10
10.390500	7.37615e-10
10.379802	7.55585e-10
10.369104	7.73991e-10
10.358406	7.92845e-10
10.347708	8.12156e-10
10.337010	8.31936e-10
10.326312	8.52197e-10
10.315614	8.7295e-10
10.304915	8.94206e-10
10.294217	9.15979e-10
10.283519	9.3828e-10
10.272821	9.61122e-10
10.262123	9.84519e-10
10.251425	1.00848e-09
10.240727	1.03303e-09
10.230029	1.05817e-09
10.219331	1.08392e-09
10.208633	1.1103e-09
10.197935	1.13732e-09
10.187237	1.16499e-09
10.176539	1.19333e-09
10.165841	1.22236e-09
10.155143	1.2521e-09
10.144445	1.28256e-09
10.133747	1.31375e-09
10.123048	1.3457e-09
10.112350	1.37843e-09
10.101652	1.41195e-09
10.090954	1.44628e-09
10.080256	1.48144e-09
10.069558	1.51746e-09
10.058860	1.55435e-09
10.048162	1.59213e-09
10.037464	1.63083e-09
10.026766	1.67046e-09
10.016068	1.71106e-09
10.005370	1.75264e-09
9.994672	1.79522e-09
9.983974	1.83884e-09
9.973276	1.88351e-09
9.962578	1.92927e-09
9.951880	1.97613e-09
9.941181	2.02413e-09
9.930483	2.07329e-09
9.919785	2.12364e-09
9.909087	2.17521e-09
9.898389	2.22803e-09
9.887691	2.28212e-09
9.876993	2.33753e-09
9.866295	2.39427e-09
9.855597	2.45239e-09
9.844899	2.51191e-09
9.834201	2.57288e-09
9.823503	2.63531e-09
9.812805	2.69926e-09
9.802107	2.76476e-09
9.791409	2.83183e-09
9.780711	2.90053e-09
9.770013	2.97089e-09
9.759314	3.04295e-09
9.748616	3.11676e-09
9.737918	3.19234e-09
9.727220	3.26976e-09
9.716522	3.34904e-09
9.705824	3.43024e-09
9.695126	3.5134e-09
9.684428	3.59857e-09
9.673730	3.6858e-09
9.663032	3.77513e-09
9.652334	3.86662e-09
9.641636	3.96033e-09
9.630938	4.05629e-09
9.620240	4.15457e-09
9.609542	4.25522e-09
9.598844	4.3583e-09
9.588146	4.46387e-09
9.577447	4.57199e-09
9.566749	4.68271e-09
9.556051	4.79611e-09
9.545353	4.91225e-09
9.534655	5.03118e-09
9.523957	5.15299e-09
9.513259	5.27773e-09
9.502561	5.40548e-09
9.491863	5.53631e-09
9.481165	5.67029e-09
9.470467	5.8075e-09
9.459769	5.94803e-09
9.449071	6.09194e-09
9.438373	6.23931e-09
9.427675	6.39024e-09
9.416977	6.54481e-09
9.406279	6.7031e-09
9.395580	6.8652e-09
9.384882	7.03121e-09
9.374184	7.20121e-09
9.363486	7.37531e-09
9.352788	7.5536e-09
9.342090	7.73619e-09
9.331392	7.92317e-09
9.320694	8.11465e-09
9.309996	8.31073e-09
9.299298	8.51154e-09
9.288600	8.71718e-09
9.277902	8.92777e-09
9.267204	9.14343e-09
9.256506	9.36427e-09
9.245808	9.59042e-09
9.235110	9.82201e-09
9.224412	1.00592e-08
9.213713	1.0302e-08
9.203015	1.05507e-08
9.192317	1.08054e-08
9.181619	1.10662e-08
9.170921	1.13333e-08
9.160223	1.16068e-08
9.149525	1.18868e-08
9.138827	1.21736e-08
9.128129	1.24673e-08
9.117431	1.2768e-08
9.106733	1.3076e-08
9.096035	1.33913e-08
9.085337	1.37143e-08
9.074639	1.40449e-08
9.063941	1.43835e-08
9.053243	1.47303e-08
9.042545	1.50853e-08
9.031846	1.54489e-08
9.021148	1.58212e-08
9.010450	1.62024e-08
8.999752	1.65928e-08
8.989054	1.69926e-08
8.978356	1.74019e-08
8.967658	1.7821e-08
8.956960	1.82502e-08
8.946262	1.86897e-08
8.935564	1.91397e-08
8.924866	1.96005e-08
8.914168	2.00723e-08
8.903470	2.05554e-08
8.892772	2.10502e-08
8.882074	2.15567e-08
8.871376	2.20754e-08
8.860678	2.26065e-08
8.849979	2.31504e-08
8.839281	2.37072e-08
8.828583	2.42774e-08
8.817885	2.48612e-08
8.807187	2.5459e-08
8.796489	2.60711e-08
8.785791	2.66978e-08
8.775093	2.73396e-08
8.764395	2.79966e-08
8.753697	2.86694e-08
8.742999	2.93583e-08
8.732301	3.00637e-08
8.721603	3.07859e-08
8.710905	3.15254e-08
8.700207	3.22825e-08
8.689509	3.30577e-08
8.678811	3.38515e-08
8.668112	3.46642e-08
8.657414	3.54963e-08
8.646716	3.63483e-08
8.636018	3.72206e-08
8.625320	3.81138e-08
8.614622	3.90283e-08
8.603924	3.99646e-08
8.593226	4.09232e-08
8.582528	4.19047e-08
8.571830	4.29097e-08
8.561132	4.39386e-08
8.550434	4.4992e-08
8.539736	4.60706e-08
8.529038	4.71748e-08
8.518340	4.83054e-08
8.507642	4.9463e-08
8.496944	5.06481e-08
8.486245	5.18614e-08
8.475547	5.31037e-08
8.464849	5.43755e-08
8.454151	5.56777e-08
8.443453	5.70108e-08
8.432755	5.83757e-08
8.422057	5.97731e-08
8.411359	6.12037e-08
8.400661	6.26684e-08
8.389963	6.41679e-08
8.379265	6.57031e-08
8.368567	6.72748e-08
8.357869	6.88838e-08
8.347171	7.05312e-08
8.336473	7.22177e-08
8.325775	7.39442e-08
8.315077	7.57119e-08
8.304378	7.75215e-08
8.293680	7.93741e-08
8.282982	8.12707e-08
8.272284	8.32123e-08
8.261586	8.52e-08
8.250888	8.7235e-08
8.240190	8.93182e-08
8.229492	9.14509e-08
8.218794	9.36341e-08
8.208096	9.58692e-08
8.197398	9.81573e-08
8.186700	1.005e-07
8.176002	1.02898e-07
8.165304	1.05352e-07
8.154606	1.07865e-07
8.143908	1.10438e-07
8.133210	1.13071e-07
8.122511	1.15767e-07
8.111813	1.18526e-07
8.101115	1.21351e-07
8.090417	1.24243e-07
8.079719	1.27204e-07
8.069021	1.30234e-07
8.058323	1.33336e-07
8.047625	1.36512e-07
8.036927	1.39762e-07
8.026229	1.4309e-07
8.015531	1.46496e-07
8.004833	1.49982e-07
7.994135	1.53552e-07
7.983437	1.57205e-07
7.972739	1.60945e-07
7.962041	1.64773e-07
7.951343	1.68691e-07
7.940644	1.72702e-07
7.929946	1.76808e-07
7.919248	1.81011e-07
7.908550	1.85312e-07
7.897852	1.89716e-07
7.887154	1.94223e-07
7.876456	1.98836e-07
7.865758	2.03558e-07
7.855060	2.08392e-07
7.844362	2.13339e-07
7.833664	2.18403e-07
7.822966	2.23586e-07
7.812268	2.28892e-07
7.801570	2.34322e-07
7.790872	2.3988e-07
7.780174	2.45569e-07
7.769476	2.51392e-07
7.758777	2.57352e-07
7.748079	2.63452e-07
7.737381	2.69695e-07
7.726683	2.76086e-07
7.715985	2.82626e-07
7.705287	2.8932e-07
7.694589	2.96172e-07
7.683891	3.03184e-07
7.673193	3.10361e-07
7.662495	3.17707e-07
7.651797	3.25225e-07
7.641099	3.3292e-07
7.630401	3.40795e-07
7.619703	3.48855e-07
7.609005	3.57103e-07
7.598307	3.65545e-07
7.587609	3.74186e-07
7.576910	3.83028e-07
7.566212	3.92078e-07
7.555514	4.0134e-07
7.544816	4.10818e-07
7.534118	4.20519e-07
7.523420	4.30446e-07
7.512722	4.40606e-07
7.502024	4.51004e-07
7.491326	4.61645e-07
7.480628	4.72534e-07
7.469930	4.83678e-07
7.459232	4.95083e-07
7.448534	5.06754e-07
7.437836	5.18697e-07
7.427138	5.3092e-07
7.416440	5.43428e-07
7.405742	5.56228e-07
7.395043	5.69326e-07
7.384345	5.8273e-07
7.373647	5.96447e-07
7.362949	6.10483e-07
7.352251	6.24847e-07
7.341553	6.39545e-07
7.330855	6.54585e-07
7.320157	6.69976e-07
7.309459	6.85725e-07
7.298761	7.01841e-07
7.288063	7.18332e-07
7.277365	7.35206e-07
7.266667	7.52473e-07
7.255969	7.70141e-07
7.245271	7.8822e-07
7.234573	8.06719e-07
7.223875	8.25648e-07
7.213176	8.45016e-07
7.202478	8.64834e-07
7.191780	8.85111e-07
7.181082	9.05859e-07
7.170384	9.27088e-07
7.159686	9.4881e-07
7.148988	9.71035e-07
7.138290	9.93775e-07
7.127592	1.01704e-06
7.116894	1.04085e-06
7.106196	1.0652e-06
7.095498	1.09012e-06
7.084800	1.11562e-06
7.074102	1.14171e-06
7.063404	1.1684e-06
7.052706	1.1957e-06
7.042008	1.22364e-06
7.031309	1.25222e-06
7.020611	1.28146e-06
7.009913	1.31138e-06
6.999215	1.34199e-06
6.988517	1.3733e-06
6.977819	1.40533e-06
6.967121	1.43811e-06
6.956423	1.47164e-06
6.945725	1.50594e-06
6.935027	1.54103e-06
6.924329	1.57693e-06
6.913631	1.61365e-06
6.902933	1.65122e-06
6.892235	1.68965e-06
6.881537	1.72897e-06
6.870839	1.76918e-06
6.860141	1.81033e-06
6.849442	1.85241e-06
6.838744	1.89547e-06
6.828046	1.93951e-06
6.817348	1.98456e-06
6.806650	2.03064e-06
6.795952	2.07778e-06
6.785254	2.12599e-06
6.774556	2.17531e-06
6.763858	2.22576e-06
6.753160	2.27737e-06
6.742462	2.33015e-06
6.731764	2.38414e-06
6.721066	2.43937e-06
6.710368	2.49585e-06
6.699670	2.55363e-06
6.688972	2.61272e-06
6.678274	2.67316e-06
6.667575	2.73498e-06
6.656877	2.7982e-06
6.646179	2.86287e-06
6.635481	2.92901e-06
6.624783	2.99665e-06
6.614085	3.06584e-06
6.603387	3.13659e-06
6.592689	3.20896e-06
6.581991	3.28297e-06
6.571293	3.35866e-06
6.560595	3.43606e-06
6.549897	3.51522e-06
6.539199	3.59618e-06
6.528501	3.67897e-06
6.517803	3.76364e-06
6.507105	3.85022e-06
6.496407	3.93877e-06
6.485708	4.02931e-06
6.475010	4.12191e-06
6.464312	4.21659e-06
6.453614	4.31342e-06
6.442916	4.41243e-06
6.432218	4.51367e-06
6.421520	4.6172e-06
6.410822	4.72306e-06
6.400124	4.8313e-06
6.389426	4.94198e-06
6.378728	5.05515e-06
6.368030	5.17087e-06
6.357332	5.28919e-06
6.346634	5.41016e-06
6.335936	5.53386e-06
6.325238	5.66032e-06
6.314540	5.78963e-06
6.303841	5.92183e-06
6.293143	6.05699e-06
6.282445	6.19518e-06
6.271747	6.33646e-06
6.261049	6.4809e-06
6.250351	6.62857e-06
6.239653	6.77954e-06
6.228955	6.93387e-06
6.218257	7.09165e-06
6.207559	7.25295e-06
6.196861	7.41784e-06
6.186163	7.5864e-06
6.175465	7.75871e-06
6.164767	7.93485e-06
6.154069	8.11491e-06
6.143371	8.29897e-06
6.132673	8.48711e-06
6.121974	8.67942e-06
6.111276	8.87599e-06
6.100578	9.07692e-06
6.089880	9.28229e-06
6.079182	9.49221e-06
6.068484	9.70677e-06
6.057786	9.92606e-06
6.047088	1.01502e-05
6.036390	1.03793e-05
6.025692	1.06134e-05
6.014994	1.08527e-05
6.004296	1.10972e-05
5.993598	1.13471e-05
5.982900	1.16026e-05
5.972202	1.18636e-05
5.961504	1.21303e-05
5.950806	1.24029e-05
5.940107	1.26815e-05
5.929409	1.29661e-05
5.918711	1.3257e-05
5.908013	1.35542e-05
5.897315	1.3858e-05
5.886617	1.41683e-05
5.875919	1.44854e-05
5.865221	1.48094e-05
5.854523	1.51405e-05
5.843825	1.54787e-05
5.833127	1.58243e-05
5.822429	1.61774e-05
5.811731	1.65382e-05
5.801033	1.69068e-05
5.790335	1.72833e-05
5.779637	1.7668e-05
5.768939	1.8061e-05
5.758240	1.84624e-05
5.747542	1.88725e-05
5.736844	1.92915e-05
5.726146	1.97194e-05
5.715448	2.01566e-05
5.704750	2.06031e-05
5.694052	2.10592e-05
5.683354	2.15251e-05
5.672656	2.20009e-05
5.661958	2.2487e-05
5.651260	2.29833e-05
5.640562	2.34903e-05
5.629864	2.40081e-05
5.619166	2.45369e-05
5.608468	2.50769e-05
5.597770	2.56284e-05
5.587072	2.61916e-05
5.576373	2.67667e-05
5.565675	2.7354e-05
5.554977	2.79537e-05
5.544279	2.8566e-05
5.533581	2.91913e-05
5.522883	2.98297e-05
5.512185	3.04815e-05
5.501487	3.1147e-05
5.490789	3.18265e-05
5.480091	3.25202e-05
5.469393	3.32284e-05
5.458695	3.39513e-05
5.447997	3.46894e-05
5.437299	3.54428e-05
5.426601	3.62118e-05
5.415903	3.69969e-05
5.405205	3.77982e-05
5.394506	3.86161e-05
5.383808	3.94508e-05
5.373110	4.03028e-05
5.362412	4.11724e-05
5.351714	4.20598e-05
5.341016	4.29655e-05
5.330318	4.38897e-05
5.319620	4.48328e-05
5.308922	4.57952e-05
5.298224	4.67773e-05
5.287526	4.77793e-05
5.276828	4.88016e-05
5.266130	4.98447e-05
5.255432	5.0909e-05
5.244734	5.19947e-05
5.234036	5.31023e-05
5.223338	5.42322e-05
5.212640	5.53848e-05
5.201941	5.65605e-05
5.191243	5.77598e-05
5.180545	5.8983e-05
5.169847	6.02305e-05
5.159149	6.15028e-05
5.148451	6.28004e-05
5.137753	6.41237e-05
5.127055	6.54731e-05
5.116357	6.68491e-05
5.105659	6.82521e-05
5.094961	6.96826e-05
5.084263	7.11411e-05
5.073565	7.2628e-05
5.062867	7.41439e-05
5.052169	7.56892e-05
5.041471	7.72644e-05
5.030773	7.887e-05
5.020074	8.05066e-05
5.009376	8.21745e-05
4.998678	8.38744e-05
4.987980	8.56067e-05
4.977282	8.73719e-05
4.966584	8.91707e-05
4.955886	9.10034e-05
4.945188	9.28707e-05
4.934490	9.47731e-05
4.923792	9.67112e-05
4.913094	9.86853e-05
4.902396	0.000100696
4.891698	0.000102744
4.881000	0.00010483
4.870302	0.000106955
4.859604	0.000109118
4.848906	0.000111321
4.838207	0.000113563
4.827509	0.000115847
4.816811	0.000118171
4.806113	0.000120538
4.795415	0.000122946
4.784717	0.000125398
4.774019	0.000127892
4.763321	0.000130431
4.752623	0.000133014
4.741925	0.000135643
4.731227	0.000138317
4.720529	0.000141037
4.709831	0.000143803
4.699133	0.000146617
4.688435	0.000149479
4.677737	0.000152389
4.667039	0.000155348
4.656340	0.000158356
4.645642	0.000161414
4.634944	0.000164522
4.624246	0.000167681
4.613548	0.000170891
4.602850	0.000174152
4.592152	0.000177466
4.581454	0.000180832
4.570756	0.000184251
4.560058	0.000187723
4.549360	0.000191249
4.538662	0.000194829
4.527964	0.000198463
4.517266	0.000202151
4.506568	0.000205894
4.495870	0.000209691
4.485172	0.000213544
4.474473	0.000217452
4.463775	0.000221416
4.453077	0.000225435
4.442379	0.000229509
4.431681	0.000233638
4.420983	0.000237823
4.410285	0.000242064
4.399587	0.000246359
4.388889	0.000250709
4.378191	0.000255113
4.367493	0.000259571
4.356795	0.000264084
4.346097	0.000268649
4.335399	0.000273267
4.324701	0.000277937
4.314003	0.000282658
4.303305	0.000287429
4.292606	0.000292249
4.281908	0.000297118
4.271210	0.000302034
4.260512	0.000306996
4.249814	0.000312002
4.239116	0.000317051
4.228418	0.000322141
4.217720	0.00032727
4.207022	0.000332437
4.196324	0.000337638
4.185626	0.000342872
4.174928	0.000348137
4.164230	0.000353429
4.153532	0.000358745
4.142834	0.000364083
4.132136	0.000369438
4.121438	0.000374807
4.110739	0.000380187
4.100041	0.000385572
4.089343	0.000390958
4.078645	0.000396341
4.067947	0.000401714
4.057249	0.000407072
4.046551	0.000412409
4.035853	0.000417718
4.025155	0.000422992
4.014457	0.000428224
4.003759	0.000433405
3.993061	0.000438526
3.982363	0.000443578
3.971665	0.000448549
3.960967	0.00045343
3.950269	0.000458207
3.939571	0.000462867
3.928872	0.000467396
3.918174	0.000471778
3.907476	0.000475994
3.896778	0.000480026
3.886080	0.000483852
3.875382	0.000487447
3.864684	0.000490782
3.853986	0.000493826
3.843288	0.000496539
3.832590	0.000498872
3.821892	0.000500762
3.811194	0.000502115
&
```
