## Supplementary material for "All-at-once RNA folding with 3D motif prediction framed by evolutionary information": RF02804_PyrR206.cacofold.helixcov

```
# RMs = 3 L = 61

# RM_HELIX NESTED 1-7 13-18, nbp = 6 nbp_cov = 0
# pvals: 0.96235,0.96235,0.96235,0.96235,0.96235,0.96235
# aggregated NONE
NESTED  <<<-<<<_____>>>>>>:::::::::::::::::::::::::::::::::::::::::::
        :::::::::::::::::::::::::::::::::::::::::::::::::::::::::::::

# RM_HELIX NESTED 28-30 39-41, nbp = 3 nbp_cov = 0
# pvals: 0.96235,0.96235,0.96235
# aggregated NONE
NESTED  :::::::::::::::::::::::::::<<<________>>>::::::::::::::::::::
        :::::::::::::::::::::::::::::::::::::::::::::::::::::::::::::

# RM_HELIX NESTED 20-27 47-54, nbp = 8 nbp_cov = 0
# pvals: 0.96235,0.96235,0.96235,0.96235,0.96235,0.96235,0.96235,0.96235
# aggregated NONE
NESTED  :::::::::::::::::::<<<<<<<<___________________>>>>>>>>:::::::
        :::::::::::::::::::::::::::::::::::::::::::::::::::::::::::::
```
