## Supplementary material for "All-at-once RNA folding with 3D motif prediction framed by evolutionary information": RF02804_PyrR206.helixcov

```
# RMs = 3 L = 61

# RM_HELIX NESTED 13-17 22-26, nbp = 5 nbp_cov = 0
# pvals: 0.96235,0.96235,0.96235,0.96235,0.96235
# aggregated NONE
NESTED  ::::::::::::<<<<<____>>>>>:::::::::::::::::::::::::::::::::::
        :::::::::::::::::::::::::::::::::::::::::::::::::::::::::::::

# RM_HELIX NESTED 6-10 32-36, nbp = 5 nbp_cov = 0
# pvals: 0.96235,0.96235,0.999178,0.96235,0.96235
# aggregated NONE
NESTED  :::::<<<<<_____________________>>>>>:::::::::::::::::::::::::
        :::::::::::::::::::::::::::::::::::::::::::::::::::::::::::::

# RM_HELIX NESTED 1-5 40-43, nbp = 4 nbp_cov = 0
# pvals: 0.96235,0.96235,0.96235,0.96235
# aggregated NONE
NESTED  <-<<<__________________________________>>>>::::::::::::::::::
        :::::::::::::::::::::::::::::::::::::::::::::::::::::::::::::
```
