## Supplementary material for "All-at-once RNA folding with 3D motif prediction framed by evolutionary information": RF02804_PyrR206.power

```
# Power analysis of given structure 
#
# Powertype = SINGLE SUBSTITUTIONS
# covary  left_pos      right_pos    substitutions      power
#----------------------------------------------------------------
          1		43		1		0.00
          3		42		0		0.00
          4		41		0		0.00
          5		40		0		0.00
          6		36		0		0.00
          7		35		1		0.00
          8		34		3		0.02
          9		33		0		0.00
          10		32		0		0.00
          13		26		0		0.00
          14		25		0		0.00
          15		24		0		0.00
          16		23		0		0.00
          17		22		0		0.00
#
# BPAIRS 14
# avg substitutions per BP  0.4
# BPAIRS expected to covary 0.0 +/- 0.1
# BPAIRS observed to covary 0
#
```
