## Supplementary material for "All-at-once RNA folding with 3D motif prediction framed by evolutionary information": RF02804_PyrR206.surv

```
0.001609	0.0714286
-0.003457	0.928571
-1.000247	1
&
3.519679	0.000550661
2.574447	0.00110132
2.127611	0.00165198
1.921378	0.00220264
1.422983	0.0027533
1.193836	0.00330396
1.113635	0.00385463
1.096449	0.00440529
1.079263	0.00495595
1.056348	0.00550661
0.907402	0.00605727
0.901674	0.00660793
0.781371	0.00715859
0.603782	0.00770925
0.569410	0.00825991
0.517852	0.00881057
0.437651	0.00936123
0.431922	0.00991189
0.242876	0.0104626
0.237147	0.0110132
0.197046	0.0115639
0.179860	0.0121145
0.162674	0.0126652
0.134031	0.0132159
0.122573	0.0137665
0.099659	0.0143172
0.076744	0.0148678
0.071015	0.0159692
0.002271	0.0220264
-0.003457	0.974119
-0.020643	0.97467
-0.032101	0.975771
-0.043558	0.976322
-0.100845	0.976872
-0.123760	0.977974
-0.129488	0.978524
-0.146674	0.979075
-0.158132	0.979626
-0.163860	0.980176
-0.181046	0.981278
-0.203961	0.981828
-0.226876	0.982379
-0.232605	0.98348
-0.244062	0.984031
-0.255519	0.984581
-0.261248	0.985132
-0.278434	0.985683
-0.301349	0.986233
-0.307077	0.986784
-0.324263	0.987335
-0.335721	0.987885
-0.352907	0.988436
-0.375822	0.988987
-0.404465	0.989537
-0.450294	0.990088
-0.501852	0.990639
-0.513310	0.99174
-0.519038	0.992291
-0.547682	0.992841
-0.564868	0.993392
-0.604969	0.993943
-0.633612	0.994493
-0.645069	0.995044
-0.656527	0.995595
-0.662255	0.996145
-0.679441	0.996696
-0.702356	0.997247
-0.713813	0.997797
-0.794015	0.998348
-0.811201	0.998899
-0.839844	0.999449
-1.315325	1
&
4.407624	2.73224e-06
4.350338	5.46448e-06
4.344609	8.19672e-06
4.321694	1.36612e-05
4.315966	1.63934e-05
4.275865	1.91257e-05
4.270136	2.18579e-05
4.247221	2.45902e-05
4.235764	2.73224e-05
4.218578	3.00546e-05
4.207121	3.27869e-05
4.178477	3.55191e-05
4.172749	4.09836e-05
4.155563	4.64481e-05
4.115462	4.91803e-05
4.081090	5.19126e-05
4.075361	5.46448e-05
4.029532	6.01093e-05
4.023803	6.55738e-05
4.006617	7.10383e-05
3.995160	7.37705e-05
3.977974	7.65027e-05
3.966516	7.9235e-05
3.943601	8.19672e-05
3.937873	8.46995e-05
3.880586	8.74317e-05
3.846214	9.01639e-05
3.800385	9.28962e-05
3.760284	0.000101093
3.754555	0.000103825
3.748826	0.000106557
3.702997	0.000117486
3.685811	0.000120219
3.645710	0.000122951
3.617067	0.000125683
3.611338	0.00013388
3.605609	0.000136612
3.599881	0.00015847
3.594152	0.000169399
3.588423	0.000172131
3.576966	0.000174863
3.554051	0.000177596
3.536865	0.000180328
3.531137	0.000185792
3.513951	0.000188525
3.508222	0.000193989
3.496765	0.000199454
3.485307	0.000202186
3.473850	0.000204918
3.462393	0.00020765
3.450935	0.000210383
3.439478	0.000213115
3.416563	0.000218579
3.410834	0.000221311
3.405106	0.000226776
3.399377	0.000229508
3.387920	0.000237705
3.376462	0.000240437
3.370734	0.000243169
3.365005	0.000245902
3.359276	0.000248634
3.347819	0.000251366
3.330633	0.000256831
3.324904	0.000262295
3.313447	0.000265027
3.301990	0.00026776
3.296261	0.000270492
3.284804	0.000278689
3.267617	0.000281421
3.261889	0.000286885
3.256160	0.000289617
3.250431	0.000295082
3.244703	0.000300546
3.233245	0.000308743
3.227517	0.000314208
3.221788	0.000325137
3.216059	0.000349727
3.210331	0.000355191
3.204602	0.000360656
3.198873	0.000363388
3.193145	0.000371585
3.187416	0.000374317
3.181687	0.000377049
3.175959	0.000382514
3.170230	0.000387978
3.164501	0.000396175
3.158773	0.000404372
3.153044	0.000412568
3.147315	0.000442623
3.141587	0.000448087
3.135858	0.000456284
3.130129	0.000464481
3.118672	0.000469945
3.112943	0.000478142
3.107215	0.000486339
3.101486	0.000491803
3.095757	0.0005
3.090028	0.000502732
3.084300	0.000508197
3.078571	0.000516393
3.072842	0.000521858
3.067114	0.000532787
3.061385	0.000538251
3.055656	0.000554645
3.049928	0.000560109
3.044199	0.000576503
3.038470	0.000579235
3.032742	0.000581967
3.027013	0.000584699
3.021284	0.000590164
3.015556	0.000595628
3.009827	0.000614754
3.004098	0.000628415
2.998370	0.000631148
2.992641	0.000644809
2.981184	0.00065847
2.969726	0.000663934
2.963998	0.000680328
2.958269	0.00068306
2.952540	0.000688525
2.946812	0.000696721
2.941083	0.000699454
2.935354	0.000704918
2.923897	0.000715847
2.918168	0.000718579
2.912439	0.000745902
2.906711	0.000751366
2.900982	0.000756831
2.895253	0.00076776
2.889525	0.000784153
2.883796	0.000797814
2.872339	0.000800546
2.866610	0.000814208
2.860881	0.000819672
2.849424	0.000827869
2.843695	0.000838798
2.837967	0.000846995
2.832238	0.000863388
2.826509	0.000871585
2.820781	0.000882514
2.815052	0.00089071
2.809323	0.000898907
2.803595	0.000904372
2.797866	0.000912568
2.792137	0.000915301
2.786409	0.000928962
2.780680	0.000931694
2.774951	0.000934426
2.769223	0.000939891
2.763494	0.000956284
2.757765	0.000961749
2.752037	0.000969945
2.746308	0.000978142
2.740579	0.000991803
2.734850	0.000997268
2.729122	0.00101639
2.723393	0.00103005
2.717664	0.00104372
2.711936	0.00106557
2.706207	0.00106831
2.700478	0.00107377
2.694750	0.0010765
2.689021	0.0010847
2.677564	0.00109016
2.671835	0.00110109
2.666106	0.00110383
2.660378	0.00112022
2.654649	0.00112568
2.648920	0.00113661
2.643192	0.00114481
2.637463	0.00118579
2.631734	0.00119126
2.626006	0.00119945
2.620277	0.00121858
2.614548	0.00122131
2.608820	0.00122678
2.603091	0.00123224
2.597362	0.00124863
2.591634	0.00125956
2.585905	0.0012623
2.580176	0.00127322
2.574447	0.00127596
2.568719	0.00128142
2.562990	0.00128415
2.557261	0.00129508
2.551533	0.00130328
2.545804	0.00130874
2.540075	0.00131421
2.534347	0.00131967
2.528618	0.00132787
2.522889	0.00133607
2.517161	0.00134153
2.511432	0.00135246
2.505703	0.00135519
2.499975	0.00136066
2.494246	0.00136339
2.477060	0.00136885
2.471331	0.00137158
2.465603	0.00137705
2.459874	0.00137978
2.454145	0.00138251
2.448417	0.00138798
2.442688	0.00139344
2.436959	0.00139617
2.425502	0.00139891
2.419773	0.00141257
2.402587	0.0014153
2.391130	0.00141803
2.379672	0.00142077
2.373944	0.00142623
2.362486	0.00142896
2.356758	0.00143169
2.351029	0.00143443
2.339572	0.00144262
2.333843	0.00144536
2.328114	0.00144809
2.316657	0.00145628
2.310928	0.00145902
2.305200	0.00146175
2.293742	0.00146721
2.288014	0.00148634
2.282285	0.00148907
2.270828	0.0014918
2.259370	0.00149454
2.247913	0.00150273
2.236456	0.0015082
2.207812	0.00151093
2.202083	0.00151366
2.179169	0.00151639
2.167711	0.00152186
2.161983	0.00152459
2.150525	0.00152732
2.133339	0.00153005
2.127611	0.00153279
2.121882	0.00153552
2.110425	0.00154098
2.076053	0.00154372
2.058867	0.00154918
2.041680	0.00155191
2.035952	0.00155464
2.030223	0.00156011
2.024494	0.00156557
2.007308	0.00156831
2.001580	0.00157104
1.990122	0.00157377
1.984394	0.0015765
1.961479	0.0015847
1.955750	0.00158743
1.950022	0.00159016
1.944293	0.00160383
1.938564	0.00160656
1.932836	0.00161475
1.927107	0.00162022
1.921378	0.00162842
1.915650	0.00164208
1.909921	0.00165301
1.904192	0.00167213
1.898464	0.00168579
1.892735	0.00169399
1.887006	0.00171311
1.881277	0.00172404
1.875549	0.00173224
1.869820	0.0017377
1.864091	0.00174863
1.858363	0.00176503
1.852634	0.00177869
1.846905	0.00178962
1.841177	0.00179508
1.835448	0.00179781
1.829719	0.00180874
1.823991	0.00182514
1.818262	0.00184426
1.812533	0.00186612
1.806805	0.00187705
1.795347	0.00188525
1.789619	0.00190437
1.783890	0.00191257
1.778161	0.0019235
1.772433	0.00192623
1.766704	0.00193716
1.760975	0.00194536
1.755247	0.00195355
1.749518	0.00196175
1.743789	0.00197541
1.738061	0.00198087
1.732332	0.00198361
1.726603	0.00198634
1.720875	0.00198907
1.715146	0.00199454
1.709417	0.002
1.703688	0.0020082
1.697960	0.00201093
1.692231	0.00201366
1.686502	0.00201913
1.680774	0.00202459
1.675045	0.00203005
1.669316	0.00203552
1.663588	0.00204372
1.657859	0.00204918
1.652130	0.00205464
1.646402	0.00206557
1.640673	0.00207377
1.634944	0.00208743
1.629216	0.00210929
1.623487	0.00212022
1.617758	0.00215847
1.612030	0.00218852
1.606301	0.00219672
1.600572	0.00221038
1.594844	0.00224317
1.589115	0.0022541
1.583386	0.00227049
1.577658	0.00229235
1.571929	0.00230055
1.566200	0.00231694
1.560472	0.00231967
1.554743	0.0023306
1.549014	0.00234973
1.543286	0.00235519
1.537557	0.00236066
1.531828	0.00236612
1.526099	0.00237432
1.520371	0.00237978
1.514642	0.00238251
1.508913	0.00240437
1.503185	0.0024153
1.497456	0.00242077
1.491727	0.00243443
1.485999	0.00244809
1.480270	0.00247268
1.474541	0.00248907
1.468813	0.00251366
1.463084	0.00253279
1.457355	0.00254372
1.451627	0.00256831
1.445898	0.00259563
1.440169	0.00262295
1.434441	0.00265027
1.428712	0.0026694
1.422983	0.00269399
1.417255	0.00274044
1.411526	0.00278142
1.405797	0.00279508
1.400069	0.00284426
1.394340	0.00285246
1.388611	0.00287705
1.382883	0.00289891
1.377154	0.0029235
1.371425	0.00296175
1.365697	0.00300273
1.359968	0.00304645
1.354239	0.00308197
1.348510	0.00312295
1.342782	0.0031612
1.337053	0.0032377
1.331324	0.00328962
1.325596	0.00334153
1.319867	0.0034071
1.314138	0.00347814
1.308410	0.00356284
1.302681	0.00361202
1.296952	0.0036612
1.291224	0.00371585
1.285495	0.00375956
1.279766	0.00381148
1.274038	0.00386339
1.268309	0.00388798
1.262580	0.00395902
1.256852	0.0039918
1.251123	0.00402732
1.245394	0.00405191
1.239666	0.00407377
1.233937	0.00410383
1.228208	0.00414481
1.222480	0.00417213
1.216751	0.00420219
1.211022	0.00422404
1.205294	0.00425137
1.199565	0.00428415
1.193836	0.0043306
1.188107	0.00435792
1.182379	0.00439617
1.176650	0.00442077
1.170921	0.00445628
1.165193	0.00449727
1.159464	0.00451639
1.153735	0.00454372
1.148007	0.00458743
1.142278	0.00463934
1.136549	0.0046612
1.130821	0.00471585
1.125092	0.0047377
1.119363	0.00477596
1.113635	0.00483333
1.107906	0.00488525
1.102177	0.00492077
1.096449	0.00498087
1.090720	0.00502459
1.084991	0.00506557
1.079263	0.00509836
1.073534	0.0051776
1.067805	0.00521311
1.062077	0.0052459
1.056348	0.00530055
1.050619	0.0053388
1.044891	0.00540164
1.039162	0.00545082
1.033433	0.00548634
1.027705	0.00551913
1.021976	0.00555738
1.016247	0.00559563
1.010518	0.00561749
1.004790	0.00563388
0.999061	0.00566393
0.993332	0.00569399
0.987604	0.00571311
0.981875	0.00572678
0.976146	0.00575683
0.970418	0.00577869
0.964689	0.00578689
0.958960	0.00581421
0.953232	0.00584426
0.947503	0.00588525
0.941774	0.0059071
0.936046	0.00593169
0.930317	0.00596175
0.924588	0.00600273
0.918860	0.00604372
0.913131	0.00606831
0.907402	0.00609563
0.901674	0.00615027
0.895945	0.00621858
0.890216	0.0062623
0.884488	0.00628962
0.878759	0.00634153
0.873030	0.00640437
0.867302	0.00643989
0.861573	0.00647814
0.855844	0.0065082
0.850116	0.00656011
0.844387	0.00657923
0.838658	0.00664208
0.832929	0.0066776
0.827201	0.00670492
0.821472	0.0067377
0.815743	0.00675683
0.810015	0.00680055
0.804286	0.00684153
0.798557	0.00686885
0.792829	0.00688251
0.787100	0.00692896
0.781371	0.00694809
0.775643	0.00697541
0.769914	0.00700273
0.764185	0.00703552
0.758457	0.00706011
0.752728	0.00709563
0.746999	0.00713388
0.741271	0.00715574
0.735542	0.00718306
0.729813	0.00722678
0.724085	0.00724863
0.718356	0.00727869
0.712627	0.00729781
0.706899	0.00731967
0.701170	0.00735246
0.695441	0.00738525
0.689713	0.0074071
0.683984	0.00745628
0.678255	0.00749727
0.672527	0.00753825
0.666798	0.00757377
0.661069	0.00760656
0.655340	0.00763934
0.649612	0.00768579
0.643883	0.00771311
0.638154	0.00775683
0.632426	0.00779508
0.626697	0.00784426
0.620968	0.00786066
0.615240	0.00788251
0.609511	0.00792896
0.603782	0.00796721
0.598054	0.00798087
0.592325	0.00800273
0.586596	0.00803279
0.580868	0.00809836
0.575139	0.00815301
0.569410	0.00818579
0.563682	0.00823224
0.557953	0.00825956
0.552224	0.00828962
0.546496	0.0083388
0.540767	0.00836612
0.535038	0.0084071
0.529310	0.00844536
0.523581	0.00848361
0.517852	0.00851093
0.512124	0.00853552
0.506395	0.00859563
0.500666	0.00862295
0.494938	0.00865847
0.489209	0.00872951
0.483480	0.00879235
0.477751	0.0088388
0.472023	0.00889617
0.466294	0.00896175
0.460565	0.00903552
0.454837	0.00910383
0.449108	0.00917486
0.443379	0.00923497
0.437651	0.0093388
0.431922	0.00941257
0.426193	0.00945355
0.420465	0.00954645
0.414736	0.00963115
0.409007	0.00971585
0.403279	0.00978142
0.397550	0.00986066
0.391821	0.00993169
0.386093	0.00998361
0.380364	0.0100683
0.374635	0.0101557
0.368907	0.0102131
0.363178	0.0103087
0.357449	0.0103525
0.351721	0.0104071
0.345992	0.0104727
0.340263	0.0105328
0.334535	0.0106011
0.328806	0.0106749
0.323077	0.0107514
0.317348	0.0108251
0.311620	0.010918
0.305891	0.0110109
0.300162	0.011082
0.294434	0.0111585
0.288705	0.0112459
0.282976	0.0113361
0.277248	0.0114071
0.271519	0.0114918
0.265790	0.0115383
0.260062	0.0116175
0.254333	0.0117104
0.248604	0.0117732
0.242876	0.0118579
0.237147	0.0119508
0.231418	0.0120519
0.225690	0.0121311
0.219961	0.0122432
0.214232	0.0123689
0.208504	0.0124617
0.202775	0.0125219
0.197046	0.0126175
0.191318	0.012724
0.185589	0.0128142
0.179860	0.0129344
0.174132	0.0131038
0.168403	0.0132322
0.162674	0.0134016
0.156946	0.0135492
0.151217	0.0136913
0.145488	0.0137978
0.139759	0.0139098
0.134031	0.0140628
0.128302	0.0141913
0.122573	0.0143661
0.116845	0.0146667
0.111116	0.0150628
0.105387	0.0152842
0.099659	0.0154262
0.093930	0.0155847
0.088201	0.0157213
0.082473	0.0158716
0.076744	0.0159973
0.071015	0.0161475
0.065287	0.0163005
0.059558	0.0165164
0.053829	0.0167787
0.048101	0.0169836
0.042372	0.0171913
0.036643	0.0174044
0.030915	0.0176175
0.025186	0.0178197
0.019457	0.0180219
0.013729	0.0182077
0.008000	0.0185437
0.002271	0.0280956
-0.003457	0.96235
-0.009186	0.962626
-0.014915	0.962986
-0.020643	0.963418
-0.026372	0.963978
-0.032101	0.964672
-0.037830	0.96524
-0.043558	0.965809
-0.049287	0.966284
-0.055016	0.966861
-0.060744	0.967342
-0.066473	0.967891
-0.072202	0.968448
-0.077930	0.969014
-0.083659	0.969579
-0.089388	0.970036
-0.095116	0.970525
-0.100845	0.971005
-0.106574	0.971503
-0.112302	0.971934
-0.118031	0.972505
-0.123760	0.972954
-0.129488	0.973421
-0.135217	0.973904
-0.140946	0.974336
-0.146674	0.974781
-0.152403	0.975148
-0.158132	0.975582
-0.163860	0.975948
-0.169589	0.976276
-0.175318	0.976721
-0.181046	0.977087
-0.186775	0.977473
-0.192504	0.977929
-0.198232	0.978328
-0.203961	0.978735
-0.209690	0.979164
-0.215419	0.979516
-0.221147	0.979877
-0.226876	0.980249
-0.232605	0.980579
-0.238333	0.980954
-0.244062	0.981238
-0.249791	0.98162
-0.255519	0.981954
-0.261248	0.982235
-0.266977	0.982541
-0.272705	0.982852
-0.278434	0.98323
-0.284163	0.983516
-0.289891	0.983828
-0.295620	0.984194
-0.301349	0.984475
-0.307077	0.984803
-0.312806	0.985172
-0.318535	0.985464
-0.324263	0.985727
-0.329992	0.985973
-0.335721	0.986208
-0.341449	0.98647
-0.347178	0.986702
-0.352907	0.986913
-0.358635	0.987175
-0.364364	0.98741
-0.370093	0.987675
-0.375822	0.987932
-0.381550	0.988199
-0.387279	0.988434
-0.393008	0.988713
-0.398736	0.98894
-0.404465	0.989205
-0.410194	0.989451
-0.415922	0.989667
-0.421651	0.989891
-0.427380	0.990077
-0.433108	0.990303
-0.438837	0.990489
-0.444566	0.990689
-0.450294	0.990902
-0.456023	0.991134
-0.461752	0.991331
-0.467480	0.991522
-0.473209	0.99171
-0.478938	0.991885
-0.484666	0.992087
-0.490395	0.992306
-0.496124	0.992445
-0.501852	0.992642
-0.507581	0.992803
-0.513310	0.993011
-0.519038	0.993183
-0.524767	0.993317
-0.530496	0.993473
-0.536224	0.993593
-0.541953	0.993738
-0.547682	0.99385
-0.553411	0.994014
-0.559139	0.994183
-0.564868	0.994344
-0.570597	0.99456
-0.576325	0.994686
-0.582054	0.994844
-0.587783	0.994995
-0.593511	0.995134
-0.599240	0.995254
-0.604969	0.995347
-0.610697	0.995445
-0.616426	0.995552
-0.622155	0.995689
-0.627883	0.995795
-0.633612	0.995874
-0.639341	0.995995
-0.645069	0.996096
-0.650798	0.996169
-0.656527	0.996298
-0.662255	0.996407
-0.667984	0.996495
-0.673713	0.996582
-0.679441	0.996653
-0.685170	0.996724
-0.690899	0.996806
-0.696627	0.996891
-0.702356	0.996986
-0.708085	0.997098
-0.713813	0.997158
-0.719542	0.997213
-0.725271	0.997281
-0.731000	0.997344
-0.736728	0.997396
-0.742457	0.997484
-0.748186	0.997533
-0.753914	0.997593
-0.759643	0.997653
-0.765372	0.997716
-0.771100	0.997757
-0.776829	0.997822
-0.782558	0.99788
-0.788286	0.997948
-0.794015	0.998014
-0.799744	0.998087
-0.805472	0.998137
-0.811201	0.998161
-0.816930	0.998205
-0.822658	0.998249
-0.828387	0.99827
-0.834116	0.998311
-0.839844	0.998355
-0.845573	0.998383
-0.851302	0.998432
-0.857030	0.998484
-0.862759	0.998536
-0.868488	0.998566
-0.874216	0.998609
-0.879945	0.998648
-0.885674	0.998683
-0.891402	0.998719
-0.897131	0.99874
-0.902860	0.998779
-0.908589	0.998798
-0.914317	0.998822
-0.920046	0.998842
-0.925775	0.998877
-0.931503	0.998913
-0.937232	0.998945
-0.942961	0.998954
-0.948689	0.998978
-0.954418	0.998997
-0.960147	0.999036
-0.965875	0.999066
-0.971604	0.999079
-0.977333	0.999101
-0.983061	0.999123
-0.988790	0.999134
-0.994519	0.999153
-1.000247	0.999178
-1.005976	0.999197
-1.011705	0.999208
-1.017433	0.999219
-1.023162	0.999243
-1.028891	0.999262
-1.034619	0.999268
-1.040348	0.999298
-1.046077	0.999306
-1.051805	0.999314
-1.057534	0.999331
-1.063263	0.999347
-1.068992	0.999363
-1.074720	0.999388
-1.080449	0.999399
-1.086178	0.999415
-1.091906	0.99944
-1.103364	0.999443
-1.109092	0.999462
-1.114821	0.999478
-1.120550	0.999481
-1.126278	0.999489
-1.132007	0.999511
-1.137736	0.999519
-1.143464	0.999527
-1.149193	0.99953
-1.154922	0.999533
-1.160650	0.999544
-1.166379	0.999546
-1.172108	0.999555
-1.177836	0.99956
-1.183565	0.999574
-1.195022	0.999587
-1.200751	0.99959
-1.206480	0.999596
-1.212208	0.999607
-1.217937	0.999612
-1.223666	0.999634
-1.229394	0.999637
-1.235123	0.999639
-1.240852	0.99965
-1.246581	0.999661
-1.252309	0.999669
-1.258038	0.999678
-1.263767	0.99968
-1.269495	0.999689
-1.275224	0.999697
-1.280953	0.999705
-1.286681	0.999708
-1.292410	0.99971
-1.298139	0.999719
-1.303867	0.999721
-1.309596	0.999727
-1.315325	0.999743
-1.321053	0.999749
-1.326782	0.999754
-1.332511	0.99976
-1.343968	0.999779
-1.349697	0.999781
-1.355425	0.999817
-1.378340	0.999833
-1.384069	0.999844
-1.389797	0.99985
-1.395526	0.999861
-1.401255	0.999866
-1.412712	0.999869
-1.418441	0.999874
-1.424170	0.999877
-1.429898	0.99988
-1.435627	0.999883
-1.458542	0.999896
-1.464270	0.999907
-1.475728	0.99991
-1.487185	0.999915
-1.492914	0.999921
-1.498642	0.999923
-1.504371	0.999929
-1.510100	0.999932
-1.515828	0.99994
-1.521557	0.999943
-1.550200	0.999945
-1.573115	0.999956
-1.584572	0.999959
-1.590301	0.999967
-1.607487	0.99997
-1.630402	0.999973
-1.641859	0.999975
-1.647588	0.999978
-1.653317	0.999986
-1.693417	0.999989
-1.699146	0.999995
-1.727789	0.999997
-1.744975	1
&
18.866807	4.21261e-22
18.861078	4.27691e-22
18.855349	4.3422e-22
18.849621	4.40848e-22
18.843892	4.47577e-22
18.838163	4.54409e-22
18.832435	4.61346e-22
18.826706	4.68388e-22
18.820977	4.75538e-22
18.815249	4.82797e-22
18.809520	4.90166e-22
18.803791	4.97648e-22
18.798063	5.05245e-22
18.792334	5.12957e-22
18.786605	5.20787e-22
18.780877	5.28737e-22
18.775148	5.36808e-22
18.769419	5.45002e-22
18.763691	5.53321e-22
18.757962	5.61767e-22
18.752233	5.70342e-22
18.746505	5.79048e-22
18.740776	5.87887e-22
18.735047	5.96861e-22
18.729319	6.05972e-22
18.723590	6.15222e-22
18.717861	6.24613e-22
18.712133	6.34147e-22
18.706404	6.43827e-22
18.700675	6.53655e-22
18.694946	6.63632e-22
18.689218	6.73762e-22
18.683489	6.84047e-22
18.677760	6.94489e-22
18.672032	7.0509e-22
18.666303	7.15852e-22
18.660574	7.26779e-22
18.654846	7.37873e-22
18.649117	7.49137e-22
18.643388	7.60572e-22
18.637660	7.72181e-22
18.631931	7.83968e-22
18.626202	7.95935e-22
18.620474	8.08085e-22
18.614745	8.2042e-22
18.609016	8.32943e-22
18.603288	8.45657e-22
18.597559	8.58566e-22
18.591830	8.71671e-22
18.586102	8.84977e-22
18.580373	8.98485e-22
18.574644	9.122e-22
18.568916	9.26124e-22
18.563187	9.40261e-22
18.557458	9.54613e-22
18.551730	9.69185e-22
18.546001	9.83979e-22
18.540272	9.98999e-22
18.534543	1.01425e-21
18.528815	1.02973e-21
18.523086	1.04545e-21
18.517357	1.06141e-21
18.511629	1.07761e-21
18.505900	1.09406e-21
18.500171	1.11076e-21
18.494443	1.12771e-21
18.488714	1.14493e-21
18.482985	1.1624e-21
18.477257	1.18015e-21
18.471528	1.19816e-21
18.465799	1.21645e-21
18.460071	1.23502e-21
18.454342	1.25387e-21
18.448613	1.27301e-21
18.442885	1.29244e-21
18.437156	1.31217e-21
18.431427	1.3322e-21
18.425699	1.35253e-21
18.419970	1.37318e-21
18.414241	1.39414e-21
18.408513	1.41542e-21
18.402784	1.43702e-21
18.397055	1.45896e-21
18.391327	1.48123e-21
18.385598	1.50384e-21
18.379869	1.52679e-21
18.374141	1.5501e-21
18.368412	1.57376e-21
18.362683	1.59778e-21
18.356954	1.62217e-21
18.351226	1.64693e-21
18.345497	1.67207e-21
18.339768	1.69759e-21
18.334040	1.72351e-21
18.328311	1.74981e-21
18.322582	1.77652e-21
18.316854	1.80364e-21
18.311125	1.83117e-21
18.305396	1.85912e-21
18.299668	1.8875e-21
18.293939	1.91631e-21
18.288210	1.94556e-21
18.282482	1.97526e-21
18.276753	2.00541e-21
18.271024	2.03602e-21
18.265296	2.0671e-21
18.259567	2.09865e-21
18.253838	2.13069e-21
18.248110	2.16321e-21
18.242381	2.19623e-21
18.236652	2.22975e-21
18.230924	2.26379e-21
18.225195	2.29834e-21
18.219466	2.33343e-21
18.213738	2.36904e-21
18.208009	2.40521e-21
18.202280	2.44192e-21
18.196552	2.47919e-21
18.190823	2.51704e-21
18.185094	2.55546e-21
18.179365	2.59446e-21
18.173637	2.63406e-21
18.167908	2.67427e-21
18.162179	2.71509e-21
18.156451	2.75653e-21
18.150722	2.79861e-21
18.144993	2.84133e-21
18.139265	2.8847e-21
18.133536	2.92873e-21
18.127807	2.97344e-21
18.122079	3.01882e-21
18.116350	3.0649e-21
18.110621	3.11168e-21
18.104893	3.15918e-21
18.099164	3.2074e-21
18.093435	3.25636e-21
18.087707	3.30607e-21
18.081978	3.35653e-21
18.076249	3.40776e-21
18.070521	3.45978e-21
18.064792	3.51259e-21
18.059063	3.56621e-21
18.053335	3.62064e-21
18.047606	3.67591e-21
18.041877	3.73202e-21
18.036149	3.78898e-21
18.030420	3.84682e-21
18.024691	3.90553e-21
18.018963	3.96515e-21
18.013234	4.02567e-21
18.007505	4.08712e-21
18.001776	4.1495e-21
17.996048	4.21284e-21
17.990319	4.27715e-21
17.984590	4.34243e-21
17.978862	4.40872e-21
17.973133	4.47601e-21
17.967404	4.54433e-21
17.961676	4.6137e-21
17.955947	4.68412e-21
17.950218	4.75562e-21
17.944490	4.82821e-21
17.938761	4.9019e-21
17.933032	4.97673e-21
17.927304	5.05269e-21
17.921575	5.12981e-21
17.915846	5.20812e-21
17.910118	5.28761e-21
17.904389	5.36832e-21
17.898660	5.45026e-21
17.892932	5.53345e-21
17.887203	5.61792e-21
17.881474	5.70367e-21
17.875746	5.79073e-21
17.870017	5.87912e-21
17.864288	5.96885e-21
17.858560	6.05996e-21
17.852831	6.15246e-21
17.847102	6.24637e-21
17.841374	6.34171e-21
17.835645	6.43851e-21
17.829916	6.53679e-21
17.824187	6.63657e-21
17.818459	6.73787e-21
17.812730	6.84071e-21
17.807001	6.94513e-21
17.801273	7.05113e-21
17.795544	7.15876e-21
17.789815	7.26803e-21
17.784087	7.37897e-21
17.778358	7.4916e-21
17.772629	7.60595e-21
17.766901	7.72205e-21
17.761172	7.83991e-21
17.755443	7.95958e-21
17.749715	8.08107e-21
17.743986	8.20442e-21
17.738257	8.32965e-21
17.732529	8.45679e-21
17.726800	8.58588e-21
17.721071	8.71693e-21
17.715343	8.84998e-21
17.709614	8.98506e-21
17.703885	9.12221e-21
17.698157	9.26145e-21
17.692428	9.40281e-21
17.686699	9.54634e-21
17.680971	9.69205e-21
17.675242	9.83998e-21
17.669513	9.99018e-21
17.663784	1.01427e-20
17.658056	1.02975e-20
17.652327	1.04547e-20
17.646598	1.06142e-20
17.640870	1.07762e-20
17.635141	1.09407e-20
17.629412	1.11077e-20
17.623684	1.12773e-20
17.617955	1.14494e-20
17.612226	1.16242e-20
17.606498	1.18016e-20
17.600769	1.19817e-20
17.595040	1.21646e-20
17.589312	1.23503e-20
17.583583	1.25388e-20
17.577854	1.27302e-20
17.572126	1.29245e-20
17.566397	1.31218e-20
17.560668	1.33221e-20
17.554940	1.35254e-20
17.549211	1.37318e-20
17.543482	1.39414e-20
17.537754	1.41542e-20
17.532025	1.43703e-20
17.526296	1.45896e-20
17.520568	1.48123e-20
17.514839	1.50384e-20
17.509110	1.52679e-20
17.503382	1.5501e-20
17.497653	1.57376e-20
17.491924	1.59778e-20
17.486195	1.62217e-20
17.480467	1.64693e-20
17.474738	1.67207e-20
17.469009	1.69759e-20
17.463281	1.7235e-20
17.457552	1.7498e-20
17.451823	1.77651e-20
17.446095	1.80363e-20
17.440366	1.83116e-20
17.434637	1.85911e-20
17.428909	1.88748e-20
17.423180	1.91629e-20
17.417451	1.94554e-20
17.411723	1.97524e-20
17.405994	2.00539e-20
17.400265	2.036e-20
17.394537	2.06707e-20
17.388808	2.09863e-20
17.383079	2.13066e-20
17.377351	2.16318e-20
17.371622	2.1962e-20
17.365893	2.22972e-20
17.360165	2.26375e-20
17.354436	2.2983e-20
17.348707	2.33338e-20
17.342979	2.369e-20
17.337250	2.40516e-20
17.331521	2.44187e-20
17.325793	2.47914e-20
17.320064	2.51698e-20
17.314335	2.5554e-20
17.308606	2.5944e-20
17.302878	2.634e-20
17.297149	2.67421e-20
17.291420	2.71502e-20
17.285692	2.75646e-20
17.279963	2.79854e-20
17.274234	2.84125e-20
17.268506	2.88462e-20
17.262777	2.92865e-20
17.257048	2.97335e-20
17.251320	3.01873e-20
17.245591	3.06481e-20
17.239862	3.11159e-20
17.234134	3.15908e-20
17.228405	3.2073e-20
17.222676	3.25625e-20
17.216948	3.30595e-20
17.211219	3.35641e-20
17.205490	3.40764e-20
17.199762	3.45965e-20
17.194033	3.51246e-20
17.188304	3.56607e-20
17.182576	3.6205e-20
17.176847	3.67576e-20
17.171118	3.73187e-20
17.165390	3.78883e-20
17.159661	3.84666e-20
17.153932	3.90537e-20
17.148204	3.96498e-20
17.142475	4.0255e-20
17.136746	4.08694e-20
17.131017	4.14932e-20
17.125289	4.21265e-20
17.119560	4.27695e-20
17.113831	4.34223e-20
17.108103	4.40851e-20
17.102374	4.47579e-20
17.096645	4.54411e-20
17.090917	4.61347e-20
17.085188	4.68388e-20
17.079459	4.75538e-20
17.073731	4.82796e-20
17.068002	4.90165e-20
17.062273	4.97646e-20
17.056545	5.05242e-20
17.050816	5.12953e-20
17.045087	5.20783e-20
17.039359	5.28732e-20
17.033630	5.36802e-20
17.027901	5.44995e-20
17.022173	5.53313e-20
17.016444	5.61759e-20
17.010715	5.70333e-20
17.004987	5.79038e-20
16.999258	5.87876e-20
16.993529	5.96849e-20
16.987801	6.05958e-20
16.982072	6.15207e-20
16.976343	6.24597e-20
16.970614	6.34131e-20
16.964886	6.43809e-20
16.959157	6.53636e-20
16.953428	6.63612e-20
16.947700	6.73741e-20
16.941971	6.84024e-20
16.936242	6.94465e-20
16.930514	7.05064e-20
16.924785	7.15826e-20
16.919056	7.26752e-20
16.913328	7.37844e-20
16.907599	7.49106e-20
16.901870	7.60539e-20
16.896142	7.72148e-20
16.890413	7.83933e-20
16.884684	7.95898e-20
16.878956	8.08046e-20
16.873227	8.20379e-20
16.867498	8.32901e-20
16.861770	8.45613e-20
16.856041	8.5852e-20
16.850312	8.71623e-20
16.844584	8.84927e-20
16.838855	8.98434e-20
16.833126	9.12146e-20
16.827398	9.26068e-20
16.821669	9.40203e-20
16.815940	9.54553e-20
16.810212	9.69123e-20
16.804483	9.83914e-20
16.798754	9.98932e-20
16.793025	1.01418e-19
16.787297	1.02966e-19
16.781568	1.04537e-19
16.775839	1.06133e-19
16.770111	1.07753e-19
16.764382	1.09397e-19
16.758653	1.11067e-19
16.752925	1.12762e-19
16.747196	1.14483e-19
16.741467	1.16231e-19
16.735739	1.18005e-19
16.730010	1.19806e-19
16.724281	1.21634e-19
16.718553	1.23491e-19
16.712824	1.25376e-19
16.707095	1.27289e-19
16.701367	1.29232e-19
16.695638	1.31205e-19
16.689909	1.33207e-19
16.684181	1.3524e-19
16.678452	1.37304e-19
16.672723	1.394e-19
16.666995	1.41528e-19
16.661266	1.43688e-19
16.655537	1.45881e-19
16.649809	1.48107e-19
16.644080	1.50368e-19
16.638351	1.52663e-19
16.632623	1.54993e-19
16.626894	1.57359e-19
16.621165	1.5976e-19
16.615436	1.62199e-19
16.609708	1.64674e-19
16.603979	1.67188e-19
16.598250	1.6974e-19
16.592522	1.7233e-19
16.586793	1.74961e-19
16.581064	1.77631e-19
16.575336	1.80342e-19
16.569607	1.83095e-19
16.563878	1.85889e-19
16.558150	1.88726e-19
16.552421	1.91607e-19
16.546692	1.94531e-19
16.540964	1.975e-19
16.535235	2.00515e-19
16.529506	2.03575e-19
16.523778	2.06682e-19
16.518049	2.09837e-19
16.512320	2.13039e-19
16.506592	2.16291e-19
16.500863	2.19592e-19
16.495134	2.22944e-19
16.489406	2.26346e-19
16.483677	2.29801e-19
16.477948	2.33308e-19
16.472220	2.36869e-19
16.466491	2.40485e-19
16.460762	2.44155e-19
16.455034	2.47881e-19
16.449305	2.51665e-19
16.443576	2.55506e-19
16.437847	2.59405e-19
16.432119	2.63365e-19
16.426390	2.67384e-19
16.420661	2.71465e-19
16.414933	2.75609e-19
16.409204	2.79815e-19
16.403475	2.84086e-19
16.397747	2.88422e-19
16.392018	2.92824e-19
16.386289	2.97293e-19
16.380561	3.0183e-19
16.374832	3.06437e-19
16.369103	3.11114e-19
16.363375	3.15863e-19
16.357646	3.20683e-19
16.351917	3.25578e-19
16.346189	3.30547e-19
16.340460	3.35592e-19
16.334731	3.40714e-19
16.329003	3.45914e-19
16.323274	3.51194e-19
16.317545	3.56554e-19
16.311817	3.61996e-19
16.306088	3.67521e-19
16.300359	3.7313e-19
16.294631	3.78825e-19
16.288902	3.84606e-19
16.283173	3.90477e-19
16.277444	3.96436e-19
16.271716	4.02487e-19
16.265987	4.0863e-19
16.260258	4.14866e-19
16.254530	4.21198e-19
16.248801	4.27627e-19
16.243072	4.34153e-19
16.237344	4.4078e-19
16.231615	4.47507e-19
16.225886	4.54337e-19
16.220158	4.61271e-19
16.214429	4.68311e-19
16.208700	4.75459e-19
16.202972	4.82716e-19
16.197243	4.90083e-19
16.191514	4.97563e-19
16.185786	5.05157e-19
16.180057	5.12867e-19
16.174328	5.20694e-19
16.168600	5.28641e-19
16.162871	5.3671e-19
16.157142	5.44901e-19
16.151414	5.53217e-19
16.145685	5.61661e-19
16.139956	5.70233e-19
16.134228	5.78936e-19
16.128499	5.87772e-19
16.122770	5.96743e-19
16.117042	6.05851e-19
16.111313	6.15097e-19
16.105584	6.24485e-19
16.099855	6.34016e-19
16.094127	6.43693e-19
16.088398	6.53517e-19
16.082669	6.63491e-19
16.076941	6.73617e-19
16.071212	6.83898e-19
16.065483	6.94336e-19
16.059755	7.04933e-19
16.054026	7.15692e-19
16.048297	7.26615e-19
16.042569	7.37705e-19
16.036840	7.48964e-19
16.031111	7.60395e-19
16.025383	7.72e-19
16.019654	7.83782e-19
16.013925	7.95745e-19
16.008197	8.07889e-19
16.002468	8.2022e-19
15.996739	8.32738e-19
15.991011	8.45447e-19
15.985282	8.58351e-19
15.979553	8.71451e-19
15.973825	8.84751e-19
15.968096	8.98254e-19
15.962367	9.11964e-19
15.956639	9.25882e-19
15.950910	9.40013e-19
15.945181	9.5436e-19
15.939453	9.68925e-19
15.933724	9.83713e-19
15.927995	9.98727e-19
15.922266	1.01397e-18
15.916538	1.02944e-18
15.910809	1.04516e-18
15.905080	1.06111e-18
15.899352	1.0773e-18
15.893623	1.09374e-18
15.887894	1.11044e-18
15.882166	1.12738e-18
15.876437	1.14459e-18
15.870708	1.16206e-18
15.864980	1.17979e-18
15.859251	1.1978e-18
15.853522	1.21608e-18
15.847794	1.23464e-18
15.842065	1.25348e-18
15.836336	1.27262e-18
15.830608	1.29204e-18
15.824879	1.31176e-18
15.819150	1.33178e-18
15.813422	1.3521e-18
15.807693	1.37274e-18
15.801964	1.39369e-18
15.796236	1.41496e-18
15.790507	1.43655e-18
15.784778	1.45848e-18
15.779050	1.48074e-18
15.773321	1.50334e-18
15.767592	1.52628e-18
15.761864	1.54958e-18
15.756135	1.57322e-18
15.750406	1.59724e-18
15.744677	1.62161e-18
15.738949	1.64636e-18
15.733220	1.67149e-18
15.727491	1.697e-18
15.721763	1.7229e-18
15.716034	1.74919e-18
15.710305	1.77589e-18
15.704577	1.80299e-18
15.698848	1.83051e-18
15.693119	1.85845e-18
15.687391	1.88681e-18
15.681662	1.9156e-18
15.675933	1.94484e-18
15.670205	1.97452e-18
15.664476	2.00466e-18
15.658747	2.03525e-18
15.653019	2.06631e-18
15.647290	2.09785e-18
15.641561	2.12987e-18
15.635833	2.16237e-18
15.630104	2.19537e-18
15.624375	2.22888e-18
15.618647	2.2629e-18
15.612918	2.29743e-18
15.607189	2.33249e-18
15.601461	2.36809e-18
15.595732	2.40423e-18
15.590003	2.44093e-18
15.584274	2.47818e-18
15.578546	2.516e-18
15.572817	2.5544e-18
15.567088	2.59338e-18
15.561360	2.63296e-18
15.555631	2.67315e-18
15.549902	2.71394e-18
15.544174	2.75536e-18
15.538445	2.79741e-18
15.532716	2.84011e-18
15.526988	2.88345e-18
15.521259	2.92746e-18
15.515530	2.97214e-18
15.509802	3.0175e-18
15.504073	3.06355e-18
15.498344	3.1103e-18
15.492616	3.15777e-18
15.486887	3.20596e-18
15.481158	3.25489e-18
15.475430	3.30457e-18
15.469701	3.355e-18
15.463972	3.4062e-18
15.458244	3.45819e-18
15.452515	3.51096e-18
15.446786	3.56455e-18
15.441058	3.61895e-18
15.435329	3.67418e-18
15.429600	3.73025e-18
15.423872	3.78718e-18
15.418143	3.84498e-18
15.412414	3.90366e-18
15.406685	3.96324e-18
15.400957	4.02372e-18
15.395228	4.08513e-18
15.389499	4.14748e-18
15.383771	4.21077e-18
15.378042	4.27503e-18
15.372313	4.34028e-18
15.366585	4.40652e-18
15.360856	4.47377e-18
15.355127	4.54204e-18
15.349399	4.61136e-18
15.343670	4.68174e-18
15.337941	4.75319e-18
15.332213	4.82573e-18
15.326484	4.89938e-18
15.320755	4.97415e-18
15.315027	5.05006e-18
15.309298	5.12713e-18
15.303569	5.20538e-18
15.297841	5.28482e-18
15.292112	5.36547e-18
15.286383	5.44736e-18
15.280655	5.53049e-18
15.274926	5.6149e-18
15.269197	5.70059e-18
15.263469	5.78759e-18
15.257740	5.87591e-18
15.252011	5.96559e-18
15.246283	6.05663e-18
15.240554	6.14906e-18
15.234825	6.24291e-18
15.229096	6.33818e-18
15.223368	6.43491e-18
15.217639	6.53312e-18
15.211910	6.63282e-18
15.206182	6.73405e-18
15.200453	6.83682e-18
15.194724	6.94115e-18
15.188996	7.04709e-18
15.183267	7.15463e-18
15.177538	7.26382e-18
15.171810	7.37468e-18
15.166081	7.48722e-18
15.160352	7.60149e-18
15.154624	7.7175e-18
15.148895	7.83528e-18
15.143166	7.95485e-18
15.137438	8.07625e-18
15.131709	8.19951e-18
15.125980	8.32464e-18
15.120252	8.45169e-18
15.114523	8.58067e-18
15.108794	8.71162e-18
15.103066	8.84457e-18
15.097337	8.97955e-18
15.091608	9.11659e-18
15.085880	9.25572e-18
15.080151	9.39697e-18
15.074422	9.54038e-18
15.068694	9.68598e-18
15.062965	9.83379e-18
15.057236	9.98387e-18
15.051507	1.01362e-17
15.045779	1.02909e-17
15.040050	1.0448e-17
15.034321	1.06074e-17
15.028593	1.07693e-17
15.022864	1.09337e-17
15.017135	1.11005e-17
15.011407	1.12699e-17
15.005678	1.14419e-17
14.999949	1.16165e-17
14.994221	1.17938e-17
14.988492	1.19738e-17
14.982763	1.21565e-17
14.977035	1.23421e-17
14.971306	1.25304e-17
14.965577	1.27216e-17
14.959849	1.29158e-17
14.954120	1.31129e-17
14.948391	1.3313e-17
14.942663	1.35162e-17
14.936934	1.37224e-17
14.931205	1.39319e-17
14.925477	1.41445e-17
14.919748	1.43603e-17
14.914019	1.45795e-17
14.908291	1.4802e-17
14.902562	1.50279e-17
14.896833	1.52572e-17
14.891104	1.54901e-17
14.885376	1.57264e-17
14.879647	1.59664e-17
14.873918	1.62101e-17
14.868190	1.64575e-17
14.862461	1.67086e-17
14.856732	1.69636e-17
14.851004	1.72225e-17
14.845275	1.74853e-17
14.839546	1.77522e-17
14.833818	1.80231e-17
14.828089	1.82981e-17
14.822360	1.85774e-17
14.816632	1.88609e-17
14.810903	1.91487e-17
14.805174	1.9441e-17
14.799446	1.97376e-17
14.793717	2.00389e-17
14.787988	2.03447e-17
14.782260	2.06551e-17
14.776531	2.09704e-17
14.770802	2.12904e-17
14.765074	2.16153e-17
14.759345	2.19452e-17
14.753616	2.22801e-17
14.747888	2.26201e-17
14.742159	2.29653e-17
14.736430	2.33157e-17
14.730702	2.36715e-17
14.724973	2.40328e-17
14.719244	2.43996e-17
14.713515	2.47719e-17
14.707787	2.51499e-17
14.702058	2.55338e-17
14.696329	2.59234e-17
14.690601	2.6319e-17
14.684872	2.67207e-17
14.679143	2.71284e-17
14.673415	2.75424e-17
14.667686	2.79628e-17
14.661957	2.83895e-17
14.656229	2.88227e-17
14.650500	2.92626e-17
14.644771	2.97092e-17
14.639043	3.01625e-17
14.633314	3.06228e-17
14.627585	3.10902e-17
14.621857	3.15646e-17
14.616128	3.20463e-17
14.610399	3.25353e-17
14.604671	3.30319e-17
14.598942	3.35359e-17
14.593213	3.40477e-17
14.587485	3.45673e-17
14.581756	3.50948e-17
14.576027	3.56304e-17
14.570299	3.61741e-17
14.564570	3.67262e-17
14.558841	3.72866e-17
14.553113	3.78556e-17
14.547384	3.84333e-17
14.541655	3.90199e-17
14.535926	3.96153e-17
14.530198	4.02199e-17
14.524469	4.08336e-17
14.518740	4.14568e-17
14.513012	4.20894e-17
14.507283	4.27317e-17
14.501554	4.33838e-17
14.495826	4.40459e-17
14.490097	4.47181e-17
14.484368	4.54005e-17
14.478640	4.60933e-17
14.472911	4.67967e-17
14.467182	4.75108e-17
14.461454	4.82359e-17
14.455725	4.8972e-17
14.449996	4.97193e-17
14.444268	5.0478e-17
14.438539	5.12484e-17
14.432810	5.20304e-17
14.427082	5.28244e-17
14.421353	5.36305e-17
14.415624	5.4449e-17
14.409896	5.52799e-17
14.404167	5.61235e-17
14.398438	5.69799e-17
14.392710	5.78495e-17
14.386981	5.87323e-17
14.381252	5.96285e-17
14.375524	6.05385e-17
14.369795	6.14623e-17
14.364066	6.24002e-17
14.358337	6.33525e-17
14.352609	6.43193e-17
14.346880	6.53008e-17
14.341151	6.62973e-17
14.335423	6.7309e-17
14.329694	6.83362e-17
14.323965	6.9379e-17
14.318237	7.04377e-17
14.312508	7.15126e-17
14.306779	7.26039e-17
14.301051	7.37119e-17
14.295322	7.48367e-17
14.289593	7.59787e-17
14.283865	7.71382e-17
14.278136	7.83153e-17
14.272407	7.95104e-17
14.266679	8.07238e-17
14.260950	8.19556e-17
14.255221	8.32063e-17
14.249493	8.4476e-17
14.243764	8.57651e-17
14.238035	8.70739e-17
14.232307	8.84027e-17
14.226578	8.97517e-17
14.220849	9.11213e-17
14.215121	9.25119e-17
14.209392	9.39236e-17
14.203663	9.53569e-17
14.197934	9.6812e-17
14.192206	9.82894e-17
14.186477	9.97893e-17
14.180748	1.01312e-16
14.175020	1.02858e-16
14.169291	1.04428e-16
14.163562	1.06021e-16
14.157834	1.07639e-16
14.152105	1.09282e-16
14.146376	1.10949e-16
14.140648	1.12642e-16
14.134919	1.14361e-16
14.129190	1.16107e-16
14.123462	1.17878e-16
14.117733	1.19677e-16
14.112004	1.21503e-16
14.106276	1.23358e-16
14.100547	1.2524e-16
14.094818	1.27151e-16
14.089090	1.29091e-16
14.083361	1.31061e-16
14.077632	1.33061e-16
14.071904	1.35092e-16
14.066175	1.37153e-16
14.060446	1.39246e-16
14.054718	1.41371e-16
14.048989	1.43528e-16
14.043260	1.45719e-16
14.037532	1.47942e-16
14.031803	1.502e-16
14.026074	1.52492e-16
14.020345	1.54819e-16
14.014617	1.57181e-16
14.008888	1.5958e-16
14.003159	1.62015e-16
13.997431	1.64487e-16
13.991702	1.66997e-16
13.985973	1.69546e-16
13.980245	1.72133e-16
13.974516	1.7476e-16
13.968787	1.77426e-16
13.963059	1.80134e-16
13.957330	1.82883e-16
13.951601	1.85673e-16
13.945873	1.88507e-16
13.940144	1.91383e-16
13.934415	1.94304e-16
13.928687	1.97269e-16
13.922958	2.00279e-16
13.917229	2.03335e-16
13.911501	2.06438e-16
13.905772	2.09588e-16
13.900043	2.12786e-16
13.894315	2.16034e-16
13.888586	2.1933e-16
13.882857	2.22677e-16
13.877129	2.26075e-16
13.871400	2.29525e-16
13.865671	2.33027e-16
13.859943	2.36583e-16
13.854214	2.40193e-16
13.848485	2.43859e-16
13.842756	2.4758e-16
13.837028	2.51358e-16
13.831299	2.55193e-16
13.825570	2.59087e-16
13.819842	2.63041e-16
13.814113	2.67055e-16
13.808384	2.7113e-16
13.802656	2.75267e-16
13.796927	2.79468e-16
13.791198	2.83732e-16
13.785470	2.88062e-16
13.779741	2.92457e-16
13.774012	2.9692e-16
13.768284	3.01451e-16
13.762555	3.06051e-16
13.756826	3.10721e-16
13.751098	3.15463e-16
13.745369	3.20276e-16
13.739640	3.25164e-16
13.733912	3.30125e-16
13.728183	3.35163e-16
13.722454	3.40277e-16
13.716726	3.4547e-16
13.710997	3.50741e-16
13.705268	3.56093e-16
13.699540	3.61527e-16
13.693811	3.67044e-16
13.688082	3.72645e-16
13.682354	3.78331e-16
13.676625	3.84104e-16
13.670896	3.89965e-16
13.665167	3.95916e-16
13.659439	4.01957e-16
13.653710	4.08091e-16
13.647981	4.14318e-16
13.642253	4.2064e-16
13.636524	4.27059e-16
13.630795	4.33575e-16
13.625067	4.40191e-16
13.619338	4.46908e-16
13.613609	4.53728e-16
13.607881	4.60651e-16
13.602152	4.6768e-16
13.596423	4.74817e-16
13.590695	4.82062e-16
13.584966	4.89418e-16
13.579237	4.96886e-16
13.573509	5.04468e-16
13.567780	5.12166e-16
13.562051	5.19981e-16
13.556323	5.27916e-16
13.550594	5.35971e-16
13.544865	5.4415e-16
13.539137	5.52453e-16
13.533408	5.60883e-16
13.527679	5.69441e-16
13.521951	5.7813e-16
13.516222	5.86952e-16
13.510493	5.95909e-16
13.504765	6.05002e-16
13.499036	6.14233e-16
13.493307	6.23606e-16
13.487578	6.33121e-16
13.481850	6.42782e-16
13.476121	6.52591e-16
13.470392	6.62548e-16
13.464664	6.72658e-16
13.458935	6.82922e-16
13.453206	6.93343e-16
13.447478	7.03923e-16
13.441749	7.14664e-16
13.436020	7.25569e-16
13.430292	7.3664e-16
13.424563	7.4788e-16
13.418834	7.59292e-16
13.413106	7.70878e-16
13.407377	7.82641e-16
13.401648	7.94583e-16
13.395920	8.06708e-16
13.390191	8.19017e-16
13.384462	8.31514e-16
13.378734	8.44202e-16
13.373005	8.57084e-16
13.367276	8.70162e-16
13.361548	8.8344e-16
13.355819	8.9692e-16
13.350090	9.10606e-16
13.344362	9.24501e-16
13.338633	9.38607e-16
13.332904	9.52929e-16
13.327175	9.6747e-16
13.321447	9.82232e-16
13.315718	9.9722e-16
13.309989	1.01244e-15
13.304261	1.02788e-15
13.298532	1.04357e-15
13.292803	1.05949e-15
13.287075	1.07566e-15
13.281346	1.09207e-15
13.275617	1.10874e-15
13.269889	1.12565e-15
13.264160	1.14283e-15
13.258431	1.16027e-15
13.252703	1.17797e-15
13.246974	1.19595e-15
13.241245	1.21419e-15
13.235517	1.23272e-15
13.229788	1.25153e-15
13.224059	1.27063e-15
13.218331	1.29002e-15
13.212602	1.3097e-15
13.206873	1.32968e-15
13.201145	1.34997e-15
13.195416	1.37057e-15
13.189687	1.39148e-15
13.183959	1.41272e-15
13.178230	1.43427e-15
13.172501	1.45616e-15
13.166773	1.47838e-15
13.161044	1.50093e-15
13.155315	1.52383e-15
13.149586	1.54709e-15
13.143858	1.57069e-15
13.138129	1.59466e-15
13.132400	1.61899e-15
13.126672	1.64369e-15
13.120943	1.66877e-15
13.115214	1.69424e-15
13.109486	1.72009e-15
13.103757	1.74633e-15
13.098028	1.77298e-15
13.092300	1.80003e-15
13.086571	1.8275e-15
13.080842	1.85538e-15
13.075114	1.88369e-15
13.069385	1.91244e-15
13.063656	1.94162e-15
13.057928	1.97124e-15
13.052199	2.00132e-15
13.046470	2.03186e-15
13.040742	2.06286e-15
13.035013	2.09433e-15
13.029284	2.12629e-15
13.023556	2.15873e-15
13.017827	2.19167e-15
13.012098	2.22511e-15
13.006370	2.25907e-15
13.000641	2.29353e-15
12.994912	2.32853e-15
12.989184	2.36406e-15
12.983455	2.40013e-15
12.977726	2.43675e-15
12.971997	2.47393e-15
12.966269	2.51168e-15
12.960540	2.55e-15
12.954811	2.58891e-15
12.949083	2.62841e-15
12.943354	2.66852e-15
12.937625	2.70923e-15
12.931897	2.75057e-15
12.926168	2.79254e-15
12.920439	2.83515e-15
12.914711	2.87841e-15
12.908982	2.92233e-15
12.903253	2.96692e-15
12.897525	3.01219e-15
12.891796	3.05815e-15
12.886067	3.10481e-15
12.880339	3.15218e-15
12.874610	3.20028e-15
12.868881	3.24911e-15
12.863153	3.29868e-15
12.857424	3.34901e-15
12.851695	3.40011e-15
12.845967	3.45199e-15
12.840238	3.50466e-15
12.834509	3.55813e-15
12.828781	3.61242e-15
12.823052	3.66754e-15
12.817323	3.7235e-15
12.811595	3.78031e-15
12.805866	3.83799e-15
12.800137	3.89655e-15
12.794408	3.95601e-15
12.788680	4.01637e-15
12.782951	4.07765e-15
12.777222	4.13986e-15
12.771494	4.20303e-15
12.765765	4.26716e-15
12.760036	4.33227e-15
12.754308	4.39837e-15
12.748579	4.46548e-15
12.742850	4.53361e-15
12.737122	4.60278e-15
12.731393	4.67301e-15
12.725664	4.74431e-15
12.719936	4.8167e-15
12.714207	4.89019e-15
12.708478	4.9648e-15
12.702750	5.04055e-15
12.697021	5.11746e-15
12.691292	5.19554e-15
12.685564	5.27481e-15
12.679835	5.35529e-15
12.674106	5.437e-15
12.668378	5.51996e-15
12.662649	5.60418e-15
12.656920	5.68969e-15
12.651192	5.7765e-15
12.645463	5.86463e-15
12.639734	5.95411e-15
12.634005	6.04496e-15
12.628277	6.13719e-15
12.622548	6.23083e-15
12.616819	6.32589e-15
12.611091	6.42241e-15
12.605362	6.5204e-15
12.599633	6.61989e-15
12.593905	6.72089e-15
12.588176	6.82343e-15
12.582447	6.92754e-15
12.576719	7.03324e-15
12.570990	7.14055e-15
12.565261	7.2495e-15
12.559533	7.3601e-15
12.553804	7.4724e-15
12.548075	7.58641e-15
12.542347	7.70216e-15
12.536618	7.81967e-15
12.530889	7.93898e-15
12.525161	8.06011e-15
12.519432	8.18309e-15
12.513703	8.30794e-15
12.507975	8.43469e-15
12.502246	8.56339e-15
12.496517	8.69404e-15
12.490789	8.82669e-15
12.485060	8.96136e-15
12.479331	9.09808e-15
12.473603	9.2369e-15
12.467874	9.37783e-15
12.462145	9.52091e-15
12.456416	9.66617e-15
12.450688	9.81365e-15
12.444959	9.96338e-15
12.439230	1.01154e-14
12.433502	1.02697e-14
12.427773	1.04264e-14
12.422044	1.05855e-14
12.416316	1.0747e-14
12.410587	1.0911e-14
12.404858	1.10774e-14
12.399130	1.12464e-14
12.393401	1.1418e-14
12.387672	1.15922e-14
12.381944	1.17691e-14
12.376215	1.19487e-14
12.370486	1.2131e-14
12.364758	1.2316e-14
12.359029	1.2504e-14
12.353300	1.26947e-14
12.347572	1.28884e-14
12.341843	1.3085e-14
12.336114	1.32847e-14
12.330386	1.34874e-14
12.324657	1.36931e-14
12.318928	1.39021e-14
12.313200	1.41142e-14
12.307471	1.43295e-14
12.301742	1.45481e-14
12.296014	1.47701e-14
12.290285	1.49954e-14
12.284556	1.52242e-14
12.278827	1.54565e-14
12.273099	1.56923e-14
12.267370	1.59317e-14
12.261641	1.61748e-14
12.255913	1.64216e-14
12.250184	1.66721e-14
12.244455	1.69265e-14
12.238727	1.71847e-14
12.232998	1.74469e-14
12.227269	1.77131e-14
12.221541	1.79833e-14
12.215812	1.82577e-14
12.210083	1.85363e-14
12.204355	1.88191e-14
12.198626	1.91062e-14
12.192897	1.93977e-14
12.187169	1.96936e-14
12.181440	1.99941e-14
12.175711	2.02991e-14
12.169983	2.06088e-14
12.164254	2.09232e-14
12.158525	2.12425e-14
12.152797	2.15665e-14
12.147068	2.18956e-14
12.141339	2.22296e-14
12.135611	2.25688e-14
12.129882	2.29131e-14
12.124153	2.32627e-14
12.118425	2.36176e-14
12.112696	2.39779e-14
12.106967	2.43437e-14
12.101238	2.47151e-14
12.095510	2.50922e-14
12.089781	2.5475e-14
12.084052	2.58637e-14
12.078324	2.62583e-14
12.072595	2.66589e-14
12.066866	2.70656e-14
12.061138	2.74785e-14
12.055409	2.78977e-14
12.049680	2.83234e-14
12.043952	2.87555e-14
12.038223	2.91942e-14
12.032494	2.96396e-14
12.026766	3.00918e-14
12.021037	3.05509e-14
12.015308	3.1017e-14
12.009580	3.14902e-14
12.003851	3.19706e-14
11.998122	3.24583e-14
11.992394	3.29535e-14
11.986665	3.34563e-14
11.980936	3.39667e-14
11.975208	3.44849e-14
11.969479	3.5011e-14
11.963750	3.55452e-14
11.958022	3.60874e-14
11.952293	3.6638e-14
11.946564	3.7197e-14
11.940835	3.77644e-14
11.935107	3.83406e-14
11.929378	3.89255e-14
11.923649	3.95194e-14
11.917921	4.01223e-14
11.912192	4.07344e-14
11.906463	4.13558e-14
11.900735	4.19868e-14
11.895006	4.26273e-14
11.889277	4.32777e-14
11.883549	4.39379e-14
11.877820	4.46082e-14
11.872091	4.52888e-14
11.866363	4.59797e-14
11.860634	4.66812e-14
11.854905	4.73933e-14
11.849177	4.81164e-14
11.843448	4.88504e-14
11.837719	4.95957e-14
11.831991	5.03523e-14
11.826262	5.11205e-14
11.820533	5.19004e-14
11.814805	5.26922e-14
11.809076	5.3496e-14
11.803347	5.43122e-14
11.797619	5.51407e-14
11.791890	5.5982e-14
11.786161	5.6836e-14
11.780433	5.77031e-14
11.774704	5.85834e-14
11.768975	5.94772e-14
11.763246	6.03845e-14
11.757518	6.13057e-14
11.751789	6.2241e-14
11.746060	6.31905e-14
11.740332	6.41546e-14
11.734603	6.51333e-14
11.728874	6.61269e-14
11.723146	6.71358e-14
11.717417	6.816e-14
11.711688	6.91998e-14
11.705960	7.02555e-14
11.700231	7.13273e-14
11.694502	7.24154e-14
11.688774	7.35202e-14
11.683045	7.46418e-14
11.677316	7.57805e-14
11.671588	7.69365e-14
11.665859	7.81103e-14
11.660130	7.93019e-14
11.654402	8.05117e-14
11.648673	8.17399e-14
11.642944	8.29869e-14
11.637216	8.42529e-14
11.631487	8.55382e-14
11.625758	8.68432e-14
11.620030	8.8168e-14
11.614301	8.95131e-14
11.608572	9.08786e-14
11.602844	9.2265e-14
11.597115	9.36726e-14
11.591386	9.51016e-14
11.585657	9.65524e-14
11.579929	9.80253e-14
11.574200	9.95207e-14
11.568471	1.01039e-13
11.562743	1.0258e-13
11.557014	1.04145e-13
11.551285	1.05734e-13
11.545557	1.07347e-13
11.539828	1.08985e-13
11.534099	1.10647e-13
11.528371	1.12335e-13
11.522642	1.14049e-13
11.516913	1.15789e-13
11.511185	1.17555e-13
11.505456	1.19348e-13
11.499727	1.21169e-13
11.493999	1.23018e-13
11.488270	1.24894e-13
11.482541	1.268e-13
11.476813	1.28734e-13
11.471084	1.30698e-13
11.465355	1.32692e-13
11.459627	1.34716e-13
11.453898	1.36771e-13
11.448169	1.38857e-13
11.442441	1.40976e-13
11.436712	1.43126e-13
11.430983	1.4531e-13
11.425255	1.47526e-13
11.419526	1.49777e-13
11.413797	1.52062e-13
11.408068	1.54381e-13
11.402340	1.56736e-13
11.396611	1.59127e-13
11.390882	1.61555e-13
11.385154	1.64019e-13
11.379425	1.66522e-13
11.373696	1.69062e-13
11.367968	1.71641e-13
11.362239	1.74259e-13
11.356510	1.76918e-13
11.350782	1.79616e-13
11.345053	1.82356e-13
11.339324	1.85138e-13
11.333596	1.87963e-13
11.327867	1.9083e-13
11.322138	1.93741e-13
11.316410	1.96696e-13
11.310681	1.99697e-13
11.304952	2.02743e-13
11.299224	2.05836e-13
11.293495	2.08976e-13
11.287766	2.12164e-13
11.282038	2.154e-13
11.276309	2.18686e-13
11.270580	2.22022e-13
11.264852	2.25409e-13
11.259123	2.28848e-13
11.253394	2.32339e-13
11.247665	2.35883e-13
11.241937	2.39481e-13
11.236208	2.43134e-13
11.230479	2.46843e-13
11.224751	2.50609e-13
11.219022	2.54432e-13
11.213293	2.58313e-13
11.207565	2.62253e-13
11.201836	2.66254e-13
11.196107	2.70315e-13
11.190379	2.74439e-13
11.184650	2.78625e-13
11.178921	2.82876e-13
11.173193	2.87191e-13
11.167464	2.91572e-13
11.161735	2.96019e-13
11.156007	3.00535e-13
11.150278	3.05119e-13
11.144549	3.09774e-13
11.138821	3.14499e-13
11.133092	3.19297e-13
11.127363	3.24167e-13
11.121635	3.29112e-13
11.115906	3.34133e-13
11.110177	3.3923e-13
11.104449	3.44404e-13
11.098720	3.49658e-13
11.092991	3.54992e-13
11.087263	3.60407e-13
11.081534	3.65905e-13
11.075805	3.71486e-13
11.070076	3.77153e-13
11.064348	3.82906e-13
11.058619	3.88747e-13
11.052890	3.94677e-13
11.047162	4.00697e-13
11.041433	4.0681e-13
11.035704	4.13015e-13
11.029976	4.19315e-13
11.024247	4.25712e-13
11.018518	4.32205e-13
11.012790	4.38798e-13
11.007061	4.45492e-13
11.001332	4.52287e-13
10.995604	4.59186e-13
10.989875	4.66191e-13
10.984146	4.73302e-13
10.978418	4.80522e-13
10.972689	4.87852e-13
10.966960	4.95293e-13
10.961232	5.02848e-13
10.955503	5.10519e-13
10.949774	5.18306e-13
10.944046	5.26212e-13
10.938317	5.34239e-13
10.932588	5.42388e-13
10.926860	5.50662e-13
10.921131	5.59061e-13
10.915402	5.67589e-13
10.909674	5.76247e-13
10.903945	5.85037e-13
10.898216	5.93961e-13
10.892487	6.03021e-13
10.886759	6.12219e-13
10.881030	6.21558e-13
10.875301	6.31039e-13
10.869573	6.40664e-13
10.863844	6.50437e-13
10.858115	6.60358e-13
10.852387	6.70431e-13
10.846658	6.80658e-13
10.840929	6.9104e-13
10.835201	7.01581e-13
10.829472	7.12282e-13
10.823743	7.23147e-13
10.818015	7.34178e-13
10.812286	7.45376e-13
10.806557	7.56746e-13
10.800829	7.68289e-13
10.795100	7.80008e-13
10.789371	7.91906e-13
10.783643	8.03985e-13
10.777914	8.16249e-13
10.772185	8.28699e-13
10.766457	8.4134e-13
10.760728	8.54173e-13
10.754999	8.67202e-13
10.749271	8.80429e-13
10.743542	8.93859e-13
10.737813	9.07493e-13
10.732085	9.21335e-13
10.726356	9.35389e-13
10.720627	9.49656e-13
10.714898	9.64142e-13
10.709170	9.78848e-13
10.703441	9.93778e-13
10.697712	1.00894e-12
10.691984	1.02433e-12
10.686255	1.03995e-12
10.680526	1.05581e-12
10.674798	1.07192e-12
10.669069	1.08827e-12
10.663340	1.10487e-12
10.657612	1.12172e-12
10.651883	1.13883e-12
10.646154	1.1562e-12
10.640426	1.17383e-12
10.634697	1.19174e-12
10.628968	1.20992e-12
10.623240	1.22837e-12
10.617511	1.24711e-12
10.611782	1.26613e-12
10.606054	1.28544e-12
10.600325	1.30505e-12
10.594596	1.32495e-12
10.588868	1.34516e-12
10.583139	1.36568e-12
10.577410	1.38651e-12
10.571682	1.40766e-12
10.565953	1.42913e-12
10.560224	1.45093e-12
10.554495	1.47306e-12
10.548767	1.49553e-12
10.543038	1.51834e-12
10.537309	1.5415e-12
10.531581	1.56501e-12
10.525852	1.58888e-12
10.520123	1.61311e-12
10.514395	1.63772e-12
10.508666	1.6627e-12
10.502937	1.68806e-12
10.497209	1.71381e-12
10.491480	1.73995e-12
10.485751	1.76648e-12
10.480023	1.79343e-12
10.474294	1.82078e-12
10.468565	1.84855e-12
10.462837	1.87675e-12
10.457108	1.90537e-12
10.451379	1.93443e-12
10.445651	1.96394e-12
10.439922	1.99389e-12
10.434193	2.02431e-12
10.428465	2.05518e-12
10.422736	2.08653e-12
10.417007	2.11835e-12
10.411279	2.15066e-12
10.405550	2.18346e-12
10.399821	2.21677e-12
10.394093	2.25058e-12
10.388364	2.2849e-12
10.382635	2.31975e-12
10.376906	2.35514e-12
10.371178	2.39106e-12
10.365449	2.42752e-12
10.359720	2.46455e-12
10.353992	2.50214e-12
10.348263	2.5403e-12
10.342534	2.57905e-12
10.336806	2.61838e-12
10.331077	2.65832e-12
10.325348	2.69886e-12
10.319620	2.74003e-12
10.313891	2.78182e-12
10.308162	2.82425e-12
10.302434	2.86732e-12
10.296705	2.91105e-12
10.290976	2.95545e-12
10.285248	3.00053e-12
10.279519	3.04629e-12
10.273790	3.09275e-12
10.268062	3.13992e-12
10.262333	3.18781e-12
10.256604	3.23643e-12
10.250876	3.2858e-12
10.245147	3.33591e-12
10.239418	3.38679e-12
10.233690	3.43844e-12
10.227961	3.49089e-12
10.222232	3.54413e-12
10.216504	3.59818e-12
10.210775	3.65306e-12
10.205046	3.70877e-12
10.199317	3.76534e-12
10.193589	3.82277e-12
10.187860	3.88107e-12
10.182131	3.94026e-12
10.176403	4.00036e-12
10.170674	4.06137e-12
10.164945	4.12331e-12
10.159217	4.1862e-12
10.153488	4.25004e-12
10.147759	4.31486e-12
10.142031	4.38067e-12
10.136302	4.44748e-12
10.130573	4.51531e-12
10.124845	4.58418e-12
10.119116	4.65409e-12
10.113387	4.72507e-12
10.107659	4.79714e-12
10.101930	4.8703e-12
10.096201	4.94458e-12
10.090473	5.01999e-12
10.084744	5.09655e-12
10.079015	5.17428e-12
10.073287	5.25319e-12
10.067558	5.33331e-12
10.061829	5.41465e-12
10.056101	5.49723e-12
10.050372	5.58107e-12
10.044643	5.66619e-12
10.038915	5.7526e-12
10.033186	5.84034e-12
10.027457	5.92941e-12
10.021728	6.01984e-12
10.016000	6.11165e-12
10.010271	6.20486e-12
10.004542	6.29949e-12
9.998814	6.39556e-12
9.993085	6.4931e-12
9.987356	6.59212e-12
9.981628	6.69266e-12
9.975899	6.79473e-12
9.970170	6.89835e-12
9.964442	7.00356e-12
9.958713	7.11037e-12
9.952984	7.21881e-12
9.947256	7.3289e-12
9.941527	7.44067e-12
9.935798	7.55415e-12
9.930070	7.66935e-12
9.924341	7.78632e-12
9.918612	7.90506e-12
9.912884	8.02562e-12
9.907155	8.14802e-12
9.901426	8.27228e-12
9.895698	8.39844e-12
9.889969	8.52652e-12
9.884240	8.65655e-12
9.878512	8.78857e-12
9.872783	8.9226e-12
9.867054	9.05868e-12
9.861325	9.19682e-12
9.855597	9.33708e-12
9.849868	9.47948e-12
9.844139	9.62404e-12
9.838411	9.77081e-12
9.832682	9.91982e-12
9.826953	1.00711e-11
9.821225	1.02247e-11
9.815496	1.03806e-11
9.809767	1.05389e-11
9.804039	1.06996e-11
9.798310	1.08628e-11
9.792581	1.10285e-11
9.786853	1.11967e-11
9.781124	1.13674e-11
9.775395	1.15408e-11
9.769667	1.17168e-11
9.763938	1.18955e-11
9.758209	1.20769e-11
9.752481	1.2261e-11
9.746752	1.2448e-11
9.741023	1.26379e-11
9.735295	1.28306e-11
9.729566	1.30262e-11
9.723837	1.32249e-11
9.718109	1.34266e-11
9.712380	1.36313e-11
9.706651	1.38392e-11
9.700923	1.40503e-11
9.695194	1.42645e-11
9.689465	1.44821e-11
9.683736	1.47029e-11
9.678008	1.49271e-11
9.672279	1.51548e-11
9.666550	1.53859e-11
9.660822	1.56205e-11
9.655093	1.58587e-11
9.649364	1.61005e-11
9.643636	1.63461e-11
9.637907	1.65953e-11
9.632178	1.68484e-11
9.626450	1.71053e-11
9.620721	1.73662e-11
9.614992	1.7631e-11
9.609264	1.78999e-11
9.603535	1.81729e-11
9.597806	1.845e-11
9.592078	1.87313e-11
9.586349	1.9017e-11
9.580620	1.9307e-11
9.574892	1.96014e-11
9.569163	1.99003e-11
9.563434	2.02038e-11
9.557706	2.05119e-11
9.551977	2.08247e-11
9.546248	2.11422e-11
9.540520	2.14646e-11
9.534791	2.17919e-11
9.529062	2.21243e-11
9.523334	2.24616e-11
9.517605	2.28042e-11
9.511876	2.31519e-11
9.506147	2.35049e-11
9.500419	2.38634e-11
9.494690	2.42273e-11
9.488961	2.45967e-11
9.483233	2.49718e-11
9.477504	2.53526e-11
9.471775	2.57392e-11
9.466047	2.61317e-11
9.460318	2.65302e-11
9.454589	2.69347e-11
9.448861	2.73455e-11
9.443132	2.77624e-11
9.437403	2.81858e-11
9.431675	2.86156e-11
9.425946	2.9052e-11
9.420217	2.9495e-11
9.414489	2.99447e-11
9.408760	3.04013e-11
9.403031	3.08649e-11
9.397303	3.13356e-11
9.391574	3.18134e-11
9.385845	3.22985e-11
9.380117	3.2791e-11
9.374388	3.3291e-11
9.368659	3.37987e-11
9.362931	3.43141e-11
9.357202	3.48373e-11
9.351473	3.53685e-11
9.345745	3.59078e-11
9.340016	3.64554e-11
9.334287	3.70113e-11
9.328558	3.75756e-11
9.322830	3.81486e-11
9.317101	3.87303e-11
9.311372	3.93209e-11
9.305644	3.99205e-11
9.299915	4.05292e-11
9.294186	4.11472e-11
9.288458	4.17746e-11
9.282729	4.24116e-11
9.277000	4.30583e-11
9.271272	4.37149e-11
9.265543	4.43814e-11
9.259814	4.50582e-11
9.254086	4.57452e-11
9.248357	4.64428e-11
9.242628	4.71509e-11
9.236900	4.78699e-11
9.231171	4.85998e-11
9.225442	4.93409e-11
9.219714	5.00932e-11
9.213985	5.0857e-11
9.208256	5.16325e-11
9.202528	5.24198e-11
9.196799	5.32191e-11
9.191070	5.40305e-11
9.185342	5.48544e-11
9.179613	5.56908e-11
9.173884	5.654e-11
9.168156	5.74021e-11
9.162427	5.82773e-11
9.156698	5.91659e-11
9.150969	6.00681e-11
9.145241	6.0984e-11
9.139512	6.19138e-11
9.133783	6.28579e-11
9.128055	6.38163e-11
9.122326	6.47893e-11
9.116597	6.57772e-11
9.110869	6.67802e-11
9.105140	6.77984e-11
9.099411	6.88321e-11
9.093683	6.98816e-11
9.087954	7.09472e-11
9.082225	7.20289e-11
9.076497	7.31272e-11
9.070768	7.42422e-11
9.065039	7.53742e-11
9.059311	7.65234e-11
9.053582	7.76902e-11
9.047853	7.88747e-11
9.042125	8.00774e-11
9.036396	8.12983e-11
9.030667	8.25379e-11
9.024939	8.37964e-11
9.019210	8.5074e-11
9.013481	8.63711e-11
9.007753	8.7688e-11
9.002024	8.9025e-11
8.996295	9.03824e-11
8.990566	9.17604e-11
8.984838	9.31595e-11
8.979109	9.45799e-11
8.973380	9.6022e-11
8.967652	9.7486e-11
8.961923	9.89723e-11
8.956194	1.00481e-10
8.950466	1.02013e-10
8.944737	1.03569e-10
8.939008	1.05148e-10
8.933280	1.06751e-10
8.927551	1.08379e-10
8.921822	1.10031e-10
8.916094	1.11709e-10
8.910365	1.13412e-10
8.904636	1.15141e-10
8.898908	1.16896e-10
8.893179	1.18679e-10
8.887450	1.20488e-10
8.881722	1.22325e-10
8.875993	1.2419e-10
8.870264	1.26084e-10
8.864536	1.28006e-10
8.858807	1.29958e-10
8.853078	1.31939e-10
8.847350	1.33951e-10
8.841621	1.35993e-10
8.835892	1.38066e-10
8.830164	1.40171e-10
8.824435	1.42308e-10
8.818706	1.44478e-10
8.812977	1.46681e-10
8.807249	1.48917e-10
8.801520	1.51187e-10
8.795791	1.53492e-10
8.790063	1.55832e-10
8.784334	1.58208e-10
8.778605	1.6062e-10
8.772877	1.63069e-10
8.767148	1.65555e-10
8.761419	1.68079e-10
8.755691	1.70642e-10
8.749962	1.73243e-10
8.744233	1.75885e-10
8.738505	1.78566e-10
8.732776	1.81288e-10
8.727047	1.84052e-10
8.721319	1.86858e-10
8.715590	1.89707e-10
8.709861	1.92599e-10
8.704133	1.95536e-10
8.698404	1.98517e-10
8.692675	2.01543e-10
8.686947	2.04616e-10
8.681218	2.07735e-10
8.675489	2.10902e-10
8.669761	2.14118e-10
8.664032	2.17382e-10
8.658303	2.20696e-10
8.652575	2.2406e-10
8.646846	2.27476e-10
8.641117	2.30944e-10
8.635388	2.34465e-10
8.629660	2.3804e-10
8.623931	2.41668e-10
8.618202	2.45353e-10
8.612474	2.49093e-10
8.606745	2.52891e-10
8.601016	2.56746e-10
8.595288	2.6066e-10
8.589559	2.64634e-10
8.583830	2.68668e-10
8.578102	2.72764e-10
8.572373	2.76922e-10
8.566644	2.81144e-10
8.560916	2.8543e-10
8.555187	2.89781e-10
8.549458	2.94199e-10
8.543730	2.98684e-10
8.538001	3.03237e-10
8.532272	3.0786e-10
8.526544	3.12553e-10
8.520815	3.17318e-10
8.515086	3.22155e-10
8.509358	3.27066e-10
8.503629	3.32052e-10
8.497900	3.37114e-10
8.492172	3.42254e-10
8.486443	3.47471e-10
8.480714	3.52768e-10
8.474986	3.58146e-10
8.469257	3.63605e-10
8.463528	3.69148e-10
8.457799	3.74776e-10
8.452071	3.80489e-10
8.446342	3.86289e-10
8.440613	3.92178e-10
8.434885	3.98156e-10
8.429156	4.04226e-10
8.423427	4.10388e-10
8.417699	4.16644e-10
8.411970	4.22995e-10
8.406241	4.29443e-10
8.400513	4.3599e-10
8.394784	4.42636e-10
8.389055	4.49383e-10
8.383327	4.56234e-10
8.377598	4.63189e-10
8.371869	4.70249e-10
8.366141	4.77418e-10
8.360412	4.84695e-10
8.354683	4.92084e-10
8.348955	4.99585e-10
8.343226	5.07201e-10
8.337497	5.14932e-10
8.331769	5.22782e-10
8.326040	5.30751e-10
8.320311	5.38841e-10
8.314583	5.47055e-10
8.308854	5.55394e-10
8.303125	5.6386e-10
8.297396	5.72455e-10
8.291668	5.81181e-10
8.285939	5.9004e-10
8.280210	5.99034e-10
8.274482	6.08166e-10
8.268753	6.17436e-10
8.263024	6.26848e-10
8.257296	6.36403e-10
8.251567	6.46104e-10
8.245838	6.55952e-10
8.240110	6.65951e-10
8.234381	6.76102e-10
8.228652	6.86408e-10
8.222924	6.96871e-10
8.217195	7.07493e-10
8.211466	7.18277e-10
8.205738	7.29226e-10
8.200009	7.40341e-10
8.194280	7.51626e-10
8.188552	7.63083e-10
8.182823	7.74714e-10
8.177094	7.86523e-10
8.171366	7.98512e-10
8.165637	8.10683e-10
8.159908	8.2304e-10
8.154180	8.35585e-10
8.148451	8.48322e-10
8.142722	8.61252e-10
8.136994	8.7438e-10
8.131265	8.87707e-10
8.125536	9.01238e-10
8.119807	9.14975e-10
8.114079	9.28921e-10
8.108350	9.4308e-10
8.102621	9.57455e-10
8.096893	9.72049e-10
8.091164	9.86865e-10
8.085435	1.00191e-09
8.079707	1.01718e-09
8.073978	1.03268e-09
8.068249	1.04842e-09
8.062521	1.0644e-09
8.056792	1.08063e-09
8.051063	1.0971e-09
8.045335	1.11382e-09
8.039606	1.13079e-09
8.033877	1.14803e-09
8.028149	1.16553e-09
8.022420	1.18329e-09
8.016691	1.20133e-09
8.010963	1.21964e-09
8.005234	1.23823e-09
7.999505	1.2571e-09
7.993777	1.27626e-09
7.988048	1.29571e-09
7.982319	1.31546e-09
7.976591	1.33551e-09
7.970862	1.35586e-09
7.965133	1.37653e-09
7.959405	1.39751e-09
7.953676	1.41881e-09
7.947947	1.44043e-09
7.942218	1.46239e-09
7.936490	1.48468e-09
7.930761	1.5073e-09
7.925032	1.53028e-09
7.919304	1.5536e-09
7.913575	1.57728e-09
7.907846	1.60132e-09
7.902118	1.62572e-09
7.896389	1.6505e-09
7.890660	1.67566e-09
7.884932	1.70119e-09
7.879203	1.72712e-09
7.873474	1.75344e-09
7.867746	1.78017e-09
7.862017	1.8073e-09
7.856288	1.83484e-09
7.850560	1.86281e-09
7.844831	1.8912e-09
7.839102	1.92002e-09
7.833374	1.94928e-09
7.827645	1.97899e-09
7.821916	2.00915e-09
7.816188	2.03977e-09
7.810459	2.07086e-09
7.804730	2.10242e-09
7.799002	2.13446e-09
7.793273	2.16699e-09
7.787544	2.20001e-09
7.781816	2.23354e-09
7.776087	2.26758e-09
7.770358	2.30214e-09
7.764629	2.33722e-09
7.758901	2.37284e-09
7.753172	2.409e-09
7.747443	2.44572e-09
7.741715	2.48299e-09
7.735986	2.52083e-09
7.730257	2.55924e-09
7.724529	2.59825e-09
7.718800	2.63784e-09
7.713071	2.67804e-09
7.707343	2.71885e-09
7.701614	2.76029e-09
7.695885	2.80235e-09
7.690157	2.84506e-09
7.684428	2.88842e-09
7.678699	2.93243e-09
7.672971	2.97712e-09
7.667242	3.02249e-09
7.661513	3.06855e-09
7.655785	3.11531e-09
7.650056	3.16279e-09
7.644327	3.21099e-09
7.638599	3.25992e-09
7.632870	3.3096e-09
7.627141	3.36003e-09
7.621413	3.41123e-09
7.615684	3.46322e-09
7.609955	3.51599e-09
7.604226	3.56957e-09
7.598498	3.62397e-09
7.592769	3.67919e-09
7.587040	3.73526e-09
7.581312	3.79218e-09
7.575583	3.84996e-09
7.569854	3.90863e-09
7.564126	3.96819e-09
7.558397	4.02866e-09
7.552668	4.09005e-09
7.546940	4.15238e-09
7.541211	4.21565e-09
7.535482	4.27989e-09
7.529754	4.34511e-09
7.524025	4.41132e-09
7.518296	4.47854e-09
7.512568	4.54679e-09
7.506839	4.61607e-09
7.501110	4.68641e-09
7.495382	4.75782e-09
7.489653	4.83032e-09
7.483924	4.90392e-09
7.478196	4.97865e-09
7.472467	5.05451e-09
7.466738	5.13153e-09
7.461010	5.20972e-09
7.455281	5.2891e-09
7.449552	5.3697e-09
7.443824	5.45152e-09
7.438095	5.53459e-09
7.432366	5.61892e-09
7.426637	5.70454e-09
7.420909	5.79146e-09
7.415180	5.8797e-09
7.409451	5.96929e-09
7.403723	6.06025e-09
7.397994	6.15259e-09
7.392265	6.24634e-09
7.386537	6.34151e-09
7.380808	6.43814e-09
7.375079	6.53623e-09
7.369351	6.63583e-09
7.363622	6.73694e-09
7.357893	6.83958e-09
7.352165	6.9438e-09
7.346436	7.0496e-09
7.340707	7.15701e-09
7.334979	7.26606e-09
7.329250	7.37677e-09
7.323521	7.48916e-09
7.317793	7.60327e-09
7.312064	7.71912e-09
7.306335	7.83673e-09
7.300607	7.95613e-09
7.294878	8.07735e-09
7.289149	8.20042e-09
7.283421	8.32536e-09
7.277692	8.45221e-09
7.271963	8.58099e-09
7.266235	8.71173e-09
7.260506	8.84446e-09
7.254777	8.97921e-09
7.249048	9.11602e-09
7.243320	9.25491e-09
7.237591	9.39591e-09
7.231862	9.53906e-09
7.226134	9.6844e-09
7.220405	9.83195e-09
7.214676	9.98174e-09
7.208948	1.01338e-08
7.203219	1.02882e-08
7.197490	1.0445e-08
7.191762	1.06041e-08
7.186033	1.07656e-08
7.180304	1.09297e-08
7.174576	1.10962e-08
7.168847	1.12652e-08
7.163118	1.14369e-08
7.157390	1.16111e-08
7.151661	1.1788e-08
7.145932	1.19676e-08
7.140204	1.21499e-08
7.134475	1.2335e-08
7.128746	1.25229e-08
7.123018	1.27137e-08
7.117289	1.29074e-08
7.111560	1.3104e-08
7.105832	1.33037e-08
7.100103	1.35063e-08
7.094374	1.37121e-08
7.088646	1.3921e-08
7.082917	1.41331e-08
7.077188	1.43484e-08
7.071459	1.4567e-08
7.065731	1.47889e-08
7.060002	1.50142e-08
7.054273	1.52429e-08
7.048545	1.54751e-08
7.042816	1.57109e-08
7.037087	1.59502e-08
7.031359	1.61932e-08
7.025630	1.64399e-08
7.019901	1.66903e-08
7.014173	1.69445e-08
7.008444	1.72027e-08
7.002715	1.74647e-08
6.996987	1.77308e-08
6.991258	1.80009e-08
6.985529	1.82751e-08
6.979801	1.85535e-08
6.974072	1.88361e-08
6.968343	1.9123e-08
6.962615	1.94143e-08
6.956886	1.97101e-08
6.951157	2.00103e-08
6.945429	2.03151e-08
6.939700	2.06246e-08
6.933971	2.09388e-08
6.928243	2.12577e-08
6.922514	2.15815e-08
6.916785	2.19103e-08
6.911056	2.2244e-08
6.905328	2.25829e-08
6.899599	2.29269e-08
6.893870	2.32761e-08
6.888142	2.36306e-08
6.882413	2.39906e-08
6.876684	2.4356e-08
6.870956	2.4727e-08
6.865227	2.51037e-08
6.859498	2.5486e-08
6.853770	2.58742e-08
6.848041	2.62684e-08
6.842312	2.66685e-08
6.836584	2.70747e-08
6.830855	2.74871e-08
6.825126	2.79057e-08
6.819398	2.83308e-08
6.813669	2.87623e-08
6.807940	2.92004e-08
6.802212	2.96452e-08
6.796483	3.00967e-08
6.790754	3.05551e-08
6.785026	3.10205e-08
6.779297	3.1493e-08
6.773568	3.19727e-08
6.767840	3.24596e-08
6.762111	3.2954e-08
6.756382	3.3456e-08
6.750654	3.39655e-08
6.744925	3.44828e-08
6.739196	3.5008e-08
6.733467	3.55412e-08
6.727739	3.60825e-08
6.722010	3.66321e-08
6.716281	3.719e-08
6.710553	3.77564e-08
6.704824	3.83315e-08
6.699095	3.89153e-08
6.693367	3.9508e-08
6.687638	4.01097e-08
6.681909	4.07205e-08
6.676181	4.13407e-08
6.670452	4.19703e-08
6.664723	4.26095e-08
6.658995	4.32585e-08
6.653266	4.39173e-08
6.647537	4.45861e-08
6.641809	4.52652e-08
6.636080	4.59545e-08
6.630351	4.66544e-08
6.624623	4.73649e-08
6.618894	4.80862e-08
6.613165	4.88186e-08
6.607437	4.9562e-08
6.601708	5.03168e-08
6.595979	5.10831e-08
6.590251	5.1861e-08
6.584522	5.26508e-08
6.578793	5.34526e-08
6.573065	5.42666e-08
6.567336	5.5093e-08
6.561607	5.5932e-08
6.555878	5.67838e-08
6.550150	5.76485e-08
6.544421	5.85264e-08
6.538692	5.94177e-08
6.532964	6.03225e-08
6.527235	6.12411e-08
6.521506	6.21737e-08
6.515778	6.31205e-08
6.510049	6.40817e-08
6.504320	6.50575e-08
6.498592	6.60482e-08
6.492863	6.70539e-08
6.487134	6.8075e-08
6.481406	6.91116e-08
6.475677	7.0164e-08
6.469948	7.12324e-08
6.464220	7.23171e-08
6.458491	7.34183e-08
6.452762	7.45363e-08
6.447034	7.56712e-08
6.441305	7.68235e-08
6.435576	7.79933e-08
6.429848	7.91809e-08
6.424119	8.03866e-08
6.418390	8.16106e-08
6.412662	8.28532e-08
6.406933	8.41148e-08
6.401204	8.53956e-08
6.395476	8.66959e-08
6.389747	8.80159e-08
6.384018	8.93561e-08
6.378289	9.07166e-08
6.372561	9.20979e-08
6.366832	9.35002e-08
6.361103	9.49238e-08
6.355375	9.63691e-08
6.349646	9.78364e-08
6.343917	9.9326e-08
6.338189	1.00838e-07
6.332460	1.02374e-07
6.326731	1.03932e-07
6.321003	1.05515e-07
6.315274	1.07121e-07
6.309545	1.08752e-07
6.303817	1.10408e-07
6.298088	1.12089e-07
6.292359	1.13796e-07
6.286631	1.15528e-07
6.280902	1.17287e-07
6.275173	1.19073e-07
6.269445	1.20885e-07
6.263716	1.22726e-07
6.257987	1.24594e-07
6.252259	1.26491e-07
6.246530	1.28417e-07
6.240801	1.30372e-07
6.235073	1.32357e-07
6.229344	1.34372e-07
6.223615	1.36417e-07
6.217886	1.38494e-07
6.212158	1.40603e-07
6.206429	1.42743e-07
6.200700	1.44916e-07
6.194972	1.47122e-07
6.189243	1.49362e-07
6.183514	1.51636e-07
6.177786	1.53944e-07
6.172057	1.56288e-07
6.166328	1.58667e-07
6.160600	1.61082e-07
6.154871	1.63535e-07
6.149142	1.66024e-07
6.143414	1.68551e-07
6.137685	1.71117e-07
6.131956	1.73722e-07
6.126228	1.76366e-07
6.120499	1.79051e-07
6.114770	1.81777e-07
6.109042	1.84544e-07
6.103313	1.87353e-07
6.097584	1.90205e-07
6.091856	1.931e-07
6.086127	1.96039e-07
6.080398	1.99024e-07
6.074670	2.02053e-07
6.068941	2.05129e-07
6.063212	2.08251e-07
6.057484	2.11421e-07
6.051755	2.14639e-07
6.046026	2.17906e-07
6.040297	2.21223e-07
6.034569	2.2459e-07
6.028840	2.28008e-07
6.023111	2.31479e-07
6.017383	2.35002e-07
6.011654	2.38579e-07
6.005925	2.4221e-07
6.000197	2.45897e-07
5.994468	2.49639e-07
5.988739	2.53439e-07
5.983011	2.57296e-07
5.977282	2.61212e-07
5.971553	2.65188e-07
5.965825	2.69224e-07
5.960096	2.73322e-07
5.954367	2.77482e-07
5.948639	2.81705e-07
5.942910	2.85992e-07
5.937181	2.90345e-07
5.931453	2.94763e-07
5.925724	2.99249e-07
5.919995	3.03804e-07
5.914267	3.08427e-07
5.908538	3.13121e-07
5.902809	3.17886e-07
5.897081	3.22724e-07
5.891352	3.27636e-07
5.885623	3.32622e-07
5.879895	3.37684e-07
5.874166	3.42823e-07
5.868437	3.4804e-07
5.862708	3.53336e-07
5.856980	3.58713e-07
5.851251	3.64172e-07
5.845522	3.69714e-07
5.839794	3.7534e-07
5.834065	3.81052e-07
5.828336	3.8685e-07
5.822608	3.92737e-07
5.816879	3.98713e-07
5.811150	4.0478e-07
5.805422	4.1094e-07
5.799693	4.17193e-07
5.793964	4.23541e-07
5.788236	4.29986e-07
5.782507	4.36529e-07
5.776778	4.43171e-07
5.771050	4.49915e-07
5.765321	4.56761e-07
5.759592	4.63711e-07
5.753864	4.70766e-07
5.748135	4.77929e-07
5.742406	4.85201e-07
5.736678	4.92584e-07
5.730949	5.00079e-07
5.725220	5.07688e-07
5.719492	5.15412e-07
5.713763	5.23254e-07
5.708034	5.31215e-07
5.702306	5.39298e-07
5.696577	5.47503e-07
5.690848	5.55833e-07
5.685119	5.6429e-07
5.679391	5.72875e-07
5.673662	5.81591e-07
5.667933	5.90439e-07
5.662205	5.99422e-07
5.656476	6.08541e-07
5.650747	6.178e-07
5.645019	6.27198e-07
5.639290	6.3674e-07
5.633561	6.46427e-07
5.627833	6.56261e-07
5.622104	6.66245e-07
5.616375	6.76381e-07
5.610647	6.8667e-07
5.604918	6.97116e-07
5.599189	7.07721e-07
5.593461	7.18487e-07
5.587732	7.29417e-07
5.582003	7.40513e-07
5.576275	7.51778e-07
5.570546	7.63214e-07
5.564817	7.74824e-07
5.559089	7.8661e-07
5.553360	7.98576e-07
5.547631	8.10723e-07
5.541903	8.23055e-07
5.536174	8.35575e-07
5.530445	8.48285e-07
5.524716	8.61188e-07
5.518988	8.74287e-07
5.513259	8.87585e-07
5.507530	9.01086e-07
5.501802	9.14792e-07
5.496073	9.28706e-07
5.490344	9.42831e-07
5.484616	9.57172e-07
5.478887	9.7173e-07
5.473158	9.86509e-07
5.467430	1.00151e-06
5.461701	1.01675e-06
5.455972	1.03221e-06
5.450244	1.04791e-06
5.444515	1.06385e-06
5.438786	1.08003e-06
5.433058	1.09645e-06
5.427329	1.11313e-06
5.421600	1.13006e-06
5.415872	1.14724e-06
5.410143	1.16469e-06
5.404414	1.1824e-06
5.398686	1.20038e-06
5.392957	1.21864e-06
5.387228	1.23717e-06
5.381500	1.25598e-06
5.375771	1.27508e-06
5.370042	1.29447e-06
5.364314	1.31416e-06
5.358585	1.33414e-06
5.352856	1.35443e-06
5.347127	1.37503e-06
5.341399	1.39594e-06
5.335670	1.41716e-06
5.329941	1.43871e-06
5.324213	1.46059e-06
5.318484	1.4828e-06
5.312755	1.50534e-06
5.307027	1.52823e-06
5.301298	1.55147e-06
5.295569	1.57506e-06
5.289841	1.59901e-06
5.284112	1.62332e-06
5.278383	1.648e-06
5.272655	1.67306e-06
5.266926	1.69849e-06
5.261197	1.72432e-06
5.255469	1.75053e-06
5.249740	1.77715e-06
5.244011	1.80417e-06
5.238283	1.8316e-06
5.232554	1.85944e-06
5.226825	1.88771e-06
5.221097	1.91641e-06
5.215368	1.94554e-06
5.209639	1.97512e-06
5.203911	2.00515e-06
5.198182	2.03563e-06
5.192453	2.06658e-06
5.186725	2.09799e-06
5.180996	2.12988e-06
5.175267	2.16226e-06
5.169538	2.19513e-06
5.163810	2.2285e-06
5.158081	2.26237e-06
5.152352	2.29676e-06
5.146624	2.33167e-06
5.140895	2.36711e-06
5.135166	2.4031e-06
5.129438	2.43962e-06
5.123709	2.4767e-06
5.117980	2.51435e-06
5.112252	2.55256e-06
5.106523	2.59136e-06
5.100794	2.63075e-06
5.095066	2.67073e-06
5.089337	2.71132e-06
5.083608	2.75253e-06
5.077880	2.79436e-06
5.072151	2.83683e-06
5.066422	2.87994e-06
5.060694	2.92371e-06
5.054965	2.96815e-06
5.049236	3.01325e-06
5.043508	3.05905e-06
5.037779	3.10553e-06
5.032050	3.15273e-06
5.026322	3.20064e-06
5.020593	3.24927e-06
5.014864	3.29865e-06
5.009136	3.34877e-06
5.003407	3.39966e-06
4.997678	3.45132e-06
4.991949	3.50376e-06
4.986221	3.557e-06
4.980492	3.61105e-06
4.974763	3.66592e-06
4.969035	3.72162e-06
4.963306	3.77817e-06
4.957577	3.83557e-06
4.951849	3.89385e-06
4.946120	3.95301e-06
4.940391	4.01307e-06
4.934663	4.07404e-06
4.928934	4.13593e-06
4.923205	4.19877e-06
4.917477	4.26256e-06
4.911748	4.32731e-06
4.906019	4.39305e-06
4.900291	4.45979e-06
4.894562	4.52754e-06
4.888833	4.59632e-06
4.883105	4.66614e-06
4.877376	4.73702e-06
4.871647	4.80898e-06
4.865919	4.88203e-06
4.860190	4.95619e-06
4.854461	5.03147e-06
4.848733	5.1079e-06
4.843004	5.18548e-06
4.837275	5.26424e-06
4.831547	5.3442e-06
4.825818	5.42537e-06
4.820089	5.50777e-06
4.814360	5.59142e-06
4.808632	5.67635e-06
4.802903	5.76255e-06
4.797174	5.85007e-06
4.791446	5.93892e-06
4.785717	6.02911e-06
4.779988	6.12067e-06
4.774260	6.21362e-06
4.768531	6.30798e-06
4.762802	6.40377e-06
4.757074	6.50102e-06
4.751345	6.59973e-06
4.745616	6.69995e-06
4.739888	6.80169e-06
4.734159	6.90497e-06
4.728430	7.00981e-06
4.722702	7.11625e-06
4.716973	7.2243e-06
4.711244	7.33399e-06
4.705516	7.44534e-06
4.699787	7.55838e-06
4.694058	7.67313e-06
4.688330	7.78963e-06
4.682601	7.90789e-06
4.676872	8.02794e-06
4.671144	8.14982e-06
4.665415	8.27354e-06
4.659686	8.39914e-06
4.653957	8.52664e-06
4.648229	8.65607e-06
4.642500	8.78747e-06
4.636771	8.92086e-06
4.631043	9.05627e-06
4.625314	9.19374e-06
4.619585	9.33328e-06
4.613857	9.47495e-06
4.608128	9.61876e-06
4.602399	9.76475e-06
4.596671	9.91295e-06
4.590942	1.00634e-05
4.585213	1.02161e-05
4.579485	1.03712e-05
4.573756	1.05286e-05
4.568027	1.06883e-05
4.562299	1.08505e-05
4.556570	1.10152e-05
4.550841	1.11824e-05
4.545113	1.1352e-05
4.539384	1.15243e-05
4.533655	1.16992e-05
4.527927	1.18767e-05
4.522198	1.20569e-05
4.516469	1.22398e-05
4.510741	1.24255e-05
4.505012	1.2614e-05
4.499283	1.28054e-05
4.493555	1.29997e-05
4.487826	1.31969e-05
4.482097	1.33971e-05
4.476368	1.36004e-05
4.470640	1.38067e-05
4.464911	1.40161e-05
4.459182	1.42287e-05
4.453454	1.44446e-05
4.447725	1.46637e-05
4.441996	1.48861e-05
4.436268	1.51119e-05
4.430539	1.53411e-05
4.424810	1.55737e-05
4.419082	1.58099e-05
4.413353	1.60497e-05
4.407624	1.62931e-05
4.401896	1.65402e-05
4.396167	1.6791e-05
4.390438	1.70457e-05
4.384710	1.73041e-05
4.378981	1.75665e-05
4.373252	1.78329e-05
4.367524	1.81033e-05
4.361795	1.83778e-05
4.356066	1.86564e-05
4.350338	1.89393e-05
4.344609	1.92264e-05
4.338880	1.95179e-05
4.333152	1.98138e-05
4.327423	2.01142e-05
4.321694	2.04191e-05
4.315966	2.07286e-05
4.310237	2.10429e-05
4.304508	2.13618e-05
4.298779	2.16856e-05
4.293051	2.20143e-05
4.287322	2.2348e-05
4.281593	2.26867e-05
4.275865	2.30305e-05
4.270136	2.33795e-05
4.264407	2.37339e-05
4.258679	2.40935e-05
4.252950	2.44586e-05
4.247221	2.48293e-05
4.241493	2.52055e-05
4.235764	2.55874e-05
4.230035	2.59751e-05
4.224307	2.63687e-05
4.218578	2.67682e-05
4.212849	2.71737e-05
4.207121	2.75854e-05
4.201392	2.80033e-05
4.195663	2.84275e-05
4.189935	2.88581e-05
4.184206	2.92952e-05
4.178477	2.9739e-05
4.172749	3.01894e-05
4.167020	3.06467e-05
4.161291	3.11108e-05
4.155563	3.1582e-05
4.149834	3.20603e-05
4.144105	3.25458e-05
4.138377	3.30386e-05
4.132648	3.35389e-05
4.126919	3.40468e-05
4.121190	3.45623e-05
4.115462	3.50856e-05
4.109733	3.56168e-05
4.104004	3.6156e-05
4.098276	3.67033e-05
4.092547	3.7259e-05
4.086818	3.7823e-05
4.081090	3.83955e-05
4.075361	3.89767e-05
4.069632	3.95666e-05
4.063904	4.01655e-05
4.058175	4.07733e-05
4.052446	4.13904e-05
4.046718	4.20168e-05
4.040989	4.26526e-05
4.035260	4.3298e-05
4.029532	4.39531e-05
4.023803	4.46181e-05
4.018074	4.52932e-05
4.012346	4.59784e-05
4.006617	4.6674e-05
4.000888	4.738e-05
3.995160	4.80967e-05
3.989431	4.88243e-05
3.983702	4.95627e-05
3.977974	5.03123e-05
3.972245	5.10732e-05
3.966516	5.18456e-05
3.960787	5.26296e-05
3.955059	5.34255e-05
3.949330	5.42333e-05
3.943601	5.50533e-05
3.937873	5.58856e-05
3.932144	5.67305e-05
3.926415	5.75881e-05
3.920687	5.84586e-05
3.914958	5.93422e-05
3.909229	6.02392e-05
3.903501	6.11496e-05
3.897772	6.20738e-05
3.892043	6.30118e-05
3.886315	6.3964e-05
3.880586	6.49305e-05
3.874857	6.59115e-05
3.869129	6.69074e-05
3.863400	6.79181e-05
3.857671	6.89441e-05
3.851943	6.99856e-05
3.846214	7.10427e-05
3.840485	7.21157e-05
3.834757	7.32048e-05
3.829028	7.43103e-05
3.823299	7.54324e-05
3.817571	7.65714e-05
3.811842	7.77274e-05
3.806113	7.89009e-05
3.800385	8.0092e-05
3.794656	8.1301e-05
3.788927	8.25281e-05
3.783198	8.37737e-05
3.777470	8.5038e-05
3.771741	8.63213e-05
3.766012	8.76238e-05
3.760284	8.89459e-05
3.754555	9.02878e-05
3.748826	9.16498e-05
3.743098	9.30323e-05
3.737369	9.44355e-05
3.731640	9.58598e-05
3.725912	9.73054e-05
3.720183	9.87727e-05
3.714454	0.000100262
3.708726	0.000101774
3.702997	0.000103308
3.697268	0.000104865
3.691540	0.000106446
3.685811	0.00010805
3.680082	0.000109678
3.674354	0.000111331
3.668625	0.000113008
3.662896	0.000114711
3.657168	0.000116439
3.651439	0.000118192
3.645710	0.000119972
3.639982	0.000121779
3.634253	0.000123613
3.628524	0.000125474
3.622796	0.000127363
3.617067	0.00012928
3.611338	0.000131225
3.605609	0.0001332
3.599881	0.000135204
3.594152	0.000137238
3.588423	0.000139303
3.582695	0.000141398
3.576966	0.000143525
3.571237	0.000145683
3.565509	0.000147873
3.559780	0.000150096
3.554051	0.000152352
3.548323	0.000154642
3.542594	0.000156966
3.536865	0.000159324
3.531137	0.000161718
3.525408	0.000164147
3.519679	0.000166612
3.513951	0.000169113
3.508222	0.000171652
3.502493	0.000174229
3.496765	0.000176844
3.491036	0.000179497
3.485307	0.00018219
3.479579	0.000184923
3.473850	0.000187696
3.468121	0.000190511
3.462393	0.000193367
3.456664	0.000196265
3.450935	0.000199206
3.445207	0.000202191
3.439478	0.000205219
3.433749	0.000208293
3.428020	0.000211411
3.422292	0.000214576
3.416563	0.000217787
3.410834	0.000221046
3.405106	0.000224352
3.399377	0.000227707
3.393648	0.000231112
3.387920	0.000234566
3.382191	0.000238071
3.376462	0.000241628
3.370734	0.000245237
3.365005	0.000248898
3.359276	0.000252613
3.353548	0.000256382
3.347819	0.000260206
3.342090	0.000264086
3.336362	0.000268023
3.330633	0.000272016
3.324904	0.000276068
3.319176	0.000280178
3.313447	0.000284349
3.307718	0.000288579
3.301990	0.00029287
3.296261	0.000297224
3.290532	0.00030164
3.284804	0.00030612
3.279075	0.000310663
3.273346	0.000315272
3.267617	0.000319947
3.261889	0.000324689
3.256160	0.000329498
3.250431	0.000334375
3.244703	0.000339321
3.238974	0.000344337
3.233245	0.000349424
3.227517	0.000354582
3.221788	0.000359812
3.216059	0.000365114
3.210331	0.00037049
3.204602	0.000375941
3.198873	0.000381466
3.193145	0.000387066
3.187416	0.000392742
3.181687	0.000398494
3.175959	0.000404322
3.170230	0.000410228
3.164501	0.00041621
3.158773	0.000422269
3.153044	0.000428405
3.147315	0.000434618
3.141587	0.000440905
3.135858	0.000447267
3.130129	0.0004537
3.124401	0.000460204
3.118672	0.000466772
3.112943	0.000473399
3.107215	0.000480075
3.101486	0.000486782
3.095757	0.000493481
&
```
