## Supplementary material for "All-at-once RNA folding with 3D motif prediction framed by evolutionary information": RF02805_PyrR207.cacofold.helixcov

```
# RMs = 3 L = 68

# RM_HELIX NESTED 22-23 29-30, nbp = 2 nbp_cov = 0
# pvals: 0.92295,0.92295
# aggregated NONE
NESTED  :::::::::::::::::::::<<_____>>::::::::::::::::::::::::::::::::::::::
        ::::::::::::::::::::::::::::::::::::::::::::::::::::::::::::::::::::

# RM_HELIX NESTED 18-20 33-35, nbp = 3 nbp_cov = 0
# pvals: 0.0144732,0.92295,0.92295
# aggregated NONE
NESTED  :::::::::::::::::<<<____________>>>:::::::::::::::::::::::::::::::::
        ::::::::::::::::::::::::::::::::::::::::::::::::::::::::::::::::::::

# RM_HELIX NESTED 2-13 42-53, nbp = 12 nbp_cov = 0
# pvals: 0.92295,0.92295,0.92295,0.92295,0.92295,0.92295,0.92295,0.92295,0.00815408,0.92295,0.92295,0.018986
# aggregated NONE
NESTED  :<<<<<<<<<<<<____________________________>>>>>>>>>>>>:::::::::::::::
        ::::::::::::::::::::::::::::::::::::::::::::::::::::::::::::::::::::
```
