## Supplementary material for "All-at-once RNA folding with 3D motif prediction framed by evolutionary information": RF02805_PyrR207.power

```
# Power analysis of given structure 
#
# Powertype = SINGLE SUBSTITUTIONS
# covary  left_pos      right_pos    substitutions      power
#----------------------------------------------------------------
          5		50		0		0.00
          6		49		0		0.00
          7		48		0		0.00
          8		47		0		0.00
          9		46		0		0.00
          10		45		2		0.00
          11		44		0		0.00
          12		43		1		0.00
          13		42		2		0.00
          14		40		1		0.00
          15		39		1		0.00
          16		38		0		0.00
          19		32		0		0.00
          20		31		0		0.00
          21		30		0		0.00
          22		29		0		0.00
          23		27		0		0.00
          24		26		2		0.00
#
# BPAIRS 18
# avg substitutions per BP  0.5
# BPAIRS expected to covary 0.0 +/- 0.0
# BPAIRS observed to covary 0
#
```
