## Supplementary material for "All-at-once RNA folding with 3D motif prediction framed by evolutionary information": RF02805_PyrR207.surv

```
1.532953	0.0555556
0.455432	0.111111
-0.003384	0.944444
-0.031191	1
&
2.179466	0.000442478
2.158611	0.000884956
2.033479	0.00132743
1.943106	0.00221239
1.873589	0.00265487
1.769313	0.00353982
1.651133	0.0039823
1.532953	0.00619469
1.310497	0.00707965
1.240980	0.0079646
1.094993	0.00840708
0.976813	0.00884956
0.872537	0.00929204
0.830826	0.00973451
0.789116	0.010177
0.775212	0.0106195
0.726550	0.0110619
0.698743	0.0115044
0.657033	0.0128319
0.615322	0.0132743
0.601419	0.0137168
0.587515	0.0141593
0.559708	0.0146018
0.552756	0.0150442
0.545805	0.0154867
0.517998	0.0159292
0.462384	0.0168142
0.455432	0.0176991
0.420673	0.0190265
0.365059	0.0199115
0.330300	0.0207965
0.302493	0.0216814
0.274686	0.0221239
0.198217	0.0225664
0.163458	0.0234513
0.142603	0.0238938
0.128700	0.0243363
0.114796	0.0247788
0.100893	0.0252212
0.093941	0.0256637
0.073086	0.0261062
0.059182	0.0274336
0.052230	0.0278761
0.038327	0.0287611
0.017472	0.0300885
0.003568	0.030531
-0.003384	0.939381
-0.017287	0.940265
-0.024239	0.940708
-0.038142	0.941593
-0.079853	0.942035
-0.086805	0.942478
-0.100708	0.94292
-0.107660	0.943363
-0.121563	0.944248
-0.128515	0.945575
-0.135467	0.946903
-0.142419	0.948673
-0.149370	0.950885
-0.156322	0.952212
-0.163274	0.952655
-0.170226	0.953982
-0.191081	0.95531
-0.204984	0.956195
-0.218888	0.956637
-0.225840	0.957522
-0.232791	0.959292
-0.239743	0.960619
-0.246695	0.961947
-0.253647	0.963274
-0.260598	0.965929
-0.274502	0.966372
-0.288405	0.967699
-0.295357	0.971239
-0.302309	0.972124
-0.309261	0.973451
-0.316212	0.974779
-0.323164	0.975221
-0.330116	0.975664
-0.337068	0.976106
-0.378778	0.976991
-0.392682	0.977876
-0.399633	0.978761
-0.413537	0.979646
-0.420489	0.982743
-0.427440	0.983186
-0.434392	0.983628
-0.441344	0.984956
-0.448296	0.986283
-0.455247	0.986726
-0.483054	0.989381
-0.496958	0.989823
-0.510861	0.990708
-0.524765	0.99115
-0.573427	0.991593
-0.580379	0.992035
-0.587331	0.992478
-0.594282	0.993363
-0.608186	0.994248
-0.615138	0.99469
-0.698559	0.995133
-0.726366	0.995575
-0.858449	0.99646
-0.900159	0.996903
-0.955773	0.997788
-0.990532	0.99823
-1.053098	0.999115
-1.073953	0.999558
-1.101760	1
&
4.994925	2.19491e-06
4.932359	4.38982e-06
4.744662	6.58472e-06
4.223280	8.77963e-06
4.014728	1.09745e-05
4.007776	1.31694e-05
4.000824	1.53644e-05
3.993873	1.75593e-05
3.973017	1.97542e-05
3.966066	2.19491e-05
3.903500	2.4144e-05
3.875693	2.63389e-05
3.868741	2.85338e-05
3.861789	3.07287e-05
3.847886	3.29236e-05
3.840934	3.51185e-05
3.833982	3.73134e-05
3.820079	4.8288e-05
3.813127	5.26778e-05
3.806175	5.48727e-05
3.792272	5.70676e-05
3.785320	6.14574e-05
3.778368	7.02371e-05
3.771417	7.68218e-05
3.750561	8.34065e-05
3.743610	8.77963e-05
3.729706	8.99912e-05
3.722754	9.21861e-05
3.715803	9.65759e-05
3.708851	0.000100966
3.701899	0.00010755
3.694947	0.00011194
3.687996	0.000114135
3.681044	0.00011633
3.674092	0.00012072
3.667140	0.00012511
3.660189	0.000127305
3.653237	0.000140474
3.646285	0.000142669
3.639333	0.000144864
3.625430	0.000149254
3.618478	0.000151449
3.611526	0.000158033
3.604575	0.000162423
3.597623	0.000164618
3.590671	0.000169008
3.583719	0.000175593
3.576768	0.000177788
3.569816	0.000182177
3.555912	0.000186567
3.548961	0.000199737
3.542009	0.000210711
3.535057	0.000212906
3.528105	0.000215101
3.507250	0.000219491
3.500298	0.00022827
3.493347	0.00023705
3.486395	0.000239245
3.479443	0.000243635
3.472491	0.000252414
3.465540	0.000254609
3.458588	0.000263389
3.451636	0.000267779
3.437733	0.000269974
3.430781	0.000280948
3.423829	0.000283143
3.416877	0.000291923
3.409926	0.000294118
3.402974	0.000300702
3.396022	0.000302897
3.389070	0.000307287
3.382119	0.000309482
3.375167	0.000320457
3.361263	0.000324846
3.354312	0.000331431
3.347360	0.000335821
3.340408	0.000340211
3.333456	0.000342406
3.326505	0.000344601
3.312601	0.000355575
3.298698	0.00035777
3.291746	0.00036216
3.284794	0.00036655
3.277842	0.000370939
3.270891	0.000375329
3.263939	0.000377524
3.256987	0.000381914
3.250035	0.000388499
3.243084	0.000390694
3.236132	0.000397278
3.229180	0.000408253
3.222228	0.000412643
3.215277	0.000423617
3.208325	0.000430202
3.194421	0.000432397
3.187470	0.000434592
3.180518	0.000438982
3.173566	0.000443371
3.166614	0.000449956
3.159663	0.000452151
3.145759	0.000456541
3.138807	0.000460931
3.131856	0.000463126
3.124904	0.00046971
3.117952	0.0004741
3.111000	0.000480685
3.104049	0.00048727
3.097097	0.000491659
3.090145	0.000500439
3.076242	0.000502634
3.069290	0.000509219
3.062338	0.000511414
3.055386	0.000517998
3.048435	0.000526778
3.034531	0.000531168
3.027579	0.000533363
3.020628	0.000537752
3.013676	0.000542142
3.006724	0.000546532
2.999772	0.000548727
2.992821	0.000553117
2.985869	0.000555312
2.978917	0.000561896
2.965014	0.000564091
2.958062	0.000566286
2.951110	0.000568481
2.937207	0.000577261
2.902448	0.000581651
2.895496	0.000588235
2.888544	0.00059043
2.874641	0.000592625
2.867689	0.000601405
2.860737	0.0006036
2.853786	0.000605795
2.846834	0.000607989
2.839882	0.000612379
2.832930	0.000616769
2.825979	0.000618964
2.819027	0.000627744
2.812075	0.000634328
2.805123	0.000640913
2.798172	0.000647498
2.791220	0.000649693
2.770365	0.000654083
2.763413	0.000660667
2.756461	0.000665057
2.749509	0.000667252
2.735606	0.000671642
2.721702	0.000676032
2.714751	0.000680421
2.707799	0.000682616
2.700847	0.000684811
2.679992	0.000687006
2.673040	0.000691396
2.652185	0.000693591
2.645233	0.000700176
2.638281	0.000702371
2.631330	0.000708955
2.624378	0.00071115
2.603523	0.000713345
2.596571	0.000717735
2.589619	0.00072432
2.582667	0.000728709
2.575716	0.000733099
2.561812	0.000735294
2.554860	0.000739684
2.547909	0.000746269
2.540957	0.000748464
2.534005	0.000752853
2.527053	0.000755048
2.520102	0.000757243
2.513150	0.000759438
2.506198	0.000763828
2.492295	0.000770413
2.485343	0.000772608
2.478391	0.000785777
2.471439	0.000787972
2.464488	0.000794557
2.457536	0.000805531
2.450584	0.000809921
2.443632	0.000816506
2.436681	0.000820896
2.429729	0.000829675
2.422777	0.000838455
2.415825	0.000847234
2.408874	0.000862599
2.401922	0.000869183
2.394970	0.000873573
2.388018	0.000880158
2.374115	0.000884548
2.367163	0.000891133
2.360211	0.000908692
2.353260	0.000913082
2.346308	0.000917471
2.339356	0.000924056
2.332404	0.000930641
2.325453	0.000939421
2.318501	0.00094381
2.311549	0.000950395
2.304597	0.000954785
2.297646	0.000959175
2.290694	0.000963565
2.283742	0.000967954
2.276790	0.000972344
2.269839	0.000978929
2.262887	0.000985514
2.255935	0.000992098
2.248983	0.00100088
2.235080	0.00100527
2.228128	0.00100746
2.221176	0.00101624
2.214225	0.00103161
2.207273	0.00103819
2.200321	0.00104258
2.193369	0.00104917
2.186418	0.00106014
2.179466	0.00106673
2.172514	0.00108648
2.165562	0.00109526
2.158611	0.00110623
2.151659	0.0011216
2.144707	0.00112818
2.137755	0.00113038
2.130804	0.00113477
2.123852	0.00113916
2.116900	0.00115013
2.102997	0.00116111
2.096045	0.0011655
2.089093	0.00117867
2.082141	0.00118745
2.075190	0.00119622
2.068238	0.00121378
2.061286	0.00122476
2.054334	0.00124232
2.047383	0.00127744
2.040431	0.0012928
2.033479	0.00131914
2.026527	0.00134328
2.019576	0.00137621
2.012624	0.00139816
2.005672	0.00143108
1.998720	0.00145303
1.991769	0.00150571
1.984817	0.00152107
1.977865	0.00158033
1.970913	0.00162643
1.963962	0.00167032
1.957010	0.00174056
1.950058	0.00179763
1.943106	0.00184592
1.936155	0.00190518
1.929203	0.001982
1.922251	0.00205443
1.915299	0.00210931
1.908348	0.00218832
1.901396	0.00224759
1.894444	0.00229368
1.887492	0.00235953
1.880541	0.00243196
1.873589	0.00251536
1.866637	0.00260316
1.859685	0.00270413
1.852734	0.00280729
1.845782	0.0028885
1.838830	0.00299166
1.831878	0.00307507
1.824927	0.00315189
1.817975	0.00321115
1.811023	0.00328358
1.804071	0.00334504
1.797120	0.00347015
1.790168	0.00356892
1.783216	0.00364135
1.776264	0.00373354
1.769313	0.00380158
1.762361	0.00386523
1.755409	0.00397278
1.748457	0.00407594
1.741506	0.0041791
1.734554	0.00427129
1.727602	0.00437665
1.720650	0.00448639
1.713699	0.0045698
1.706747	0.00471027
1.699795	0.00479587
1.692843	0.00489025
1.685892	0.00499342
1.678940	0.00510536
1.671988	0.00525461
1.665036	0.00535777
1.658085	0.00553556
1.651133	0.00564969
1.644181	0.00578797
1.637229	0.00591528
1.630278	0.0060338
1.623326	0.00616769
1.616374	0.00631036
1.609422	0.00641791
1.602471	0.00658033
1.595519	0.00679104
1.588567	0.00695566
1.581615	0.00710931
1.574664	0.00726734
1.567712	0.0074144
1.560760	0.00757682
1.553808	0.00771949
1.546857	0.00787313
1.539905	0.00799605
1.532953	0.00815408
1.526001	0.00830334
1.519050	0.00843284
1.512098	0.00858648
1.505146	0.00872476
1.498194	0.00888279
1.491243	0.00899912
1.484291	0.00911326
1.477339	0.00925593
1.470387	0.00938323
1.463436	0.00947542
1.456484	0.00970588
1.449532	0.00980685
1.442580	0.00989464
1.435629	0.00999781
1.428677	0.0101229
1.421725	0.0102634
1.414773	0.0103534
1.407822	0.0104917
1.400870	0.0105817
1.393918	0.0106804
1.386966	0.010777
1.380015	0.0108999
1.373063	0.0109899
1.366111	0.0110777
1.359159	0.0111765
1.352208	0.0112335
1.345256	0.0113389
1.338304	0.0113894
1.331352	0.0115123
1.324401	0.0115737
1.317449	0.0116747
1.310497	0.0117625
1.303545	0.0118547
1.296594	0.0119227
1.289642	0.0119952
1.282690	0.0120939
1.275738	0.0121488
1.268787	0.0122125
1.261835	0.0122805
1.254883	0.0123551
1.247931	0.0124166
1.240980	0.0125198
1.234028	0.0125944
1.227076	0.0127019
1.220124	0.0127831
1.213173	0.0128556
1.206221	0.0129061
1.199269	0.0129653
1.192317	0.0130246
1.185366	0.0130773
1.178414	0.0131234
1.171462	0.0131716
1.164510	0.0132199
1.157559	0.0133033
1.150607	0.0133209
1.143655	0.013367
1.136703	0.013446
1.129752	0.0134877
1.122800	0.0135667
1.115848	0.0136062
1.108896	0.0136545
1.101945	0.0136962
1.094993	0.0137467
1.088041	0.0137862
1.081089	0.0138104
1.074138	0.0138674
1.067186	0.0138828
1.060234	0.0139223
1.053282	0.0139969
1.046331	0.0140716
1.039379	0.0141111
1.032427	0.0141396
1.025475	0.0142208
1.018524	0.0142735
1.011572	0.014313
1.004620	0.0143327
0.997668	0.0143854
0.990717	0.0144118
0.983765	0.0144447
0.976813	0.0144732
0.969861	0.0145018
0.962910	0.0145391
0.955958	0.014583
0.949006	0.0146247
0.942054	0.014673
0.935103	0.01473
0.928151	0.0147629
0.921199	0.0148134
0.914247	0.0148507
0.907296	0.0148771
0.900344	0.0149122
0.893392	0.0149385
0.886440	0.0149605
0.879489	0.0149868
0.872537	0.0150132
0.865585	0.0150461
0.858633	0.0150834
0.851682	0.0151054
0.844730	0.0151251
0.837778	0.0151756
0.830826	0.0152063
0.823875	0.0152458
0.816923	0.0152634
0.809971	0.0153095
0.803019	0.0153314
0.796068	0.0153512
0.789116	0.0153687
0.782164	0.0154083
0.775212	0.0154368
0.768261	0.0154697
0.761309	0.0155048
0.754357	0.0155378
0.747405	0.0155685
0.740454	0.0156102
0.733502	0.0156431
0.726550	0.0156607
0.719598	0.0157112
0.712647	0.0157529
0.705695	0.015788
0.698743	0.0158187
0.691791	0.0158802
0.684840	0.0159241
0.677888	0.0159416
0.670936	0.0159855
0.663984	0.0160426
0.657033	0.0160887
0.650081	0.0161457
0.643129	0.0162072
0.636177	0.0162818
0.629226	0.0163279
0.622274	0.0163762
0.615322	0.0164399
0.608370	0.0165123
0.601419	0.0165891
0.594467	0.0166484
0.587515	0.0167515
0.580563	0.0168415
0.573612	0.0169469
0.566660	0.0170522
0.559708	0.0171576
0.552756	0.0172673
0.545805	0.0173442
0.538853	0.0174298
0.531901	0.0175088
0.524949	0.0176054
0.517998	0.0176932
0.511046	0.0178051
0.504094	0.0179587
0.497142	0.0180882
0.490191	0.0182002
0.483239	0.0183692
0.476287	0.0185426
0.469335	0.0186765
0.462384	0.0188367
0.455432	0.018986
0.448480	0.0191506
0.441528	0.0193064
0.434577	0.0195018
0.427625	0.0197015
0.420673	0.0199254
0.413721	0.0201054
0.406770	0.0202195
0.399818	0.0203731
0.392866	0.0205553
0.385914	0.0207309
0.378963	0.0209087
0.372011	0.0210777
0.365059	0.0212313
0.358107	0.0213894
0.351156	0.0215606
0.344204	0.0216923
0.337252	0.021881
0.330300	0.0220413
0.323349	0.0221861
0.316397	0.0223047
0.309445	0.0224605
0.302493	0.0226295
0.295542	0.0227897
0.288590	0.0229039
0.281638	0.0230224
0.274686	0.0231585
0.267735	0.0232638
0.260783	0.0233714
0.253831	0.0235228
0.246879	0.0236809
0.239928	0.0238301
0.232976	0.0240035
0.226024	0.024122
0.219072	0.0242932
0.212121	0.0244096
0.205169	0.02455
0.198217	0.0246576
0.191265	0.02482
0.184314	0.0249737
0.177362	0.0251602
0.170410	0.0253183
0.163458	0.0254873
0.156507	0.0256914
0.149555	0.0259438
0.142603	0.0261743
0.135651	0.0263016
0.128700	0.0265342
0.121748	0.0267406
0.114796	0.0269359
0.107844	0.0271269
0.100893	0.0272981
0.093941	0.0274978
0.086989	0.02768
0.080037	0.0279478
0.073086	0.0281804
0.066134	0.0284482
0.059182	0.0287204
0.052230	0.0289333
0.045279	0.0291857
0.038327	0.0294513
0.031375	0.0297103
0.024423	0.0299956
0.017472	0.0303051
0.010520	0.0305751
0.003568	0.0309219
-0.003384	0.92295
-0.010335	0.923321
-0.017287	0.923681
-0.024239	0.924025
-0.031191	0.924432
-0.038142	0.924846
-0.045094	0.925373
-0.052046	0.92599
-0.058998	0.926576
-0.065949	0.927294
-0.072901	0.928031
-0.079853	0.92892
-0.086805	0.929699
-0.093756	0.930606
-0.100708	0.931378
-0.107660	0.932263
-0.114612	0.933169
-0.121563	0.934181
-0.128515	0.935162
-0.135467	0.936122
-0.142419	0.937059
-0.149370	0.937946
-0.156322	0.938966
-0.163274	0.939993
-0.170226	0.941117
-0.177177	0.94203
-0.184129	0.942932
-0.191081	0.944076
-0.198033	0.945195
-0.204984	0.946317
-0.211936	0.947469
-0.218888	0.948556
-0.225840	0.949772
-0.232791	0.950832
-0.239743	0.951995
-0.246695	0.953156
-0.253647	0.954326
-0.260598	0.95536
-0.267550	0.956479
-0.274502	0.957581
-0.281454	0.958633
-0.288405	0.959756
-0.295357	0.960939
-0.302309	0.962063
-0.309261	0.963007
-0.316212	0.963944
-0.323164	0.964956
-0.330116	0.965808
-0.337068	0.966914
-0.344019	0.967996
-0.350971	0.968968
-0.357923	0.969868
-0.364875	0.970814
-0.371826	0.971809
-0.378778	0.972625
-0.385730	0.973391
-0.392682	0.974109
-0.399633	0.974857
-0.406585	0.975674
-0.413537	0.976343
-0.420489	0.977035
-0.427440	0.977687
-0.434392	0.978275
-0.441344	0.978892
-0.448296	0.979401
-0.455247	0.980079
-0.462199	0.980716
-0.469151	0.981299
-0.476103	0.981782
-0.483054	0.982281
-0.490006	0.982684
-0.496958	0.983158
-0.503910	0.983595
-0.510861	0.984043
-0.517813	0.984559
-0.524765	0.984971
-0.531717	0.985417
-0.538668	0.98583
-0.545620	0.986181
-0.552572	0.986543
-0.559524	0.986896
-0.566475	0.987208
-0.573427	0.987634
-0.580379	0.987921
-0.587331	0.98827
-0.594282	0.988597
-0.601234	0.988933
-0.608186	0.989216
-0.615138	0.989522
-0.622089	0.989811
-0.629041	0.990127
-0.635993	0.990371
-0.642945	0.990606
-0.649896	0.990843
-0.656848	0.991133
-0.663800	0.991405
-0.670752	0.99164
-0.677703	0.991883
-0.684655	0.992098
-0.691607	0.992333
-0.698559	0.992553
-0.705510	0.992737
-0.712462	0.992952
-0.719414	0.993143
-0.726366	0.993352
-0.733317	0.993529
-0.740269	0.993707
-0.747221	0.993935
-0.754173	0.9941
-0.761124	0.994298
-0.768076	0.994486
-0.775028	0.994618
-0.781980	0.994783
-0.788931	0.99495
-0.795883	0.995151
-0.802835	0.995356
-0.809787	0.995489
-0.816738	0.995637
-0.823690	0.995812
-0.830642	0.995933
-0.837594	0.996102
-0.844545	0.996234
-0.851497	0.996365
-0.858449	0.996438
-0.865401	0.996558
-0.872352	0.996683
-0.879304	0.996795
-0.886256	0.996923
-0.893208	0.997032
-0.900159	0.997136
-0.907111	0.99721
-0.914063	0.997296
-0.921015	0.99741
-0.927966	0.997493
-0.934918	0.997594
-0.941870	0.997671
-0.948822	0.997752
-0.955773	0.997836
-0.962725	0.997915
-0.969677	0.997963
-0.976629	0.998018
-0.983580	0.998088
-0.990532	0.998147
-0.997484	0.998222
-1.004436	0.998286
-1.011387	0.998352
-1.018339	0.998426
-1.025291	0.998496
-1.032243	0.998547
-1.039194	0.998604
-1.046146	0.998674
-1.053098	0.998736
-1.060050	0.998764
-1.067001	0.998791
-1.073953	0.99883
-1.080905	0.998872
-1.087857	0.998909
-1.094808	0.998951
-1.101760	0.998982
-1.108712	0.999019
-1.115664	0.999063
-1.122615	0.999085
-1.129567	0.999124
-1.136519	0.999162
-1.143471	0.99919
-1.150422	0.999225
-1.157374	0.999249
-1.164326	0.999278
-1.171278	0.999304
-1.178229	0.999317
-1.185181	0.999366
-1.192133	0.999394
-1.199085	0.999416
-1.206036	0.99944
-1.212988	0.99946
-1.219940	0.999486
-1.226892	0.999511
-1.233843	0.999532
-1.240795	0.999552
-1.247747	0.999572
-1.254699	0.999594
-1.261650	0.999601
-1.268602	0.999607
-1.275554	0.999625
-1.282506	0.999644
-1.289457	0.999651
-1.296409	0.999653
-1.303361	0.99966
-1.310313	0.999671
-1.317264	0.99968
-1.324216	0.999691
-1.331168	0.999706
-1.338120	0.999719
-1.345071	0.999728
-1.352023	0.999737
-1.358975	0.999741
-1.365927	0.99975
-1.372878	0.999761
-1.379830	0.99977
-1.386782	0.999776
-1.393734	0.999785
-1.400685	0.999791
-1.407637	0.999805
-1.414589	0.999811
-1.421541	0.999824
-1.428492	0.999827
-1.435444	0.999833
-1.442396	0.999835
-1.449348	0.999842
-1.456299	0.999853
-1.463251	0.999857
-1.470203	0.999873
-1.477155	0.999877
-1.484106	0.999884
-1.491058	0.999886
-1.498010	0.999892
-1.511913	0.999895
-1.518865	0.999897
-1.525817	0.999899
-1.532769	0.999903
-1.539720	0.999906
-1.546672	0.999914
-1.553624	0.999917
-1.560576	0.999925
-1.581431	0.999928
-1.588383	0.999932
-1.595334	0.999941
-1.602286	0.999943
-1.616190	0.999947
-1.623141	0.999952
-1.637045	0.999958
-1.643997	0.99996
-1.657900	0.999963
-1.671804	0.999967
-1.678755	0.999971
-1.692659	0.999974
-1.706562	0.999976
-1.713514	0.999978
-1.720466	0.99998
-1.727418	0.999982
-1.803887	0.999985
-1.845597	0.999987
-1.852549	0.999989
-1.922067	0.999991
-1.991584	0.999996
-2.026343	0.999998
-2.137571	1
&
20.052415	1.45215e-33
20.045463	1.49471e-33
20.038512	1.53851e-33
20.031560	1.58361e-33
20.024608	1.63002e-33
20.017656	1.67779e-33
20.010705	1.72696e-33
20.003753	1.77758e-33
19.996801	1.82967e-33
19.989849	1.8833e-33
19.982898	1.93849e-33
19.975946	1.9953e-33
19.968994	2.05378e-33
19.962042	2.11397e-33
19.955091	2.17592e-33
19.948139	2.23969e-33
19.941187	2.30533e-33
19.934235	2.37289e-33
19.927284	2.44243e-33
19.920332	2.51401e-33
19.913380	2.58769e-33
19.906428	2.66352e-33
19.899477	2.74158e-33
19.892525	2.82192e-33
19.885573	2.90462e-33
19.878621	2.98974e-33
19.871670	3.07736e-33
19.864718	3.16754e-33
19.857766	3.26037e-33
19.850814	3.35591e-33
19.843863	3.45426e-33
19.836911	3.55548e-33
19.829959	3.65968e-33
19.823007	3.76692e-33
19.816056	3.87731e-33
19.809104	3.99093e-33
19.802152	4.10788e-33
19.795200	4.22826e-33
19.788249	4.35216e-33
19.781297	4.4797e-33
19.774345	4.61097e-33
19.767393	4.74609e-33
19.760442	4.88516e-33
19.753490	5.02831e-33
19.746538	5.17566e-33
19.739586	5.32732e-33
19.732635	5.48343e-33
19.725683	5.64411e-33
19.718731	5.80949e-33
19.711779	5.97973e-33
19.704828	6.15495e-33
19.697876	6.3353e-33
19.690924	6.52094e-33
19.683972	6.71201e-33
19.677021	6.90869e-33
19.670069	7.11113e-33
19.663117	7.31949e-33
19.656165	7.53396e-33
19.649214	7.75472e-33
19.642262	7.98194e-33
19.635310	8.21582e-33
19.628358	8.45655e-33
19.621407	8.70434e-33
19.614455	8.95938e-33
19.607503	9.2219e-33
19.600551	9.4921e-33
19.593600	9.77022e-33
19.586648	1.00565e-32
19.579696	1.03511e-32
19.572744	1.06544e-32
19.565793	1.09666e-32
19.558841	1.12879e-32
19.551889	1.16187e-32
19.544937	1.19591e-32
19.537986	1.23095e-32
19.531034	1.26701e-32
19.524082	1.30413e-32
19.517130	1.34234e-32
19.510179	1.38167e-32
19.503227	1.42215e-32
19.496275	1.46382e-32
19.489323	1.50671e-32
19.482372	1.55085e-32
19.475420	1.59629e-32
19.468468	1.64306e-32
19.461516	1.6912e-32
19.454565	1.74074e-32
19.447613	1.79174e-32
19.440661	1.84424e-32
19.433709	1.89827e-32
19.426758	1.95388e-32
19.419806	2.01112e-32
19.412854	2.07004e-32
19.405902	2.13069e-32
19.398951	2.19311e-32
19.391999	2.25736e-32
19.385047	2.32349e-32
19.378095	2.39156e-32
19.371144	2.46163e-32
19.364192	2.53374e-32
19.357240	2.60797e-32
19.350288	2.68437e-32
19.343337	2.76301e-32
19.336385	2.84396e-32
19.329433	2.92727e-32
19.322481	3.01303e-32
19.315530	3.10129e-32
19.308578	3.19215e-32
19.301626	3.28566e-32
19.294674	3.38191e-32
19.287723	3.48098e-32
19.280771	3.58296e-32
19.273819	3.68792e-32
19.266867	3.79595e-32
19.259916	3.90715e-32
19.252964	4.0216e-32
19.246012	4.13941e-32
19.239060	4.26067e-32
19.232109	4.38548e-32
19.225157	4.51394e-32
19.218205	4.64617e-32
19.211253	4.78227e-32
19.204302	4.92236e-32
19.197350	5.06655e-32
19.190398	5.21496e-32
19.183446	5.36772e-32
19.176495	5.52495e-32
19.169543	5.68679e-32
19.162591	5.85337e-32
19.155639	6.02482e-32
19.148688	6.2013e-32
19.141736	6.38295e-32
19.134784	6.56991e-32
19.127832	6.76235e-32
19.120881	6.96043e-32
19.113929	7.16431e-32
19.106977	7.37416e-32
19.100025	7.59015e-32
19.093074	7.81247e-32
19.086122	8.04131e-32
19.079170	8.27684e-32
19.072218	8.51927e-32
19.065267	8.7688e-32
19.058315	9.02564e-32
19.051363	9.29e-32
19.044411	9.5621e-32
19.037460	9.84217e-32
19.030508	1.01304e-31
19.023556	1.04272e-31
19.016604	1.07326e-31
19.009653	1.10469e-31
19.002701	1.13705e-31
18.995749	1.17035e-31
18.988797	1.20463e-31
18.981846	1.23991e-31
18.974894	1.27622e-31
18.967942	1.3136e-31
18.960990	1.35207e-31
18.954039	1.39167e-31
18.947087	1.43243e-31
18.940135	1.47438e-31
18.933183	1.51756e-31
18.926232	1.56201e-31
18.919280	1.60776e-31
18.912328	1.65484e-31
18.905376	1.70331e-31
18.898425	1.75319e-31
18.891473	1.80454e-31
18.884521	1.85739e-31
18.877569	1.91178e-31
18.870618	1.96777e-31
18.863666	2.0254e-31
18.856714	2.08471e-31
18.849762	2.14577e-31
18.842811	2.20861e-31
18.835859	2.27329e-31
18.828907	2.33986e-31
18.821955	2.40838e-31
18.815004	2.47891e-31
18.808052	2.55151e-31
18.801100	2.62623e-31
18.794148	2.70314e-31
18.787197	2.7823e-31
18.780245	2.86378e-31
18.773293	2.94764e-31
18.766341	3.03396e-31
18.759390	3.1228e-31
18.752438	3.21425e-31
18.745486	3.30838e-31
18.738534	3.40526e-31
18.731583	3.50497e-31
18.724631	3.60761e-31
18.717679	3.71325e-31
18.710727	3.82199e-31
18.703776	3.93391e-31
18.696824	4.0491e-31
18.689872	4.16767e-31
18.682920	4.28971e-31
18.675969	4.41532e-31
18.669017	4.54461e-31
18.662065	4.67768e-31
18.655113	4.81465e-31
18.648162	4.95563e-31
18.641210	5.10074e-31
18.634258	5.2501e-31
18.627306	5.40383e-31
18.620355	5.56206e-31
18.613403	5.72492e-31
18.606451	5.89255e-31
18.599499	6.06508e-31
18.592548	6.24267e-31
18.585596	6.42546e-31
18.578644	6.6136e-31
18.571692	6.80724e-31
18.564741	7.00656e-31
18.557789	7.21171e-31
18.550837	7.42286e-31
18.543885	7.6402e-31
18.536934	7.8639e-31
18.529982	8.09415e-31
18.523030	8.33114e-31
18.516078	8.57506e-31
18.509127	8.82613e-31
18.502175	9.08454e-31
18.495223	9.35052e-31
18.488271	9.62429e-31
18.481320	9.90607e-31
18.474368	1.01961e-30
18.467416	1.04946e-30
18.460464	1.08019e-30
18.453513	1.11181e-30
18.446561	1.14436e-30
18.439609	1.17787e-30
18.432657	1.21235e-30
18.425706	1.24785e-30
18.418754	1.28438e-30
18.411802	1.32198e-30
18.404850	1.36068e-30
18.397899	1.40052e-30
18.390947	1.44152e-30
18.383995	1.48372e-30
18.377043	1.52716e-30
18.370092	1.57187e-30
18.363140	1.61789e-30
18.356188	1.66525e-30
18.349236	1.714e-30
18.342285	1.76418e-30
18.335333	1.81582e-30
18.328381	1.86898e-30
18.321429	1.92369e-30
18.314478	1.98001e-30
18.307526	2.03797e-30
18.300574	2.09763e-30
18.293622	2.15904e-30
18.286671	2.22224e-30
18.279719	2.2873e-30
18.272767	2.35425e-30
18.265815	2.42317e-30
18.258864	2.4941e-30
18.251912	2.56711e-30
18.244960	2.64226e-30
18.238008	2.71961e-30
18.231057	2.79922e-30
18.224105	2.88116e-30
18.217153	2.96549e-30
18.210201	3.0523e-30
18.203250	3.14165e-30
18.196298	3.23361e-30
18.189346	3.32826e-30
18.182394	3.42569e-30
18.175443	3.52596e-30
18.168491	3.62917e-30
18.161539	3.7354e-30
18.154587	3.84474e-30
18.147636	3.95728e-30
18.140684	4.07311e-30
18.133732	4.19233e-30
18.126780	4.31504e-30
18.119829	4.44134e-30
18.112877	4.57134e-30
18.105925	4.70514e-30
18.098973	4.84286e-30
18.092022	4.98461e-30
18.085070	5.1305e-30
18.078118	5.28067e-30
18.071166	5.43523e-30
18.064215	5.59431e-30
18.057263	5.75805e-30
18.050311	5.92658e-30
18.043359	6.10004e-30
18.036408	6.27858e-30
18.029456	6.46234e-30
18.022504	6.65148e-30
18.015552	6.84615e-30
18.008601	7.04652e-30
18.001649	7.25276e-30
17.994697	7.46503e-30
17.987745	7.68351e-30
17.980794	7.90838e-30
17.973842	8.13983e-30
17.966890	8.37806e-30
17.959938	8.62325e-30
17.952987	8.87562e-30
17.946035	9.13538e-30
17.939083	9.40274e-30
17.932131	9.67791e-30
17.925180	9.96114e-30
17.918228	1.02527e-29
17.911276	1.05527e-29
17.904324	1.08615e-29
17.897373	1.11794e-29
17.890421	1.15066e-29
17.883469	1.18433e-29
17.876517	1.21899e-29
17.869566	1.25466e-29
17.862614	1.29138e-29
17.855662	1.32917e-29
17.848710	1.36807e-29
17.841759	1.4081e-29
17.834807	1.44931e-29
17.827855	1.49172e-29
17.820903	1.53537e-29
17.813952	1.5803e-29
17.807000	1.62655e-29
17.800048	1.67414e-29
17.793096	1.72313e-29
17.786145	1.77356e-29
17.779193	1.82545e-29
17.772241	1.87887e-29
17.765289	1.93385e-29
17.758338	1.99044e-29
17.751386	2.04868e-29
17.744434	2.10863e-29
17.737482	2.17033e-29
17.730531	2.23384e-29
17.723579	2.2992e-29
17.716627	2.36648e-29
17.709675	2.43572e-29
17.702724	2.50699e-29
17.695772	2.58035e-29
17.688820	2.65585e-29
17.681868	2.73356e-29
17.674917	2.81354e-29
17.667965	2.89587e-29
17.661013	2.9806e-29
17.654061	3.06781e-29
17.647110	3.15757e-29
17.640158	3.24996e-29
17.633206	3.34505e-29
17.626254	3.44292e-29
17.619303	3.54365e-29
17.612351	3.64733e-29
17.605399	3.75405e-29
17.598447	3.86388e-29
17.591496	3.97693e-29
17.584544	4.09329e-29
17.577592	4.21305e-29
17.570640	4.33631e-29
17.563689	4.46318e-29
17.556737	4.59376e-29
17.549785	4.72816e-29
17.542833	4.86648e-29
17.535882	5.00886e-29
17.528930	5.1554e-29
17.521978	5.30623e-29
17.515026	5.46147e-29
17.508075	5.62125e-29
17.501123	5.7857e-29
17.494171	5.95496e-29
17.487219	6.12918e-29
17.480268	6.30849e-29
17.473316	6.49304e-29
17.466364	6.68299e-29
17.459412	6.8785e-29
17.452461	7.07973e-29
17.445509	7.28684e-29
17.438557	7.50001e-29
17.431605	7.71942e-29
17.424654	7.94524e-29
17.417702	8.17767e-29
17.410750	8.41689e-29
17.403798	8.66311e-29
17.396847	8.91653e-29
17.389895	9.17737e-29
17.382943	9.44583e-29
17.375991	9.72215e-29
17.369040	1.00065e-28
17.362088	1.02993e-28
17.355136	1.06005e-28
17.348184	1.09106e-28
17.341233	1.12298e-28
17.334281	1.15583e-28
17.327329	1.18963e-28
17.320377	1.22443e-28
17.313426	1.26025e-28
17.306474	1.29711e-28
17.299522	1.33505e-28
17.292570	1.3741e-28
17.285619	1.4143e-28
17.278667	1.45567e-28
17.271715	1.49824e-28
17.264763	1.54207e-28
17.257812	1.58717e-28
17.250860	1.6336e-28
17.243908	1.68138e-28
17.236956	1.73056e-28
17.230005	1.78117e-28
17.223053	1.83327e-28
17.216101	1.88689e-28
17.209149	1.94208e-28
17.202198	1.99888e-28
17.195246	2.05734e-28
17.188294	2.11752e-28
17.181342	2.17945e-28
17.174391	2.24319e-28
17.167439	2.3088e-28
17.160487	2.37633e-28
17.153535	2.44583e-28
17.146584	2.51736e-28
17.139632	2.59098e-28
17.132680	2.66676e-28
17.125728	2.74475e-28
17.118777	2.82503e-28
17.111825	2.90765e-28
17.104873	2.99268e-28
17.097921	3.08021e-28
17.090970	3.17029e-28
17.084018	3.263e-28
17.077066	3.35843e-28
17.070114	3.45665e-28
17.063163	3.55773e-28
17.056211	3.66178e-28
17.049259	3.76886e-28
17.042307	3.87908e-28
17.035356	3.99252e-28
17.028404	4.10928e-28
17.021452	4.22945e-28
17.014500	4.35313e-28
17.007549	4.48043e-28
17.000597	4.61145e-28
16.993645	4.7463e-28
16.986693	4.88509e-28
16.979742	5.02795e-28
16.972790	5.17497e-28
16.965838	5.3263e-28
16.958886	5.48205e-28
16.951935	5.64236e-28
16.944983	5.80735e-28
16.938031	5.97716e-28
16.931079	6.15194e-28
16.924128	6.33183e-28
16.917176	6.51698e-28
16.910224	6.70754e-28
16.903272	6.90367e-28
16.896321	7.10554e-28
16.889369	7.3133e-28
16.882417	7.52714e-28
16.875465	7.74723e-28
16.868514	7.97376e-28
16.861562	8.20691e-28
16.854610	8.44687e-28
16.847658	8.69385e-28
16.840707	8.94804e-28
16.833755	9.20967e-28
16.826803	9.47895e-28
16.819851	9.75609e-28
16.812900	1.00413e-27
16.805948	1.03349e-27
16.798996	1.06371e-27
16.792044	1.09481e-27
16.785093	1.12682e-27
16.778141	1.15976e-27
16.771189	1.19367e-27
16.764237	1.22857e-27
16.757286	1.26449e-27
16.750334	1.30146e-27
16.743382	1.33951e-27
16.736430	1.37867e-27
16.729479	1.41898e-27
16.722527	1.46046e-27
16.715575	1.50316e-27
16.708623	1.5471e-27
16.701672	1.59233e-27
16.694720	1.63889e-27
16.687768	1.6868e-27
16.680816	1.73611e-27
16.673865	1.78686e-27
16.666913	1.8391e-27
16.659961	1.89286e-27
16.653009	1.9482e-27
16.646058	2.00515e-27
16.639106	2.06377e-27
16.632154	2.1241e-27
16.625202	2.18619e-27
16.618251	2.2501e-27
16.611299	2.31588e-27
16.604347	2.38358e-27
16.597395	2.45325e-27
16.590444	2.52497e-27
16.583492	2.59878e-27
16.576540	2.67474e-27
16.569588	2.75293e-27
16.562637	2.8334e-27
16.555685	2.91622e-27
16.548733	3.00147e-27
16.541781	3.0892e-27
16.534830	3.1795e-27
16.527878	3.27244e-27
16.520926	3.36809e-27
16.513974	3.46654e-27
16.507023	3.56787e-27
16.500071	3.67215e-27
16.493119	3.77949e-27
16.486167	3.88996e-27
16.479216	4.00366e-27
16.472264	4.12068e-27
16.465312	4.24112e-27
16.458360	4.36508e-27
16.451409	4.49266e-27
16.444457	4.62397e-27
16.437505	4.75912e-27
16.430553	4.89822e-27
16.423602	5.04138e-27
16.416650	5.18872e-27
16.409698	5.34037e-27
16.402746	5.49645e-27
16.395795	5.6571e-27
16.388843	5.82243e-27
16.381891	5.9926e-27
16.374939	6.16774e-27
16.367988	6.34799e-27
16.361036	6.53352e-27
16.354084	6.72446e-27
16.347132	6.92098e-27
16.340181	7.12325e-27
16.333229	7.33142e-27
16.326277	7.54568e-27
16.319325	7.7662e-27
16.312374	7.99316e-27
16.305422	8.22675e-27
16.298470	8.46716e-27
16.291518	8.7146e-27
16.284567	8.96927e-27
16.277615	9.23138e-27
16.270663	9.50115e-27
16.263711	9.7788e-27
16.256760	1.00646e-26
16.249808	1.03587e-26
16.242856	1.06614e-26
16.235904	1.09729e-26
16.228953	1.12936e-26
16.222001	1.16236e-26
16.215049	1.19632e-26
16.208097	1.23128e-26
16.201146	1.26726e-26
16.194194	1.30429e-26
16.187242	1.3424e-26
16.180290	1.38163e-26
16.173339	1.422e-26
16.166387	1.46355e-26
16.159435	1.50631e-26
16.152483	1.55033e-26
16.145532	1.59563e-26
16.138580	1.64225e-26
16.131628	1.69023e-26
16.124676	1.73962e-26
16.117725	1.79045e-26
16.110773	1.84276e-26
16.103821	1.8966e-26
16.096869	1.95202e-26
16.089918	2.00905e-26
16.082966	2.06775e-26
16.076014	2.12816e-26
16.069062	2.19034e-26
16.062111	2.25434e-26
16.055159	2.3202e-26
16.048207	2.38799e-26
16.041255	2.45775e-26
16.034304	2.52956e-26
16.027352	2.60346e-26
16.020400	2.67952e-26
16.013448	2.75781e-26
16.006497	2.83838e-26
15.999545	2.9213e-26
15.992593	3.00664e-26
15.985641	3.09448e-26
15.978690	3.18488e-26
15.971738	3.27793e-26
15.964786	3.37369e-26
15.957834	3.47224e-26
15.950883	3.57368e-26
15.943931	3.67808e-26
15.936979	3.78553e-26
15.930027	3.89611e-26
15.923076	4.00993e-26
15.916124	4.12707e-26
15.909172	4.24763e-26
15.902220	4.37171e-26
15.895269	4.49941e-26
15.888317	4.63085e-26
15.881365	4.76612e-26
15.874413	4.90534e-26
15.867462	5.04863e-26
15.860510	5.1961e-26
15.853558	5.34788e-26
15.846606	5.5041e-26
15.839655	5.66487e-26
15.832703	5.83034e-26
15.825751	6.00064e-26
15.818799	6.17591e-26
15.811848	6.35631e-26
15.804896	6.54197e-26
15.797944	6.73305e-26
15.790992	6.92971e-26
15.784041	7.13211e-26
15.777089	7.34043e-26
15.770137	7.55483e-26
15.763185	7.77548e-26
15.756234	8.00259e-26
15.749282	8.23632e-26
15.742330	8.47687e-26
15.735378	8.72446e-26
15.728427	8.97927e-26
15.721475	9.24152e-26
15.714523	9.51142e-26
15.707571	9.78921e-26
15.700620	1.00751e-25
15.693668	1.03694e-25
15.686716	1.06722e-25
15.679764	1.09839e-25
15.672813	1.13047e-25
15.665861	1.16348e-25
15.658909	1.19746e-25
15.651957	1.23243e-25
15.645006	1.26842e-25
15.638054	1.30546e-25
15.631102	1.34359e-25
15.624150	1.38282e-25
15.617199	1.42321e-25
15.610247	1.46477e-25
15.603295	1.50754e-25
15.596343	1.55157e-25
15.589392	1.59688e-25
15.582440	1.64351e-25
15.575488	1.6915e-25
15.568536	1.74089e-25
15.561585	1.79173e-25
15.554633	1.84405e-25
15.547681	1.8979e-25
15.540729	1.95332e-25
15.533778	2.01035e-25
15.526826	2.06906e-25
15.519874	2.12947e-25
15.512922	2.19165e-25
15.505971	2.25565e-25
15.499019	2.32151e-25
15.492067	2.38929e-25
15.485115	2.45906e-25
15.478164	2.53086e-25
15.471212	2.60476e-25
15.464260	2.68081e-25
15.457308	2.75908e-25
15.450357	2.83964e-25
15.443405	2.92255e-25
15.436453	3.00788e-25
15.429501	3.0957e-25
15.422550	3.18608e-25
15.415598	3.27911e-25
15.408646	3.37484e-25
15.401694	3.47337e-25
15.394743	3.57478e-25
15.387791	3.67915e-25
15.380839	3.78656e-25
15.373887	3.89711e-25
15.366936	4.01088e-25
15.359984	4.12798e-25
15.353032	4.24849e-25
15.346080	4.37252e-25
15.339129	4.50017e-25
15.332177	4.63155e-25
15.325225	4.76676e-25
15.318273	4.90592e-25
15.311322	5.04913e-25
15.304370	5.19653e-25
15.297418	5.34823e-25
15.290466	5.50436e-25
15.283515	5.66504e-25
15.276563	5.83041e-25
15.269611	6.00061e-25
15.262659	6.17577e-25
15.255708	6.35605e-25
15.248756	6.54159e-25
15.241804	6.73254e-25
15.234852	6.92906e-25
15.227901	7.13132e-25
15.220949	7.33948e-25
15.213997	7.55372e-25
15.207045	7.77421e-25
15.200094	8.00113e-25
15.193142	8.23467e-25
15.186190	8.47503e-25
15.179238	8.7224e-25
15.172287	8.97699e-25
15.165335	9.23901e-25
15.158383	9.50868e-25
15.151431	9.78621e-25
15.144480	1.00718e-24
15.137528	1.03658e-24
15.130576	1.06683e-24
15.123624	1.09797e-24
15.116673	1.13002e-24
15.109721	1.163e-24
15.102769	1.19694e-24
15.095817	1.23187e-24
15.088866	1.26783e-24
15.081914	1.30483e-24
15.074962	1.34291e-24
15.068010	1.3821e-24
15.061059	1.42244e-24
15.054107	1.46395e-24
15.047155	1.50667e-24
15.040203	1.55064e-24
15.033252	1.5959e-24
15.026300	1.64247e-24
15.019348	1.6904e-24
15.012396	1.73973e-24
15.005445	1.7905e-24
14.998493	1.84275e-24
14.991541	1.89652e-24
14.984589	1.95187e-24
14.977638	2.00883e-24
14.970686	2.06745e-24
14.963734	2.12777e-24
14.956782	2.18986e-24
14.949831	2.25377e-24
14.942879	2.31953e-24
14.935927	2.38721e-24
14.928975	2.45687e-24
14.922024	2.52856e-24
14.915072	2.60234e-24
14.908120	2.67827e-24
14.901168	2.75642e-24
14.894217	2.83685e-24
14.887265	2.91962e-24
14.880313	3.00481e-24
14.873361	3.09249e-24
14.866410	3.18272e-24
14.859458	3.27558e-24
14.852506	3.37115e-24
14.845554	3.46951e-24
14.838603	3.57073e-24
14.831651	3.67491e-24
14.824699	3.78213e-24
14.817747	3.89248e-24
14.810796	4.00604e-24
14.803844	4.12292e-24
14.796892	4.2432e-24
14.789940	4.367e-24
14.782989	4.4944e-24
14.776037	4.62552e-24
14.769085	4.76046e-24
14.762133	4.89934e-24
14.755182	5.04227e-24
14.748230	5.18937e-24
14.741278	5.34076e-24
14.734326	5.49656e-24
14.727375	5.65691e-24
14.720423	5.82193e-24
14.713471	5.99176e-24
14.706519	6.16655e-24
14.699568	6.34644e-24
14.692616	6.53157e-24
14.685664	6.7221e-24
14.678712	6.91818e-24
14.671761	7.11999e-24
14.664809	7.32768e-24
14.657857	7.54142e-24
14.650905	7.7614e-24
14.643954	7.98779e-24
14.637002	8.22079e-24
14.630050	8.46057e-24
14.623098	8.70735e-24
14.616147	8.96133e-24
14.609195	9.22271e-24
14.602243	9.49172e-24
14.595291	9.76856e-24
14.588340	1.00535e-23
14.581388	1.03467e-23
14.574436	1.06485e-23
14.567484	1.09591e-23
14.560533	1.12787e-23
14.553581	1.16076e-23
14.546629	1.19462e-23
14.539677	1.22946e-23
14.532726	1.26532e-23
14.525774	1.30222e-23
14.518822	1.3402e-23
14.511870	1.37928e-23
14.504919	1.41951e-23
14.497967	1.46091e-23
14.491015	1.50351e-23
14.484063	1.54736e-23
14.477112	1.59248e-23
14.470160	1.63892e-23
14.463208	1.68672e-23
14.456256	1.7359e-23
14.449305	1.78653e-23
14.442353	1.83862e-23
14.435401	1.89224e-23
14.428449	1.94742e-23
14.421498	2.00421e-23
14.414546	2.06265e-23
14.407594	2.1228e-23
14.400642	2.1847e-23
14.393691	2.2484e-23
14.386739	2.31396e-23
14.379787	2.38144e-23
14.372835	2.45087e-23
14.365884	2.52234e-23
14.358932	2.59588e-23
14.351980	2.67157e-23
14.345028	2.74947e-23
14.338077	2.82964e-23
14.331125	2.91214e-23
14.324173	2.99705e-23
14.317221	3.08443e-23
14.310270	3.17436e-23
14.303318	3.26691e-23
14.296366	3.36216e-23
14.289414	3.46019e-23
14.282463	3.56107e-23
14.275511	3.66489e-23
14.268559	3.77174e-23
14.261607	3.8817e-23
14.254656	3.99487e-23
14.247704	4.11133e-23
14.240752	4.23119e-23
14.233800	4.35454e-23
14.226849	4.48149e-23
14.219897	4.61214e-23
14.212945	4.74659e-23
14.205993	4.88496e-23
14.199042	5.02737e-23
14.192090	5.17392e-23
14.185138	5.32475e-23
14.178186	5.47997e-23
14.171235	5.63971e-23
14.164283	5.80411e-23
14.157331	5.9733e-23
14.150379	6.14742e-23
14.143428	6.32661e-23
14.136476	6.51103e-23
14.129524	6.70082e-23
14.122572	6.89614e-23
14.115621	7.09715e-23
14.108669	7.30401e-23
14.101717	7.51691e-23
14.094765	7.73601e-23
14.087814	7.96149e-23
14.080862	8.19354e-23
14.073910	8.43235e-23
14.066958	8.67813e-23
14.060007	8.93106e-23
14.053055	9.19136e-23
14.046103	9.45924e-23
14.039151	9.73493e-23
14.032200	1.00187e-22
14.025248	1.03106e-22
14.018296	1.06111e-22
14.011344	1.09204e-22
14.004393	1.12386e-22
13.997441	1.15662e-22
13.990489	1.19033e-22
13.983537	1.22501e-22
13.976586	1.26071e-22
13.969634	1.29745e-22
13.962682	1.33526e-22
13.955730	1.37418e-22
13.948779	1.41422e-22
13.941827	1.45543e-22
13.934875	1.49785e-22
13.927923	1.54149e-22
13.920972	1.58641e-22
13.914020	1.63264e-22
13.907068	1.68021e-22
13.900116	1.72917e-22
13.893165	1.77956e-22
13.886213	1.83141e-22
13.879261	1.88478e-22
13.872309	1.9397e-22
13.865358	1.99622e-22
13.858406	2.05438e-22
13.851454	2.11424e-22
13.844502	2.17584e-22
13.837551	2.23924e-22
13.830599	2.30448e-22
13.823647	2.37162e-22
13.816695	2.44072e-22
13.809744	2.51183e-22
13.802792	2.58501e-22
13.795840	2.66033e-22
13.788888	2.73783e-22
13.781937	2.8176e-22
13.774985	2.89969e-22
13.768033	2.98416e-22
13.761081	3.0711e-22
13.754130	3.16057e-22
13.747178	3.25265e-22
13.740226	3.3474e-22
13.733274	3.44492e-22
13.726323	3.54528e-22
13.719371	3.64855e-22
13.712419	3.75484e-22
13.705467	3.86422e-22
13.698516	3.97679e-22
13.691564	4.09263e-22
13.684612	4.21185e-22
13.677660	4.33454e-22
13.670709	4.4608e-22
13.663757	4.59074e-22
13.656805	4.72446e-22
13.649853	4.86207e-22
13.642902	5.00369e-22
13.635950	5.14944e-22
13.628998	5.29943e-22
13.622046	5.45378e-22
13.615095	5.61263e-22
13.608143	5.77611e-22
13.601191	5.94435e-22
13.594239	6.11748e-22
13.587288	6.29565e-22
13.580336	6.47901e-22
13.573384	6.66771e-22
13.566432	6.86191e-22
13.559481	7.06175e-22
13.552529	7.26742e-22
13.545577	7.47907e-22
13.538625	7.69688e-22
13.531674	7.92104e-22
13.524722	8.15172e-22
13.517770	8.38911e-22
13.510818	8.63342e-22
13.503867	8.88484e-22
13.496915	9.14358e-22
13.489963	9.40985e-22
13.483011	9.68387e-22
13.476060	9.96586e-22
13.469108	1.02561e-21
13.462156	1.05547e-21
13.455204	1.08621e-21
13.448253	1.11784e-21
13.441301	1.15039e-21
13.434349	1.18388e-21
13.427397	1.21836e-21
13.420446	1.25383e-21
13.413494	1.29034e-21
13.406542	1.32791e-21
13.399590	1.36657e-21
13.392639	1.40636e-21
13.385687	1.44731e-21
13.378735	1.48945e-21
13.371783	1.53282e-21
13.364832	1.57745e-21
13.357880	1.62337e-21
13.350928	1.67064e-21
13.343976	1.71927e-21
13.337025	1.76933e-21
13.330073	1.82084e-21
13.323121	1.87385e-21
13.316169	1.9284e-21
13.309218	1.98454e-21
13.302266	2.04232e-21
13.295314	2.10177e-21
13.288362	2.16296e-21
13.281411	2.22592e-21
13.274459	2.29072e-21
13.267507	2.35741e-21
13.260555	2.42603e-21
13.253604	2.49665e-21
13.246652	2.56933e-21
13.239700	2.64412e-21
13.232748	2.72109e-21
13.225797	2.80029e-21
13.218845	2.8818e-21
13.211893	2.96569e-21
13.204941	3.05201e-21
13.197990	3.14084e-21
13.191038	3.23226e-21
13.184086	3.32634e-21
13.177134	3.42316e-21
13.170183	3.52279e-21
13.163231	3.62532e-21
13.156279	3.73084e-21
13.149327	3.83942e-21
13.142376	3.95117e-21
13.135424	4.06616e-21
13.128472	4.1845e-21
13.121520	4.30628e-21
13.114569	4.43161e-21
13.107617	4.56058e-21
13.100665	4.6933e-21
13.093713	4.82989e-21
13.086762	4.97045e-21
13.079810	5.11509e-21
13.072858	5.26394e-21
13.065906	5.41713e-21
13.058955	5.57477e-21
13.052003	5.73699e-21
13.045051	5.90393e-21
13.038099	6.07573e-21
13.031148	6.25253e-21
13.024196	6.43447e-21
13.017244	6.6217e-21
13.010292	6.81437e-21
13.003341	7.01265e-21
12.996389	7.2167e-21
12.989437	7.42668e-21
12.982485	7.64277e-21
12.975534	7.86514e-21
12.968582	8.09399e-21
12.961630	8.32948e-21
12.954678	8.57183e-21
12.947727	8.82122e-21
12.940775	9.07786e-21
12.933823	9.34197e-21
12.926871	9.61376e-21
12.919920	9.89346e-21
12.912968	1.01813e-20
12.906016	1.04775e-20
12.899064	1.07823e-20
12.892113	1.1096e-20
12.885161	1.14188e-20
12.878209	1.17509e-20
12.871257	1.20928e-20
12.864306	1.24446e-20
12.857354	1.28066e-20
12.850402	1.31791e-20
12.843450	1.35625e-20
12.836499	1.3957e-20
12.829547	1.4363e-20
12.822595	1.47808e-20
12.815643	1.52107e-20
12.808692	1.56531e-20
12.801740	1.61084e-20
12.794788	1.6577e-20
12.787836	1.70591e-20
12.780885	1.75553e-20
12.773933	1.80659e-20
12.766981	1.85914e-20
12.760029	1.91321e-20
12.753078	1.96885e-20
12.746126	2.02612e-20
12.739174	2.08504e-20
12.732222	2.14568e-20
12.725271	2.20809e-20
12.718319	2.2723e-20
12.711367	2.33838e-20
12.704415	2.40639e-20
12.697464	2.47637e-20
12.690512	2.54838e-20
12.683560	2.62249e-20
12.676608	2.69876e-20
12.669657	2.77724e-20
12.662705	2.858e-20
12.655753	2.9411e-20
12.648801	3.02663e-20
12.641850	3.11464e-20
12.634898	3.2052e-20
12.627946	3.2984e-20
12.620994	3.39431e-20
12.614043	3.49301e-20
12.607091	3.59457e-20
12.600139	3.69909e-20
12.593187	3.80664e-20
12.586236	3.91732e-20
12.579284	4.03121e-20
12.572332	4.14842e-20
12.565380	4.26903e-20
12.558429	4.39315e-20
12.551477	4.52087e-20
12.544525	4.6523e-20
12.537573	4.78756e-20
12.530622	4.92674e-20
12.523670	5.06997e-20
12.516718	5.21736e-20
12.509766	5.36904e-20
12.502815	5.52512e-20
12.495863	5.68573e-20
12.488911	5.85102e-20
12.481959	6.0211e-20
12.475008	6.19613e-20
12.468056	6.37624e-20
12.461104	6.56159e-20
12.454152	6.75232e-20
12.447201	6.94859e-20
12.440249	7.15057e-20
12.433297	7.35841e-20
12.426345	7.57229e-20
12.419394	7.79239e-20
12.412442	8.01888e-20
12.405490	8.25195e-20
12.398538	8.49179e-20
12.391587	8.73859e-20
12.384635	8.99257e-20
12.377683	9.25393e-20
12.370731	9.52287e-20
12.363780	9.79963e-20
12.356828	1.00844e-19
12.349876	1.03775e-19
12.342924	1.06791e-19
12.335973	1.09894e-19
12.329021	1.13088e-19
12.322069	1.16374e-19
12.315117	1.19756e-19
12.308166	1.23236e-19
12.301214	1.26817e-19
12.294262	1.30502e-19
12.287310	1.34295e-19
12.280359	1.38197e-19
12.273407	1.42213e-19
12.266455	1.46345e-19
12.259503	1.50597e-19
12.252552	1.54973e-19
12.245600	1.59476e-19
12.238648	1.64109e-19
12.231696	1.68878e-19
12.224745	1.73784e-19
12.217793	1.78833e-19
12.210841	1.84029e-19
12.203889	1.89376e-19
12.196938	1.94878e-19
12.189986	2.00539e-19
12.183034	2.06365e-19
12.176082	2.12361e-19
12.169131	2.1853e-19
12.162179	2.24878e-19
12.155227	2.31411e-19
12.148275	2.38134e-19
12.141324	2.45051e-19
12.134372	2.5217e-19
12.127420	2.59495e-19
12.120468	2.67033e-19
12.113517	2.7479e-19
12.106565	2.82772e-19
12.099613	2.90985e-19
12.092661	2.99437e-19
12.085710	3.08135e-19
12.078758	3.17085e-19
12.071806	3.26295e-19
12.064854	3.35772e-19
12.057903	3.45524e-19
12.050951	3.55559e-19
12.043999	3.65886e-19
12.037047	3.76513e-19
12.030096	3.87447e-19
12.023144	3.987e-19
12.016192	4.10279e-19
12.009240	4.22194e-19
12.002289	4.34455e-19
11.995337	4.47072e-19
11.988385	4.60054e-19
11.981433	4.73414e-19
11.974482	4.87162e-19
11.967530	5.01308e-19
11.960578	5.15866e-19
11.953626	5.30845e-19
11.946675	5.4626e-19
11.939723	5.62121e-19
11.932771	5.78443e-19
11.925819	5.95239e-19
11.918868	6.12522e-19
11.911916	6.30307e-19
11.904964	6.48608e-19
11.898012	6.6744e-19
11.891061	6.86818e-19
11.884109	7.06759e-19
11.877157	7.27278e-19
11.870205	7.48393e-19
11.863254	7.7012e-19
11.856302	7.92478e-19
11.849350	8.15485e-19
11.842398	8.39159e-19
11.835447	8.6352e-19
11.828495	8.88588e-19
11.821543	9.14383e-19
11.814591	9.40927e-19
11.807640	9.6824e-19
11.800688	9.96346e-19
11.793736	1.02527e-18
11.786784	1.05503e-18
11.779833	1.08565e-18
11.772881	1.11716e-18
11.765929	1.14959e-18
11.758977	1.18296e-18
11.752026	1.21729e-18
11.745074	1.25263e-18
11.738122	1.28898e-18
11.731170	1.32639e-18
11.724219	1.36489e-18
11.717267	1.4045e-18
11.710315	1.44526e-18
11.703363	1.48721e-18
11.696412	1.53037e-18
11.689460	1.57478e-18
11.682508	1.62048e-18
11.675556	1.6675e-18
11.668605	1.71589e-18
11.661653	1.76569e-18
11.654701	1.81693e-18
11.647749	1.86965e-18
11.640798	1.9239e-18
11.633846	1.97973e-18
11.626894	2.03717e-18
11.619942	2.09628e-18
11.612991	2.15711e-18
11.606039	2.2197e-18
11.599087	2.2841e-18
11.592135	2.35037e-18
11.585184	2.41856e-18
11.578232	2.48873e-18
11.571280	2.56094e-18
11.564328	2.63524e-18
11.557377	2.71169e-18
11.550425	2.79036e-18
11.543473	2.87131e-18
11.536521	2.95461e-18
11.529570	3.04032e-18
11.522618	3.12852e-18
11.515666	3.21927e-18
11.508714	3.31266e-18
11.501763	3.40875e-18
11.494811	3.50763e-18
11.487859	3.60937e-18
11.480907	3.71407e-18
11.473956	3.8218e-18
11.467004	3.93265e-18
11.460052	4.04672e-18
11.453100	4.16409e-18
11.446149	4.28486e-18
11.439197	4.40914e-18
11.432245	4.53702e-18
11.425293	4.6686e-18
11.418342	4.804e-18
11.411390	4.94332e-18
11.404438	5.08669e-18
11.397486	5.2342e-18
11.390535	5.38599e-18
11.383583	5.54218e-18
11.376631	5.7029e-18
11.369679	5.86828e-18
11.362728	6.03845e-18
11.355776	6.21355e-18
11.348824	6.39372e-18
11.341872	6.57911e-18
11.334921	6.76988e-18
11.327969	6.96618e-18
11.321017	7.16816e-18
11.314065	7.376e-18
11.307114	7.58986e-18
11.300162	7.80991e-18
11.293210	8.03635e-18
11.286258	8.26934e-18
11.279307	8.50908e-18
11.272355	8.75577e-18
11.265403	9.00961e-18
11.258451	9.2708e-18
11.251500	9.53956e-18
11.244548	9.81611e-18
11.237596	1.01007e-17
11.230644	1.03935e-17
11.223693	1.06947e-17
11.216741	1.10048e-17
11.209789	1.13237e-17
11.202837	1.1652e-17
11.195886	1.19897e-17
11.188934	1.23372e-17
11.181982	1.26948e-17
11.175030	1.30628e-17
11.168079	1.34414e-17
11.161127	1.3831e-17
11.154175	1.42318e-17
11.147223	1.46443e-17
11.140272	1.50687e-17
11.133320	1.55054e-17
11.126368	1.59548e-17
11.119416	1.64171e-17
11.112465	1.68929e-17
11.105513	1.73824e-17
11.098561	1.78861e-17
11.091609	1.84044e-17
11.084658	1.89377e-17
11.077706	1.94865e-17
11.070754	2.00511e-17
11.063802	2.06321e-17
11.056851	2.12299e-17
11.049899	2.18451e-17
11.042947	2.2478e-17
11.035995	2.31293e-17
11.029044	2.37994e-17
11.022092	2.44889e-17
11.015140	2.51984e-17
11.008188	2.59284e-17
11.001237	2.66796e-17
10.994285	2.74525e-17
10.987333	2.82478e-17
10.980381	2.90661e-17
10.973430	2.99081e-17
10.966478	3.07745e-17
10.959526	3.1666e-17
10.952574	3.25832e-17
10.945623	3.3527e-17
10.938671	3.44982e-17
10.931719	3.54974e-17
10.924767	3.65256e-17
10.917816	3.75835e-17
10.910864	3.86721e-17
10.903912	3.97921e-17
10.896960	4.09446e-17
10.890009	4.21304e-17
10.883057	4.33506e-17
10.876105	4.4606e-17
10.869153	4.58978e-17
10.862202	4.7227e-17
10.855250	4.85947e-17
10.848298	5.00019e-17
10.841346	5.14498e-17
10.834395	5.29397e-17
10.827443	5.44726e-17
10.820491	5.605e-17
10.813539	5.76729e-17
10.806588	5.93428e-17
10.799636	6.10611e-17
10.792684	6.2829e-17
10.785732	6.46481e-17
10.778781	6.65199e-17
10.771829	6.84458e-17
10.764877	7.04274e-17
10.757925	7.24663e-17
10.750974	7.45642e-17
10.744022	7.67229e-17
10.737070	7.89439e-17
10.730118	8.12292e-17
10.723167	8.35807e-17
10.716215	8.60001e-17
10.709263	8.84895e-17
10.702311	9.1051e-17
10.695360	9.36865e-17
10.688408	9.63983e-17
10.681456	9.91885e-17
10.674504	1.02059e-16
10.667553	1.05013e-16
10.660601	1.08053e-16
10.653649	1.1118e-16
10.646697	1.14398e-16
10.639746	1.17708e-16
10.632794	1.21115e-16
10.625842	1.2462e-16
10.618890	1.28226e-16
10.611939	1.31937e-16
10.604987	1.35755e-16
10.598035	1.39683e-16
10.591083	1.43725e-16
10.584132	1.47884e-16
10.577180	1.52163e-16
10.570228	1.56566e-16
10.563276	1.61096e-16
10.556325	1.65757e-16
10.549373	1.70553e-16
10.542421	1.75488e-16
10.535469	1.80565e-16
10.528518	1.85789e-16
10.521566	1.91164e-16
10.514614	1.96694e-16
10.507662	2.02384e-16
10.500711	2.08239e-16
10.493759	2.14263e-16
10.486807	2.20461e-16
10.479855	2.26839e-16
10.472904	2.334e-16
10.465952	2.40151e-16
10.459000	2.47098e-16
10.452048	2.54245e-16
10.445097	2.61599e-16
10.438145	2.69165e-16
10.431193	2.7695e-16
10.424241	2.8496e-16
10.417290	2.93201e-16
10.410338	3.0168e-16
10.403386	3.10405e-16
10.396434	3.19382e-16
10.389483	3.28618e-16
10.382531	3.38121e-16
10.375579	3.47898e-16
10.368627	3.57958e-16
10.361676	3.68309e-16
10.354724	3.78959e-16
10.347772	3.89916e-16
10.340820	4.0119e-16
10.333869	4.1279e-16
10.326917	4.24725e-16
10.319965	4.37005e-16
10.313013	4.49639e-16
10.306062	4.62639e-16
10.299110	4.76014e-16
10.292158	4.89775e-16
10.285206	5.03934e-16
10.278255	5.18502e-16
10.271303	5.3349e-16
10.264351	5.48912e-16
10.257399	5.64779e-16
10.250448	5.81104e-16
10.243496	5.97901e-16
10.236544	6.15183e-16
10.229592	6.32964e-16
10.222641	6.51258e-16
10.215689	6.70081e-16
10.208737	6.89448e-16
10.201785	7.09373e-16
10.194834	7.29874e-16
10.187882	7.50967e-16
10.180930	7.72669e-16
10.173978	7.94998e-16
10.167027	8.17972e-16
10.160075	8.41608e-16
10.153123	8.65928e-16
10.146171	8.90949e-16
10.139220	9.16693e-16
10.132268	9.4318e-16
10.125316	9.70432e-16
10.118364	9.9847e-16
10.111413	1.02732e-15
10.104461	1.057e-15
10.097509	1.08754e-15
10.090557	1.11895e-15
10.083606	1.15128e-15
10.076654	1.18454e-15
10.069702	1.21876e-15
10.062750	1.25396e-15
10.055799	1.29019e-15
10.048847	1.32746e-15
10.041895	1.3658e-15
10.034943	1.40525e-15
10.027992	1.44584e-15
10.021040	1.4876e-15
10.014088	1.53056e-15
10.007136	1.57477e-15
10.000185	1.62025e-15
9.993233	1.66704e-15
9.986281	1.71518e-15
9.979329	1.76472e-15
9.972378	1.81568e-15
9.965426	1.86811e-15
9.958474	1.92205e-15
9.951522	1.97756e-15
9.944571	2.03466e-15
9.937619	2.09341e-15
9.930667	2.15385e-15
9.923715	2.21604e-15
9.916764	2.28002e-15
9.909812	2.34585e-15
9.902860	2.41358e-15
9.895908	2.48326e-15
9.888957	2.55495e-15
9.882005	2.6287e-15
9.875053	2.70459e-15
9.868101	2.78266e-15
9.861150	2.86299e-15
9.854198	2.94563e-15
9.847246	3.03065e-15
9.840294	3.11813e-15
9.833343	3.20813e-15
9.826391	3.30072e-15
9.819439	3.39599e-15
9.812487	3.494e-15
9.805536	3.59484e-15
9.798584	3.69859e-15
9.791632	3.80532e-15
9.784680	3.91514e-15
9.777729	4.02812e-15
9.770777	4.14435e-15
9.763825	4.26394e-15
9.756873	4.38698e-15
9.749922	4.51356e-15
9.742970	4.6438e-15
9.736018	4.77778e-15
9.729066	4.91563e-15
9.722115	5.05745e-15
9.715163	5.20336e-15
9.708211	5.35348e-15
9.701259	5.50792e-15
9.694308	5.66681e-15
9.687356	5.83028e-15
9.680404	5.99847e-15
9.673452	6.1715e-15
9.666501	6.34952e-15
9.659549	6.53266e-15
9.652597	6.72109e-15
9.645645	6.91494e-15
9.638694	7.11438e-15
9.631742	7.31957e-15
9.624790	7.53067e-15
9.617838	7.74785e-15
9.610887	7.97128e-15
9.603935	8.20116e-15
9.596983	8.43766e-15
9.590031	8.68097e-15
9.583080	8.93129e-15
9.576128	9.18882e-15
9.569176	9.45377e-15
9.562224	9.72635e-15
9.555273	1.00068e-14
9.548321	1.02953e-14
9.541369	1.05921e-14
9.534417	1.08975e-14
9.527466	1.12116e-14
9.520514	1.15349e-14
9.513562	1.18674e-14
9.506610	1.22095e-14
9.499659	1.25614e-14
9.492707	1.29235e-14
9.485755	1.3296e-14
9.478803	1.36792e-14
9.471852	1.40735e-14
9.464900	1.44791e-14
9.457948	1.48964e-14
9.450996	1.53257e-14
9.444045	1.57674e-14
9.437093	1.62218e-14
9.430141	1.66893e-14
9.423189	1.71702e-14
9.416238	1.7665e-14
9.409286	1.8174e-14
9.402334	1.86977e-14
9.395382	1.92364e-14
9.388431	1.97907e-14
9.381479	2.03609e-14
9.374527	2.09475e-14
9.367575	2.1551e-14
9.360624	2.21718e-14
9.353672	2.28105e-14
9.346720	2.34677e-14
9.339768	2.41437e-14
9.332817	2.48391e-14
9.325865	2.55546e-14
9.318913	2.62907e-14
9.311961	2.70479e-14
9.305010	2.7827e-14
9.298058	2.86284e-14
9.291106	2.94529e-14
9.284154	3.03012e-14
9.277203	3.11738e-14
9.270251	3.20715e-14
9.263299	3.29951e-14
9.256347	3.39452e-14
9.249396	3.49226e-14
9.242444	3.59282e-14
9.235492	3.69627e-14
9.228540	3.80269e-14
9.221589	3.91218e-14
9.214637	4.02481e-14
9.207685	4.14069e-14
9.200733	4.25989e-14
9.193782	4.38252e-14
9.186830	4.50868e-14
9.179878	4.63847e-14
9.172926	4.77199e-14
9.165975	4.90935e-14
9.159023	5.05065e-14
9.152071	5.19602e-14
9.145119	5.34557e-14
9.138168	5.49942e-14
9.131216	5.65769e-14
9.124264	5.82051e-14
9.117312	5.98801e-14
9.110361	6.16033e-14
9.103409	6.3376e-14
9.096457	6.51996e-14
9.089505	6.70757e-14
9.082554	6.90057e-14
9.075602	7.09911e-14
9.068650	7.30336e-14
9.061698	7.51348e-14
9.054747	7.72964e-14
9.047795	7.95201e-14
9.040843	8.18077e-14
9.033891	8.4161e-14
9.026940	8.65819e-14
9.019988	8.90724e-14
9.013036	9.16345e-14
9.006084	9.42701e-14
8.999133	9.69815e-14
8.992181	9.97708e-14
8.985229	1.0264e-13
8.978277	1.05592e-13
8.971326	1.08629e-13
8.964374	1.11752e-13
8.957422	1.14966e-13
8.950470	1.18272e-13
8.943519	1.21673e-13
8.936567	1.25171e-13
8.929615	1.2877e-13
8.922663	1.32472e-13
8.915712	1.36281e-13
8.908760	1.40199e-13
8.901808	1.44229e-13
8.894856	1.48375e-13
8.887905	1.5264e-13
8.880953	1.57028e-13
8.874001	1.61542e-13
8.867049	1.66185e-13
8.860098	1.70961e-13
8.853146	1.75875e-13
8.846194	1.8093e-13
8.839242	1.86129e-13
8.832291	1.91478e-13
8.825339	1.96981e-13
8.818387	2.02641e-13
8.811435	2.08464e-13
8.804484	2.14454e-13
8.797532	2.20616e-13
8.790580	2.26955e-13
8.783628	2.33475e-13
8.776677	2.40183e-13
8.769725	2.47083e-13
8.762773	2.54181e-13
8.755821	2.61483e-13
8.748870	2.68995e-13
8.741918	2.76721e-13
8.734966	2.8467e-13
8.728014	2.92846e-13
8.721063	3.01257e-13
8.714111	3.09909e-13
8.707159	3.1881e-13
8.700207	3.27965e-13
8.693256	3.37384e-13
8.686304	3.47072e-13
8.679352	3.57038e-13
8.672400	3.6729e-13
8.665449	3.77836e-13
8.658497	3.88684e-13
8.651545	3.99844e-13
8.644593	4.11323e-13
8.637642	4.23132e-13
8.630690	4.35279e-13
8.623738	4.47774e-13
8.616786	4.60628e-13
8.609835	4.7385e-13
8.602883	4.8745e-13
8.595931	5.01441e-13
8.588979	5.15833e-13
8.582028	5.30637e-13
8.575076	5.45866e-13
8.568124	5.61531e-13
8.561172	5.77645e-13
8.554221	5.94221e-13
8.547269	6.11272e-13
8.540317	6.28811e-13
8.533365	6.46853e-13
8.526414	6.65411e-13
8.519462	6.84502e-13
8.512510	7.04139e-13
8.505558	7.24339e-13
8.498607	7.45118e-13
8.491655	7.66492e-13
8.484703	7.88478e-13
8.477751	8.11094e-13
8.470800	8.34357e-13
8.463848	8.58287e-13
8.456896	8.82902e-13
8.449944	9.08223e-13
8.442993	9.34268e-13
8.436041	9.61059e-13
8.429089	9.88617e-13
8.422137	1.01696e-12
8.415186	1.04612e-12
8.408234	1.07612e-12
8.401282	1.10697e-12
8.394330	1.1387e-12
8.387379	1.17135e-12
8.380427	1.20493e-12
8.373475	1.23947e-12
8.366523	1.275e-12
8.359572	1.31154e-12
8.352620	1.34913e-12
8.345668	1.3878e-12
8.338716	1.42757e-12
8.331765	1.46848e-12
8.324813	1.51057e-12
8.317861	1.55385e-12
8.310909	1.59838e-12
8.303958	1.64418e-12
8.297006	1.69128e-12
8.290054	1.73974e-12
8.283102	1.78958e-12
8.276151	1.84085e-12
8.269199	1.89359e-12
8.262247	1.94783e-12
8.255295	2.00363e-12
8.248344	2.06102e-12
8.241392	2.12005e-12
8.234440	2.18077e-12
8.227488	2.24323e-12
8.220537	2.30747e-12
8.213585	2.37355e-12
8.206633	2.44152e-12
8.199681	2.51143e-12
8.192730	2.58334e-12
8.185778	2.65731e-12
8.178826	2.73339e-12
8.171874	2.81164e-12
8.164923	2.89213e-12
8.157971	2.97493e-12
8.151019	3.06009e-12
8.144067	3.14768e-12
8.137116	3.23777e-12
8.130164	3.33045e-12
8.123212	3.42576e-12
8.116260	3.52381e-12
8.109309	3.62465e-12
8.102357	3.72838e-12
8.095405	3.83506e-12
8.088453	3.9448e-12
8.081502	4.05767e-12
8.074550	4.17376e-12
8.067598	4.29318e-12
8.060646	4.416e-12
8.053695	4.54233e-12
8.046743	4.67226e-12
8.039791	4.80591e-12
8.032839	4.94337e-12
8.025888	5.08476e-12
8.018936	5.23019e-12
8.011984	5.37977e-12
8.005032	5.53362e-12
7.998081	5.69186e-12
7.991129	5.85462e-12
7.984177	6.02202e-12
7.977225	6.1942e-12
7.970274	6.3713e-12
7.963322	6.55345e-12
7.956370	6.7408e-12
7.949418	6.9335e-12
7.942467	7.1317e-12
7.935515	7.33555e-12
7.928563	7.54521e-12
7.921611	7.76086e-12
7.914660	7.98267e-12
7.907708	8.2108e-12
7.900756	8.44543e-12
7.893804	8.68677e-12
7.886853	8.93498e-12
7.879901	9.19027e-12
7.872949	9.45285e-12
7.865997	9.72291e-12
7.859046	1.00007e-11
7.852094	1.02864e-11
7.845142	1.05802e-11
7.838190	1.08824e-11
7.831239	1.11932e-11
7.824287	1.15129e-11
7.817335	1.18417e-11
7.810383	1.21799e-11
7.803432	1.25277e-11
7.796480	1.28854e-11
7.789528	1.32534e-11
7.782576	1.36318e-11
7.775625	1.4021e-11
7.768673	1.44212e-11
7.761721	1.48329e-11
7.754769	1.52564e-11
7.747818	1.56918e-11
7.740866	1.61397e-11
7.733914	1.66004e-11
7.726962	1.70742e-11
7.720011	1.75614e-11
7.713059	1.80626e-11
7.706107	1.8578e-11
7.699155	1.91081e-11
7.692204	1.96533e-11
7.685252	2.0214e-11
7.678300	2.07907e-11
7.671348	2.13838e-11
7.664397	2.19938e-11
7.657445	2.26211e-11
7.650493	2.32664e-11
7.643541	2.39299e-11
7.636590	2.46124e-11
7.629638	2.53143e-11
7.622686	2.60362e-11
7.615734	2.67786e-11
7.608783	2.75422e-11
7.601831	2.83274e-11
7.594879	2.9135e-11
7.587927	2.99656e-11
7.580976	3.08199e-11
7.574024	3.16984e-11
7.567072	3.26019e-11
7.560120	3.35311e-11
7.553169	3.44868e-11
7.546217	3.54696e-11
7.539265	3.64804e-11
7.532313	3.75199e-11
7.525362	3.85889e-11
7.518410	3.96884e-11
7.511458	4.08192e-11
7.504506	4.1982e-11
7.497555	4.3178e-11
7.490603	4.44079e-11
7.483651	4.56728e-11
7.476699	4.69736e-11
7.469748	4.83115e-11
7.462796	4.96873e-11
7.455844	5.11022e-11
7.448892	5.25574e-11
7.441941	5.40538e-11
7.434989	5.55928e-11
7.428037	5.71756e-11
7.421085	5.88032e-11
7.414134	6.04772e-11
7.407182	6.21986e-11
7.400230	6.3969e-11
7.393278	6.57896e-11
7.386327	6.76619e-11
7.379375	6.95874e-11
7.372423	7.15676e-11
7.365471	7.3604e-11
7.358520	7.56982e-11
7.351568	7.78518e-11
7.344616	8.00666e-11
7.337664	8.23442e-11
7.330713	8.46865e-11
7.323761	8.70953e-11
7.316809	8.95724e-11
7.309857	9.21198e-11
7.302906	9.47394e-11
7.295954	9.74334e-11
7.289002	1.00204e-10
7.282050	1.03053e-10
7.275099	1.05983e-10
7.268147	1.08996e-10
7.261195	1.12094e-10
7.254243	1.1528e-10
7.247292	1.18557e-10
7.240340	1.21926e-10
7.233388	1.25391e-10
7.226436	1.28955e-10
7.219485	1.32619e-10
7.212533	1.36387e-10
7.205581	1.40262e-10
7.198629	1.44247e-10
7.191678	1.48345e-10
7.184726	1.52558e-10
7.177774	1.56892e-10
7.170822	1.61348e-10
7.163871	1.6593e-10
7.156919	1.70642e-10
7.149967	1.75488e-10
7.143015	1.8047e-10
7.136064	1.85594e-10
7.129112	1.90863e-10
7.122160	1.96282e-10
7.115208	2.01853e-10
7.108257	2.07583e-10
7.101305	2.13474e-10
7.094353	2.19533e-10
7.087401	2.25763e-10
7.080450	2.32169e-10
7.073498	2.38756e-10
7.066546	2.4553e-10
7.059594	2.52496e-10
7.052643	2.59659e-10
7.045691	2.67024e-10
7.038739	2.74598e-10
7.031787	2.82386e-10
7.024836	2.90394e-10
7.017884	2.98629e-10
7.010932	3.07097e-10
7.003980	3.15804e-10
6.997029	3.24757e-10
6.990077	3.33964e-10
6.983125	3.43431e-10
6.976173	3.53165e-10
6.969222	3.63175e-10
6.962270	3.73467e-10
6.955318	3.84051e-10
6.948366	3.94933e-10
6.941415	4.06123e-10
6.934463	4.1763e-10
6.927511	4.29461e-10
6.920559	4.41627e-10
6.913608	4.54136e-10
6.906656	4.66998e-10
6.899704	4.80224e-10
6.892752	4.93823e-10
6.885801	5.07807e-10
6.878849	5.22185e-10
6.871897	5.36969e-10
6.864945	5.5217e-10
6.857994	5.67801e-10
6.851042	5.83872e-10
6.844090	6.00397e-10
6.837138	6.17389e-10
6.830187	6.3486e-10
6.823235	6.52824e-10
6.816283	6.71295e-10
6.809331	6.90287e-10
6.802380	7.09814e-10
6.795428	7.29893e-10
6.788476	7.50537e-10
6.781524	7.71764e-10
6.774573	7.93589e-10
6.767621	8.1603e-10
6.760669	8.39103e-10
6.753717	8.62826e-10
6.746766	8.87219e-10
6.739814	9.12298e-10
6.732862	9.38085e-10
6.725910	9.64598e-10
6.718959	9.91858e-10
6.712007	1.01989e-09
6.705055	1.0487e-09
6.698103	1.07833e-09
6.691152	1.1088e-09
6.684200	1.14012e-09
6.677248	1.17232e-09
6.670296	1.20543e-09
6.663345	1.23947e-09
6.656393	1.27447e-09
6.649441	1.31046e-09
6.642489	1.34746e-09
6.635538	1.3855e-09
6.628586	1.42461e-09
6.621634	1.46482e-09
6.614682	1.50616e-09
6.607731	1.54867e-09
6.600779	1.59237e-09
6.593827	1.63729e-09
6.586875	1.68349e-09
6.579924	1.73098e-09
6.572972	1.77981e-09
6.566020	1.83e-09
6.559068	1.88161e-09
6.552117	1.93468e-09
6.545165	1.98923e-09
6.538213	2.04531e-09
6.531261	2.10297e-09
6.524310	2.16225e-09
6.517358	2.2232e-09
6.510406	2.28586e-09
6.503454	2.35027e-09
6.496503	2.4165e-09
6.489551	2.48459e-09
6.482599	2.55458e-09
6.475647	2.62654e-09
6.468696	2.70053e-09
6.461744	2.77659e-09
6.454792	2.85478e-09
6.447840	2.93516e-09
6.440889	3.01781e-09
6.433937	3.10277e-09
6.426985	3.19011e-09
6.420033	3.2799e-09
6.413082	3.37222e-09
6.406130	3.46711e-09
6.399178	3.56468e-09
6.392226	3.66497e-09
6.385275	3.76808e-09
6.378323	3.87407e-09
6.371371	3.98304e-09
6.364419	4.09506e-09
6.357468	4.21022e-09
6.350516	4.3286e-09
6.343564	4.4503e-09
6.336612	4.57541e-09
6.329661	4.70402e-09
6.322709	4.83623e-09
6.315757	4.97215e-09
6.308805	5.11187e-09
6.301854	5.2555e-09
6.294902	5.40314e-09
6.287950	5.55492e-09
6.280998	5.71095e-09
6.274047	5.87134e-09
6.267095	6.03622e-09
6.260143	6.20571e-09
6.253191	6.37994e-09
6.246240	6.55904e-09
6.239288	6.74315e-09
6.232336	6.9324e-09
6.225384	7.12694e-09
6.218433	7.32692e-09
6.211481	7.53249e-09
6.204529	7.7438e-09
6.197577	7.96101e-09
6.190626	8.1843e-09
6.183674	8.41381e-09
6.176722	8.64974e-09
6.169770	8.89225e-09
6.162819	9.14153e-09
6.155867	9.39777e-09
6.148915	9.66116e-09
6.141963	9.9319e-09
6.135012	1.02102e-08
6.128060	1.04963e-08
6.121108	1.07903e-08
6.114156	1.10925e-08
6.107205	1.14032e-08
6.100253	1.17225e-08
6.093301	1.20508e-08
6.086349	1.23881e-08
6.079398	1.27349e-08
6.072446	1.30914e-08
6.065494	1.34577e-08
6.058542	1.38343e-08
6.051591	1.42214e-08
6.044639	1.46192e-08
6.037687	1.50281e-08
6.030735	1.54484e-08
6.023784	1.58805e-08
6.016832	1.63245e-08
6.009880	1.67809e-08
6.002928	1.725e-08
5.995977	1.77321e-08
5.989025	1.82276e-08
5.982073	1.8737e-08
5.975121	1.92605e-08
5.968170	1.97985e-08
5.961218	2.03515e-08
5.954266	2.09199e-08
5.947314	2.1504e-08
5.940363	2.21044e-08
5.933411	2.27215e-08
5.926459	2.33557e-08
5.919507	2.40075e-08
5.912556	2.46775e-08
5.905604	2.5366e-08
5.898652	2.60736e-08
5.891700	2.68009e-08
5.884749	2.75483e-08
5.877797	2.83165e-08
5.870845	2.9106e-08
5.863893	2.99174e-08
5.856942	3.07513e-08
5.849990	3.16083e-08
5.843038	3.24891e-08
5.836086	3.33942e-08
5.829135	3.43245e-08
5.822183	3.52805e-08
5.815231	3.6263e-08
5.808279	3.72728e-08
5.801328	3.83105e-08
5.794376	3.93769e-08
5.787424	4.04728e-08
5.780472	4.15991e-08
5.773521	4.27565e-08
5.766569	4.3946e-08
5.759617	4.51683e-08
5.752665	4.64245e-08
5.745714	4.77154e-08
5.738762	4.90419e-08
5.731810	5.04052e-08
5.724858	5.18061e-08
5.717907	5.32457e-08
5.710955	5.47251e-08
5.704003	5.62454e-08
5.697051	5.78076e-08
5.690100	5.9413e-08
5.683148	6.10627e-08
5.676196	6.27579e-08
5.669244	6.44999e-08
5.662293	6.62899e-08
5.655341	6.81294e-08
5.648389	7.00195e-08
5.641437	7.19618e-08
5.634486	7.39576e-08
5.627534	7.60084e-08
5.620582	7.81157e-08
5.613630	8.0281e-08
5.606679	8.2506e-08
5.599727	8.47923e-08
5.592775	8.71415e-08
5.585823	8.95554e-08
5.578872	9.20357e-08
5.571920	9.45843e-08
5.564968	9.7203e-08
5.558016	9.98936e-08
5.551065	1.02658e-07
5.544113	1.05499e-07
5.537161	1.08418e-07
5.530209	1.11417e-07
5.523258	1.14498e-07
5.516306	1.17664e-07
5.509354	1.20917e-07
5.502402	1.24259e-07
5.495451	1.27693e-07
5.488499	1.31221e-07
5.481547	1.34846e-07
5.474595	1.38571e-07
5.467644	1.42397e-07
5.460692	1.46329e-07
5.453740	1.50368e-07
5.446788	1.54518e-07
5.439837	1.58781e-07
5.432885	1.63162e-07
5.425933	1.67662e-07
5.418981	1.72286e-07
5.412030	1.77036e-07
5.405078	1.81916e-07
5.398126	1.86929e-07
5.391174	1.9208e-07
5.384223	1.97372e-07
5.377271	2.02808e-07
5.370319	2.08393e-07
5.363367	2.1413e-07
5.356416	2.20024e-07
5.349464	2.26079e-07
5.342512	2.323e-07
5.335560	2.3869e-07
5.328609	2.45254e-07
5.321657	2.51998e-07
5.314705	2.58925e-07
5.307753	2.66042e-07
5.300802	2.73352e-07
5.293850	2.80862e-07
5.286898	2.88576e-07
5.279946	2.965e-07
5.272995	3.0464e-07
5.266043	3.13002e-07
5.259091	3.21591e-07
5.252139	3.30414e-07
5.245188	3.39477e-07
5.238236	3.48786e-07
5.231284	3.58349e-07
5.224332	3.68171e-07
5.217381	3.7826e-07
5.210429	3.88623e-07
5.203477	3.99268e-07
5.196525	4.10201e-07
5.189574	4.21431e-07
5.182622	4.32966e-07
5.175670	4.44813e-07
5.168718	4.56982e-07
5.161767	4.6948e-07
5.154815	4.82317e-07
5.147863	4.95502e-07
5.140911	5.09044e-07
5.133960	5.22952e-07
5.127008	5.37237e-07
5.120056	5.51908e-07
5.113104	5.66976e-07
5.106153	5.82451e-07
5.099201	5.98344e-07
5.092249	6.14667e-07
5.085297	6.3143e-07
5.078346	6.48647e-07
5.071394	6.66327e-07
5.064442	6.84485e-07
5.057490	7.03132e-07
5.050539	7.22283e-07
5.043587	7.41949e-07
5.036635	7.62145e-07
5.029683	7.82885e-07
5.022732	8.04184e-07
5.015780	8.26055e-07
5.008828	8.48516e-07
5.001876	8.7158e-07
4.994925	8.95264e-07
4.987973	9.19585e-07
4.981021	9.44559e-07
4.974069	9.70203e-07
4.967118	9.96537e-07
4.960166	1.02358e-06
4.953214	1.05134e-06
4.946262	1.07985e-06
4.939311	1.10912e-06
4.932359	1.13918e-06
4.925407	1.17005e-06
4.918455	1.20173e-06
4.911504	1.23427e-06
4.904552	1.26768e-06
4.897600	1.30198e-06
4.890648	1.3372e-06
4.883697	1.37336e-06
4.876745	1.41048e-06
4.869793	1.44859e-06
4.862841	1.48773e-06
4.855890	1.5279e-06
4.848938	1.56915e-06
4.841986	1.61149e-06
4.835034	1.65497e-06
4.828083	1.6996e-06
4.821131	1.74542e-06
4.814179	1.79246e-06
4.807227	1.84074e-06
4.800276	1.89032e-06
4.793324	1.9412e-06
4.786372	1.99344e-06
4.779420	2.04707e-06
4.772469	2.10212e-06
4.765517	2.15863e-06
4.758565	2.21663e-06
4.751613	2.27617e-06
4.744662	2.33729e-06
4.737710	2.40003e-06
4.730758	2.46442e-06
4.723806	2.53052e-06
4.716855	2.59836e-06
4.709903	2.668e-06
4.702951	2.73947e-06
4.695999	2.81283e-06
4.689048	2.88812e-06
4.682096	2.9654e-06
4.675144	3.04472e-06
4.668192	3.12612e-06
4.661241	3.20966e-06
4.654289	3.2954e-06
4.647337	3.38339e-06
4.640385	3.47369e-06
4.633434	3.56637e-06
4.626482	3.66147e-06
4.619530	3.75907e-06
4.612578	3.85923e-06
4.605627	3.96201e-06
4.598675	4.06748e-06
4.591723	4.17571e-06
4.584771	4.28677e-06
4.577820	4.40073e-06
4.570868	4.51766e-06
4.563916	4.63765e-06
4.556964	4.76077e-06
4.550013	4.88709e-06
4.543061	5.01671e-06
4.536109	5.1497e-06
4.529157	5.28614e-06
4.522206	5.42614e-06
4.515254	5.56977e-06
4.508302	5.71713e-06
4.501350	5.86831e-06
4.494399	6.02341e-06
4.487447	6.18253e-06
4.480495	6.34577e-06
4.473543	6.51323e-06
4.466592	6.68502e-06
4.459640	6.86124e-06
4.452688	7.04202e-06
4.445736	7.22745e-06
4.438785	7.41767e-06
4.431833	7.61278e-06
4.424881	7.81292e-06
4.417929	8.0182e-06
4.410978	8.22875e-06
4.404026	8.44471e-06
4.397074	8.66621e-06
4.390122	8.89339e-06
4.383171	9.12638e-06
4.376219	9.36534e-06
4.369267	9.6104e-06
4.362315	9.86173e-06
4.355364	1.01195e-05
4.348412	1.03838e-05
4.341460	1.06548e-05
4.334508	1.09328e-05
4.327557	1.12178e-05
4.320605	1.151e-05
4.313653	1.18097e-05
4.306701	1.2117e-05
4.299750	1.2432e-05
4.292798	1.27551e-05
4.285846	1.30863e-05
4.278894	1.34258e-05
4.271943	1.3774e-05
4.264991	1.41309e-05
4.258039	1.44968e-05
4.251087	1.48719e-05
4.244136	1.52564e-05
4.237184	1.56506e-05
4.230232	1.60547e-05
4.223280	1.64689e-05
4.216329	1.68935e-05
4.209377	1.73287e-05
4.202425	1.77747e-05
4.195473	1.82319e-05
4.188522	1.87004e-05
4.181570	1.91806e-05
4.174618	1.96728e-05
4.167666	2.01771e-05
4.160715	2.0694e-05
4.153763	2.12237e-05
4.146811	2.17664e-05
4.139859	2.23226e-05
4.132908	2.28925e-05
4.125956	2.34764e-05
4.119004	2.40746e-05
4.112052	2.46876e-05
4.105101	2.53156e-05
4.098149	2.5959e-05
4.091197	2.66181e-05
4.084245	2.72934e-05
4.077294	2.7985e-05
4.070342	2.86936e-05
4.063390	2.94193e-05
4.056438	3.01627e-05
4.049487	3.09241e-05
4.042535	3.17039e-05
4.035583	3.25026e-05
4.028631	3.33206e-05
4.021680	3.41582e-05
4.014728	3.5016e-05
4.007776	3.58943e-05
4.000824	3.67937e-05
3.993873	3.77146e-05
3.986921	3.86575e-05
3.979969	3.96229e-05
3.973017	4.06112e-05
3.966066	4.16229e-05
3.959114	4.26587e-05
3.952162	4.37189e-05
3.945210	4.48042e-05
3.938259	4.5915e-05
3.931307	4.70519e-05
3.924355	4.82154e-05
3.917403	4.94062e-05
3.910452	5.06248e-05
3.903500	5.18718e-05
3.896548	5.31478e-05
3.889596	5.44533e-05
3.882645	5.5789e-05
3.875693	5.71556e-05
3.868741	5.85536e-05
3.861789	5.99837e-05
3.854838	6.14466e-05
3.847886	6.29429e-05
3.840934	6.44732e-05
3.833982	6.60383e-05
3.827031	6.76389e-05
3.820079	6.92756e-05
3.813127	7.09492e-05
3.806175	7.26604e-05
3.799224	7.44099e-05
3.792272	7.61984e-05
3.785320	7.80267e-05
3.778368	7.98955e-05
3.771417	8.18056e-05
3.764465	8.37578e-05
3.757513	8.57529e-05
3.750561	8.77915e-05
3.743610	8.98746e-05
3.736658	9.20029e-05
3.729706	9.41772e-05
3.722754	9.63983e-05
3.715803	9.8667e-05
3.708851	0.000100984
3.701899	0.000103351
3.694947	0.000105767
3.687996	0.000108235
3.681044	0.000110754
3.674092	0.000113326
3.667140	0.000115951
3.660189	0.000118631
3.653237	0.000121366
3.646285	0.000124156
3.639333	0.000127004
3.632382	0.000129909
3.625430	0.000132872
3.618478	0.000135895
3.611526	0.000138977
3.604575	0.000142121
3.597623	0.000145326
3.590671	0.000148593
3.583719	0.000151924
3.576768	0.000155319
3.569816	0.000158778
3.562864	0.000162303
3.555912	0.000165893
3.548961	0.000169551
3.542009	0.000173275
3.535057	0.000177068
3.528105	0.000180929
3.521154	0.00018486
3.514202	0.00018886
3.507250	0.00019293
3.500298	0.00019707
3.493347	0.000201281
3.486395	0.000205564
3.479443	0.000209918
3.472491	0.000214344
3.465540	0.000218841
3.458588	0.000223411
3.451636	0.000228052
3.444684	0.000232765
3.437733	0.00023755
3.430781	0.000242406
3.423829	0.000247334
3.416877	0.000252332
3.409926	0.0002574
3.402974	0.000262537
3.396022	0.000267743
3.389070	0.000273017
3.382119	0.000278357
3.375167	0.000283762
3.368215	0.000289231
3.361263	0.000294762
3.354312	0.000300354
3.347360	0.000306004
3.340408	0.000311711
3.333456	0.000317471
3.326505	0.000323282
3.319553	0.000329142
3.312601	0.000335046
3.305649	0.000340992
3.298698	0.000346975
3.291746	0.000352991
3.284794	0.000359036
3.277842	0.000365105
3.270891	0.000371192
3.263939	0.000377292
3.256987	0.000383397
3.250035	0.000389502
3.243084	0.000395599
3.236132	0.000401679
3.229180	0.000407734
3.222228	0.000413755
3.215277	0.000419731
3.208325	0.000425651
3.201373	0.000431503
3.194421	0.000437274
3.187470	0.00044295
3.180518	0.000448516
3.173566	0.000453954
3.166614	0.000459245
3.159663	0.000464371
3.152711	0.000469308
3.145759	0.000474031
3.138807	0.000478514
3.131856	0.000482725
3.124904	0.000486628
3.117952	0.000490184
3.111000	0.000493344
3.104049	0.000496049
3.097097	0.000498224
3.090145	0.00049976
&
```
