## Supplementary material for "All-at-once RNA folding with 3D motif prediction framed by evolutionary information": RF02806_PyrR208.cacofold.helixcov

```
# RMs = 3 L = 60

# RM_HELIX NESTED 10-17 21-28, nbp = 8 nbp_cov = 1
# pvals: 0.847799,0.959839,0.0642627,0.847799,0.847799,0.847799,0.847799,3.10618e-05
# aggregated NONE
NESTED  :::::::::<<<<<<<<___>>>>>>>>::::::::::::::::::::::::::::::::
        ::::::::::::::::<___>:::::::::::::::::::::::::::::::::::::::

# RM_HELIX NESTED 1-7 35-41, nbp = 7 nbp_cov = 0
# pvals: 0.0383757,0.847799,0.847799,0.847799,0.847799,0.0571356,0.0475734
# aggregated NONE
NESTED  <<<<<<<___________________________>>>>>>>:::::::::::::::::::
        ::::::::::::::::::::::::::::::::::::::::::::::::::::::::::::

# RM_IL K-turn-b 8-9 29-34, nbp = 0 nbp_cov = 0 nhl_b_cov 1/2
# aggregated NONE
RM_IL   :::::::xx:::::::::::::::::::XXXXXX:::::::::::::::::::::::::: K-turn-b
```
