## Supplementary material for "All-at-once RNA folding with 3D motif prediction framed by evolutionary information": RF02806_PyrR208.power

```
# Power analysis of given structure 
#
# Powertype = SINGLE SUBSTITUTIONS
# covary  left_pos      right_pos    substitutions      power
#----------------------------------------------------------------
          1		41		2		0.00
          2		40		0		0.00
          3		39		0		0.00
          4		38		1		0.00
          5		37		0		0.00
          6		36		2		0.00
          7		34		3		0.02
          8		33		0		0.00
          9		32		0		0.00
          12		26		3		0.02
          13		25		0		0.00
          14		24		0		0.00
          15		23		0		0.00
          16		22		0		0.00
     *    17		21		3		0.02
#
# BPAIRS 15
# avg substitutions per BP  0.9
# BPAIRS expected to covary 0.0 +/- 0.2
# BPAIRS observed to covary 1
#
```
