## Supplementary material for "All-at-once RNA folding with 3D motif prediction framed by evolutionary information": RF02806_PyrR208.surv

```
4.775650	0.0666667
0.402278	0.133333
0.140152	0.2
0.071171	0.266667
-0.011606	0.933333
-0.632431	1
&
4.596300	0.000569801
2.995950	0.0011396
2.830396	0.0017094
2.747619	0.0022792
2.444105	0.002849
2.126794	0.0034188
2.016425	0.0039886
1.850871	0.0045584
1.795687	0.00512821
1.685318	0.00569801
1.643929	0.00626781
1.574949	0.00683761
1.561153	0.00740741
1.533560	0.00797721
1.519764	0.00911681
1.478376	0.00968661
1.450784	0.0102564
1.436988	0.011396
1.340415	0.0119658
1.326619	0.0125356
1.312822	0.0136752
1.243842	0.014245
1.202453	0.0148148
1.092084	0.0153846
1.050696	0.0159544
1.023104	0.0165242
0.871346	0.017094
0.857550	0.0176638
0.843754	0.0182336
0.802366	0.0188034
0.747181	0.0193732
0.733385	0.019943
0.705793	0.0205128
0.691997	0.0210826
0.664405	0.0216524
0.609220	0.022792
0.581628	0.0233618
0.567832	0.0239316
0.554036	0.0245014
0.540239	0.0262108
0.512647	0.0267806
0.498851	0.0273504
0.457463	0.0290598
0.416074	0.0296296
0.388482	0.0301994
0.360890	0.0307692
0.333298	0.0324786
0.319501	0.0336182
0.291909	0.0347578
0.250521	0.0358974
0.236725	0.0364672
0.222929	0.037037
0.209132	0.0376068
0.195336	0.0381766
0.181540	0.0393162
0.167744	0.0404558
0.153948	0.0415954
0.140152	0.0450142
0.126356	0.0461538
0.112560	0.0467236
0.098763	0.0472934
0.084967	0.0495726
0.057375	0.0501425
0.043579	0.0512821
0.029783	0.0524217
0.015987	0.0558405
0.002191	0.0564103
-0.011606	0.890028
-0.025402	0.891738
-0.039198	0.892877
-0.052994	0.893447
-0.066790	0.898575
-0.080586	0.901425
-0.094382	0.902564
-0.108178	0.904843
-0.121975	0.909402
-0.135771	0.9151
-0.149567	0.91567
-0.163363	0.916239
-0.177159	0.918519
-0.190955	0.921937
-0.204751	0.924786
-0.218547	0.925926
-0.232344	0.931054
-0.246140	0.934473
-0.259936	0.940171
-0.273732	0.94416
-0.287528	0.945869
-0.301324	0.947578
-0.315120	0.948148
-0.328916	0.952707
-0.342713	0.955556
-0.356509	0.958405
-0.370305	0.964103
-0.384101	0.964672
-0.397897	0.966382
-0.411693	0.968091
-0.425489	0.969231
-0.453082	0.97037
-0.466878	0.97208
-0.494470	0.973219
-0.508266	0.973789
-0.522062	0.974359
-0.563451	0.975499
-0.577247	0.976068
-0.604839	0.976638
-0.618635	0.977208
-0.632431	0.977778
-0.646227	0.978348
-0.660023	0.979487
-0.673820	0.981197
-0.701412	0.981766
-0.715208	0.982336
-0.729004	0.984046
-0.770392	0.984615
-0.784189	0.985755
-0.797985	0.986325
-0.811781	0.987464
-0.853169	0.988604
-0.866965	0.989174
-0.880761	0.990313
-0.894558	0.991453
-0.908354	0.992023
-0.922150	0.993162
-0.977334	0.994302
-1.004927	0.994872
-1.018723	0.995442
-1.032519	0.996011
-1.060111	0.996581
-1.087703	0.997151
-1.115296	0.997721
-1.198072	0.998291
-1.253257	0.99943
-1.349830	1
&
6.072486	2.82486e-06
5.562029	5.64972e-06
5.327495	8.47458e-06
5.189534	1.12994e-05
4.982592	1.41243e-05
4.941203	2.25989e-05
4.899815	2.54237e-05
4.844630	2.82486e-05
4.720465	3.10734e-05
4.706669	3.38983e-05
4.651485	3.67232e-05
4.596300	4.23729e-05
4.568708	4.80226e-05
4.527320	5.64972e-05
4.513523	5.9322e-05
4.499727	6.77966e-05
4.485931	7.62712e-05
4.472135	8.19209e-05
4.458339	8.47458e-05
4.444543	9.32203e-05
4.430747	0.000107345
4.416951	0.000110169
4.403154	0.000118644
4.389358	0.000121469
4.375562	0.000129944
4.361766	0.000132768
4.347970	0.000141243
4.334174	0.000144068
4.320378	0.000149718
4.306582	0.000155367
4.292785	0.000166667
4.278989	0.000172316
4.265193	0.000183616
4.251397	0.000189266
4.237601	0.000194915
4.223805	0.00020339
4.196213	0.00020904
4.182416	0.000211864
4.168620	0.000214689
4.154824	0.000217514
4.141028	0.000223164
4.127232	0.000234463
4.113436	0.000242938
4.099640	0.000251412
4.085844	0.000262712
4.072047	0.000271186
4.058251	0.000285311
4.044455	0.00029096
4.030659	0.00030791
4.016863	0.000319209
4.003067	0.000333333
3.989271	0.000344633
3.975475	0.000353107
3.961678	0.000358757
3.947882	0.000367232
3.934086	0.000392655
3.920290	0.00040678
3.906494	0.000418079
3.892698	0.000426554
3.878902	0.000446328
3.865106	0.000457627
3.851309	0.000474576
3.837513	0.00049435
3.823717	0.00050565
3.809921	0.000528249
3.796125	0.000531073
3.782329	0.000542373
3.768533	0.000553672
3.754737	0.000573446
3.740940	0.00059322
3.727144	0.00060452
3.713348	0.000615819
3.699552	0.000627119
3.685756	0.000632768
3.671960	0.000649718
3.658164	0.000652542
3.644368	0.000658192
3.630571	0.000675141
3.616775	0.00070339
3.602979	0.000737288
3.589183	0.000748588
3.575387	0.000771186
3.561591	0.000805085
3.547795	0.000816384
3.533999	0.000844633
3.520202	0.000864407
3.506406	0.00089548
3.492610	0.000932203
3.478814	0.000943503
3.465018	0.000974576
3.451222	0.00100847
3.437426	0.00103955
3.423630	0.0010565
3.409833	0.00108192
3.396037	0.00112147
3.382241	0.00115254
3.368445	0.00119774
3.354649	0.00124011
3.340853	0.00126836
3.327057	0.00131921
3.313261	0.00134746
3.299464	0.00139266
3.285668	0.00142373
3.271872	0.00150282
3.258076	0.00157062
3.244280	0.00161299
3.230484	0.00165819
3.216688	0.00170621
3.202892	0.00175424
3.189095	0.00181073
3.175299	0.00185876
3.161503	0.00193785
3.147707	0.00199153
3.133911	0.00205367
3.120115	0.00210452
3.106319	0.00218927
3.092523	0.00225989
3.078726	0.00233898
3.064930	0.00241525
3.051134	0.00249435
3.037338	0.0025791
3.023542	0.00265254
3.009746	0.00275424
2.995950	0.00283333
2.982154	0.0029209
2.968357	0.00301412
2.954561	0.00311299
2.940765	0.00320904
2.926969	0.00331073
2.913173	0.00339831
2.899377	0.00348588
2.885581	0.00359887
2.871785	0.00368644
2.857988	0.00380791
2.844192	0.00391243
2.830396	0.004
2.816600	0.0040678
2.802804	0.00415254
2.789008	0.00422316
2.775212	0.00429661
2.761416	0.00437006
2.747619	0.00442373
2.733823	0.00449153
2.720027	0.00455367
2.706231	0.00461017
2.692435	0.00466667
2.678639	0.00473729
2.664843	0.00480508
2.651047	0.00488983
2.637250	0.00494633
2.623454	0.005
2.609658	0.00504802
2.595862	0.00510452
2.582066	0.00514124
2.568270	0.00522599
2.554474	0.00529379
2.540678	0.00534181
2.526881	0.00538418
2.513085	0.00544068
2.499289	0.00548305
2.485493	0.00553955
2.471697	0.0055904
2.457901	0.00564972
2.444105	0.00571186
2.430309	0.00572881
2.416512	0.00575989
2.402716	0.00581921
2.388920	0.00586158
2.375124	0.00590395
2.361328	0.00593785
2.347532	0.0060226
2.333736	0.00607627
2.319940	0.00613277
2.306143	0.00619492
2.292347	0.00625141
2.278551	0.00629944
2.264755	0.00635028
2.250959	0.00639548
2.237163	0.00646893
2.223367	0.00651695
2.209571	0.00658475
2.195774	0.00665537
2.181978	0.00670339
2.168182	0.00677966
2.154386	0.00682768
2.140590	0.00688701
2.126794	0.0069435
2.112998	0.00699718
2.099202	0.00706215
2.085405	0.00710169
2.071609	0.00714124
2.057813	0.00720621
2.044017	0.00725989
2.030221	0.00729661
2.016425	0.00736723
2.002629	0.00741243
1.988833	0.00748305
1.975036	0.00753107
1.961240	0.00757627
1.947444	0.00764124
1.933648	0.00770621
1.919852	0.00774576
1.906056	0.00781073
1.892260	0.00787006
1.878464	0.0079548
1.864667	0.00801412
1.850871	0.00807627
1.837075	0.00813559
1.823279	0.00821751
1.809483	0.00829661
1.795687	0.00838701
1.781891	0.00845198
1.768095	0.00852542
1.754298	0.00859605
1.740502	0.00865819
1.726706	0.00871469
1.712910	0.00880791
1.699114	0.00886158
1.685318	0.00895198
1.671522	0.0090339
1.657726	0.00915537
1.643929	0.00928814
1.630133	0.0094322
1.616337	0.00962147
1.602541	0.00972316
1.588745	0.00988701
1.574949	0.0100311
1.561153	0.0101554
1.547357	0.0102966
1.533560	0.0104548
1.519764	0.0106073
1.505968	0.0107712
1.492172	0.010935
1.478376	0.0111497
1.464580	0.0113672
1.450784	0.0117119
1.436988	0.0120311
1.423191	0.0123983
1.409395	0.0126921
1.395599	0.0129718
1.381803	0.0132401
1.368007	0.0135254
1.354211	0.0137966
1.340415	0.014065
1.326619	0.0143559
1.312822	0.014596
1.299026	0.014887
1.285230	0.0150876
1.271434	0.0153333
1.257638	0.0156102
1.243842	0.0159068
1.230046	0.0161299
1.216250	0.0163588
1.202453	0.0166102
1.188657	0.0169124
1.174861	0.017161
1.161065	0.017322
1.147269	0.017548
1.133473	0.0178023
1.119677	0.0180113
1.105881	0.0181864
1.092084	0.0184746
1.078288	0.0187627
1.064492	0.0190056
1.050696	0.0192062
1.036900	0.0194718
1.023104	0.019709
1.009308	0.0199209
0.995512	0.0202542
0.981715	0.0205593
0.967919	0.0207571
0.954123	0.0209859
0.940327	0.0212571
0.926531	0.0215424
0.912735	0.0218588
0.898939	0.0221921
0.885143	0.0225198
0.871346	0.0228983
0.857550	0.0233503
0.843754	0.0237034
0.829958	0.0240904
0.816162	0.0243955
0.802366	0.0247627
0.788570	0.0250932
0.774774	0.0254294
0.760977	0.025774
0.747181	0.0261723
0.733385	0.0265395
0.719589	0.0269379
0.705793	0.0272684
0.691997	0.0277486
0.678201	0.028113
0.664405	0.0285621
0.650608	0.0289322
0.636812	0.0293531
0.623016	0.0297768
0.609220	0.030161
0.595424	0.0306356
0.581628	0.0310904
0.567832	0.0315452
0.554036	0.0319831
0.540239	0.0324746
0.526443	0.0329831
0.512647	0.0335734
0.498851	0.0341554
0.485055	0.0347034
0.471259	0.0352175
0.457463	0.0357373
0.443667	0.0364266
0.429870	0.0370508
0.416074	0.0376949
0.402278	0.0383757
0.388482	0.0390989
0.374686	0.0398927
0.360890	0.0405819
0.347094	0.0413277
0.333298	0.0421723
0.319501	0.0429322
0.305705	0.0437938
0.291909	0.0447006
0.278113	0.0455706
0.264317	0.0465085
0.250521	0.0475734
0.236725	0.0486554
0.222929	0.0497345
0.209132	0.050952
0.195336	0.0520847
0.181540	0.0533079
0.167744	0.0545339
0.153948	0.0557797
0.140152	0.0571356
0.126356	0.0584209
0.112560	0.0596638
0.098763	0.0611695
0.084967	0.0626751
0.071171	0.0642627
0.057375	0.0658333
0.043579	0.0674605
0.029783	0.0691582
0.015987	0.0710141
0.002191	0.0728814
-0.011606	0.847799
-0.025402	0.850076
-0.039198	0.852664
-0.052994	0.855291
-0.066790	0.85835
-0.080586	0.861613
-0.094382	0.864969
-0.108178	0.868545
-0.121975	0.872619
-0.135771	0.87635
-0.149567	0.880387
-0.163363	0.884486
-0.177159	0.888768
-0.190955	0.89287
-0.204751	0.897136
-0.218547	0.901271
-0.232344	0.905531
-0.246140	0.909449
-0.259936	0.913613
-0.273732	0.91748
-0.287528	0.921203
-0.301324	0.924876
-0.315120	0.928669
-0.328916	0.932198
-0.342713	0.935525
-0.356509	0.938907
-0.370305	0.941901
-0.384101	0.94472
-0.397897	0.947514
-0.411693	0.950169
-0.425489	0.952788
-0.439285	0.955364
-0.453082	0.957636
-0.466878	0.959839
-0.480674	0.962023
-0.494470	0.964144
-0.508266	0.966105
-0.522062	0.968011
-0.535858	0.969802
-0.549654	0.971542
-0.563451	0.973164
-0.577247	0.97474
-0.591043	0.976277
-0.604839	0.97763
-0.618635	0.978958
-0.632431	0.980234
-0.646227	0.981415
-0.660023	0.982531
-0.673820	0.983658
-0.687616	0.984734
-0.701412	0.985613
-0.715208	0.986565
-0.729004	0.987475
-0.742800	0.988167
-0.756596	0.988935
-0.770392	0.989573
-0.784189	0.99028
-0.797985	0.990898
-0.811781	0.991407
-0.825577	0.991994
-0.839373	0.992469
-0.853169	0.992966
-0.866965	0.993463
-0.880761	0.99391
-0.894558	0.994359
-0.908354	0.994706
-0.922150	0.995085
-0.935946	0.99541
-0.949742	0.995757
-0.963538	0.996034
-0.977334	0.996314
-0.991130	0.996565
-1.004927	0.996811
-1.018723	0.997031
-1.032519	0.997201
-1.046315	0.997376
-1.060111	0.997556
-1.073907	0.997701
-1.087703	0.997893
-1.101499	0.998037
-1.115296	0.998167
-1.129092	0.998263
-1.142888	0.998393
-1.156684	0.998472
-1.170480	0.998619
-1.184276	0.99876
-1.198072	0.998864
-1.211868	0.998946
-1.225665	0.999023
-1.239461	0.99909
-1.253257	0.999138
-1.267053	0.999203
-1.280849	0.999266
-1.294645	0.999297
-1.308441	0.999364
-1.322237	0.999418
-1.336034	0.99946
-1.349830	0.999497
-1.363626	0.99952
-1.377422	0.999545
-1.391218	0.999596
-1.405014	0.999638
-1.418810	0.999658
-1.432606	0.999684
-1.446403	0.999726
-1.460199	0.999737
-1.473995	0.999768
-1.487791	0.99978
-1.501587	0.999802
-1.515383	0.999825
-1.529179	0.999833
-1.542975	0.999853
-1.556772	0.99987
-1.570568	0.999879
-1.584364	0.999887
-1.598160	0.999898
-1.611956	0.99991
-1.625752	0.999915
-1.639548	0.999927
-1.653344	0.999941
-1.667141	0.999944
-1.680937	0.999949
-1.694733	0.999952
-1.708529	0.999958
-1.777510	0.999963
-1.791306	0.999969
-1.860286	0.999972
-1.887879	0.999975
-1.901675	0.99998
-1.915471	0.999983
-1.970655	0.999986
-2.108617	0.999989
-2.136209	0.999992
-2.356947	0.999994
-2.439724	0.999997
-2.812219	1
&
22.269136	2.31768e-31
22.255340	2.43158e-31
22.241544	2.55107e-31
22.227748	2.67644e-31
22.213952	2.80797e-31
22.200156	2.94596e-31
22.186359	3.09073e-31
22.172563	3.24262e-31
22.158767	3.40197e-31
22.144971	3.56915e-31
22.131175	3.74454e-31
22.117379	3.92856e-31
22.103583	4.12161e-31
22.089787	4.32415e-31
22.075990	4.53665e-31
22.062194	4.75958e-31
22.048398	4.99347e-31
22.034602	5.23885e-31
22.020806	5.49629e-31
22.007010	5.76638e-31
21.993214	6.04974e-31
21.979418	6.34702e-31
21.965621	6.65891e-31
21.951825	6.98612e-31
21.938029	7.32941e-31
21.924233	7.68957e-31
21.910437	8.06742e-31
21.896641	8.46384e-31
21.882845	8.87974e-31
21.869049	9.31607e-31
21.855252	9.77385e-31
21.841456	1.02541e-30
21.827660	1.0758e-30
21.813864	1.12866e-30
21.800068	1.18412e-30
21.786272	1.2423e-30
21.772476	1.30334e-30
21.758680	1.36738e-30
21.744883	1.43457e-30
21.731087	1.50506e-30
21.717291	1.57901e-30
21.703495	1.6566e-30
21.689699	1.738e-30
21.675903	1.82339e-30
21.662107	1.91298e-30
21.648311	2.00698e-30
21.634514	2.10559e-30
21.620718	2.20905e-30
21.606922	2.31759e-30
21.593126	2.43146e-30
21.579330	2.55092e-30
21.565534	2.67626e-30
21.551738	2.80775e-30
21.537942	2.9457e-30
21.524145	3.09043e-30
21.510349	3.24227e-30
21.496553	3.40157e-30
21.482757	3.5687e-30
21.468961	3.74404e-30
21.455165	3.92799e-30
21.441369	4.12097e-30
21.427573	4.32344e-30
21.413776	4.53586e-30
21.399980	4.75871e-30
21.386184	4.9925e-30
21.372388	5.23779e-30
21.358592	5.49512e-30
21.344796	5.76509e-30
21.331000	6.04833e-30
21.317204	6.34548e-30
21.303407	6.65723e-30
21.289611	6.98429e-30
21.275815	7.32742e-30
21.262019	7.6874e-30
21.248223	8.06507e-30
21.234427	8.46129e-30
21.220631	8.87698e-30
21.206835	9.31308e-30
21.193038	9.77061e-30
21.179242	1.02506e-29
21.165446	1.07542e-29
21.151650	1.12825e-29
21.137854	1.18368e-29
21.124058	1.24183e-29
21.110262	1.30283e-29
21.096466	1.36684e-29
21.082669	1.43398e-29
21.068873	1.50443e-29
21.055077	1.57833e-29
21.041281	1.65587e-29
21.027485	1.73721e-29
21.013689	1.82255e-29
20.999893	1.91208e-29
20.986097	2.00601e-29
20.972300	2.10455e-29
20.958504	2.20794e-29
20.944708	2.3164e-29
20.930912	2.43019e-29
20.917116	2.54956e-29
20.903320	2.6748e-29
20.889524	2.8062e-29
20.875728	2.94404e-29
20.861931	3.08866e-29
20.848135	3.24038e-29
20.834339	3.39955e-29
20.820543	3.56654e-29
20.806747	3.74173e-29
20.792951	3.92553e-29
20.779155	4.11835e-29
20.765359	4.32065e-29
20.751562	4.53288e-29
20.737766	4.75553e-29
20.723970	4.98912e-29
20.710174	5.23418e-29
20.696378	5.49128e-29
20.682582	5.761e-29
20.668786	6.04397e-29
20.654990	6.34084e-29
20.641193	6.65229e-29
20.627397	6.97904e-29
20.613601	7.32183e-29
20.599805	7.68146e-29
20.586009	8.05875e-29
20.572213	8.45457e-29
20.558417	8.86983e-29
20.544621	9.30548e-29
20.530824	9.76253e-29
20.517028	1.0242e-28
20.503232	1.07451e-28
20.489436	1.12728e-28
20.475640	1.18265e-28
20.461844	1.24073e-28
20.448048	1.30167e-28
20.434252	1.3656e-28
20.420455	1.43267e-28
20.406659	1.50304e-28
20.392863	1.57686e-28
20.379067	1.6543e-28
20.365271	1.73555e-28
20.351475	1.82079e-28
20.337679	1.91021e-28
20.323883	2.00403e-28
20.310086	2.10245e-28
20.296290	2.2057e-28
20.282494	2.31403e-28
20.268698	2.42768e-28
20.254902	2.5469e-28
20.241106	2.67198e-28
20.227310	2.8032e-28
20.213514	2.94087e-28
20.199717	3.0853e-28
20.185921	3.23682e-28
20.172125	3.39578e-28
20.158329	3.56254e-28
20.144533	3.73749e-28
20.130737	3.92104e-28
20.116941	4.11359e-28
20.103145	4.31561e-28
20.089348	4.52754e-28
20.075552	4.74987e-28
20.061756	4.98313e-28
20.047960	5.22784e-28
20.034164	5.48456e-28
20.020368	5.75389e-28
20.006572	6.03644e-28
19.992776	6.33287e-28
19.978979	6.64385e-28
19.965183	6.9701e-28
19.951387	7.31238e-28
19.937591	7.67145e-28
19.923795	8.04816e-28
19.909999	8.44336e-28
19.896203	8.85797e-28
19.882407	9.29293e-28
19.868610	9.74925e-28
19.854814	1.0228e-27
19.841018	1.07302e-27
19.827222	1.12571e-27
19.813426	1.18098e-27
19.799630	1.23897e-27
19.785834	1.29981e-27
19.772038	1.36363e-27
19.758241	1.43059e-27
19.744445	1.50084e-27
19.730649	1.57453e-27
19.716853	1.65184e-27
19.703057	1.73295e-27
19.689261	1.81803e-27
19.675465	1.9073e-27
19.661669	2.00095e-27
19.647872	2.09919e-27
19.634076	2.20226e-27
19.620280	2.31039e-27
19.606484	2.42383e-27
19.592688	2.54284e-27
19.578892	2.66769e-27
19.565096	2.79866e-27
19.551300	2.93607e-27
19.537503	3.08023e-27
19.523707	3.23146e-27
19.509911	3.39011e-27
19.496115	3.55655e-27
19.482319	3.73117e-27
19.468523	3.91435e-27
19.454727	4.10653e-27
19.440931	4.30815e-27
19.427134	4.51966e-27
19.413338	4.74155e-27
19.399542	4.97433e-27
19.385746	5.21854e-27
19.371950	5.47474e-27
19.358154	5.74352e-27
19.344358	6.02549e-27
19.330562	6.3213e-27
19.316765	6.63164e-27
19.302969	6.9572e-27
19.289173	7.29875e-27
19.275377	7.65706e-27
19.261581	8.03296e-27
19.247785	8.42731e-27
19.233989	8.84102e-27
19.220193	9.27503e-27
19.206396	9.73035e-27
19.192600	1.0208e-26
19.178804	1.07091e-26
19.165008	1.12348e-26
19.151212	1.17864e-26
19.137416	1.23649e-26
19.123620	1.29719e-26
19.109824	1.36087e-26
19.096027	1.42767e-26
19.082231	1.49775e-26
19.068435	1.57128e-26
19.054639	1.64841e-26
19.040843	1.72932e-26
19.027047	1.81421e-26
19.013251	1.90326e-26
18.999455	1.99669e-26
18.985658	2.0947e-26
18.971862	2.19752e-26
18.958066	2.30538e-26
18.944270	2.41854e-26
18.930474	2.53726e-26
18.916678	2.6618e-26
18.902882	2.79245e-26
18.889086	2.92952e-26
18.875289	3.07331e-26
18.861493	3.22416e-26
18.847697	3.38241e-26
18.833901	3.54843e-26
18.820105	3.72259e-26
18.806309	3.90531e-26
18.792513	4.09699e-26
18.778717	4.29807e-26
18.764920	4.50903e-26
18.751124	4.73034e-26
18.737328	4.96251e-26
18.723532	5.20607e-26
18.709736	5.46158e-26
18.695940	5.72964e-26
18.682144	6.01084e-26
18.668348	6.30585e-26
18.654551	6.61534e-26
18.640755	6.94001e-26
18.626959	7.28061e-26
18.613163	7.63793e-26
18.599367	8.01278e-26
18.585571	8.40603e-26
18.571775	8.81857e-26
18.557979	9.25136e-26
18.544182	9.70538e-26
18.530386	1.01817e-25
18.516590	1.06814e-25
18.502794	1.12056e-25
18.488998	1.17555e-25
18.475202	1.23324e-25
18.461406	1.29376e-25
18.447610	1.35725e-25
18.433813	1.42385e-25
18.420017	1.49373e-25
18.406221	1.56703e-25
18.392425	1.64393e-25
18.378629	1.7246e-25
18.364833	1.80923e-25
18.351037	1.89801e-25
18.337241	1.99115e-25
18.323444	2.08886e-25
18.309648	2.19136e-25
18.295852	2.29889e-25
18.282056	2.4117e-25
18.268260	2.53004e-25
18.254464	2.65419e-25
18.240668	2.78443e-25
18.226872	2.92106e-25
18.213075	3.06439e-25
18.199279	3.21476e-25
18.185483	3.3725e-25
18.171687	3.53798e-25
18.157891	3.71158e-25
18.144095	3.8937e-25
18.130299	4.08475e-25
18.116503	4.28518e-25
18.102706	4.49543e-25
18.088910	4.716e-25
18.075114	4.9474e-25
18.061318	5.19014e-25
18.047522	5.4448e-25
18.033726	5.71194e-25
18.019930	5.99219e-25
18.006134	6.28619e-25
17.992337	6.59462e-25
17.978541	6.91817e-25
17.964745	7.2576e-25
17.950949	7.61367e-25
17.937153	7.98721e-25
17.923357	8.37908e-25
17.909561	8.79017e-25
17.895765	9.22143e-25
17.881968	9.67384e-25
17.868172	1.01484e-24
17.854376	1.06463e-24
17.840580	1.11686e-24
17.826784	1.17166e-24
17.812988	1.22914e-24
17.799192	1.28944e-24
17.785396	1.35269e-24
17.771599	1.41905e-24
17.757803	1.48867e-24
17.744007	1.5617e-24
17.730211	1.63831e-24
17.716415	1.71868e-24
17.702619	1.80299e-24
17.688823	1.89144e-24
17.675027	1.98423e-24
17.661230	2.08157e-24
17.647434	2.18368e-24
17.633638	2.2908e-24
17.619842	2.40317e-24
17.606046	2.52105e-24
17.592250	2.64472e-24
17.578454	2.77445e-24
17.564658	2.91055e-24
17.550861	3.05332e-24
17.537065	3.20309e-24
17.523269	3.3602e-24
17.509473	3.52503e-24
17.495677	3.69793e-24
17.481881	3.87932e-24
17.468085	4.0696e-24
17.454289	4.26921e-24
17.440492	4.47862e-24
17.426696	4.69829e-24
17.412900	4.92873e-24
17.399104	5.17048e-24
17.385308	5.42408e-24
17.371512	5.69012e-24
17.357716	5.96921e-24
17.343920	6.26198e-24
17.330123	6.56911e-24
17.316327	6.8913e-24
17.302531	7.22929e-24
17.288735	7.58385e-24
17.274939	7.9558e-24
17.261143	8.34599e-24
17.247347	8.75532e-24
17.233551	9.18471e-24
17.219754	9.63517e-24
17.205958	1.01077e-23
17.192162	1.06034e-23
17.178366	1.11234e-23
17.164570	1.1669e-23
17.150774	1.22412e-23
17.136978	1.28415e-23
17.123182	1.34713e-23
17.109385	1.41319e-23
17.095589	1.4825e-23
17.081793	1.5552e-23
17.067997	1.63147e-23
17.054201	1.71147e-23
17.040405	1.7954e-23
17.026609	1.88344e-23
17.012813	1.9758e-23
16.999016	2.07269e-23
16.985220	2.17433e-23
16.971424	2.28095e-23
16.957628	2.3928e-23
16.943832	2.51014e-23
16.930036	2.63322e-23
16.916240	2.76234e-23
16.902444	2.89779e-23
16.888647	3.03989e-23
16.874851	3.18894e-23
16.861055	3.34531e-23
16.847259	3.50934e-23
16.833463	3.68141e-23
16.819667	3.86192e-23
16.805871	4.05128e-23
16.792075	4.24992e-23
16.778278	4.4583e-23
16.764482	4.67689e-23
16.750686	4.9062e-23
16.736890	5.14676e-23
16.723094	5.3991e-23
16.709298	5.66381e-23
16.695502	5.9415e-23
16.681706	6.23281e-23
16.667909	6.53839e-23
16.654113	6.85895e-23
16.640317	7.19523e-23
16.626521	7.54798e-23
16.612725	7.91803e-23
16.598929	8.30622e-23
16.585133	8.71344e-23
16.571337	9.14062e-23
16.557540	9.58874e-23
16.543744	1.00588e-22
16.529948	1.05519e-22
16.516152	1.10692e-22
16.502356	1.16119e-22
16.488560	1.21811e-22
16.474764	1.27783e-22
16.460968	1.34047e-22
16.447171	1.40618e-22
16.433375	1.47511e-22
16.419579	1.54742e-22
16.405783	1.62328e-22
16.391987	1.70285e-22
16.378191	1.78632e-22
16.364395	1.87389e-22
16.350599	1.96574e-22
16.336802	2.0621e-22
16.323006	2.16318e-22
16.309210	2.26921e-22
16.295414	2.38044e-22
16.281618	2.49712e-22
16.267822	2.61952e-22
16.254026	2.74792e-22
16.240230	2.8826e-22
16.226433	3.02389e-22
16.212637	3.17211e-22
16.198841	3.32758e-22
16.185045	3.49068e-22
16.171249	3.66177e-22
16.157453	3.84124e-22
16.143657	4.02951e-22
16.129861	4.227e-22
16.116064	4.43417e-22
16.102268	4.65149e-22
16.088472	4.87946e-22
16.074676	5.1186e-22
16.060880	5.36946e-22
16.047084	5.63261e-22
16.033288	5.90866e-22
16.019492	6.19823e-22
16.005695	6.50199e-22
15.991899	6.82063e-22
15.978103	7.15488e-22
15.964307	7.50552e-22
15.950511	7.87333e-22
15.936715	8.25916e-22
15.922919	8.6639e-22
15.909123	9.08847e-22
15.895326	9.53384e-22
15.881530	1.0001e-21
15.867734	1.04911e-21
15.853938	1.10052e-21
15.840142	1.15445e-21
15.826346	1.21102e-21
15.812550	1.27036e-21
15.798754	1.33261e-21
15.784957	1.3979e-21
15.771161	1.4664e-21
15.757365	1.53825e-21
15.743569	1.61363e-21
15.729773	1.69269e-21
15.715977	1.77563e-21
15.702181	1.86263e-21
15.688385	1.95389e-21
15.674588	2.04963e-21
15.660792	2.15005e-21
15.646996	2.25539e-21
15.633200	2.3659e-21
15.619404	2.48181e-21
15.605608	2.6034e-21
15.591812	2.73095e-21
15.578016	2.86475e-21
15.564219	3.0051e-21
15.550423	3.15233e-21
15.536627	3.30677e-21
15.522831	3.46877e-21
15.509035	3.63871e-21
15.495239	3.81697e-21
15.481443	4.00396e-21
15.467647	4.20011e-21
15.453850	4.40587e-21
15.440054	4.6217e-21
15.426258	4.84811e-21
15.412462	5.0856e-21
15.398666	5.33473e-21
15.384870	5.59605e-21
15.371074	5.87018e-21
15.357278	6.15773e-21
15.343481	6.45937e-21
15.329685	6.77577e-21
15.315889	7.10767e-21
15.302093	7.45583e-21
15.288297	7.82104e-21
15.274501	8.20413e-21
15.260705	8.60598e-21
15.246909	9.02751e-21
15.233112	9.46968e-21
15.219316	9.9335e-21
15.205520	1.042e-20
15.191724	1.09304e-20
15.177928	1.14658e-20
15.164132	1.20273e-20
15.150336	1.26164e-20
15.136540	1.32343e-20
15.122743	1.38825e-20
15.108947	1.45624e-20
15.095151	1.52756e-20
15.081355	1.60237e-20
15.067559	1.68085e-20
15.053763	1.76316e-20
15.039967	1.84951e-20
15.026171	1.94009e-20
15.012374	2.0351e-20
14.998578	2.13476e-20
14.984782	2.2393e-20
14.970986	2.34896e-20
14.957190	2.46399e-20
14.943394	2.58465e-20
14.929598	2.71122e-20
14.915802	2.84398e-20
14.902005	2.98324e-20
14.888209	3.12932e-20
14.874413	3.28256e-20
14.860617	3.44329e-20
14.846821	3.6119e-20
14.833025	3.78875e-20
14.819229	3.97427e-20
14.805433	4.16886e-20
14.791636	4.37298e-20
14.777840	4.5871e-20
14.764044	4.81169e-20
14.750248	5.04728e-20
14.736452	5.29441e-20
14.722656	5.55362e-20
14.708860	5.82553e-20
14.695064	6.11074e-20
14.681267	6.40992e-20
14.667471	6.72374e-20
14.653675	7.05292e-20
14.639879	7.39821e-20
14.626083	7.76041e-20
14.612287	8.14032e-20
14.598491	8.53884e-20
14.584695	8.95686e-20
14.570898	9.39534e-20
14.557102	9.85527e-20
14.543306	1.03377e-19
14.529510	1.08438e-19
14.515714	1.13746e-19
14.501918	1.19314e-19
14.488122	1.25155e-19
14.474326	1.31281e-19
14.460529	1.37707e-19
14.446733	1.44448e-19
14.432937	1.51518e-19
14.419141	1.58935e-19
14.405345	1.66714e-19
14.391549	1.74875e-19
14.377753	1.83434e-19
14.363957	1.92412e-19
14.350160	2.0183e-19
14.336364	2.11708e-19
14.322568	2.2207e-19
14.308772	2.32939e-19
14.294976	2.4434e-19
14.281180	2.56298e-19
14.267384	2.68842e-19
14.253588	2.81999e-19
14.239791	2.958e-19
14.225995	3.10277e-19
14.212199	3.25461e-19
14.198403	3.41389e-19
14.184607	3.58096e-19
14.170811	3.7562e-19
14.157015	3.94001e-19
14.143219	4.13282e-19
14.129422	4.33506e-19
14.115626	4.5472e-19
14.101830	4.76971e-19
14.088034	5.00311e-19
14.074238	5.24792e-19
14.060442	5.50471e-19
14.046646	5.77407e-19
14.032850	6.0566e-19
14.019053	6.35295e-19
14.005257	6.6638e-19
13.991461	6.98985e-19
13.977665	7.33185e-19
13.963869	7.69058e-19
13.950073	8.06686e-19
13.936277	8.46154e-19
13.922481	8.87552e-19
13.908684	9.30976e-19
13.894888	9.76523e-19
13.881092	1.0243e-18
13.867296	1.07441e-18
13.853500	1.12697e-18
13.839704	1.18211e-18
13.825908	1.23994e-18
13.812112	1.3006e-18
13.798315	1.36422e-18
13.784519	1.43096e-18
13.770723	1.50096e-18
13.756927	1.57438e-18
13.743131	1.65139e-18
13.729335	1.73217e-18
13.715539	1.81691e-18
13.701743	1.90578e-18
13.687946	1.999e-18
13.674150	2.09678e-18
13.660354	2.19934e-18
13.646558	2.30691e-18
13.632762	2.41975e-18
13.618966	2.5381e-18
13.605170	2.66224e-18
13.591374	2.79245e-18
13.577577	2.92902e-18
13.563781	3.07228e-18
13.549985	3.22253e-18
13.536189	3.38014e-18
13.522393	3.54545e-18
13.508597	3.71884e-18
13.494801	3.90071e-18
13.481005	4.09147e-18
13.467208	4.29155e-18
13.453412	4.50142e-18
13.439616	4.72155e-18
13.425820	4.95244e-18
13.412024	5.19462e-18
13.398228	5.44863e-18
13.384432	5.71506e-18
13.370636	5.99452e-18
13.356839	6.28764e-18
13.343043	6.59508e-18
13.329247	6.91756e-18
13.315451	7.25579e-18
13.301655	7.61056e-18
13.287859	7.98267e-18
13.274063	8.37297e-18
13.260267	8.78234e-18
13.246470	9.21173e-18
13.232674	9.6621e-18
13.218878	1.01345e-17
13.205082	1.06299e-17
13.191286	1.11496e-17
13.177490	1.16947e-17
13.163694	1.22664e-17
13.149898	1.28661e-17
13.136101	1.34951e-17
13.122305	1.41548e-17
13.108509	1.48467e-17
13.094713	1.55725e-17
13.080917	1.63337e-17
13.067121	1.71321e-17
13.053325	1.79695e-17
13.039529	1.88479e-17
13.025732	1.97692e-17
13.011936	2.07355e-17
12.998140	2.1749e-17
12.984344	2.2812e-17
12.970548	2.3927e-17
12.956752	2.50964e-17
12.942956	2.6323e-17
12.929160	2.76095e-17
12.915363	2.89589e-17
12.901567	3.03742e-17
12.887771	3.18586e-17
12.873975	3.34156e-17
12.860179	3.50486e-17
12.846383	3.67614e-17
12.832587	3.85578e-17
12.818791	4.04421e-17
12.804994	4.24183e-17
12.791198	4.44911e-17
12.777402	4.66652e-17
12.763606	4.89455e-17
12.749810	5.13371e-17
12.736014	5.38456e-17
12.722218	5.64766e-17
12.708422	5.92361e-17
12.694625	6.21304e-17
12.680829	6.5166e-17
12.667033	6.83499e-17
12.653237	7.16893e-17
12.639441	7.51918e-17
12.625645	7.88654e-17
12.611849	8.27184e-17
12.598053	8.67595e-17
12.584256	9.0998e-17
12.570460	9.54435e-17
12.556664	1.00106e-16
12.542868	1.04996e-16
12.529072	1.10125e-16
12.515276	1.15505e-16
12.501480	1.21147e-16
12.487684	1.27065e-16
12.473887	1.33272e-16
12.460091	1.39781e-16
12.446295	1.46609e-16
12.432499	1.5377e-16
12.418703	1.6128e-16
12.404907	1.69158e-16
12.391111	1.77419e-16
12.377315	1.86085e-16
12.363518	1.95173e-16
12.349722	2.04705e-16
12.335926	2.14702e-16
12.322130	2.25187e-16
12.308334	2.36185e-16
12.294538	2.47719e-16
12.280742	2.59816e-16
12.266946	2.72503e-16
12.253149	2.8581e-16
12.239353	2.99767e-16
12.225557	3.14404e-16
12.211761	3.29756e-16
12.197965	3.45858e-16
12.184169	3.62745e-16
12.170373	3.80457e-16
12.156577	3.99033e-16
12.142780	4.18515e-16
12.128984	4.38949e-16
12.115188	4.6038e-16
12.101392	4.82856e-16
12.087596	5.0643e-16
12.073800	5.31153e-16
12.060004	5.57084e-16
12.046208	5.84279e-16
12.032411	6.12802e-16
12.018615	6.42717e-16
12.004819	6.74091e-16
11.991023	7.06996e-16
11.977227	7.41506e-16
11.963431	7.77701e-16
11.949635	8.15661e-16
11.935839	8.55474e-16
11.922042	8.97229e-16
11.908246	9.41021e-16
11.894450	9.86949e-16
11.880654	1.03512e-15
11.866858	1.08564e-15
11.853062	1.13862e-15
11.839266	1.19419e-15
11.825470	1.25247e-15
11.811673	1.31359e-15
11.797877	1.37769e-15
11.784081	1.44492e-15
11.770285	1.51543e-15
11.756489	1.58938e-15
11.742693	1.66694e-15
11.728897	1.74827e-15
11.715101	1.83358e-15
11.701304	1.92304e-15
11.687508	2.01687e-15
11.673712	2.11528e-15
11.659916	2.21848e-15
11.646120	2.32672e-15
11.632324	2.44023e-15
11.618528	2.55928e-15
11.604732	2.68413e-15
11.590935	2.81508e-15
11.577139	2.95241e-15
11.563343	3.09643e-15
11.549547	3.24748e-15
11.535751	3.40589e-15
11.521955	3.57202e-15
11.508159	3.74626e-15
11.494363	3.92899e-15
11.480566	4.12063e-15
11.466770	4.32161e-15
11.452974	4.53239e-15
11.439178	4.75344e-15
11.425382	4.98527e-15
11.411586	5.2284e-15
11.397790	5.48338e-15
11.383994	5.75079e-15
11.370197	6.03124e-15
11.356401	6.32535e-15
11.342605	6.63381e-15
11.328809	6.95729e-15
11.315013	7.29654e-15
11.301217	7.65232e-15
11.287421	8.02545e-15
11.273625	8.41676e-15
11.259828	8.82713e-15
11.246032	9.25751e-15
11.232236	9.70886e-15
11.218440	1.01822e-14
11.204644	1.06786e-14
11.190848	1.11992e-14
11.177052	1.17452e-14
11.163256	1.23177e-14
11.149459	1.29182e-14
11.135663	1.35479e-14
11.121867	1.42083e-14
11.108071	1.49009e-14
11.094275	1.56272e-14
11.080479	1.63889e-14
11.066683	1.71877e-14
11.052887	1.80254e-14
11.039090	1.89039e-14
11.025294	1.98252e-14
11.011498	2.07914e-14
10.997702	2.18047e-14
10.983906	2.28673e-14
10.970110	2.39816e-14
10.956314	2.51502e-14
10.942518	2.63758e-14
10.928721	2.7661e-14
10.914925	2.90088e-14
10.901129	3.04223e-14
10.887333	3.19046e-14
10.873537	3.34591e-14
10.859741	3.50892e-14
10.845945	3.67988e-14
10.832149	3.85916e-14
10.818352	4.04717e-14
10.804556	4.24433e-14
10.790760	4.45109e-14
10.776964	4.66792e-14
10.763168	4.8953e-14
10.749372	5.13375e-14
10.735576	5.38382e-14
10.721780	5.64605e-14
10.707983	5.92105e-14
10.694187	6.20944e-14
10.680391	6.51186e-14
10.666595	6.829e-14
10.652799	7.16159e-14
10.639003	7.51035e-14
10.625207	7.87609e-14
10.611411	8.25964e-14
10.597614	8.66184e-14
10.583818	9.08363e-14
10.570022	9.52593e-14
10.556226	9.98976e-14
10.542430	1.04762e-13
10.528634	1.09862e-13
10.514838	1.15211e-13
10.501042	1.2082e-13
10.487245	1.26702e-13
10.473449	1.32871e-13
10.459653	1.39339e-13
10.445857	1.46122e-13
10.432061	1.53235e-13
10.418265	1.60694e-13
10.404469	1.68516e-13
10.390673	1.76718e-13
10.376876	1.85319e-13
10.363080	1.94339e-13
10.349284	2.03797e-13
10.335488	2.13716e-13
10.321692	2.24116e-13
10.307896	2.35023e-13
10.294100	2.4646e-13
10.280304	2.58453e-13
10.266507	2.7103e-13
10.252711	2.84218e-13
10.238915	2.98047e-13
10.225119	3.12548e-13
10.211323	3.27755e-13
10.197527	3.43701e-13
10.183731	3.60423e-13
10.169935	3.77957e-13
10.156138	3.96344e-13
10.142342	4.15624e-13
10.128546	4.35842e-13
10.114750	4.57043e-13
10.100954	4.79274e-13
10.087158	5.02586e-13
10.073362	5.2703e-13
10.059566	5.52663e-13
10.045769	5.79542e-13
10.031973	6.07727e-13
10.018177	6.37281e-13
10.004381	6.68272e-13
9.990585	7.00769e-13
9.976789	7.34845e-13
9.962993	7.70576e-13
9.949197	8.08044e-13
9.935400	8.47332e-13
9.921604	8.88529e-13
9.907808	9.31727e-13
9.894012	9.77024e-13
9.880216	1.02452e-12
9.866420	1.07433e-12
9.852624	1.12655e-12
9.838828	1.18131e-12
9.825031	1.23873e-12
9.811235	1.29894e-12
9.797439	1.36207e-12
9.783643	1.42827e-12
9.769847	1.49769e-12
9.756051	1.57047e-12
9.742255	1.64679e-12
9.728459	1.72682e-12
9.714662	1.81073e-12
9.700866	1.89871e-12
9.687070	1.99097e-12
9.673274	2.08771e-12
9.659478	2.18914e-12
9.645682	2.2955e-12
9.631886	2.40702e-12
9.618090	2.52395e-12
9.604293	2.64656e-12
9.590497	2.77512e-12
9.576701	2.90992e-12
9.562905	3.05126e-12
9.549109	3.19946e-12
9.535313	3.35485e-12
9.521517	3.51778e-12
9.507721	3.68862e-12
9.493924	3.86775e-12
9.480128	4.05557e-12
9.466332	4.25251e-12
9.452536	4.45899e-12
9.438740	4.6755e-12
9.424944	4.90251e-12
9.411148	5.14053e-12
9.397352	5.39009e-12
9.383555	5.65176e-12
9.369759	5.92612e-12
9.355963	6.21379e-12
9.342167	6.51541e-12
9.328371	6.83166e-12
9.314575	7.16324e-12
9.300779	7.5109e-12
9.286983	7.87542e-12
9.273186	8.25761e-12
9.259390	8.65833e-12
9.245594	9.07848e-12
9.231798	9.519e-12
9.218002	9.98088e-12
9.204206	1.04651e-11
9.190410	1.09729e-11
9.176614	1.15052e-11
9.162817	1.20634e-11
9.149021	1.26486e-11
9.135225	1.32621e-11
9.121429	1.39054e-11
9.107633	1.45799e-11
9.093837	1.5287e-11
9.080041	1.60284e-11
9.066245	1.68058e-11
9.052448	1.76207e-11
9.038652	1.84752e-11
9.024856	1.93711e-11
9.011060	2.03103e-11
8.997264	2.12951e-11
8.983468	2.23275e-11
8.969672	2.341e-11
8.955876	2.45448e-11
8.942079	2.57347e-11
8.928283	2.69821e-11
8.914487	2.829e-11
8.900691	2.96611e-11
8.886895	3.10987e-11
8.873099	3.26059e-11
8.859303	3.4186e-11
8.845507	3.58426e-11
8.831710	3.75794e-11
8.817914	3.94002e-11
8.804118	4.13092e-11
8.790322	4.33106e-11
8.776526	4.54088e-11
8.762730	4.76086e-11
8.748934	4.99148e-11
8.735138	5.23326e-11
8.721341	5.48674e-11
8.707545	5.75248e-11
8.693749	6.03107e-11
8.679953	6.32315e-11
8.666157	6.62935e-11
8.652361	6.95036e-11
8.638565	7.28689e-11
8.624769	7.6397e-11
8.610972	8.00958e-11
8.597176	8.39734e-11
8.583380	8.80384e-11
8.569584	9.23001e-11
8.555788	9.67677e-11
8.541992	1.01451e-10
8.528196	1.06361e-10
8.514400	1.11509e-10
8.500603	1.16905e-10
8.486807	1.22562e-10
8.473011	1.28492e-10
8.459215	1.34709e-10
8.445419	1.41227e-10
8.431623	1.48059e-10
8.417827	1.55221e-10
8.404031	1.6273e-10
8.390234	1.70601e-10
8.376438	1.78852e-10
8.362642	1.87502e-10
8.348846	1.9657e-10
8.335050	2.06075e-10
8.321254	2.1604e-10
8.307458	2.26485e-10
8.293662	2.37436e-10
8.279865	2.48914e-10
8.266069	2.60947e-10
8.252273	2.73561e-10
8.238477	2.86784e-10
8.224681	3.00645e-10
8.210885	3.15175e-10
8.197089	3.30406e-10
8.183293	3.46372e-10
8.169496	3.63109e-10
8.155700	3.80653e-10
8.141904	3.99043e-10
8.128108	4.18321e-10
8.114312	4.38528e-10
8.100516	4.5971e-10
8.086720	4.81914e-10
8.072924	5.05189e-10
8.059127	5.29586e-10
8.045331	5.55159e-10
8.031535	5.81966e-10
8.017739	6.10064e-10
8.003943	6.39518e-10
7.990147	6.70391e-10
7.976351	7.02752e-10
7.962555	7.36672e-10
7.948758	7.72228e-10
7.934962	8.09496e-10
7.921166	8.48561e-10
7.907370	8.89507e-10
7.893574	9.32426e-10
7.879778	9.77413e-10
7.865982	1.02457e-09
7.852186	1.07399e-09
7.838389	1.12579e-09
7.824593	1.18009e-09
7.810797	1.23701e-09
7.797001	1.29666e-09
7.783205	1.35918e-09
7.769409	1.42472e-09
7.755613	1.49341e-09
7.741817	1.5654e-09
7.728020	1.64086e-09
7.714224	1.71995e-09
7.700428	1.80285e-09
7.686632	1.88973e-09
7.672836	1.98079e-09
7.659040	2.07624e-09
7.645244	2.17627e-09
7.631448	2.28111e-09
7.617651	2.391e-09
7.603855	2.50617e-09
7.590059	2.62687e-09
7.576263	2.75338e-09
7.562467	2.88597e-09
7.548671	3.02493e-09
7.534875	3.17057e-09
7.521079	3.32321e-09
7.507282	3.48318e-09
7.493486	3.65083e-09
7.479690	3.82654e-09
7.465894	4.01069e-09
7.452098	4.20368e-09
7.438302	4.40594e-09
7.424506	4.61791e-09
7.410710	4.84005e-09
7.396913	5.07286e-09
7.383117	5.31685e-09
7.369321	5.57254e-09
7.355525	5.84051e-09
7.341729	6.12133e-09
7.327933	6.41563e-09
7.314137	6.72404e-09
7.300341	7.04724e-09
7.286544	7.38595e-09
7.272748	7.7409e-09
7.258952	8.11287e-09
7.245156	8.50267e-09
7.231360	8.91115e-09
7.217564	9.33922e-09
7.203768	9.7878e-09
7.189972	1.02579e-08
7.176175	1.07505e-08
7.162379	1.12667e-08
7.148583	1.18076e-08
7.134787	1.23744e-08
7.120991	1.29684e-08
7.107195	1.35908e-08
7.093399	1.4243e-08
7.079603	1.49264e-08
7.065806	1.56426e-08
7.052010	1.6393e-08
7.038214	1.71793e-08
7.024418	1.80032e-08
7.010622	1.88666e-08
6.996826	1.97712e-08
6.983030	2.07191e-08
6.969234	2.17123e-08
6.955437	2.2753e-08
6.941641	2.38435e-08
6.927845	2.4986e-08
6.914049	2.61832e-08
6.900253	2.74376e-08
6.886457	2.87519e-08
6.872661	3.01289e-08
6.858865	3.15717e-08
6.845068	3.30835e-08
6.831272	3.46674e-08
6.817476	3.63269e-08
6.803680	3.80656e-08
6.789884	3.98872e-08
6.776088	4.17958e-08
6.762292	4.37955e-08
6.748496	4.58905e-08
6.734699	4.80854e-08
6.720903	5.03849e-08
6.707107	5.27941e-08
6.693311	5.53181e-08
6.679515	5.79624e-08
6.665719	6.07327e-08
6.651923	6.3635e-08
6.638127	6.66755e-08
6.624330	6.98607e-08
6.610534	7.31977e-08
6.596738	7.66934e-08
6.582942	8.03556e-08
6.569146	8.4192e-08
6.555350	8.82109e-08
6.541554	9.2421e-08
6.527758	9.68313e-08
6.513962	1.01451e-07
6.500165	1.06291e-07
6.486369	1.11361e-07
6.472573	1.16671e-07
6.458777	1.22234e-07
6.444981	1.28061e-07
6.431185	1.34165e-07
6.417389	1.40559e-07
6.403593	1.47256e-07
6.389796	1.54271e-07
6.376000	1.61619e-07
6.362204	1.69315e-07
6.348408	1.77376e-07
6.334612	1.8582e-07
6.320816	1.94664e-07
6.307020	2.03927e-07
6.293224	2.13629e-07
6.279427	2.23791e-07
6.265631	2.34433e-07
6.251835	2.4558e-07
6.238039	2.57255e-07
6.224243	2.69482e-07
6.210447	2.82287e-07
6.196651	2.95698e-07
6.182855	3.09744e-07
6.169058	3.24453e-07
6.155262	3.39858e-07
6.141466	3.55991e-07
6.127670	3.72885e-07
6.113874	3.90578e-07
6.100078	4.09106e-07
6.086282	4.28508e-07
6.072486	4.48827e-07
6.058689	4.70103e-07
6.044893	4.92383e-07
6.031097	5.15714e-07
6.017301	5.40144e-07
6.003505	5.65725e-07
5.989709	5.92511e-07
5.975913	6.20558e-07
5.962117	6.49926e-07
5.948320	6.80676e-07
5.934524	7.12873e-07
5.920728	7.46583e-07
5.906932	7.81879e-07
5.893136	8.18834e-07
5.879340	8.57524e-07
5.865544	8.98032e-07
5.851748	9.40442e-07
5.837951	9.84842e-07
5.824155	1.03133e-06
5.810359	1.07999e-06
5.796563	1.13093e-06
5.782767	1.18427e-06
5.768971	1.2401e-06
5.755175	1.29854e-06
5.741379	1.35972e-06
5.727582	1.42377e-06
5.713786	1.49081e-06
5.699990	1.56098e-06
5.686194	1.63444e-06
5.672398	1.71132e-06
5.658602	1.7918e-06
5.644806	1.87603e-06
5.631010	1.96419e-06
5.617213	2.05647e-06
5.603417	2.15304e-06
5.589621	2.25412e-06
5.575825	2.3599e-06
5.562029	2.47061e-06
5.548233	2.58646e-06
5.534437	2.70771e-06
5.520641	2.83459e-06
5.506844	2.96736e-06
5.493048	3.1063e-06
5.479252	3.25169e-06
5.465456	3.40383e-06
5.451660	3.56301e-06
5.437864	3.72957e-06
5.424068	3.90385e-06
5.410272	4.08619e-06
5.396475	4.27696e-06
5.382679	4.47656e-06
5.368883	4.68537e-06
5.355087	4.90383e-06
5.341291	5.13237e-06
5.327495	5.37144e-06
5.313699	5.62154e-06
5.299903	5.88315e-06
5.286106	6.15681e-06
5.272310	6.44305e-06
5.258514	6.74244e-06
5.244718	7.05559e-06
5.230922	7.38311e-06
5.217126	7.72565e-06
5.203330	8.08388e-06
5.189534	8.45852e-06
5.175737	8.85031e-06
5.161941	9.26e-06
5.148145	9.68841e-06
5.134349	1.01364e-05
5.120553	1.06048e-05
5.106757	1.10945e-05
5.092961	1.16065e-05
5.079165	1.21419e-05
5.065368	1.27015e-05
5.051572	1.32866e-05
5.037776	1.38982e-05
5.023980	1.45375e-05
5.010184	1.52057e-05
4.996388	1.59042e-05
4.982592	1.66342e-05
4.968796	1.73971e-05
4.954999	1.81944e-05
4.941203	1.90277e-05
4.927407	1.98983e-05
4.913611	2.08081e-05
4.899815	2.17587e-05
4.886019	2.27519e-05
4.872223	2.37895e-05
4.858427	2.48735e-05
4.844630	2.60058e-05
4.830834	2.71886e-05
4.817038	2.8424e-05
4.803242	2.97143e-05
4.789446	3.10618e-05
4.775650	3.2469e-05
4.761854	3.39385e-05
4.748058	3.54727e-05
4.734261	3.70746e-05
4.720465	3.8747e-05
4.706669	4.04927e-05
4.692873	4.2315e-05
4.679077	4.42169e-05
4.665281	4.62019e-05
4.651485	4.82733e-05
4.637689	5.04348e-05
4.623892	5.26899e-05
4.610096	5.50427e-05
4.596300	5.7497e-05
4.582504	6.00569e-05
4.568708	6.27268e-05
4.554912	6.5511e-05
4.541116	6.8414e-05
4.527320	7.14408e-05
4.513523	7.4596e-05
4.499727	7.78847e-05
4.485931	8.13121e-05
4.472135	8.48836e-05
4.458339	8.86047e-05
4.444543	9.24811e-05
4.430747	9.65186e-05
4.416951	0.000100723
4.403154	0.000105101
4.389358	0.000109659
4.375562	0.000114403
4.361766	0.000119339
4.347970	0.000124475
4.334174	0.000129818
4.320378	0.000135374
4.306582	0.00014115
4.292785	0.000147155
4.278989	0.000153395
4.265193	0.000159877
4.251397	0.00016661
4.237601	0.0001736
4.223805	0.000180855
4.210009	0.000188382
4.196213	0.000196189
4.182416	0.000204283
4.168620	0.00021267
4.154824	0.000221357
4.141028	0.000230351
4.127232	0.000239657
4.113436	0.00024928
4.099640	0.000259225
4.085844	0.000269495
4.072047	0.000280093
4.058251	0.00029102
4.044455	0.000302276
4.030659	0.000313859
4.016863	0.000325765
4.003067	0.000337985
3.989271	0.000350512
3.975475	0.00036333
3.961678	0.000376421
3.947882	0.00038976
3.934086	0.000403316
3.920290	0.000417047
3.906494	0.000430902
3.892698	0.000444813
3.878902	0.000458691
3.865106	0.000472419
3.851309	0.000485838
3.837513	0.000498721
3.823717	0.000510715
3.809921	0.000521193
&
```
