## Supplementary material for "All-at-once RNA folding with 3D motif prediction framed by evolutionary information": RF02807_PyrR209.cacofold.power

```
# Power analysis of CaCoFold structure 
#
# Powertype = SINGLE SUBSTITUTIONS
# covary  left_pos      right_pos    substitutions      power
#----------------------------------------------------------------
          5		56		1		0.00
          6		55		2		0.00
          7		54		1		0.00
          8		53		0		0.00
          9		52		0		0.00
          11		48		0		0.00
          12		47		1		0.00
          13		46		0		0.00
          14		45		2		0.00
          15		40		0		0.00
          16		39		2		0.00
     *    21		34		2		0.00
          22		33		0		0.00
          23		32		0		0.00
          24		31		0		0.00
          25		30		1		0.00
#
# BPAIRS 16
# avg substitutions per BP  0.8
# BPAIRS expected to covary 0.0 +/- 0.0
# BPAIRS observed to covary 1
#
```
