## Supplementary material for "All-at-once RNA folding with 3D motif prediction framed by evolutionary information": RF02807_PyrR209.helixcov

```
# RMs = 2 L = 65

# RM_HELIX NESTED 21-25 30-34, nbp = 5 nbp_cov = 1
# pvals: 0.00242067,0.855101,0.855101,0.855101,0.855101
# aggregated NONE
NESTED  ::::::::::::::::::::<<<<<____>>>>>:::::::::::::::::::::::::::::::
        ::::::::::::::::::::<____________>:::::::::::::::::::::::::::::::

# RM_HELIX NESTED 10-18 40-49, nbp = 9 nbp_cov = 0
# pvals: 0.891094,0.855101,0.855101,0.855101,0.00738942,0.855101,0.963562,0.855101,0.855101
# aggregated NONE
NESTED  :::::::::<<<<<<<<<_____________________>>>->>>>>>::::::::::::::::
        :::::::::::::::::::::::::::::::::::::::::::::::::::::::::::::::::
```
