## Supplementary material for "All-at-once RNA folding with 3D motif prediction framed by evolutionary information": RF02807_PyrR209.surv

```
2.954904	0.0714286
1.604212	0.142857
-0.004874	0.857143
-0.122326	0.928571
-0.427700	1
&
4.399558	0.000484027
4.152910	0.00145208
3.647869	0.00193611
2.496843	0.00242014
2.426373	0.00290416
2.156234	0.00338819
2.027037	0.00387222
1.980057	0.00435624
1.933076	0.00484027
1.874350	0.00580833
1.839115	0.00629235
1.815625	0.00677638
1.568976	0.00726041
1.428034	0.00774443
1.404544	0.00822846
1.334073	0.00871249
1.310583	0.00919652
1.263602	0.00968054
1.134406	0.0101646
0.993464	0.0111326
0.922993	0.0116167
0.899503	0.0121007
0.887757	0.0125847
0.876012	0.0130687
0.864267	0.0145208
0.840777	0.0154889
0.817287	0.0164569
0.793796	0.018393
0.770306	0.0188771
0.758561	0.0193611
0.746816	0.0198451
0.735070	0.0203291
0.723325	0.0212972
0.711580	0.0217812
0.699835	0.0222652
0.676345	0.0232333
0.664600	0.0237173
0.629364	0.0242014
0.594129	0.0246854
0.547148	0.0251694
0.535403	0.0256534
0.488422	0.0261375
0.476677	0.0271055
0.464932	0.0275895
0.453187	0.0280736
0.441442	0.0285576
0.417951	0.0290416
0.406206	0.0295257
0.382716	0.0300097
0.370971	0.0304937
0.359226	0.0309777
0.347480	0.0319458
0.312245	0.0338819
0.288755	0.0343659
0.277009	0.035334
0.265264	0.036302
0.253519	0.0377541
0.230029	0.0387222
0.218284	0.0401742
0.206539	0.0406583
0.194793	0.0411423
0.183048	0.0425944
0.171303	0.0435624
0.159558	0.0459826
0.147813	0.0469506
0.136068	0.0493708
0.124322	0.0508228
0.112577	0.052759
0.100832	0.053243
0.089087	0.0551791
0.077342	0.0556631
0.053852	0.0566312
0.042106	0.0571152
0.018616	0.0580833
0.006871	0.0590513
-0.004874	0.891578
-0.028365	0.892062
-0.051855	0.894482
-0.063600	0.896902
-0.075345	0.898354
-0.087090	0.899806
-0.098835	0.900774
-0.110581	0.902227
-0.122326	0.907067
-0.134071	0.909971
-0.145816	0.911423
-0.157561	0.912875
-0.169306	0.914811
-0.181052	0.916747
-0.192797	0.918683
-0.204542	0.921104
-0.216287	0.92304
-0.228032	0.92788
-0.239777	0.930784
-0.251522	0.931752
-0.263268	0.933688
-0.275013	0.93514
-0.286758	0.938045
-0.298503	0.941433
-0.310248	0.942401
-0.321993	0.944337
-0.333739	0.947241
-0.345484	0.948209
-0.357229	0.951113
-0.368974	0.954017
-0.380719	0.956438
-0.392464	0.957406
-0.404209	0.96031
-0.415955	0.961762
-0.427700	0.963214
-0.439445	0.964182
-0.451190	0.96515
-0.462935	0.96757
-0.474680	0.968538
-0.486426	0.969506
-0.498171	0.971926
-0.509916	0.973863
-0.521661	0.975799
-0.533406	0.976767
-0.545151	0.977735
-0.556896	0.978703
-0.568642	0.979671
-0.580387	0.980155
-0.592132	0.980639
-0.603877	0.981607
-0.615622	0.983059
-0.627367	0.984027
-0.639113	0.986447
-0.662603	0.987899
-0.674348	0.988383
-0.686093	0.988867
-0.709583	0.989351
-0.768309	0.989835
-0.780054	0.991288
-0.803545	0.992256
-0.815290	0.993708
-0.827035	0.994192
-0.838780	0.994676
-0.850525	0.99516
-0.874016	0.995644
-0.956232	0.996612
-0.991467	0.997096
-1.132409	0.99758
-1.155899	0.998548
-1.179390	0.999032
-1.249861	0.999516
-1.261606	1
&
4.822384	2.40385e-06
4.810639	4.80769e-06
4.740168	7.21154e-06
4.728423	9.61538e-06
4.693187	1.20192e-05
4.681442	1.44231e-05
4.646207	1.92308e-05
4.634461	2.16346e-05
4.610971	2.40385e-05
4.599226	2.64423e-05
4.563991	2.88462e-05
4.540500	3.36538e-05
4.505265	3.84615e-05
4.458284	4.08654e-05
4.446539	4.56731e-05
4.434794	5.04808e-05
4.423049	5.28846e-05
4.399558	5.76923e-05
4.387813	6.25e-05
4.364323	6.49038e-05
4.340833	6.97115e-05
4.317342	7.69231e-05
4.305597	8.41346e-05
4.293852	8.89423e-05
4.282107	9.61538e-05
4.270362	0.000105769
4.258617	0.000108173
4.246871	0.000112981
4.235126	0.000115385
4.223381	0.000120192
4.211636	0.000127404
4.199891	0.000137019
4.188146	0.000141827
4.164655	0.00015625
4.152910	0.000158654
4.141165	0.000165865
4.129420	0.000182692
4.117675	0.000185096
4.105930	0.000194712
4.094184	0.000211538
4.082439	0.00021875
4.070694	0.000228365
4.058949	0.000233173
4.047204	0.000242788
4.035459	0.00025
4.023713	0.000259615
4.011968	0.000274038
4.000223	0.000288462
3.988478	0.000298077
3.976733	0.000310096
3.964988	0.000324519
3.953243	0.000336538
3.941497	0.000348558
3.929752	0.000355769
3.918007	0.000362981
3.906262	0.000377404
3.894517	0.000399038
3.882772	0.00040625
3.871026	0.000427885
3.859281	0.000449519
3.847536	0.000463942
3.835791	0.000466346
3.824046	0.000475962
3.812301	0.000487981
3.800556	0.000504808
3.788810	0.000524038
3.777065	0.000538462
3.765320	0.000545673
3.753575	0.000552885
3.741830	0.000560096
3.730085	0.000572115
3.718339	0.000581731
3.706594	0.000598558
3.694849	0.000612981
3.683104	0.000622596
3.671359	0.000632212
3.659614	0.000653846
3.647869	0.000665865
3.636123	0.000680288
3.624378	0.000692308
3.612633	0.000699519
3.600888	0.000721154
3.589143	0.000730769
3.577398	0.000742788
3.565652	0.000759615
3.553907	0.000769231
3.542162	0.000788462
3.530417	0.000793269
3.518672	0.000807692
3.506927	0.000826923
3.495182	0.000841346
3.483436	0.000858173
3.471691	0.000865385
3.459946	0.000887019
3.448201	0.000899038
3.436456	0.000920673
3.424711	0.0009375
3.412965	0.000947115
3.401220	0.000966346
3.389475	0.001
3.377730	0.00102163
3.365985	0.00104327
3.354240	0.0010625
3.342495	0.00108894
3.330749	0.00111058
3.319004	0.00113221
3.307259	0.00116587
3.295514	0.00119471
3.283769	0.00122837
3.272024	0.00128846
3.260278	0.00132452
3.248533	0.00135096
3.236788	0.00138942
3.225043	0.00145433
3.213298	0.00152404
3.201553	0.00157933
3.189808	0.00160096
3.178062	0.00163221
3.166317	0.0016851
3.154572	0.00173317
3.142827	0.00179087
3.131082	0.00182933
3.119337	0.00185817
3.107591	0.00190385
3.095846	0.00195913
3.084101	0.00199038
3.072356	0.00204327
3.060611	0.00208413
3.048866	0.00213462
3.037121	0.00216346
3.025375	0.00219712
3.013630	0.00223077
3.001885	0.00227404
2.990140	0.0023125
2.978395	0.00234375
2.966650	0.00237019
2.954904	0.00242067
2.943159	0.00246394
2.931414	0.00252163
2.919669	0.00256971
2.907924	0.00263221
2.896179	0.00268029
2.884434	0.00270433
2.872688	0.00277163
2.860943	0.00283413
2.849198	0.0028774
2.837453	0.00291827
2.825708	0.00296875
2.813963	0.0030024
2.802217	0.00308413
2.790472	0.00313942
2.778727	0.00319712
2.766982	0.00323558
2.755237	0.00326442
2.743492	0.00331731
2.731747	0.00336058
2.720001	0.00340865
2.708256	0.00344712
2.696511	0.00348798
2.684766	0.00351923
2.673021	0.00355529
2.661276	0.00358654
2.649530	0.003625
2.637785	0.00365865
2.626040	0.00369712
2.614295	0.00372596
2.602550	0.00377163
2.590805	0.0038149
2.579060	0.00386538
2.567314	0.00389663
2.555569	0.00394712
2.543824	0.00397596
2.532079	0.00401683
2.520334	0.00405769
2.508589	0.00407933
2.496843	0.00411298
2.485098	0.00413462
2.473353	0.00417067
2.461608	0.00420192
2.449863	0.00423558
2.438118	0.00428125
2.426373	0.00433413
2.414627	0.00436779
2.402882	0.00439183
2.391137	0.00442308
2.379392	0.00444952
2.367647	0.00448077
2.355902	0.00450962
2.344156	0.00453365
2.332411	0.00457692
2.320666	0.00460577
2.308921	0.00463942
2.297176	0.00467308
2.285431	0.00469952
2.273686	0.00473077
2.261940	0.00476923
2.250195	0.00479808
2.238450	0.00482212
2.226705	0.00486058
2.214960	0.00488221
2.203215	0.00489904
2.191469	0.00492067
2.179724	0.00496875
2.167979	0.00500721
2.156234	0.00503606
2.144489	0.00505769
2.132744	0.00508413
2.120999	0.00510817
2.109253	0.00515385
2.097508	0.00516827
2.085763	0.00520913
2.074018	0.00523558
2.062273	0.00525962
2.050528	0.00529567
2.038782	0.0053125
2.027037	0.00534615
2.015292	0.00536058
2.003547	0.00540385
1.991802	0.00542788
1.980057	0.00546394
1.968312	0.00547837
1.956566	0.00550721
1.944821	0.00554327
1.933076	0.00556731
1.921331	0.00559135
1.909586	0.00563702
1.897841	0.00567308
1.886095	0.00569952
1.874350	0.00573077
1.862605	0.00575962
1.850860	0.00580048
1.839115	0.00582692
1.827370	0.00585817
1.815625	0.00589904
1.803879	0.0059375
1.792134	0.00597837
1.780389	0.00601683
1.768644	0.0060649
1.756899	0.00611779
1.745154	0.00620433
1.733408	0.00624038
1.721663	0.0063125
1.709918	0.00636058
1.698173	0.00642788
1.686428	0.00654567
1.674683	0.00665385
1.662938	0.00680288
1.651192	0.0069399
1.639447	0.00705288
1.627702	0.00716106
1.615957	0.00726202
1.604212	0.00738942
1.592467	0.00749519
1.580721	0.00761779
1.568976	0.00773798
1.557231	0.00791346
1.545486	0.00804808
1.533741	0.00819471
1.521996	0.00833173
1.510251	0.00849519
1.498505	0.00865144
1.486760	0.00877404
1.475015	0.00892788
1.463270	0.00909856
1.451525	0.00926442
1.439780	0.00941346
1.428034	0.00973798
1.416289	0.0101418
1.404544	0.0104856
1.392799	0.0108798
1.381054	0.0111635
1.369309	0.0114736
1.357564	0.0117837
1.345818	0.0121202
1.334073	0.0124447
1.322328	0.0127356
1.310583	0.0129808
1.298838	0.0132236
1.287093	0.0135216
1.275347	0.0137668
1.263602	0.0140288
1.251857	0.0142404
1.240112	0.0144567
1.228367	0.0147067
1.216622	0.0149856
1.204877	0.0152139
1.193131	0.0153774
1.181386	0.0155553
1.169641	0.0157163
1.157896	0.0159375
1.146151	0.0161154
1.134406	0.0162572
1.122660	0.0164159
1.110915	0.0165625
1.099170	0.0167476
1.087425	0.0168726
1.075680	0.0170144
1.063935	0.0171659
1.052190	0.0173269
1.040444	0.0174832
1.028699	0.017637
1.016954	0.0177716
1.005209	0.0179543
0.993464	0.0181418
0.981719	0.0182981
0.969973	0.0184615
0.958228	0.0186394
0.946483	0.0188269
0.934738	0.0189687
0.922993	0.0191611
0.911248	0.0193654
0.899503	0.0195673
0.887757	0.0197476
0.876012	0.019988
0.864267	0.0202212
0.852522	0.0204784
0.840777	0.0206683
0.829032	0.020851
0.817287	0.0210841
0.805541	0.0212909
0.793796	0.0215745
0.782051	0.0218437
0.770306	0.0220865
0.758561	0.0222909
0.746816	0.022524
0.735070	0.0227909
0.723325	0.0230505
0.711580	0.0233101
0.699835	0.0235481
0.688090	0.0237981
0.676345	0.0241082
0.664600	0.0243269
0.652854	0.0246563
0.641109	0.024851
0.629364	0.0251106
0.617619	0.0253582
0.605874	0.0256154
0.594129	0.0258678
0.582383	0.0261226
0.570638	0.0263678
0.558893	0.0265986
0.547148	0.0268293
0.535403	0.0271034
0.523658	0.0274591
0.511913	0.0277861
0.500167	0.0281538
0.488422	0.0284447
0.476677	0.0287764
0.464932	0.0290697
0.453187	0.0294832
0.441442	0.0298029
0.429696	0.0301995
0.417951	0.0306226
0.406206	0.0311058
0.394461	0.0315312
0.382716	0.031988
0.370971	0.0324471
0.359226	0.0329543
0.347480	0.0334135
0.335735	0.0339784
0.323990	0.0345841
0.312245	0.0351899
0.300500	0.0358173
0.288755	0.0364639
0.277009	0.0371611
0.265264	0.0379255
0.253519	0.0387115
0.241774	0.0395817
0.230029	0.0404207
0.218284	0.0413437
0.206539	0.0423437
0.194793	0.0432644
0.183048	0.0443053
0.171303	0.0453462
0.159558	0.0463101
0.147813	0.0473774
0.136068	0.0485769
0.124322	0.0495793
0.112577	0.050637
0.100832	0.0517644
0.089087	0.0529303
0.077342	0.0541514
0.065597	0.0553534
0.053852	0.056613
0.042106	0.0581442
0.030361	0.0600938
0.018616	0.0620721
0.006871	0.0639808
-0.004874	0.855101
-0.016619	0.857087
-0.028365	0.859784
-0.040110	0.863082
-0.051855	0.866925
-0.063600	0.870656
-0.075345	0.874534
-0.087090	0.878702
-0.098835	0.88294
-0.110581	0.887053
-0.122326	0.891094
-0.134071	0.895075
-0.145816	0.898978
-0.157561	0.903238
-0.169306	0.907392
-0.181052	0.911325
-0.192797	0.914875
-0.204542	0.918245
-0.216287	0.921625
-0.228032	0.924846
-0.239777	0.927844
-0.251522	0.930772
-0.263268	0.933565
-0.275013	0.936329
-0.286758	0.938983
-0.298503	0.941608
-0.310248	0.944144
-0.321993	0.946584
-0.333739	0.948974
-0.345484	0.951036
-0.357229	0.953087
-0.368974	0.954966
-0.380719	0.956791
-0.392464	0.958668
-0.404209	0.960373
-0.415955	0.961986
-0.427700	0.963562
-0.439445	0.965137
-0.451190	0.966702
-0.462935	0.968079
-0.474680	0.969452
-0.486426	0.97076
-0.498171	0.971978
-0.509916	0.973087
-0.521661	0.974394
-0.533406	0.975608
-0.545151	0.976736
-0.556896	0.977983
-0.568642	0.97907
-0.580387	0.980173
-0.592132	0.981214
-0.603877	0.982219
-0.615622	0.983161
-0.627367	0.984132
-0.639113	0.984933
-0.650858	0.985661
-0.662603	0.986394
-0.674348	0.987077
-0.686093	0.987815
-0.697838	0.98851
-0.709583	0.989192
-0.721329	0.989786
-0.733074	0.990315
-0.744819	0.990832
-0.756564	0.991274
-0.768309	0.991743
-0.780054	0.992207
-0.791800	0.992656
-0.803545	0.993062
-0.815290	0.993392
-0.827035	0.993752
-0.838780	0.994111
-0.850525	0.994406
-0.862270	0.99476
-0.874016	0.995144
-0.885761	0.995425
-0.897506	0.995675
-0.909251	0.995904
-0.920996	0.996144
-0.932741	0.99637
-0.944487	0.996584
-0.956232	0.996812
-0.967977	0.997019
-0.979722	0.997233
-0.991467	0.997428
-1.003212	0.997584
-1.014957	0.99776
-1.026703	0.997868
-1.038448	0.998048
-1.050193	0.998163
-1.061938	0.998293
-1.073683	0.998399
-1.085428	0.998495
-1.097174	0.998623
-1.108919	0.998714
-1.120664	0.998812
-1.132409	0.998875
-1.144154	0.998966
-1.155899	0.999024
-1.167644	0.999089
-1.179390	0.999171
-1.191135	0.999214
-1.202880	0.999272
-1.214625	0.999305
-1.226370	0.99937
-1.238115	0.999445
-1.249861	0.99949
-1.261606	0.999541
-1.273351	0.999558
-1.285096	0.999596
-1.296841	0.999637
-1.308586	0.999661
-1.320331	0.999685
-1.332077	0.9997
-1.343822	0.999712
-1.355567	0.999745
-1.367312	0.999767
-1.379057	0.9998
-1.390802	0.999815
-1.402548	0.999825
-1.414293	0.999839
-1.426038	0.999849
-1.437783	0.999853
-1.449528	0.999861
-1.461273	0.999868
-1.473018	0.999899
-1.484764	0.999906
-1.496509	0.999911
-1.508254	0.999913
-1.519999	0.999918
-1.531744	0.999923
-1.543489	0.999933
-1.555235	0.999938
-1.566980	0.999942
-1.578725	0.99995
-1.590470	0.999952
-1.602215	0.999957
-1.613960	0.999959
-1.649196	0.999962
-1.660941	0.999966
-1.672686	0.999971
-1.684431	0.999978
-1.731412	0.999981
-1.766647	0.999983
-1.790138	0.999986
-1.825373	0.99999
-1.837118	0.999993
-1.872354	0.999995
-1.895844	0.999998
-1.942825	1
&
19.750474	2.93278e-40
19.738729	3.12379e-40
19.726984	3.32724e-40
19.715239	3.54394e-40
19.703494	3.77475e-40
19.691748	4.02059e-40
19.680003	4.28244e-40
19.668258	4.56134e-40
19.656513	4.85841e-40
19.644768	5.17481e-40
19.633023	5.51183e-40
19.621277	5.87079e-40
19.609532	6.25312e-40
19.597787	6.66036e-40
19.586042	7.09411e-40
19.574297	7.5561e-40
19.562552	8.04818e-40
19.550807	8.57231e-40
19.539061	9.13056e-40
19.527316	9.72517e-40
19.515571	1.03585e-39
19.503826	1.10331e-39
19.492081	1.17515e-39
19.480336	1.25168e-39
19.468590	1.33319e-39
19.456845	1.42001e-39
19.445100	1.51248e-39
19.433355	1.61097e-39
19.421610	1.71588e-39
19.409865	1.82761e-39
19.398120	1.94662e-39
19.386374	2.07339e-39
19.374629	2.2084e-39
19.362884	2.3522e-39
19.351139	2.50537e-39
19.339394	2.66851e-39
19.327649	2.84228e-39
19.315903	3.02735e-39
19.304158	3.22448e-39
19.292413	3.43444e-39
19.280668	3.65808e-39
19.268923	3.89627e-39
19.257178	4.14997e-39
19.245433	4.42019e-39
19.233687	4.708e-39
19.221942	5.01455e-39
19.210197	5.34106e-39
19.198452	5.68883e-39
19.186707	6.05924e-39
19.174962	6.45377e-39
19.163216	6.87398e-39
19.151471	7.32154e-39
19.139726	7.79825e-39
19.127981	8.30599e-39
19.116236	8.84679e-39
19.104491	9.42279e-39
19.092746	1.00363e-38
19.081000	1.06897e-38
19.069255	1.13857e-38
19.057510	1.2127e-38
19.045765	1.29166e-38
19.034020	1.37575e-38
19.022275	1.46532e-38
19.010529	1.56072e-38
18.998784	1.66234e-38
18.987039	1.77056e-38
18.975294	1.88583e-38
18.963549	2.00861e-38
18.951804	2.13938e-38
18.940059	2.27866e-38
18.928313	2.42701e-38
18.916568	2.58501e-38
18.904823	2.7533e-38
18.893078	2.93255e-38
18.881333	3.12346e-38
18.869588	3.3268e-38
18.857842	3.54338e-38
18.846097	3.77405e-38
18.834352	4.01974e-38
18.822607	4.28143e-38
18.810862	4.56014e-38
18.799117	4.857e-38
18.787372	5.17319e-38
18.775626	5.50995e-38
18.763881	5.86863e-38
18.752136	6.25066e-38
18.740391	6.65756e-38
18.728646	7.09094e-38
18.716901	7.55253e-38
18.705155	8.04417e-38
18.693410	8.5678e-38
18.681665	9.12552e-38
18.669920	9.71954e-38
18.658175	1.03522e-37
18.646430	1.10261e-37
18.634685	1.17438e-37
18.622939	1.25082e-37
18.611194	1.33224e-37
18.599449	1.41896e-37
18.587704	1.51132e-37
18.575959	1.6097e-37
18.564214	1.71447e-37
18.552468	1.82607e-37
18.540723	1.94493e-37
18.528978	2.07152e-37
18.517233	2.20635e-37
18.505488	2.34996e-37
18.493743	2.50291e-37
18.481998	2.66582e-37
18.470252	2.83933e-37
18.458507	3.02414e-37
18.446762	3.22097e-37
18.435017	3.43061e-37
18.423272	3.65389e-37
18.411527	3.8917e-37
18.399782	4.14499e-37
18.388036	4.41477e-37
18.376291	4.7021e-37
18.364546	5.00812e-37
18.352801	5.33407e-37
18.341056	5.68122e-37
18.329311	6.05097e-37
18.317565	6.44477e-37
18.305820	6.86421e-37
18.294075	7.31094e-37
18.282330	7.78673e-37
18.270585	8.29349e-37
18.258840	8.83323e-37
18.247095	9.40809e-37
18.235349	1.00204e-36
18.223604	1.06725e-36
18.211859	1.1367e-36
18.200114	1.21067e-36
18.188369	1.28946e-36
18.176624	1.37337e-36
18.164878	1.46275e-36
18.153133	1.55794e-36
18.141388	1.65932e-36
18.129643	1.7673e-36
18.117898	1.8823e-36
18.106153	2.00479e-36
18.094408	2.13525e-36
18.082662	2.2742e-36
18.070917	2.42219e-36
18.059172	2.5798e-36
18.047427	2.74768e-36
18.035682	2.92647e-36
18.023937	3.1169e-36
18.012191	3.31971e-36
18.000446	3.53573e-36
17.988701	3.76579e-36
17.976956	4.01083e-36
17.965211	4.27181e-36
17.953466	4.54977e-36
17.941721	4.84581e-36
17.929975	5.16111e-36
17.918230	5.49693e-36
17.906485	5.85459e-36
17.894740	6.23553e-36
17.882995	6.64124e-36
17.871250	7.07335e-36
17.859504	7.53358e-36
17.847759	8.02374e-36
17.836014	8.54579e-36
17.824269	9.10181e-36
17.812524	9.69399e-36
17.800779	1.03247e-35
17.789034	1.09964e-35
17.777288	1.17119e-35
17.765543	1.24739e-35
17.753798	1.32854e-35
17.742053	1.41498e-35
17.730308	1.50703e-35
17.718563	1.60508e-35
17.706817	1.7095e-35
17.695072	1.82072e-35
17.683327	1.93917e-35
17.671582	2.06533e-35
17.659837	2.19969e-35
17.648092	2.3428e-35
17.636347	2.49521e-35
17.624601	2.65753e-35
17.612856	2.83042e-35
17.601111	3.01455e-35
17.589366	3.21065e-35
17.577621	3.41952e-35
17.565876	3.64197e-35
17.554130	3.87888e-35
17.542385	4.13121e-35
17.530640	4.39995e-35
17.518895	4.68617e-35
17.507150	4.99101e-35
17.495405	5.31568e-35
17.483660	5.66146e-35
17.471914	6.02973e-35
17.460169	6.42195e-35
17.448424	6.83969e-35
17.436679	7.28459e-35
17.424934	7.75843e-35
17.413189	8.26309e-35
17.401443	8.80057e-35
17.389698	9.373e-35
17.377953	9.98267e-35
17.366208	1.0632e-34
17.354463	1.13235e-34
17.342718	1.20601e-34
17.330973	1.28445e-34
17.319227	1.36799e-34
17.307482	1.45697e-34
17.295737	1.55173e-34
17.283992	1.65266e-34
17.272247	1.76015e-34
17.260502	1.87463e-34
17.248756	1.99655e-34
17.237011	2.12641e-34
17.225266	2.26471e-34
17.213521	2.412e-34
17.201776	2.56887e-34
17.190031	2.73594e-34
17.178286	2.91387e-34
17.166540	3.10338e-34
17.154795	3.30521e-34
17.143050	3.52017e-34
17.131305	3.7491e-34
17.119560	3.99292e-34
17.107815	4.25259e-34
17.096069	4.52915e-34
17.084324	4.82369e-34
17.072579	5.13738e-34
17.060834	5.47148e-34
17.049089	5.82729e-34
17.037344	6.20624e-34
17.025599	6.60983e-34
17.013853	7.03967e-34
17.002108	7.49745e-34
16.990363	7.98499e-34
16.978618	8.50424e-34
16.966873	9.05725e-34
16.955128	9.64621e-34
16.943382	1.02735e-33
16.931637	1.09415e-33
16.919892	1.1653e-33
16.908147	1.24107e-33
16.896402	1.32177e-33
16.884657	1.40772e-33
16.872912	1.49925e-33
16.861166	1.59674e-33
16.849421	1.70056e-33
16.837676	1.81113e-33
16.825931	1.92889e-33
16.814186	2.05431e-33
16.802441	2.18788e-33
16.790695	2.33014e-33
16.778950	2.48164e-33
16.767205	2.64299e-33
16.755460	2.81483e-33
16.743715	2.99785e-33
16.731970	3.19276e-33
16.720225	3.40034e-33
16.708479	3.62141e-33
16.696734	3.85686e-33
16.684989	4.10761e-33
16.673244	4.37466e-33
16.661499	4.65907e-33
16.649754	4.96197e-33
16.638008	5.28456e-33
16.626263	5.62812e-33
16.614518	5.99401e-33
16.602773	6.38369e-33
16.591028	6.79869e-33
16.579283	7.24067e-33
16.567538	7.71138e-33
16.555792	8.21269e-33
16.544047	8.74658e-33
16.532302	9.31517e-33
16.520557	9.92072e-33
16.508812	1.05656e-32
16.497067	1.12525e-32
16.485321	1.19839e-32
16.473576	1.27629e-32
16.461831	1.35926e-32
16.450086	1.44761e-32
16.438341	1.54171e-32
16.426596	1.64193e-32
16.414851	1.74866e-32
16.403105	1.86232e-32
16.391360	1.98337e-32
16.379615	2.11229e-32
16.367870	2.24959e-32
16.356125	2.39581e-32
16.344380	2.55154e-32
16.332634	2.71738e-32
16.320889	2.894e-32
16.309144	3.0821e-32
16.297399	3.28243e-32
16.285654	3.49577e-32
16.273909	3.72298e-32
16.262164	3.96495e-32
16.250418	4.22265e-32
16.238673	4.49709e-32
16.226928	4.78937e-32
16.215183	5.10064e-32
16.203438	5.43213e-32
16.191693	5.78517e-32
16.179947	6.16115e-32
16.168202	6.56156e-32
16.156457	6.98799e-32
16.144712	7.44213e-32
16.132967	7.92578e-32
16.121222	8.44086e-32
16.109477	8.9894e-32
16.097731	9.57359e-32
16.085986	1.01957e-31
16.074241	1.08583e-31
16.062496	1.15639e-31
16.050751	1.23154e-31
16.039006	1.31157e-31
16.027260	1.3968e-31
16.015515	1.48756e-31
16.003770	1.58423e-31
15.992025	1.68717e-31
15.980280	1.7968e-31
15.968535	1.91356e-31
15.956790	2.0379e-31
15.945044	2.17032e-31
15.933299	2.31134e-31
15.921554	2.46153e-31
15.909809	2.62147e-31
15.898064	2.7918e-31
15.886319	2.9732e-31
15.874573	3.16638e-31
15.862828	3.37211e-31
15.851083	3.59121e-31
15.839338	3.82454e-31
15.827593	4.07303e-31
15.815848	4.33766e-31
15.804103	4.61948e-31
15.792357	4.91961e-31
15.780612	5.23923e-31
15.768867	5.57962e-31
15.757122	5.94212e-31
15.745377	6.32816e-31
15.733632	6.73929e-31
15.721886	7.17711e-31
15.710141	7.64338e-31
15.698396	8.13993e-31
15.686651	8.66874e-31
15.674906	9.2319e-31
15.663161	9.83163e-31
15.651416	1.04703e-30
15.639670	1.11505e-30
15.627925	1.18748e-30
15.616180	1.26462e-30
15.604435	1.34677e-30
15.592690	1.43426e-30
15.580945	1.52743e-30
15.569199	1.62665e-30
15.557454	1.73231e-30
15.545709	1.84483e-30
15.533964	1.96467e-30
15.522219	2.09228e-30
15.510474	2.22819e-30
15.498729	2.37292e-30
15.486983	2.52705e-30
15.475238	2.69119e-30
15.463493	2.86599e-30
15.451748	3.05214e-30
15.440003	3.25038e-30
15.428258	3.46149e-30
15.416512	3.68631e-30
15.404767	3.92573e-30
15.393022	4.1807e-30
15.381277	4.45223e-30
15.369532	4.74139e-30
15.357787	5.04932e-30
15.346042	5.37725e-30
15.334296	5.72648e-30
15.322551	6.09838e-30
15.310806	6.49443e-30
15.299061	6.9162e-30
15.287316	7.36535e-30
15.275571	7.84367e-30
15.263825	8.35304e-30
15.252080	8.89549e-30
15.240335	9.47316e-30
15.228590	1.00883e-29
15.216845	1.07434e-29
15.205100	1.14411e-29
15.193355	1.2184e-29
15.181609	1.29752e-29
15.169864	1.38178e-29
15.158119	1.4715e-29
15.146374	1.56705e-29
15.134629	1.66881e-29
15.122884	1.77717e-29
15.111138	1.89256e-29
15.099393	2.01545e-29
15.087648	2.14631e-29
15.075903	2.28567e-29
15.064158	2.43408e-29
15.052413	2.59212e-29
15.040668	2.76042e-29
15.028922	2.93964e-29
15.017177	3.1305e-29
15.005432	3.33375e-29
14.993687	3.5502e-29
14.981942	3.78069e-29
14.970197	4.02614e-29
14.958451	4.28753e-29
14.946706	4.56588e-29
14.934961	4.86231e-29
14.923216	5.17797e-29
14.911471	5.51412e-29
14.899726	5.87209e-29
14.887981	6.2533e-29
14.876235	6.65925e-29
14.864490	7.09154e-29
14.852745	7.5519e-29
14.841000	8.04213e-29
14.829255	8.56418e-29
14.817510	9.12012e-29
14.805764	9.71213e-29
14.794019	1.03426e-28
14.782274	1.10139e-28
14.770529	1.17288e-28
14.758784	1.24902e-28
14.747039	1.33009e-28
14.735294	1.41642e-28
14.723548	1.50836e-28
14.711803	1.60626e-28
14.700058	1.71052e-28
14.688313	1.82154e-28
14.676568	1.93977e-28
14.664823	2.06567e-28
14.653077	2.19974e-28
14.641332	2.34251e-28
14.629587	2.49454e-28
14.617842	2.65644e-28
14.606097	2.82884e-28
14.594352	3.01243e-28
14.582607	3.20793e-28
14.570861	3.41612e-28
14.559116	3.63782e-28
14.547371	3.8739e-28
14.535626	4.1253e-28
14.523881	4.39301e-28
14.512136	4.67809e-28
14.500390	4.98167e-28
14.488645	5.30494e-28
14.476900	5.64919e-28
14.465155	6.01577e-28
14.453410	6.40613e-28
14.441665	6.82182e-28
14.429920	7.26448e-28
14.418174	7.73586e-28
14.406429	8.23781e-28
14.394684	8.77233e-28
14.382939	9.34153e-28
14.371194	9.94765e-28
14.359449	1.05931e-27
14.347703	1.12804e-27
14.335958	1.20123e-27
14.324213	1.27917e-27
14.312468	1.36216e-27
14.300723	1.45054e-27
14.288978	1.54465e-27
14.277233	1.64486e-27
14.265487	1.75157e-27
14.253742	1.86521e-27
14.241997	1.98622e-27
14.230252	2.11507e-27
14.218507	2.25229e-27
14.206762	2.3984e-27
14.195016	2.55399e-27
14.183271	2.71967e-27
14.171526	2.8961e-27
14.159781	3.08397e-27
14.148036	3.28402e-27
14.136291	3.49705e-27
14.124546	3.72389e-27
14.112800	3.96545e-27
14.101055	4.22267e-27
14.089310	4.49657e-27
14.077565	4.78824e-27
14.065820	5.09882e-27
14.054075	5.42954e-27
14.042330	5.78171e-27
14.030584	6.15671e-27
14.018839	6.55603e-27
14.007094	6.98125e-27
13.995349	7.43404e-27
13.983604	7.91619e-27
13.971859	8.4296e-27
13.960113	8.97631e-27
13.948368	9.55846e-27
13.936623	1.01784e-26
13.924878	1.08385e-26
13.913133	1.15414e-26
13.901388	1.22898e-26
13.889643	1.30868e-26
13.877897	1.39355e-26
13.866152	1.48392e-26
13.854407	1.58015e-26
13.842662	1.68261e-26
13.830917	1.79173e-26
13.819172	1.90791e-26
13.807426	2.03163e-26
13.795681	2.16336e-26
13.783936	2.30364e-26
13.772191	2.45301e-26
13.760446	2.61206e-26
13.748701	2.78143e-26
13.736956	2.96177e-26
13.725210	3.15381e-26
13.713465	3.35829e-26
13.701720	3.57603e-26
13.689975	3.80788e-26
13.678230	4.05476e-26
13.666485	4.31764e-26
13.654739	4.59757e-26
13.642994	4.89563e-26
13.631249	5.21302e-26
13.619504	5.55098e-26
13.607759	5.91084e-26
13.596014	6.29402e-26
13.584269	6.70204e-26
13.572523	7.13651e-26
13.560778	7.59913e-26
13.549033	8.09173e-26
13.537288	8.61626e-26
13.525543	9.17479e-26
13.513798	9.76951e-26
13.502052	1.04028e-25
13.490307	1.10771e-25
13.478562	1.17951e-25
13.466817	1.25596e-25
13.455072	1.33736e-25
13.443327	1.42405e-25
13.431582	1.51635e-25
13.419836	1.61462e-25
13.408091	1.71927e-25
13.396346	1.8307e-25
13.384601	1.94935e-25
13.372856	2.07569e-25
13.361111	2.21021e-25
13.349365	2.35345e-25
13.337620	2.50596e-25
13.325875	2.66837e-25
13.314130	2.84129e-25
13.302385	3.02541e-25
13.290640	3.22147e-25
13.278895	3.43022e-25
13.267149	3.65251e-25
13.255404	3.88919e-25
13.243659	4.1412e-25
13.231914	4.40954e-25
13.220169	4.69526e-25
13.208424	4.9995e-25
13.196678	5.32344e-25
13.184933	5.66836e-25
13.173188	6.03563e-25
13.161443	6.42669e-25
13.149698	6.84308e-25
13.137953	7.28644e-25
13.126208	7.75851e-25
13.114462	8.26117e-25
13.102717	8.79638e-25
13.090972	9.36626e-25
13.079227	9.97305e-25
13.067482	1.06191e-24
13.055737	1.13071e-24
13.043991	1.20396e-24
13.032246	1.28195e-24
13.020501	1.36499e-24
13.008756	1.45341e-24
12.997011	1.54756e-24
12.985266	1.64781e-24
12.973521	1.75454e-24
12.961775	1.86819e-24
12.950030	1.9892e-24
12.938285	2.11804e-24
12.926540	2.25523e-24
12.914795	2.4013e-24
12.903050	2.55683e-24
12.891304	2.72243e-24
12.879559	2.89875e-24
12.867814	3.08649e-24
12.856069	3.28638e-24
12.844324	3.49922e-24
12.832579	3.72584e-24
12.820834	3.96713e-24
12.809088	4.22404e-24
12.797343	4.49758e-24
12.785598	4.78883e-24
12.773853	5.09894e-24
12.762108	5.42913e-24
12.750363	5.78069e-24
12.738617	6.15501e-24
12.726872	6.55356e-24
12.715127	6.97791e-24
12.703382	7.42973e-24
12.691637	7.91079e-24
12.679892	8.423e-24
12.668147	8.96836e-24
12.656401	9.54902e-24
12.644656	1.01673e-23
12.632911	1.08255e-23
12.621166	1.15264e-23
12.609421	1.22726e-23
12.597676	1.30671e-23
12.585930	1.39131e-23
12.574185	1.48138e-23
12.562440	1.57728e-23
12.550695	1.67938e-23
12.538950	1.7881e-23
12.527205	1.90384e-23
12.515460	2.02708e-23
12.503714	2.1583e-23
12.491969	2.298e-23
12.480224	2.44675e-23
12.468479	2.60512e-23
12.456734	2.77374e-23
12.444989	2.95327e-23
12.433243	3.14441e-23
12.421498	3.34792e-23
12.409753	3.5646e-23
12.398008	3.7953e-23
12.386263	4.04093e-23
12.374518	4.30245e-23
12.362773	4.58089e-23
12.351027	4.87734e-23
12.339282	5.19297e-23
12.327537	5.52902e-23
12.315792	5.88681e-23
12.304047	6.26775e-23
12.292302	6.67332e-23
12.280556	7.10514e-23
12.268811	7.56489e-23
12.257066	8.05437e-23
12.245321	8.57552e-23
12.233576	9.13038e-23
12.221831	9.72113e-23
12.210086	1.03501e-22
12.198340	1.10197e-22
12.186595	1.17327e-22
12.174850	1.24917e-22
12.163105	1.32999e-22
12.151360	1.41603e-22
12.139615	1.50764e-22
12.127869	1.60517e-22
12.116124	1.70901e-22
12.104379	1.81956e-22
12.092634	1.93726e-22
12.080889	2.06258e-22
12.069144	2.196e-22
12.057399	2.33804e-22
12.045653	2.48927e-22
12.033908	2.65028e-22
12.022163	2.8217e-22
12.010418	3.0042e-22
11.998673	3.1985e-22
11.986928	3.40537e-22
11.975182	3.62561e-22
11.963437	3.86009e-22
11.951692	4.10972e-22
11.939947	4.3755e-22
11.928202	4.65846e-22
11.916457	4.95971e-22
11.904712	5.28044e-22
11.892966	5.6219e-22
11.881221	5.98543e-22
11.869476	6.37246e-22
11.857731	6.78451e-22
11.845986	7.22319e-22
11.834241	7.69023e-22
11.822495	8.18746e-22
11.810750	8.71682e-22
11.799005	9.2804e-22
11.787260	9.8804e-22
11.775515	1.05192e-21
11.763770	1.11992e-21
11.752025	1.19233e-21
11.740279	1.26941e-21
11.728534	1.35147e-21
11.716789	1.43883e-21
11.705044	1.53184e-21
11.693299	1.63086e-21
11.681554	1.73628e-21
11.669808	1.84851e-21
11.658063	1.968e-21
11.646318	2.0952e-21
11.634573	2.23062e-21
11.622828	2.37479e-21
11.611083	2.52828e-21
11.599338	2.69168e-21
11.587592	2.86564e-21
11.575847	3.05084e-21
11.564102	3.248e-21
11.552357	3.4579e-21
11.540612	3.68136e-21
11.528867	3.91925e-21
11.517121	4.17251e-21
11.505376	4.44213e-21
11.493631	4.72917e-21
11.481886	5.03474e-21
11.470141	5.36006e-21
11.458396	5.70638e-21
11.446651	6.07507e-21
11.434905	6.46758e-21
11.423160	6.88544e-21
11.411415	7.33028e-21
11.399670	7.80385e-21
11.387925	8.308e-21
11.376180	8.84471e-21
11.364434	9.41608e-21
11.352689	1.00243e-20
11.340944	1.06719e-20
11.329199	1.13612e-20
11.317454	1.20951e-20
11.305709	1.28764e-20
11.293964	1.3708e-20
11.282218	1.45934e-20
11.270473	1.5536e-20
11.258728	1.65394e-20
11.246983	1.76076e-20
11.235238	1.87447e-20
11.223493	1.99553e-20
11.211747	2.1244e-20
11.200002	2.26159e-20
11.188257	2.40763e-20
11.176512	2.56311e-20
11.164767	2.72861e-20
11.153022	2.9048e-20
11.141277	3.09237e-20
11.129531	3.29203e-20
11.117786	3.50459e-20
11.106041	3.73086e-20
11.094296	3.97174e-20
11.082551	4.22816e-20
11.070806	4.50113e-20
11.059060	4.79172e-20
11.047315	5.10105e-20
11.035570	5.43035e-20
11.023825	5.7809e-20
11.012080	6.15407e-20
11.000335	6.55131e-20
10.988590	6.97419e-20
10.976844	7.42434e-20
10.965099	7.90355e-20
10.953354	8.41367e-20
10.941609	8.95669e-20
10.929864	9.53476e-20
10.918119	1.01501e-19
10.906373	1.08052e-19
10.894628	1.15025e-19
10.882883	1.22447e-19
10.871138	1.30349e-19
10.859393	1.3876e-19
10.847648	1.47714e-19
10.835903	1.57246e-19
10.824157	1.67392e-19
10.812412	1.78192e-19
10.800667	1.89689e-19
10.788922	2.01927e-19
10.777177	2.14955e-19
10.765432	2.28823e-19
10.753686	2.43585e-19
10.741941	2.59299e-19
10.730196	2.76026e-19
10.718451	2.93832e-19
10.706706	3.12786e-19
10.694961	3.32962e-19
10.683216	3.54438e-19
10.671470	3.773e-19
10.659725	4.01635e-19
10.647980	4.27539e-19
10.636235	4.55113e-19
10.624490	4.84464e-19
10.612745	5.15708e-19
10.600999	5.48965e-19
10.589254	5.84366e-19
10.577509	6.22049e-19
10.565764	6.62161e-19
10.554019	7.04857e-19
10.542274	7.50306e-19
10.530529	7.98684e-19
10.518783	8.50179e-19
10.507038	9.04993e-19
10.495293	9.6334e-19
10.483548	1.02545e-18
10.471803	1.09155e-18
10.460058	1.16192e-18
10.448312	1.23682e-18
10.436567	1.31655e-18
10.424822	1.40142e-18
10.413077	1.49175e-18
10.401332	1.5879e-18
10.389587	1.69024e-18
10.377842	1.79918e-18
10.366096	1.91514e-18
10.354351	2.03857e-18
10.342606	2.16994e-18
10.330861	2.30978e-18
10.319116	2.45863e-18
10.307371	2.61706e-18
10.295625	2.7857e-18
10.283880	2.96519e-18
10.272135	3.15625e-18
10.260390	3.35961e-18
10.248645	3.57607e-18
10.236900	3.80646e-18
10.225155	4.05169e-18
10.213409	4.31271e-18
10.201664	4.59054e-18
10.189919	4.88625e-18
10.178174	5.20101e-18
10.166429	5.53603e-18
10.154684	5.89261e-18
10.142938	6.27215e-18
10.131193	6.67613e-18
10.119448	7.1061e-18
10.107703	7.56376e-18
10.095958	8.05087e-18
10.084213	8.56934e-18
10.072468	9.12118e-18
10.060722	9.70853e-18
10.048977	1.03337e-17
10.037232	1.09991e-17
10.025487	1.17073e-17
10.013742	1.2461e-17
10.001997	1.32633e-17
9.990251	1.41172e-17
9.978506	1.50261e-17
9.966761	1.59934e-17
9.955016	1.7023e-17
9.943271	1.81187e-17
9.931526	1.9285e-17
9.919781	2.05264e-17
9.908035	2.18475e-17
9.896290	2.32537e-17
9.884545	2.47503e-17
9.872800	2.63432e-17
9.861055	2.80385e-17
9.849310	2.98428e-17
9.837564	3.17632e-17
9.825819	3.38072e-17
9.814074	3.59825e-17
9.802329	3.82977e-17
9.790584	4.07618e-17
9.778839	4.33844e-17
9.767094	4.61756e-17
9.755348	4.91462e-17
9.743603	5.23078e-17
9.731858	5.56727e-17
9.720113	5.92539e-17
9.708368	6.30654e-17
9.696623	6.71218e-17
9.684877	7.1439e-17
9.673132	7.60337e-17
9.661387	8.09237e-17
9.649642	8.6128e-17
9.637897	9.16667e-17
9.626152	9.75614e-17
9.614407	1.03835e-16
9.602661	1.10512e-16
9.590916	1.17617e-16
9.579171	1.2518e-16
9.567426	1.33228e-16
9.555681	1.41793e-16
9.543936	1.50909e-16
9.532191	1.6061e-16
9.520445	1.70934e-16
9.508700	1.81922e-16
9.496955	1.93615e-16
9.485210	2.0606e-16
9.473465	2.19304e-16
9.461720	2.33398e-16
9.449974	2.48398e-16
9.438229	2.64361e-16
9.426484	2.81349e-16
9.414739	2.99428e-16
9.402994	3.18668e-16
9.391249	3.39143e-16
9.379504	3.60933e-16
9.367758	3.84122e-16
9.356013	4.08799e-16
9.344268	4.35061e-16
9.332523	4.63009e-16
9.320778	4.92751e-16
9.309033	5.24402e-16
9.297287	5.58084e-16
9.285542	5.93928e-16
9.273797	6.32073e-16
9.262052	6.72666e-16
9.250307	7.15864e-16
9.238562	7.61833e-16
9.226817	8.10753e-16
9.215071	8.62811e-16
9.203326	9.18209e-16
9.191581	9.77162e-16
9.179836	1.0399e-15
9.168091	1.10666e-15
9.156346	1.1777e-15
9.144600	1.2533e-15
9.132855	1.33374e-15
9.121110	1.41935e-15
9.109365	1.51045e-15
9.097620	1.60739e-15
9.085875	1.71055e-15
9.074130	1.82032e-15
9.062384	1.93713e-15
9.050639	2.06143e-15
9.038894	2.1937e-15
9.027149	2.33445e-15
9.015404	2.48422e-15
9.003659	2.6436e-15
8.991913	2.81319e-15
8.980168	2.99365e-15
8.968423	3.18568e-15
8.956678	3.39001e-15
8.944933	3.60744e-15
8.933188	3.83881e-15
8.921443	4.085e-15
8.909697	4.34696e-15
8.897952	4.62571e-15
8.886207	4.92232e-15
8.874462	5.23794e-15
8.862717	5.57377e-15
8.850972	5.93112e-15
8.839226	6.31135e-15
8.827481	6.71594e-15
8.815736	7.14645e-15
8.803991	7.60453e-15
8.792246	8.09194e-15
8.780501	8.61056e-15
8.768756	9.1624e-15
8.757010	9.74957e-15
8.745265	1.03743e-14
8.733520	1.10391e-14
8.721775	1.17464e-14
8.710030	1.2499e-14
8.698285	1.32998e-14
8.686539	1.41518e-14
8.674794	1.50584e-14
8.663049	1.6023e-14
8.651304	1.70493e-14
8.639559	1.81413e-14
8.627814	1.93031e-14
8.616069	2.05393e-14
8.604323	2.18546e-14
8.592578	2.3254e-14
8.580833	2.4743e-14
8.569088	2.63272e-14
8.557343	2.80128e-14
8.545598	2.98061e-14
8.533852	3.17142e-14
8.522107	3.37442e-14
8.510362	3.59041e-14
8.498617	3.82021e-14
8.486872	4.0647e-14
8.475127	4.32483e-14
8.463382	4.60158e-14
8.451636	4.89603e-14
8.439891	5.20929e-14
8.428146	5.54259e-14
8.416401	5.89718e-14
8.404656	6.27443e-14
8.392911	6.6758e-14
8.381165	7.10281e-14
8.369420	7.5571e-14
8.357675	8.04042e-14
8.345930	8.55462e-14
8.334185	9.10167e-14
8.322440	9.68366e-14
8.310695	1.03028e-13
8.298949	1.09615e-13
8.287204	1.16623e-13
8.275459	1.24078e-13
8.263714	1.3201e-13
8.251969	1.40448e-13
8.240224	1.49424e-13
8.228478	1.58974e-13
8.216733	1.69133e-13
8.204988	1.79941e-13
8.193243	1.91438e-13
8.181498	2.0367e-13
8.169753	2.16682e-13
8.158008	2.30524e-13
8.146262	2.45249e-13
8.134517	2.60914e-13
8.122772	2.77579e-13
8.111027	2.95306e-13
8.099282	3.14165e-13
8.087537	3.34226e-13
8.075791	3.55566e-13
8.064046	3.78268e-13
8.052301	4.02417e-13
8.040556	4.28106e-13
8.028811	4.55434e-13
8.017066	4.84503e-13
8.005321	5.15425e-13
7.993575	5.48318e-13
7.981830	5.83308e-13
7.970085	6.20528e-13
7.958340	6.6012e-13
7.946595	7.02235e-13
7.934850	7.47033e-13
7.923104	7.94685e-13
7.911359	8.45372e-13
7.899614	8.99289e-13
7.887869	9.5664e-13
7.876124	1.01764e-12
7.864379	1.08253e-12
7.852634	1.15155e-12
7.840888	1.22497e-12
7.829143	1.30306e-12
7.817398	1.38612e-12
7.805653	1.47446e-12
7.793908	1.56843e-12
7.782163	1.66839e-12
7.770417	1.7747e-12
7.758672	1.88778e-12
7.746927	2.00805e-12
7.735182	2.13597e-12
7.723437	2.27203e-12
7.711692	2.41675e-12
7.699947	2.57067e-12
7.688201	2.73438e-12
7.676456	2.90849e-12
7.664711	3.09368e-12
7.652966	3.29065e-12
7.641221	3.50013e-12
7.629476	3.72294e-12
7.617730	3.9599e-12
7.605985	4.21192e-12
7.594240	4.47996e-12
7.582495	4.76503e-12
7.570750	5.06821e-12
7.559005	5.39065e-12
7.547260	5.73357e-12
7.535514	6.09827e-12
7.523769	6.48613e-12
7.512024	6.89863e-12
7.500279	7.33731e-12
7.488534	7.80384e-12
7.476789	8.3e-12
7.465043	8.82764e-12
7.453298	9.38877e-12
7.441553	9.98551e-12
7.429808	1.06201e-11
7.418063	1.1295e-11
7.406318	1.20127e-11
7.394573	1.27759e-11
7.382827	1.35875e-11
7.371082	1.44506e-11
7.359337	1.53684e-11
7.347592	1.63444e-11
7.335847	1.73823e-11
7.324102	1.84859e-11
7.312356	1.96596e-11
7.300611	2.09076e-11
7.288866	2.22346e-11
7.277121	2.36458e-11
7.265376	2.51464e-11
7.253631	2.6742e-11
7.241886	2.84387e-11
7.230140	3.02428e-11
7.218395	3.21611e-11
7.206650	3.4201e-11
7.194905	3.63699e-11
7.183160	3.86761e-11
7.171415	4.11283e-11
7.159669	4.37357e-11
7.147924	4.6508e-11
7.136179	4.94557e-11
7.124434	5.25899e-11
7.112689	5.59223e-11
7.100944	5.94655e-11
7.089199	6.32327e-11
7.077453	6.7238e-11
7.065708	7.14966e-11
7.053963	7.60243e-11
7.042218	8.08382e-11
7.030473	8.59562e-11
7.018728	9.13976e-11
7.006982	9.71827e-11
6.995237	1.03333e-10
6.983492	1.09872e-10
6.971747	1.16824e-10
6.960002	1.24215e-10
6.948257	1.32072e-10
6.936512	1.40425e-10
6.924766	1.49305e-10
6.913021	1.58746e-10
6.901276	1.68782e-10
6.889531	1.79451e-10
6.877786	1.90793e-10
6.866041	2.02851e-10
6.854295	2.15668e-10
6.842550	2.29294e-10
6.830805	2.43778e-10
6.819060	2.59175e-10
6.807315	2.75543e-10
6.795570	2.92941e-10
6.783825	3.11435e-10
6.772079	3.31094e-10
6.760334	3.51991e-10
6.748589	3.74204e-10
6.736844	3.97815e-10
6.725099	4.22911e-10
6.713354	4.49587e-10
6.701608	4.77942e-10
6.689863	5.08079e-10
6.678118	5.40113e-10
6.666373	5.7416e-10
6.654628	6.10348e-10
6.642883	6.48811e-10
6.631138	6.89691e-10
6.619392	7.3314e-10
6.607647	7.79319e-10
6.595902	8.28398e-10
6.584157	8.8056e-10
6.572412	9.35997e-10
6.560667	9.94913e-10
6.548921	1.05753e-09
6.537176	1.12407e-09
6.525431	1.19479e-09
6.513686	1.26995e-09
6.501941	1.34982e-09
6.490196	1.43469e-09
6.478451	1.52489e-09
6.466705	1.62074e-09
6.454960	1.7226e-09
6.443215	1.83084e-09
6.431470	1.94586e-09
6.419725	2.06808e-09
6.407980	2.19796e-09
6.396234	2.33597e-09
6.384489	2.48261e-09
6.372744	2.63843e-09
6.360999	2.804e-09
6.349254	2.97992e-09
6.337509	3.16684e-09
6.325764	3.36545e-09
6.314018	3.57647e-09
6.302273	3.80068e-09
6.290528	4.03889e-09
6.278783	4.29199e-09
6.267038	4.56088e-09
6.255293	4.84657e-09
6.243547	5.15008e-09
6.231802	5.47253e-09
6.220057	5.8151e-09
6.208312	6.17904e-09
6.196567	6.56566e-09
6.184822	6.97638e-09
6.173077	7.4127e-09
6.161331	7.87621e-09
6.149586	8.36858e-09
6.137841	8.89162e-09
6.126096	9.44721e-09
6.114351	1.00374e-08
6.102606	1.06643e-08
6.090860	1.13302e-08
6.079115	1.20375e-08
6.067370	1.27887e-08
6.055625	1.35867e-08
6.043880	1.44342e-08
6.032135	1.53344e-08
6.020390	1.62904e-08
6.008644	1.73059e-08
5.996899	1.83843e-08
5.985154	1.95296e-08
5.973409	2.0746e-08
5.961664	2.20378e-08
5.949919	2.34096e-08
5.938173	2.48665e-08
5.926428	2.64136e-08
5.914683	2.80564e-08
5.902938	2.9801e-08
5.891193	3.16535e-08
5.879448	3.36207e-08
5.867703	3.57094e-08
5.855957	3.79273e-08
5.844212	4.02822e-08
5.832467	4.27827e-08
5.820722	4.54375e-08
5.808977	4.82561e-08
5.797232	5.12488e-08
5.785486	5.4426e-08
5.773741	5.77991e-08
5.761996	6.13801e-08
5.750251	6.51818e-08
5.738506	6.92175e-08
5.726761	7.35018e-08
5.715016	7.80497e-08
5.703270	8.28774e-08
5.691525	8.80019e-08
5.679780	9.34414e-08
5.668035	9.92151e-08
5.656290	1.05343e-07
5.644545	1.11848e-07
5.632799	1.18751e-07
5.621054	1.26078e-07
5.609309	1.33855e-07
5.597564	1.42107e-07
5.585819	1.50865e-07
5.574074	1.6016e-07
5.562329	1.70023e-07
5.550583	1.80489e-07
5.538838	1.91595e-07
5.527093	2.0338e-07
5.515348	2.15884e-07
5.503603	2.29152e-07
5.491858	2.43229e-07
5.480112	2.58165e-07
5.468367	2.74011e-07
5.456622	2.90822e-07
5.444877	3.08657e-07
5.433132	3.27577e-07
5.421387	3.47647e-07
5.409642	3.68937e-07
5.397896	3.91521e-07
5.386151	4.15475e-07
5.374406	4.40883e-07
5.362661	4.67831e-07
5.350916	4.96413e-07
5.339171	5.26725e-07
5.327425	5.58872e-07
5.315680	5.92963e-07
5.303935	6.29115e-07
5.292190	6.67451e-07
5.280445	7.08101e-07
5.268700	7.51203e-07
5.256955	7.96903e-07
5.245209	8.45355e-07
5.233464	8.96725e-07
5.221719	9.51184e-07
5.209974	1.00892e-06
5.198229	1.07012e-06
5.186484	1.13499e-06
5.174739	1.20375e-06
5.162993	1.27664e-06
5.151248	1.35388e-06
5.139503	1.43575e-06
5.127758	1.52251e-06
5.116013	1.61445e-06
5.104268	1.71188e-06
5.092522	1.81512e-06
5.080777	1.92451e-06
5.069032	2.0404e-06
5.057287	2.16319e-06
5.045542	2.29326e-06
5.033797	2.43106e-06
5.022052	2.57702e-06
5.010306	2.73163e-06
4.998561	2.89538e-06
4.986816	3.06881e-06
4.975071	3.25247e-06
4.963326	3.44697e-06
4.951581	3.65292e-06
4.939835	3.87098e-06
4.928090	4.10186e-06
4.916345	4.34629e-06
4.904600	4.60505e-06
4.892855	4.87895e-06
4.881110	5.16887e-06
4.869365	5.47572e-06
4.857619	5.80046e-06
4.845874	6.14412e-06
4.834129	6.50776e-06
4.822384	6.89251e-06
4.810639	7.29957e-06
4.798894	7.7302e-06
4.787148	8.18572e-06
4.775403	8.66753e-06
4.763658	9.17711e-06
4.751913	9.71599e-06
4.740168	1.02858e-05
4.728423	1.08883e-05
4.716678	1.15253e-05
4.704932	1.21987e-05
4.693187	1.29104e-05
4.681442	1.36626e-05
4.669697	1.44576e-05
4.657952	1.52976e-05
4.646207	1.61851e-05
4.634461	1.71226e-05
4.622716	1.8113e-05
4.610971	1.91589e-05
4.599226	2.02635e-05
4.587481	2.14298e-05
4.575736	2.26611e-05
4.563991	2.39609e-05
4.552245	2.53328e-05
4.540500	2.67805e-05
4.528755	2.8308e-05
4.517010	2.99195e-05
4.505265	3.16192e-05
4.493520	3.34119e-05
4.481774	3.53021e-05
4.470029	3.72948e-05
4.458284	3.93953e-05
4.446539	4.16089e-05
4.434794	4.39412e-05
4.423049	4.63981e-05
4.411304	4.89857e-05
4.399558	5.17104e-05
4.387813	5.45788e-05
4.376068	5.75977e-05
4.364323	6.07742e-05
4.352578	6.41157e-05
4.340833	6.76298e-05
4.329087	7.13244e-05
4.317342	7.52077e-05
4.305597	7.9288e-05
4.293852	8.35739e-05
4.282107	8.80743e-05
4.270362	9.27983e-05
4.258617	9.77551e-05
4.246871	0.000102954
4.235126	0.000108405
4.223381	0.000114118
4.211636	0.000120103
4.199891	0.000126369
4.188146	0.000132926
4.176400	0.000139785
4.164655	0.000146955
4.152910	0.000154446
4.141165	0.000162267
4.129420	0.000170428
4.117675	0.000178936
4.105930	0.000187799
4.094184	0.000197026
4.082439	0.000206621
4.070694	0.00021659
4.058949	0.000226937
4.047204	0.000237663
4.035459	0.000248769
4.023713	0.000260252
4.011968	0.000272107
4.000223	0.000284326
3.988478	0.000296897
3.976733	0.000309803
3.964988	0.000323021
3.953243	0.000336525
3.941497	0.000350278
3.929752	0.000364237
3.918007	0.000378346
3.906262	0.000392539
3.894517	0.000406735
3.882772	0.000420833
3.871026	0.000434711
3.859281	0.000448217
3.847536	0.000461163
3.835791	0.000473309
3.824046	0.000484344
3.812301	0.000493836
3.800556	0.000501129
&
```
