## Supplementary material for "All-at-once RNA folding with 3D motif prediction framed by evolutionary information": RF02808_PyrR210.cacofold.helixcov

```
# RMs = 3 L = 62

# RM_HELIX NESTED 25-27 39-41, nbp = 3 nbp_cov = 0
# pvals: 0.788781,0.788781,0.0228107
# aggregated NONE
NESTED  ::::::::::::::::::::::::<<<___________>>>:::::::::::::::::::::
        ::::::::::::::::::::::::::::::::::::::::::::::::::::::::::::::

# RM_HELIX NESTED 12-21 42-51, nbp = 10 nbp_cov = 0
# pvals: 0.788781,0.788781,0.788781,0.788781,0.788781,0.788781,0.788781,0.788781,0.788781,0.788781
# aggregated NONE
NESTED  :::::::::::<<<<<<<<<<____________________>>>>>>>>>>:::::::::::
        ::::::::::::::::::::::::::::::::::::::::::::::::::::::::::::::

# RM_HELIX NESTED 2-8 52-58, nbp = 7 nbp_cov = 0
# pvals: 0.788781,0.788781,0.788781,0.788781,0.0707007,0.08899,0.788781
# aggregated NONE
NESTED  :<<<<<<<___________________________________________>>>>>>>::::
        ::::::::::::::::::::::::::::::::::::::::::::::::::::::::::::::
```
