## Supplementary material for "All-at-once RNA folding with 3D motif prediction framed by evolutionary information": RF02808_PyrR210.power

```
# Power analysis of given structure 
#
# Powertype = SINGLE SUBSTITUTIONS
# covary  left_pos      right_pos    substitutions      power
#----------------------------------------------------------------
          1		43		2		0.00
          2		42		0		0.00
          3		41		0		0.00
          4		40		0		0.00
          5		39		2		0.00
          6		38		3		0.02
          7		36		5		0.11
          8		35		0		0.00
          9		34		0		0.00
          12		27		3		0.02
          13		26		0		0.00
          14		25		0		0.00
          15		24		0		0.00
          16		23		1		0.00
#
# BPAIRS 14
# avg substitutions per BP  1.1
# BPAIRS expected to covary 0.1 +/- 0.4
# BPAIRS observed to covary 0
#
```
