## Supplementary material for "All-at-once RNA folding with 3D motif prediction framed by evolutionary information": RF02808_PyrR210.surv

```
2.185565	0.0714286
1.658917	0.142857
0.532978	0.214286
-0.011832	0.928571
-0.393198	1
&
4.546405	0.000532765
4.382962	0.00106553
3.511268	0.00213106
3.039100	0.00266383
2.512451	0.00319659
2.185565	0.00372936
1.967642	0.00479489
1.804199	0.00532765
1.767878	0.00586042
1.749718	0.00639318
1.568115	0.00745871
1.368352	0.00799148
1.313871	0.00905701
1.295710	0.0101225
1.095947	0.0111881
1.005146	0.0122536
0.950665	0.0127864
0.932504	0.0138519
0.859863	0.0149174
0.823542	0.015983
0.732741	0.0165157
0.696420	0.0170485
0.678260	0.0175812
0.605619	0.018114
0.587458	0.0202451
0.460336	0.0218434
0.405855	0.0229089
0.387695	0.0234417
0.351375	0.0255727
0.315054	0.0261055
0.296894	0.027171
0.278733	0.0277038
0.260573	0.0293021
0.242413	0.0303676
0.187932	0.0309004
0.169771	0.0335642
0.151611	0.0356953
0.133451	0.0388918
0.097130	0.0410229
0.078970	0.0415557
0.060810	0.0420884
0.042649	0.0495471
0.024489	0.0506127
0.006329	0.106553
-0.011832	0.894513
-0.029992	0.915823
-0.048152	0.917421
-0.066313	0.922749
-0.084473	0.930208
-0.102633	0.935003
-0.120793	0.936601
-0.138954	0.938199
-0.157114	0.941929
-0.175274	0.94406
-0.193435	0.947789
-0.211595	0.950453
-0.229755	0.953649
-0.247916	0.955248
-0.266076	0.955781
-0.284236	0.957912
-0.302397	0.960043
-0.320557	0.962174
-0.338717	0.962706
-0.375038	0.96537
-0.393198	0.965903
-0.411358	0.967501
-0.429519	0.968567
-0.447679	0.969632
-0.465839	0.970698
-0.484000	0.971231
-0.502160	0.973362
-0.520320	0.973895
-0.538480	0.978157
-0.574801	0.979222
-0.592961	0.98082
-0.611122	0.982419
-0.629282	0.984017
-0.647442	0.985083
-0.683763	0.985615
-0.701923	0.986148
-0.774564	0.986681
-0.792725	0.988279
-0.810885	0.988812
-0.865366	0.989345
-0.901687	0.99041
-0.956168	0.990943
-0.974328	0.992009
-1.046969	0.993607
-1.101450	0.994672
-1.155931	0.995205
-1.337534	0.997336
-1.446496	0.997869
-1.591778	0.998934
-1.609939	0.999467
-1.718900	1
&
6.998047	2.6441e-06
6.544039	5.28821e-06
6.525879	7.93231e-06
6.489558	1.05764e-05
6.453237	1.58646e-05
6.398756	1.85087e-05
6.380596	2.37969e-05
6.362436	2.90851e-05
6.326115	3.43733e-05
6.307955	3.96616e-05
6.289795	4.23057e-05
6.271634	4.49498e-05
6.253474	5.0238e-05
6.217153	5.55262e-05
6.198993	6.08144e-05
6.180833	6.34585e-05
6.162672	6.61026e-05
6.126352	6.87467e-05
6.090031	7.13908e-05
6.071871	7.40349e-05
6.035550	7.6679e-05
5.962909	8.46113e-05
5.944749	8.72554e-05
5.926588	8.98995e-05
5.908428	9.25436e-05
5.890268	9.51877e-05
5.853947	9.78318e-05
5.835787	0.000100476
5.799466	0.00010312
5.781306	0.000105764
5.763146	0.000108408
5.744985	0.000113696
5.708665	0.000121629
5.690505	0.000124273
5.672344	0.000126917
5.654184	0.000132205
5.636024	0.000134849
5.617863	0.000137493
5.599703	0.000142782
5.581543	0.000145426
5.563382	0.000153358
5.527062	0.000158646
5.508901	0.00016129
5.472581	0.000166579
5.454421	0.000169223
5.436260	0.000171867
5.418100	0.000174511
5.399940	0.000179799
5.381779	0.000187731
5.363619	0.000198308
5.327298	0.00020624
5.309138	0.000219461
5.290978	0.000224749
5.272817	0.000237969
5.254657	0.000245902
5.236497	0.00025119
5.218337	0.000256478
5.200176	0.00026441
5.182016	0.000267054
5.163856	0.000272343
5.145695	0.000274987
5.127535	0.000280275
5.073054	0.000288207
5.054894	0.000290851
5.036733	0.000298784
5.018573	0.00030936
5.000413	0.000317292
4.982253	0.000322581
4.945932	0.000327869
4.927772	0.000330513
4.909611	0.000338445
4.891451	0.000341089
4.873291	0.000343733
4.855130	0.000346378
4.836970	0.000359598
4.818810	0.00036753
4.800650	0.000372819
4.764329	0.000375463
4.746169	0.000380751
4.728008	0.000391327
4.709848	0.000409836
4.691688	0.00041248
4.673527	0.000415124
4.655367	0.000417768
4.637207	0.000428345
4.619046	0.000433633
4.600886	0.000441565
4.582726	0.000460074
4.564566	0.000462718
4.546405	0.000475939
4.528245	0.000489159
4.510085	0.000505024
4.491924	0.000534109
4.473764	0.000539397
4.455604	0.000552618
4.437443	0.000576415
4.419283	0.000592279
4.382962	0.000616076
4.364802	0.000637229
4.346642	0.000661026
4.328482	0.000668958
4.310321	0.000692755
4.292161	0.000711264
4.274001	0.000724484
4.255840	0.000758858
4.237680	0.000777366
4.219520	0.000819672
4.201359	0.000832893
4.183199	0.000854045
4.165039	0.000864622
4.146878	0.000893707
4.128718	0.000901639
4.110558	0.000930724
4.092398	0.000965098
4.074237	0.000996827
4.056077	0.00102591
4.037917	0.00105764
4.019756	0.00110788
4.001596	0.00114225
3.983436	0.00117134
3.965275	0.00120042
3.947115	0.00124273
3.928955	0.00128768
3.910795	0.00133263
3.892634	0.00136171
3.874474	0.00139873
3.856314	0.00143046
3.838153	0.00147541
3.819993	0.00151243
3.801833	0.00157589
3.783672	0.00161026
3.765512	0.00165785
3.747352	0.00173189
3.729191	0.00177684
3.711031	0.00183236
3.692871	0.00191962
3.674711	0.00201481
3.656550	0.00207562
3.638390	0.00213644
3.620230	0.0022184
3.602069	0.00227657
3.583909	0.0023321
3.565749	0.002422
3.547588	0.00250925
3.529428	0.00257007
3.511268	0.00265732
3.493107	0.00279217
3.474947	0.00287943
3.456787	0.00296933
3.438627	0.00304601
3.420466	0.00314384
3.402306	0.00322316
3.384146	0.00331306
3.365985	0.00337123
3.347825	0.00344527
3.329665	0.00353517
3.311504	0.00359069
3.293344	0.00369117
3.275184	0.00377842
3.257023	0.00386039
3.238863	0.00390534
3.220703	0.00397409
3.202543	0.00405077
3.184382	0.0041248
3.166222	0.00418297
3.148062	0.00428874
3.129901	0.00434426
3.111741	0.00445531
3.093581	0.00451613
3.075420	0.0046166
3.057260	0.00474352
3.039100	0.00484135
3.020940	0.00493919
3.002779	0.00501851
2.984619	0.00512163
2.966459	0.00523797
2.948298	0.00538075
2.930138	0.00547594
2.911978	0.00560814
2.893817	0.00572184
2.875657	0.0058514
2.857497	0.00598625
2.839336	0.00608144
2.821176	0.00620571
2.803016	0.00632205
2.784856	0.0064331
2.766695	0.00652036
2.748535	0.00658646
2.730375	0.00668429
2.712214	0.00677419
2.694054	0.00686409
2.675894	0.0069302
2.657733	0.00699894
2.639573	0.00710471
2.621413	0.00715494
2.603252	0.00725278
2.585092	0.00734532
2.566932	0.00743522
2.548772	0.00749603
2.530611	0.00756478
2.512451	0.00766526
2.494291	0.00772078
2.476130	0.00780275
2.457970	0.00791909
2.439810	0.00801428
2.421649	0.00812797
2.403489	0.00825489
2.385329	0.00838974
2.367168	0.00852723
2.349008	0.00868588
2.330848	0.00883924
2.312688	0.00896616
2.294527	0.00904548
2.276367	0.00915653
2.258207	0.00926494
2.240046	0.00933369
2.221886	0.00942094
2.203726	0.00949498
2.185565	0.00959016
2.167405	0.00969593
2.149245	0.00980962
2.131085	0.00994447
2.112924	0.010082
2.094764	0.0102168
2.076604	0.0103437
2.058443	0.0104416
2.040283	0.010587
2.022123	0.0107033
2.003962	0.010817
1.985802	0.0109677
1.967642	0.0110576
1.949481	0.0111634
1.931321	0.0112903
1.913161	0.0114305
1.895001	0.0115812
1.876840	0.0117768
1.858680	0.0120175
1.840520	0.0122528
1.822359	0.0125436
1.804199	0.0128636
1.786039	0.0132708
1.767878	0.0137335
1.749718	0.0142782
1.731558	0.014762
1.713397	0.0151983
1.695237	0.0156795
1.677077	0.016129
1.658917	0.0166235
1.640756	0.0170783
1.622596	0.0174643
1.604436	0.0178874
1.586275	0.0182734
1.568115	0.0186145
1.549955	0.0190878
1.531794	0.0194315
1.513634	0.01977
1.495474	0.0200502
1.477313	0.0203067
1.459153	0.0205764
1.440993	0.0208461
1.422833	0.0210973
1.404672	0.0213458
1.386512	0.0216605
1.368352	0.0218826
1.350191	0.0221206
1.332031	0.022377
1.313871	0.0225833
1.295710	0.0228107
1.277550	0.023046
1.259390	0.0232998
1.241230	0.0236198
1.223069	0.0238472
1.204909	0.0240455
1.186749	0.0242729
1.168588	0.0244765
1.150428	0.0247091
1.132268	0.0249313
1.114107	0.0251957
1.095947	0.0253993
1.077787	0.0256795
1.059626	0.025899
1.041466	0.0262057
1.023306	0.026523
1.005146	0.0268826
0.986985	0.0272263
0.968825	0.0275674
0.950665	0.0278768
0.932504	0.0282364
0.914344	0.0285907
0.896184	0.0289186
0.878023	0.0292702
0.859863	0.0297012
0.841703	0.0301401
0.823542	0.0305447
0.805382	0.0309069
0.787222	0.0313115
0.769062	0.031761
0.750901	0.0321814
0.732741	0.0326547
0.714581	0.0331491
0.696420	0.0337017
0.678260	0.0342411
0.660100	0.0348123
0.641939	0.0353649
0.623779	0.0359942
0.605619	0.0366208
0.587458	0.0373823
0.569298	0.0380989
0.551138	0.0387441
0.532978	0.0395241
0.514817	0.0402803
0.496657	0.0409677
0.478497	0.0416473
0.460336	0.0422819
0.442176	0.0429376
0.424016	0.0436066
0.405855	0.0443125
0.387695	0.0451877
0.369535	0.0460338
0.351375	0.0469619
0.333214	0.0480883
0.315054	0.0491935
0.296894	0.0502961
0.278733	0.0515071
0.260573	0.0529561
0.242413	0.054302
0.224252	0.0556531
0.206092	0.0569302
0.187932	0.0583025
0.169771	0.0596774
0.151611	0.0610656
0.133451	0.0623533
0.115291	0.0637758
0.097130	0.0652618
0.078970	0.0669143
0.060810	0.0686145
0.042649	0.0707007
0.024489	0.0734109
0.006329	0.08899
-0.011832	0.788781
-0.029992	0.798633
-0.048152	0.809669
-0.066313	0.820563
-0.084473	0.831076
-0.102633	0.84114
-0.120793	0.850513
-0.138954	0.858644
-0.157114	0.866185
-0.175274	0.873609
-0.193435	0.880465
-0.211595	0.886584
-0.229755	0.89239
-0.247916	0.898273
-0.266076	0.903747
-0.284236	0.908961
-0.302397	0.91353
-0.320557	0.918083
-0.338717	0.922435
-0.356877	0.926237
-0.375038	0.930108
-0.393198	0.933813
-0.411358	0.937065
-0.429519	0.940325
-0.447679	0.943577
-0.465839	0.946415
-0.484000	0.949159
-0.502160	0.951832
-0.520320	0.954553
-0.538480	0.957015
-0.556641	0.959305
-0.574801	0.961383
-0.592961	0.96348
-0.611122	0.965584
-0.629282	0.96766
-0.647442	0.969413
-0.665603	0.971171
-0.683763	0.972821
-0.701923	0.974294
-0.720084	0.975799
-0.738244	0.977414
-0.756404	0.97876
-0.774564	0.980013
-0.792725	0.981317
-0.810885	0.982417
-0.829045	0.983488
-0.847206	0.984418
-0.865366	0.985354
-0.883526	0.986362
-0.901687	0.987216
-0.919847	0.98799
-0.938007	0.988813
-0.956168	0.989532
-0.974328	0.990225
-0.992488	0.990738
-1.010648	0.991306
-1.028809	0.991809
-1.046969	0.992292
-1.065129	0.992811
-1.083290	0.993202
-1.101450	0.993673
-1.119610	0.994032
-1.137771	0.994352
-1.155931	0.994638
-1.174091	0.994942
-1.192252	0.995251
-1.210412	0.995539
-1.228572	0.995843
-1.246732	0.996153
-1.264893	0.996391
-1.283053	0.99665
-1.301213	0.996824
-1.319374	0.997007
-1.337534	0.997187
-1.355694	0.997359
-1.373855	0.99753
-1.392015	0.997689
-1.410175	0.997805
-1.428336	0.997938
-1.446496	0.998065
-1.464656	0.99817
-1.482816	0.998276
-1.500977	0.998366
-1.519137	0.998477
-1.537297	0.99858
-1.555458	0.998673
-1.573618	0.998723
-1.591778	0.998786
-1.609939	0.998866
-1.628099	0.998929
-1.646259	0.998987
-1.664419	0.999072
-1.682580	0.999125
-1.700740	0.999204
-1.718900	0.999254
-1.737061	0.999313
-1.755221	0.999352
-1.773381	0.999373
-1.791542	0.999408
-1.809702	0.999453
-1.827862	0.99949
-1.846023	0.999548
-1.864183	0.99958
-1.882343	0.999617
-1.900503	0.999638
-1.918664	0.999667
-1.936824	0.999701
-1.954984	0.99972
-1.973145	0.999754
-1.991305	0.999775
-2.009465	0.999802
-2.027626	0.999812
-2.045786	0.999825
-2.063946	0.999839
-2.082107	0.999855
-2.100267	0.999865
-2.118427	0.99987
-2.136587	0.999881
-2.154748	0.999897
-2.172908	0.999905
-2.191068	0.99991
-2.209229	0.999915
-2.227389	0.999921
-2.245549	0.999937
-2.263710	0.999952
-2.281870	0.999955
-2.300030	0.99996
-2.318191	0.999963
-2.354511	0.999966
-2.372671	0.999968
-2.390832	0.999971
-2.408992	0.999974
-2.427152	0.999976
-2.445313	0.999981
-2.463473	0.999984
-2.481633	0.999987
-2.499794	0.999995
-2.608755	0.999997
-2.717717	1
&
24.159536	6.27328e-18
24.141376	6.46781e-18
24.123215	6.66837e-18
24.105055	6.87515e-18
24.086895	7.08834e-18
24.068734	7.30814e-18
24.050574	7.53475e-18
24.032414	7.76838e-18
24.014253	8.00926e-18
23.996093	8.2576e-18
23.977933	8.51364e-18
23.959772	8.77762e-18
23.941612	9.04978e-18
23.923452	9.33038e-18
23.905292	9.61967e-18
23.887131	9.91793e-18
23.868971	1.02254e-17
23.850811	1.05425e-17
23.832650	1.08693e-17
23.814490	1.12063e-17
23.796330	1.15538e-17
23.778169	1.1912e-17
23.760009	1.22813e-17
23.741849	1.2662e-17
23.723689	1.30546e-17
23.705528	1.34593e-17
23.687368	1.38766e-17
23.669208	1.43067e-17
23.651047	1.47503e-17
23.632887	1.52075e-17
23.614727	1.5679e-17
23.596566	1.6165e-17
23.578406	1.66661e-17
23.560246	1.71828e-17
23.542085	1.77154e-17
23.523925	1.82646e-17
23.505765	1.88308e-17
23.487605	1.94145e-17
23.469444	2.00163e-17
23.451284	2.06368e-17
23.433124	2.12764e-17
23.414963	2.19359e-17
23.396803	2.26159e-17
23.378643	2.33169e-17
23.360482	2.40396e-17
23.342322	2.47847e-17
23.324162	2.55529e-17
23.306001	2.6345e-17
23.287841	2.71615e-17
23.269681	2.80034e-17
23.251521	2.88713e-17
23.233360	2.97661e-17
23.215200	3.06887e-17
23.197040	3.16398e-17
23.178879	3.26204e-17
23.160719	3.36314e-17
23.142559	3.46737e-17
23.124398	3.57483e-17
23.106238	3.68562e-17
23.088078	3.79984e-17
23.069917	3.9176e-17
23.051757	4.039e-17
23.033597	4.16417e-17
23.015437	4.29322e-17
22.997276	4.42626e-17
22.979116	4.56343e-17
22.960956	4.70484e-17
22.942795	4.85063e-17
22.924635	5.00094e-17
22.906475	5.15591e-17
22.888314	5.31568e-17
22.870154	5.48039e-17
22.851994	5.65021e-17
22.833834	5.82529e-17
22.815673	6.00579e-17
22.797513	6.19188e-17
22.779353	6.38374e-17
22.761192	6.58154e-17
22.743032	6.78546e-17
22.724872	6.9957e-17
22.706711	7.21246e-17
22.688551	7.43592e-17
22.670391	7.66631e-17
22.652230	7.90383e-17
22.634070	8.14871e-17
22.615910	8.40117e-17
22.597750	8.66146e-17
22.579589	8.9298e-17
22.561429	9.20645e-17
22.543269	9.49167e-17
22.525108	9.78572e-17
22.506948	1.00889e-16
22.488788	1.04014e-16
22.470627	1.07237e-16
22.452467	1.10559e-16
22.434307	1.13984e-16
22.416146	1.17515e-16
22.397986	1.21155e-16
22.379826	1.24908e-16
22.361666	1.28777e-16
22.343505	1.32766e-16
22.325345	1.36879e-16
22.307185	1.41119e-16
22.289024	1.4549e-16
22.270864	1.49997e-16
22.252704	1.54643e-16
22.234543	1.59433e-16
22.216383	1.64371e-16
22.198223	1.69462e-16
22.180062	1.74711e-16
22.161902	1.80122e-16
22.143742	1.85701e-16
22.125582	1.91452e-16
22.107421	1.97382e-16
22.089261	2.03495e-16
22.071101	2.09798e-16
22.052940	2.16295e-16
22.034780	2.22994e-16
22.016620	2.299e-16
21.998459	2.3702e-16
21.980299	2.4436e-16
21.962139	2.51928e-16
21.943979	2.59729e-16
21.925818	2.67773e-16
21.907658	2.76065e-16
21.889498	2.84614e-16
21.871337	2.93427e-16
21.853177	3.02514e-16
21.835017	3.11882e-16
21.816856	3.21539e-16
21.798696	3.31496e-16
21.780536	3.4176e-16
21.762375	3.52343e-16
21.744215	3.63253e-16
21.726055	3.745e-16
21.707895	3.86096e-16
21.689734	3.98051e-16
21.671574	4.10375e-16
21.653414	4.23082e-16
21.635253	4.36181e-16
21.617093	4.49686e-16
21.598933	4.63608e-16
21.580772	4.77962e-16
21.562612	4.9276e-16
21.544452	5.08015e-16
21.526291	5.23743e-16
21.508131	5.39958e-16
21.489971	5.56674e-16
21.471811	5.73907e-16
21.453650	5.91674e-16
21.435490	6.09991e-16
21.417330	6.28874e-16
21.399169	6.48342e-16
21.381009	6.68412e-16
21.362849	6.89103e-16
21.344688	7.10435e-16
21.326528	7.32426e-16
21.308368	7.55098e-16
21.290207	7.78472e-16
21.272047	8.02568e-16
21.253887	8.2741e-16
21.235727	8.53021e-16
21.217566	8.79424e-16
21.199406	9.06644e-16
21.181246	9.34706e-16
21.163085	9.63636e-16
21.144925	9.93461e-16
21.126765	1.02421e-15
21.108604	1.05591e-15
21.090444	1.08859e-15
21.072284	1.12228e-15
21.054124	1.15701e-15
21.035963	1.19282e-15
21.017803	1.22973e-15
20.999643	1.26779e-15
20.981482	1.30703e-15
20.963322	1.34747e-15
20.945162	1.38917e-15
20.927001	1.43216e-15
20.908841	1.47648e-15
20.890681	1.52217e-15
20.872520	1.56927e-15
20.854360	1.61783e-15
20.836200	1.66789e-15
20.818040	1.7195e-15
20.799879	1.77271e-15
20.781719	1.82756e-15
20.763559	1.88411e-15
20.745398	1.9424e-15
20.727238	2.0025e-15
20.709078	2.06446e-15
20.690917	2.12834e-15
20.672757	2.19419e-15
20.654597	2.26207e-15
20.636436	2.33206e-15
20.618276	2.40421e-15
20.600116	2.47859e-15
20.581956	2.55527e-15
20.563795	2.63432e-15
20.545635	2.71582e-15
20.527475	2.79984e-15
20.509314	2.88645e-15
20.491154	2.97574e-15
20.472994	3.0678e-15
20.454833	3.1627e-15
20.436673	3.26053e-15
20.418513	3.36139e-15
20.400352	3.46537e-15
20.382192	3.57256e-15
20.364032	3.68306e-15
20.345872	3.79699e-15
20.327711	3.91443e-15
20.309551	4.03551e-15
20.291391	4.16033e-15
20.273230	4.289e-15
20.255070	4.42166e-15
20.236910	4.55841e-15
20.218749	4.6994e-15
20.200589	4.84474e-15
20.182429	4.99457e-15
20.164269	5.14904e-15
20.146108	5.30828e-15
20.127948	5.47244e-15
20.109788	5.64168e-15
20.091627	5.81615e-15
20.073467	5.99601e-15
20.055307	6.18143e-15
20.037146	6.37258e-15
20.018986	6.56964e-15
20.000826	6.77279e-15
19.982665	6.98222e-15
19.964505	7.19812e-15
19.946345	7.4207e-15
19.928185	7.65015e-15
19.910024	7.88669e-15
19.891864	8.13055e-15
19.873704	8.38193e-15
19.855543	8.64109e-15
19.837383	8.90826e-15
19.819223	9.18368e-15
19.801062	9.46762e-15
19.782902	9.76032e-15
19.764742	1.00621e-14
19.746581	1.03732e-14
19.728421	1.06938e-14
19.710261	1.10244e-14
19.692101	1.13652e-14
19.673940	1.17166e-14
19.655780	1.20788e-14
19.637620	1.24522e-14
19.619459	1.28371e-14
19.601299	1.32339e-14
19.583139	1.3643e-14
19.564978	1.40647e-14
19.546818	1.44995e-14
19.528658	1.49476e-14
19.510497	1.54096e-14
19.492337	1.58859e-14
19.474177	1.63769e-14
19.456017	1.68831e-14
19.437856	1.74049e-14
19.419696	1.79428e-14
19.401536	1.84974e-14
19.383375	1.90691e-14
19.365215	1.96584e-14
19.347055	2.02659e-14
19.328894	2.08922e-14
19.310734	2.15379e-14
19.292574	2.22035e-14
19.274414	2.28896e-14
19.256253	2.35969e-14
19.238093	2.43261e-14
19.219933	2.50778e-14
19.201772	2.58527e-14
19.183612	2.66516e-14
19.165452	2.74751e-14
19.147291	2.8324e-14
19.129131	2.91992e-14
19.110971	3.01014e-14
19.092810	3.10314e-14
19.074650	3.19902e-14
19.056490	3.29785e-14
19.038330	3.39974e-14
19.020169	3.50478e-14
19.002009	3.61306e-14
18.983849	3.72468e-14
18.965688	3.83974e-14
18.947528	3.95837e-14
18.929368	4.08065e-14
18.911207	4.20671e-14
18.893047	4.33666e-14
18.874887	4.47062e-14
18.856726	4.60871e-14
18.838566	4.75108e-14
18.820406	4.89783e-14
18.802246	5.04912e-14
18.784085	5.20507e-14
18.765925	5.36584e-14
18.747765	5.53158e-14
18.729604	5.70242e-14
18.711444	5.87855e-14
18.693284	6.06011e-14
18.675123	6.24727e-14
18.656963	6.44021e-14
18.638803	6.6391e-14
18.620642	6.84413e-14
18.602482	7.0555e-14
18.584322	7.27338e-14
18.566162	7.49799e-14
18.548001	7.72953e-14
18.529841	7.96822e-14
18.511681	8.21427e-14
18.493520	8.46791e-14
18.475360	8.72939e-14
18.457200	8.99893e-14
18.439039	9.27679e-14
18.420879	9.56322e-14
18.402719	9.85849e-14
18.384559	1.01629e-13
18.366398	1.04766e-13
18.348238	1.08001e-13
18.330078	1.11335e-13
18.311917	1.14773e-13
18.293757	1.18316e-13
18.275597	1.21968e-13
18.257436	1.25734e-13
18.239276	1.29615e-13
18.221116	1.33616e-13
18.202955	1.37741e-13
18.184795	1.41993e-13
18.166635	1.46376e-13
18.148475	1.50894e-13
18.130314	1.55552e-13
18.112154	1.60353e-13
18.093994	1.65302e-13
18.075833	1.70404e-13
18.057673	1.75664e-13
18.039513	1.81085e-13
18.021352	1.86674e-13
18.003192	1.92435e-13
17.985032	1.98374e-13
17.966871	2.04496e-13
17.948711	2.10807e-13
17.930551	2.17312e-13
17.912391	2.24018e-13
17.894230	2.30931e-13
17.876070	2.38057e-13
17.857910	2.45403e-13
17.839749	2.52975e-13
17.821589	2.60781e-13
17.803429	2.68828e-13
17.785268	2.77122e-13
17.767108	2.85673e-13
17.748948	2.94487e-13
17.730787	3.03572e-13
17.712627	3.12938e-13
17.694467	3.22593e-13
17.676307	3.32545e-13
17.658146	3.42804e-13
17.639986	3.53379e-13
17.621826	3.64281e-13
17.603665	3.75518e-13
17.585505	3.87102e-13
17.567345	3.99043e-13
17.549184	4.11352e-13
17.531024	4.2404e-13
17.512864	4.37119e-13
17.494703	4.50602e-13
17.476543	4.645e-13
17.458383	4.78827e-13
17.440223	4.93595e-13
17.422062	5.08818e-13
17.403902	5.2451e-13
17.385742	5.40686e-13
17.367581	5.5736e-13
17.349421	5.74549e-13
17.331261	5.92267e-13
17.313100	6.10531e-13
17.294940	6.29357e-13
17.276780	6.48764e-13
17.258620	6.68769e-13
17.240459	6.8939e-13
17.222299	7.10646e-13
17.204139	7.32558e-13
17.185978	7.55144e-13
17.167818	7.78427e-13
17.149658	8.02427e-13
17.131497	8.27166e-13
17.113337	8.52667e-13
17.095177	8.78953e-13
17.077016	9.0605e-13
17.058856	9.33981e-13
17.040696	9.62773e-13
17.022536	9.92451e-13
17.004375	1.02304e-12
16.986215	1.05458e-12
16.968055	1.08708e-12
16.949894	1.12059e-12
16.931734	1.15513e-12
16.913574	1.19073e-12
16.895413	1.22743e-12
16.877253	1.26526e-12
16.859093	1.30426e-12
16.840932	1.34445e-12
16.822772	1.38589e-12
16.804612	1.4286e-12
16.786452	1.47262e-12
16.768291	1.518e-12
16.750131	1.56478e-12
16.731971	1.61299e-12
16.713810	1.6627e-12
16.695650	1.71393e-12
16.677490	1.76674e-12
16.659329	1.82117e-12
16.641169	1.87728e-12
16.623009	1.93512e-12
16.604848	1.99474e-12
16.586688	2.0562e-12
16.568528	2.11954e-12
16.550368	2.18484e-12
16.532207	2.25214e-12
16.514047	2.32152e-12
16.495887	2.39303e-12
16.477726	2.46675e-12
16.459566	2.54273e-12
16.441406	2.62105e-12
16.423245	2.70178e-12
16.405085	2.78499e-12
16.386925	2.87077e-12
16.368765	2.95919e-12
16.350604	3.05032e-12
16.332444	3.14426e-12
16.314284	3.24109e-12
16.296123	3.34091e-12
16.277963	3.44379e-12
16.259803	3.54983e-12
16.241642	3.65914e-12
16.223482	3.77182e-12
16.205322	3.88796e-12
16.187161	4.00767e-12
16.169001	4.13106e-12
16.150841	4.25825e-12
16.132681	4.38936e-12
16.114520	4.52449e-12
16.096360	4.66379e-12
16.078200	4.80736e-12
16.060039	4.95536e-12
16.041879	5.1079e-12
16.023719	5.26514e-12
16.005558	5.42721e-12
15.987398	5.59427e-12
15.969238	5.76646e-12
15.951077	5.94395e-12
15.932917	6.12689e-12
15.914757	6.31547e-12
15.896597	6.50984e-12
15.878436	6.71019e-12
15.860276	6.91669e-12
15.842116	7.12955e-12
15.823955	7.34895e-12
15.805795	7.5751e-12
15.787635	7.8082e-12
15.769474	8.04846e-12
15.751314	8.29611e-12
15.733154	8.55138e-12
15.714993	8.81449e-12
15.696833	9.08569e-12
15.678673	9.36522e-12
15.660513	9.65334e-12
15.642352	9.95033e-12
15.624192	1.02564e-11
15.606032	1.0572e-11
15.587871	1.08972e-11
15.569711	1.12324e-11
15.551551	1.15779e-11
15.533390	1.1934e-11
15.515230	1.23011e-11
15.497070	1.26794e-11
15.478910	1.30694e-11
15.460749	1.34713e-11
15.442589	1.38857e-11
15.424429	1.43127e-11
15.406268	1.47528e-11
15.388108	1.52065e-11
15.369948	1.56741e-11
15.351787	1.61561e-11
15.333627	1.66529e-11
15.315467	1.71649e-11
15.297306	1.76927e-11
15.279146	1.82367e-11
15.260986	1.87974e-11
15.242826	1.93753e-11
15.224665	1.99709e-11
15.206505	2.05849e-11
15.188345	2.12177e-11
15.170184	2.18699e-11
15.152024	2.25422e-11
15.133864	2.32351e-11
15.115703	2.39493e-11
15.097543	2.46854e-11
15.079383	2.54441e-11
15.061222	2.62261e-11
15.043062	2.70321e-11
15.024902	2.78628e-11
15.006742	2.87191e-11
14.988581	2.96016e-11
14.970421	3.05113e-11
14.952261	3.14488e-11
14.934100	3.24152e-11
14.915940	3.34112e-11
14.897780	3.44377e-11
14.879619	3.54958e-11
14.861459	3.65863e-11
14.843299	3.77103e-11
14.825138	3.88688e-11
14.806978	4.00629e-11
14.788818	4.12935e-11
14.770658	4.2562e-11
14.752497	4.38693e-11
14.734337	4.52168e-11
14.716177	4.66056e-11
14.698016	4.80371e-11
14.679856	4.95124e-11
14.661696	5.1033e-11
14.643535	5.26002e-11
14.625375	5.42155e-11
14.607215	5.58804e-11
14.589055	5.75963e-11
14.570894	5.93649e-11
14.552734	6.11877e-11
14.534574	6.30664e-11
14.516413	6.50027e-11
14.498253	6.69983e-11
14.480093	6.90552e-11
14.461932	7.11752e-11
14.443772	7.33601e-11
14.425612	7.56121e-11
14.407451	7.7933e-11
14.389291	8.03252e-11
14.371131	8.27907e-11
14.352971	8.53317e-11
14.334810	8.79507e-11
14.316650	9.06499e-11
14.298490	9.34319e-11
14.280329	9.62991e-11
14.262169	9.92542e-11
14.244009	1.023e-10
14.225848	1.05439e-10
14.207688	1.08674e-10
14.189528	1.12008e-10
14.171367	1.15445e-10
14.153207	1.18987e-10
14.135047	1.22637e-10
14.116887	1.26399e-10
14.098726	1.30277e-10
14.080566	1.34273e-10
14.062406	1.38392e-10
14.044245	1.42637e-10
14.026085	1.47011e-10
14.007925	1.5152e-10
13.989764	1.56167e-10
13.971604	1.60956e-10
13.953444	1.65892e-10
13.935283	1.7098e-10
13.917123	1.76222e-10
13.898963	1.81626e-10
13.880803	1.87195e-10
13.862642	1.92934e-10
13.844482	1.98849e-10
13.826322	2.04946e-10
13.808161	2.11229e-10
13.790001	2.17704e-10
13.771841	2.24377e-10
13.753680	2.31255e-10
13.735520	2.38343e-10
13.717360	2.45649e-10
13.699200	2.53177e-10
13.681039	2.60937e-10
13.662879	2.68933e-10
13.644719	2.77175e-10
13.626558	2.85668e-10
13.608398	2.94422e-10
13.590238	3.03443e-10
13.572077	3.12741e-10
13.553917	3.22322e-10
13.535757	3.32197e-10
13.517596	3.42374e-10
13.499436	3.52863e-10
13.481276	3.63672e-10
13.463116	3.74812e-10
13.444955	3.86292e-10
13.426795	3.98124e-10
13.408635	4.10317e-10
13.390474	4.22884e-10
13.372314	4.35834e-10
13.354154	4.49181e-10
13.335993	4.62936e-10
13.317833	4.77111e-10
13.299673	4.91719e-10
13.281512	5.06775e-10
13.263352	5.2229e-10
13.245192	5.3828e-10
13.227032	5.54758e-10
13.208871	5.71741e-10
13.190711	5.89242e-10
13.172551	6.07278e-10
13.154390	6.25865e-10
13.136230	6.4502e-10
13.118070	6.64761e-10
13.099909	6.85105e-10
13.081749	7.0607e-10
13.063589	7.27676e-10
13.045428	7.49942e-10
13.027268	7.72888e-10
13.009108	7.96535e-10
12.990948	8.20904e-10
12.972787	8.46017e-10
12.954627	8.71898e-10
12.936467	8.98569e-10
12.918306	9.26054e-10
12.900146	9.54379e-10
12.881986	9.83569e-10
12.863825	1.01365e-09
12.845665	1.04465e-09
12.827505	1.07659e-09
12.809345	1.10952e-09
12.791184	1.14344e-09
12.773024	1.1784e-09
12.754864	1.21443e-09
12.736703	1.25156e-09
12.718543	1.28982e-09
12.700383	1.32925e-09
12.682222	1.36988e-09
12.664062	1.41175e-09
12.645902	1.4549e-09
12.627741	1.49937e-09
12.609581	1.54519e-09
12.591421	1.59241e-09
12.573261	1.64107e-09
12.555100	1.69121e-09
12.536940	1.74289e-09
12.518780	1.79614e-09
12.500619	1.85101e-09
12.482459	1.90756e-09
12.464299	1.96583e-09
12.446138	2.02588e-09
12.427978	2.08776e-09
12.409818	2.15152e-09
12.391657	2.21723e-09
12.373497	2.28494e-09
12.355337	2.35472e-09
12.337177	2.42662e-09
12.319016	2.50072e-09
12.300856	2.57707e-09
12.282696	2.65575e-09
12.264535	2.73682e-09
12.246375	2.82037e-09
12.228215	2.90646e-09
12.210054	2.99517e-09
12.191894	3.08659e-09
12.173734	3.18079e-09
12.155573	3.27786e-09
12.137413	3.37789e-09
12.119253	3.48096e-09
12.101093	3.58717e-09
12.082932	3.69662e-09
12.064772	3.80939e-09
12.046612	3.92561e-09
12.028451	4.04535e-09
12.010291	4.16875e-09
11.992131	4.2959e-09
11.973970	4.42692e-09
11.955810	4.56193e-09
11.937650	4.70104e-09
11.919490	4.84439e-09
11.901329	4.9921e-09
11.883169	5.14431e-09
11.865009	5.30114e-09
11.846848	5.46275e-09
11.828688	5.62927e-09
11.810528	5.80086e-09
11.792367	5.97766e-09
11.774207	6.15985e-09
11.756047	6.34757e-09
11.737886	6.541e-09
11.719726	6.74031e-09
11.701566	6.94568e-09
11.683406	7.15729e-09
11.665245	7.37534e-09
11.647085	7.60001e-09
11.628925	7.83152e-09
11.610764	8.07005e-09
11.592604	8.31584e-09
11.574444	8.5691e-09
11.556283	8.83004e-09
11.538123	9.09892e-09
11.519963	9.37596e-09
11.501802	9.66142e-09
11.483642	9.95555e-09
11.465482	1.02586e-08
11.447322	1.05709e-08
11.429161	1.08926e-08
11.411001	1.12241e-08
11.392841	1.15657e-08
11.374680	1.19177e-08
11.356520	1.22803e-08
11.338360	1.26539e-08
11.320199	1.30389e-08
11.302039	1.34356e-08
11.283879	1.38443e-08
11.265718	1.42654e-08
11.247558	1.46993e-08
11.229398	1.51463e-08
11.211238	1.56069e-08
11.193077	1.60815e-08
11.174917	1.65704e-08
11.156757	1.70742e-08
11.138596	1.75933e-08
11.120436	1.81281e-08
11.102276	1.86791e-08
11.084115	1.92468e-08
11.065955	1.98317e-08
11.047795	2.04344e-08
11.029635	2.10553e-08
11.011474	2.1695e-08
10.993314	2.23541e-08
10.975154	2.30332e-08
10.956993	2.37329e-08
10.938833	2.44537e-08
10.920673	2.51964e-08
10.902512	2.59616e-08
10.884352	2.67499e-08
10.866192	2.75621e-08
10.848031	2.83989e-08
10.829871	2.9261e-08
10.811711	3.01493e-08
10.793551	3.10644e-08
10.775390	3.20072e-08
10.757230	3.29785e-08
10.739070	3.39792e-08
10.720909	3.50102e-08
10.702749	3.60724e-08
10.684589	3.71667e-08
10.666428	3.82941e-08
10.648268	3.94557e-08
10.630108	4.06523e-08
10.611947	4.18851e-08
10.593787	4.31552e-08
10.575627	4.44636e-08
10.557467	4.58116e-08
10.539306	4.72004e-08
10.521146	4.86311e-08
10.502986	5.0105e-08
10.484825	5.16235e-08
10.466665	5.31878e-08
10.448505	5.47994e-08
10.430344	5.64597e-08
10.412184	5.81701e-08
10.394024	5.99321e-08
10.375863	6.17473e-08
10.357703	6.36173e-08
10.339543	6.55438e-08
10.321383	6.75284e-08
10.303222	6.95729e-08
10.285062	7.16791e-08
10.266902	7.38488e-08
10.248741	7.60839e-08
10.230581	7.83865e-08
10.212421	8.07585e-08
10.194260	8.3202e-08
10.176100	8.57192e-08
10.157940	8.83123e-08
10.139780	9.09836e-08
10.121619	9.37353e-08
10.103459	9.657e-08
10.085299	9.949e-08
10.067138	1.02498e-07
10.048978	1.05597e-07
10.030818	1.08789e-07
10.012657	1.12077e-07
9.994497	1.15464e-07
9.976337	1.18953e-07
9.958176	1.22547e-07
9.940016	1.26249e-07
9.921856	1.30063e-07
9.903696	1.33991e-07
9.885535	1.38038e-07
9.867375	1.42206e-07
9.849215	1.465e-07
9.831054	1.50923e-07
9.812894	1.55479e-07
9.794734	1.60172e-07
9.776573	1.65005e-07
9.758413	1.69984e-07
9.740253	1.75113e-07
9.722092	1.80396e-07
9.703932	1.85838e-07
9.685772	1.91442e-07
9.667612	1.97216e-07
9.649451	2.03162e-07
9.631291	2.09288e-07
9.613131	2.15597e-07
9.594970	2.22095e-07
9.576810	2.28788e-07
9.558650	2.35683e-07
9.540489	2.42784e-07
9.522329	2.50098e-07
9.504169	2.57631e-07
9.486008	2.6539e-07
9.467848	2.73382e-07
9.449688	2.81614e-07
9.431528	2.90092e-07
9.413367	2.98824e-07
9.395207	3.07818e-07
9.377047	3.17081e-07
9.358886	3.26622e-07
9.340726	3.36448e-07
9.322566	3.46568e-07
9.304405	3.56992e-07
9.286245	3.67727e-07
9.268085	3.78784e-07
9.249925	3.90171e-07
9.231764	4.01899e-07
9.213604	4.13978e-07
9.195444	4.26417e-07
9.177283	4.39229e-07
9.159123	4.52424e-07
9.140963	4.66013e-07
9.122802	4.80008e-07
9.104642	4.94421e-07
9.086482	5.09264e-07
9.068321	5.24551e-07
9.050161	5.40294e-07
9.032001	5.56507e-07
9.013841	5.73204e-07
8.995680	5.90399e-07
8.977520	6.08107e-07
8.959360	6.26343e-07
8.941199	6.45122e-07
8.923039	6.64462e-07
8.904879	6.84378e-07
8.886718	7.04888e-07
8.868558	7.26008e-07
8.850398	7.47758e-07
8.832237	7.70156e-07
8.814077	7.9322e-07
8.795917	8.16971e-07
8.777757	8.41428e-07
8.759596	8.66614e-07
8.741436	8.92548e-07
8.723276	9.19254e-07
8.705115	9.46754e-07
8.686955	9.75071e-07
8.668795	1.00423e-06
8.650634	1.03426e-06
8.632474	1.06517e-06
8.614314	1.09701e-06
8.596153	1.12979e-06
8.577993	1.16354e-06
8.559833	1.1983e-06
8.541673	1.23408e-06
8.523512	1.27093e-06
8.505352	1.30887e-06
8.487192	1.34794e-06
8.469031	1.38816e-06
8.450871	1.42957e-06
8.432711	1.47221e-06
8.414550	1.51612e-06
8.396390	1.56132e-06
8.378230	1.60786e-06
8.360070	1.65578e-06
8.341909	1.70512e-06
8.323749	1.75592e-06
8.305589	1.80821e-06
8.287428	1.86206e-06
8.269268	1.91749e-06
8.251108	1.97456e-06
8.232947	2.03332e-06
8.214787	2.09381e-06
8.196627	2.15609e-06
8.178466	2.2202e-06
8.160306	2.2862e-06
8.142146	2.35416e-06
8.123986	2.42411e-06
8.105825	2.49613e-06
8.087665	2.57026e-06
8.069505	2.64658e-06
8.051344	2.72515e-06
8.033184	2.80603e-06
8.015024	2.88929e-06
7.996863	2.97499e-06
7.978703	3.06322e-06
7.960543	3.15404e-06
7.942382	3.24752e-06
7.924222	3.34376e-06
7.906062	3.44281e-06
7.887902	3.54478e-06
7.869741	3.64973e-06
7.851581	3.75777e-06
7.833421	3.86897e-06
7.815260	3.98343e-06
7.797100	4.10124e-06
7.778940	4.2225e-06
7.760779	4.34731e-06
7.742619	4.47577e-06
7.724459	4.60799e-06
7.706298	4.74408e-06
7.688138	4.88414e-06
7.669978	5.02829e-06
7.651818	5.17666e-06
7.633657	5.32935e-06
7.615497	5.48649e-06
7.597337	5.64822e-06
7.579176	5.81467e-06
7.561016	5.98596e-06
7.542856	6.16224e-06
7.524695	6.34365e-06
7.506535	6.53034e-06
7.488375	6.72246e-06
7.470215	6.92017e-06
7.452054	7.12361e-06
7.433894	7.33297e-06
7.415734	7.5484e-06
7.397573	7.77009e-06
7.379413	7.9982e-06
7.361253	8.23292e-06
7.343092	8.47444e-06
7.324932	8.72296e-06
7.306772	8.97866e-06
7.288611	9.24176e-06
7.270451	9.51247e-06
7.252291	9.791e-06
7.234131	1.00776e-05
7.215970	1.03724e-05
7.197810	1.06757e-05
7.179650	1.09878e-05
7.161489	1.13089e-05
7.143329	1.16392e-05
7.125169	1.1979e-05
7.107008	1.23286e-05
7.088848	1.26883e-05
7.070688	1.30582e-05
7.052527	1.34388e-05
7.034367	1.38303e-05
7.016207	1.42331e-05
6.998047	1.46473e-05
6.979886	1.50734e-05
6.961726	1.55117e-05
6.943566	1.59626e-05
6.925405	1.64263e-05
6.907245	1.69032e-05
6.889085	1.73938e-05
6.870924	1.78983e-05
6.852764	1.84172e-05
6.834604	1.89508e-05
6.816443	1.94997e-05
6.798283	2.00641e-05
6.780123	2.06445e-05
6.761963	2.12414e-05
6.743802	2.18553e-05
6.725642	2.24865e-05
6.707482	2.31355e-05
6.689321	2.38029e-05
6.671161	2.44892e-05
6.653001	2.51948e-05
6.634840	2.59203e-05
6.616680	2.66663e-05
6.598520	2.74332e-05
6.580360	2.82217e-05
6.562199	2.90323e-05
6.544039	2.98657e-05
6.525879	3.07224e-05
6.507718	3.16031e-05
6.489558	3.25084e-05
6.471398	3.3439e-05
6.453237	3.43956e-05
6.435077	3.53788e-05
6.416917	3.63894e-05
6.398756	3.74281e-05
6.380596	3.84956e-05
6.362436	3.95928e-05
6.344276	4.07203e-05
6.326115	4.1879e-05
6.307955	4.30697e-05
6.289795	4.42933e-05
6.271634	4.55506e-05
6.253474	4.68425e-05
6.235314	4.81699e-05
6.217153	4.95337e-05
6.198993	5.09348e-05
6.180833	5.23743e-05
6.162672	5.38531e-05
6.144512	5.53722e-05
6.126352	5.69326e-05
6.108192	5.85354e-05
6.090031	6.01818e-05
6.071871	6.18727e-05
6.053711	6.36093e-05
6.035550	6.53927e-05
6.017390	6.72242e-05
5.999230	6.91049e-05
5.981069	7.1036e-05
5.962909	7.30188e-05
5.944749	7.50546e-05
5.926588	7.71447e-05
5.908428	7.92903e-05
5.890268	8.14929e-05
5.872108	8.37537e-05
5.853947	8.60743e-05
5.835787	8.8456e-05
5.817627	9.09002e-05
5.799466	9.34085e-05
5.781306	9.59823e-05
5.763146	9.86232e-05
5.744985	0.000101333
5.726825	0.000104112
5.708665	0.000106964
5.690505	0.000109889
5.672344	0.000112889
5.654184	0.000115966
5.636024	0.000119121
5.617863	0.000122356
5.599703	0.000125673
5.581543	0.000129073
5.563382	0.000132559
5.545222	0.000136132
5.527062	0.000139794
5.508901	0.000143547
5.490741	0.000147392
5.472581	0.000151331
5.454421	0.000155366
5.436260	0.0001595
5.418100	0.000163733
5.399940	0.000168068
5.381779	0.000172506
5.363619	0.000177049
5.345459	0.000181699
5.327298	0.000186458
5.309138	0.000191327
5.290978	0.000196308
5.272817	0.000201403
5.254657	0.000206613
5.236497	0.00021194
5.218337	0.000217385
5.200176	0.00022295
5.182016	0.000228636
5.163856	0.000234444
5.145695	0.000240376
5.127535	0.000246431
5.109375	0.000252612
5.091214	0.000258918
5.073054	0.00026535
5.054894	0.000271909
5.036733	0.000278594
5.018573	0.000285405
5.000413	0.000292342
4.982253	0.000299404
4.964092	0.000306589
4.945932	0.000313896
4.927772	0.000321323
4.909611	0.000328867
4.891451	0.000336525
4.873291	0.000344293
4.855130	0.000352167
4.836970	0.00036014
4.818810	0.000368207
4.800650	0.000376359
4.782489	0.000384588
4.764329	0.000392884
4.746169	0.000401234
4.728008	0.000409624
4.709848	0.000418037
4.691688	0.000426453
4.673527	0.00043485
4.655367	0.000443198
4.637207	0.000451466
4.619046	0.000459612
4.600886	0.000467584
4.582726	0.00047532
4.564566	0.000482733
4.546405	0.000489705
4.528245	0.00049606
4.510085	0.000501481
&
```
