## Supplementary material for "All-at-once RNA folding with 3D motif prediction framed by evolutionary information": RF02809_RsmW.cacofold.cov

```
#
# Method Target_E-val [cov_min,cov_max] [FP | TP True Found | Sen PPV F] 
# GTp    0.05           [-1.44,3.63]    [0 | 3 175 3 | 1.71 100.00 3.37] 
#
# in_CaCoFold in_given  left_pos      right_pos  score            E-value       pvalue       substitutions    power
#------------------------------------------------------------------------------------------------------------------------
*	*	        31	        59	2.94952	0.0182267	0.000444554	2		0.00
*	*	        96	       113	3.37979	0.00484252	0.00011811	4		0.07
*	*	        97	       112	3.56122	0.00252215	6.15157e-05	4		0.07
```
