## Supplementary material for "All-at-once RNA folding with 3D motif prediction framed by evolutionary information": RF02809_RsmW.cacofold.helixcov

```
# RMs = 5 L = 128

# RM_HELIX NESTED 4-13 20-29, nbp = 10 nbp_cov = 0
# pvals: 0.885311,0.800458,0.800458,0.957726,0.800458,0.800458,0.0236909,0.800458,0.800458,0.800458
# aggregated NONE
NESTED  :::<<<<<<<<<<______>>>>>>>>>>:::::::::::::::::::::::::::::::::::::::::::::::::::::::::::::::::::::::::::::::::::::::::::::::::::
        ::::::::::::::::::::::::::::::::::::::::::::::::::::::::::::::::::::::::::::::::::::::::::::::::::::::::::::::::::::::::::::::::

# RM_HELIX NESTED 30-44 45-60, nbp = 15 nbp_cov = 1
# pvals: 0.00521531,0.000444554,0.0184683,0.00521531,0.0214653,0.0631283,0.800458,0.800458,0.800458,0.00521531,0.800458,0.800458,0.800458,0.800458,0.800458
# aggregated NONE
NESTED  :::::::::::::::::::::::::::::<<<<<<<<<<<<<<<>>>>>>>>>>->>>>>::::::::::::::::::::::::::::::::::::::::::::::::::::::::::::::::::::
        ::::::::::::::::::::::::::::::<___________________________>:::::::::::::::::::::::::::::::::::::::::::::::::::::::::::::::::::::

# RM_HELIX NESTED 61-70 77-86, nbp = 10 nbp_cov = 0
# pvals: 8.6122e-05,0.800458,0.0792192,0.00672695,0.800458,0.0184683,0.0173019,0.00672695,0.800458,0.800458
# aggregated NONE
NESTED  ::::::::::::::::::::::::::::::::::::::::::::::::::::::::::::<<<<<<<<<<______>>>>>>>>>>::::::::::::::::::::::::::::::::::::::::::
        ::::::::::::::::::::::::::::::::::::::::::::::::::::::::::::::::::::::::::::::::::::::::::::::::::::::::::::::::::::::::::::::::

# RM_HELIX NESTED 89-101 108-120, nbp = 13 nbp_cov = 2
# pvals: 0.0574565,0.0208132,0.00672695,0.800458,0.800458,0.00672695,0.0214653,0.00011811,6.15157e-05,0.985739,0.800458,0.0173019,0.800458
# aggregated NONE
NESTED  ::::::::::::::::::::::::::::::::::::::::::::::::::::::::::::::::::::::::::::::::::::::::<<<<<<<<<<<<<______>>>>>>>>>>>>>::::::::
        :::::::::::::::::::::::::::::::::::::::::::::::::::::::::::::::::::::::::::::::::::::::::::::::<<______________>>:::::::::::::::

# RM_HL CsrA_binding 14-19, nbp = 0 nbp_cov = 0 nhl_b_cov 0/1
# aggregated NONE
RM_HL   :::::::::::::xxxxxx::::::::::::::::::::::::::::::::::::::::::::::::::::::::::::::::::::::::::::::::::::::::::::::::::::::::::::: CsrA_binding
```
