## Supplementary material for "All-at-once RNA folding with 3D motif prediction framed by evolutionary information": RF02809_RsmW.cacofold.power

```
# Power analysis of CaCoFold structure
#
# Powertype = SINGLE SUBSTITUTIONS
# covary left_pos right_pos substitutions power
#----------------------------------------------------------------
4		29		2		0.00
5		28		1		0.00
6		27		1		0.00
7		26		1		0.00
8		25		0		0.00
9		24		0		0.00
10		23		2		0.00
11		22		0		0.00
12		21		0		0.00
13		20		0		0.00
30		60		2		0.00
* 31		59		2		0.00
32		58		2		0.00
33		57		2		0.00
34		56		2		0.00
35		54		1		0.00
36		53		1		0.00
37		52		1		0.00
38		51		0		0.00
39		50		2		0.00
40		49		1		0.00
41		48		1		0.00
42		47		0		0.00
43		46		0		0.00
44		45		0		0.00
61		86		4		0.07
62		85		1		0.00
63		84		3		0.02
64		83		2		0.00
65		82		0		0.00
66		81		2		0.00
67		80		2		0.00
68		79		2		0.00
69		78		0		0.00
70		77		0		0.00
89		120		2		0.00
90		119		2		0.00
91		118		2		0.00
92		117		0		0.00
93		116		0		0.00
94		115		2		0.00
95		114		2		0.00
* 96		113		4		0.07
* 97		112		4		0.07
98		111		2		0.00
99		110		0		0.00
100		109		2		0.00
101		108		0		0.00
#
# BPAIRS 48
# avg substitutions per BP 1.3
# BPAIRS expected to covary 0.2 +/- 0.4
# BPAIRS observed to covary 3
#
```
