## Supplementary material for "All-at-once RNA folding with 3D motif prediction framed by evolutionary information": RF02809_RsmW.helixcov

```
# RMs = 5 L = 128

# RM_HELIX NESTED 6-13 20-28, nbp = 8 nbp_cov = 0
# pvals: 0.800458,0.0208132,0.800458,0.800458,0.0236909,0.800458,0.800458,0.800458
# aggregated NONE
NESTED  :::::<<<<<<<<______>>>>>>->>::::::::::::::::::::::::::::::::::::::::::::::::::::::::::::::::::::::::::::::::::::::::::::::::::::
        ::::::::::::::::::::::::::::::::::::::::::::::::::::::::::::::::::::::::::::::::::::::::::::::::::::::::::::::::::::::::::::::::

# RM_HELIX NESTED 39-43 49-53, nbp = 5 nbp_cov = 0
# pvals: 0.800458,0.894864,0.800458,0.800458,0.800458
# aggregated NONE
NESTED  ::::::::::::::::::::::::::::::::::::::<<<<<_____>>>>>:::::::::::::::::::::::::::::::::::::::::::::::::::::::::::::::::::::::::::
        ::::::::::::::::::::::::::::::::::::::::::::::::::::::::::::::::::::::::::::::::::::::::::::::::::::::::::::::::::::::::::::::::

# RM_HELIX NESTED 29-34 56-61, nbp = 6 nbp_cov = 1
# pvals: 0.0521846,0.00521531,0.000444554,0.0184683,0.00521531,0.0214653
# aggregated NONE
NESTED  ::::::::::::::::::::::::::::<<<<<<_____________________>>>>>>:::::::::::::::::::::::::::::::::::::::::::::::::::::::::::::::::::
        ::::::::::::::::::::::::::::::<___________________________>:::::::::::::::::::::::::::::::::::::::::::::::::::::::::::::::::::::

# RM_HELIX NESTED 64-70 77-83, nbp = 7 nbp_cov = 0
# pvals: 0.00672695,0.800458,0.0184683,0.0173019,0.00672695,0.800458,0.800458
# aggregated NONE
NESTED  :::::::::::::::::::::::::::::::::::::::::::::::::::::::::::::::<<<<<<<______>>>>>>>:::::::::::::::::::::::::::::::::::::::::::::
        ::::::::::::::::::::::::::::::::::::::::::::::::::::::::::::::::::::::::::::::::::::::::::::::::::::::::::::::::::::::::::::::::

# RM_HELIX NESTED 87-101 108-123, nbp = 15 nbp_cov = 2
# pvals: 0.00210179,0.961847,0.0574565,0.0208132,0.00672695,0.800458,0.800458,0.00672695,0.0214653,0.00011811,6.15157e-05,0.985739,0.800458,0.0173019,0.800458
# aggregated NONE
NESTED  ::::::::::::::::::::::::::::::::::::::::::::::::::::::::::::::::::::::::::::::::::::::<<<<<<<<<<<<<<<______>>>>>>>>>>>>>->>:::::
        :::::::::::::::::::::::::::::::::::::::::::::::::::::::::::::::::::::::::::::::::::::::::::::::<<______________>>:::::::::::::::
```
