## Supplementary material for "All-at-once RNA folding with 3D motif prediction framed by evolutionary information": RF02809_RsmW.sorted.cacofold.cov

```
# The predicted CaCoFold structure
# BPAIRS observed to covary 3
#
#
# Method Target_E-val [cov_min,cov_max] [FP | TP True Found | Sen PPV F] 
# GTp    0.05         [-1.44,3.63]     [0 | 3 175 3 | 1.71 100.00 3.37] 
#
# in_fold in_given   left_pos       right_pos      score           E-value    pvalue       substitutions      power
#-----------------------------------------------------------------------------------------------------------------------
*	*	        97	       112	3.56122	0.00252215	6.15157e-05	4		0.07
*	*	        96	       113	3.37979	0.00484252	0.00011811	4		0.07
*	*	        31	        59	2.94952	0.0182267	0.000444554	2		0.00
```
