## Supplementary material for "All-at-once RNA folding with 3D motif prediction framed by evolutionary information": RF02809_RsmW.sorted.cov

```
#
# Method Target_E-val [cov_min,cov_max] [FP | TP True Found | Sen PPV F] 
# GTp    0.05         [-1.44,3.63]     [0 | 3 41 3 | 7.32 100.00 13.64] 
#
#       left_pos       right_pos        score          E-value           pvalue       substitutions      power
#--------------------------------------------------------------------------------------------------------------
*	      97	     112	3.56122	0.00252215	6.15157e-05	4		0.07
*	      96	     113	3.37979	0.00484252	0.00011811	4		0.07
*	      31	      59	2.94952	0.0182267	0.000444554	2		0.00
```
