## Supplementary material for "All-at-once RNA folding with 3D motif prediction framed by evolutionary information": RF02809_RsmW.surv

```
3.558457	0.0243902
3.370320	0.0487805
2.943874	0.0731707
2.392004	0.097561
2.116068	0.146341
2.028271	0.243902
1.388602	0.292683
1.363517	0.341463
1.313347	0.390244
1.300805	0.439024
1.250635	0.463415
0.648594	0.487805
0.535711	0.512195
-0.003617	0.926829
-0.329722	0.95122
-0.605657	0.97561
-0.881593	1
&
3.621170	0.000123655
3.470660	0.00024731
3.006587	0.000370966
2.956417	0.000618276
2.906247	0.000865587
2.856077	0.000989242
2.718109	0.0011129
2.517429	0.00136021
2.467259	0.00148386
2.417089	0.00173117
2.392004	0.00234945
2.304206	0.00259676
2.291663	0.00272042
2.266578	0.00284407
2.254036	0.00296773
2.228951	0.00321504
2.203866	0.00395697
2.191323	0.00445159
2.128611	0.00519352
2.116068	0.00766663
2.065898	0.00779028
2.040813	0.00902683
2.028271	0.0117472
1.978101	0.0128601
1.953016	0.0129838
1.890303	0.013973
1.852675	0.0140967
1.827590	0.0142204
1.815048	0.0164461
1.802505	0.0165698
1.727250	0.0166935
1.714708	0.0169408
1.702165	0.0173117
1.677080	0.0174354
1.664538	0.017559
1.639453	0.01793
1.626910	0.0180537
1.589283	0.0181773
1.564198	0.0184246
1.539113	0.0186719
1.526570	0.0187956
1.501485	0.0189193
1.488943	0.0192902
1.438772	0.0195375
1.426230	0.0199085
1.413687	0.0201558
1.401145	0.0204031
1.388602	0.021145
1.376060	0.0213924
1.363517	0.0223816
1.350975	0.0225053
1.338432	0.0227526
1.325890	0.0229999
1.313347	0.024731
1.300805	0.0253493
1.288262	0.0262149
1.250635	0.0273278
1.238092	0.0278224
1.225550	0.0284407
1.213007	0.0294299
1.200465	0.0306665
1.187922	0.0317794
1.175380	0.0320267
1.150295	0.0323977
1.100125	0.0333869
1.087582	0.0351181
1.062497	0.0352417
1.049955	0.0356127
1.037412	0.0361073
1.024870	0.036602
1.012327	0.0377149
0.999785	0.0390751
0.962157	0.0393224
0.949614	0.0406826
0.937072	0.0411772
0.924529	0.0422901
0.911987	0.0440213
0.886902	0.0450105
0.874359	0.0455051
0.861817	0.0463707
0.849274	0.0497094
0.836732	0.050946
0.824189	0.0528008
0.811647	0.0549029
0.799104	0.0552739
0.774019	0.0567578
0.748934	0.0578707
0.736392	0.058118
0.723849	0.0584889
0.711307	0.0591072
0.698764	0.0596018
0.686222	0.0598491
0.673679	0.0602201
0.648594	0.0605911
0.610967	0.0618276
0.585882	0.0623222
0.573339	0.0647954
0.548254	0.0650427
0.535711	0.0665265
0.523169	0.0670211
0.510626	0.0687523
0.498084	0.0727093
0.460456	0.0751824
0.447914	0.0762953
0.435371	0.0781501
0.422829	0.0795103
0.410286	0.0835909
0.397744	0.0840856
0.385201	0.0848275
0.372659	0.0856931
0.360116	0.087177
0.347574	0.0875479
0.335031	0.0879189
0.322489	0.0889081
0.297404	0.0915049
0.284861	0.0922468
0.272319	0.0933597
0.259776	0.0947199
0.247234	0.0959565
0.234691	0.097193
0.222149	0.0981823
0.209606	0.0992952
0.197064	0.0999134
0.184521	0.101521
0.171979	0.101768
0.159436	0.10251
0.146894	0.104983
0.134351	0.105354
0.121809	0.105849
0.109266	0.106962
0.096724	0.108569
0.084181	0.109435
0.071638	0.109806
0.059096	0.112403
0.046553	0.116236
0.034011	0.118462
0.021468	0.119822
0.008926	0.125015
-0.003617	0.749969
-0.016159	0.755039
-0.028702	0.759614
-0.041244	0.760727
-0.053787	0.763448
-0.066329	0.767281
-0.078872	0.770001
-0.091414	0.775071
-0.103957	0.779399
-0.116499	0.781501
-0.129042	0.784593
-0.141584	0.788426
-0.154127	0.791023
-0.166669	0.795103
-0.179212	0.798071
-0.191754	0.79906
-0.204297	0.802275
-0.216839	0.804748
-0.229382	0.810437
-0.241924	0.813281
-0.254467	0.817732
-0.267009	0.821071
-0.279552	0.830345
-0.292094	0.835909
-0.304637	0.844194
-0.317179	0.850872
-0.329722	0.862248
-0.342264	0.867936
-0.354807	0.871151
-0.367349	0.878076
-0.379892	0.882157
-0.392435	0.89007
-0.404977	0.892296
-0.417520	0.896501
-0.430062	0.898726
-0.442605	0.907259
-0.455147	0.910597
-0.467690	0.917151
-0.480232	0.921232
-0.492775	0.928156
-0.505317	0.935328
-0.517860	0.939533
-0.530402	0.942748
-0.542945	0.945344
-0.555487	0.946086
-0.568030	0.947941
-0.580572	0.949796
-0.593115	0.950043
-0.605657	0.950909
-0.618200	0.95128
-0.630742	0.952516
-0.643285	0.952764
-0.655827	0.952887
-0.668370	0.953753
-0.680912	0.954
-0.693455	0.955113
-0.705997	0.956968
-0.718540	0.958328
-0.731082	0.959441
-0.743625	0.961172
-0.756167	0.963398
-0.768710	0.965129
-0.781252	0.966366
-0.793795	0.966489
-0.806337	0.967973
-0.818880	0.977618
-0.831422	0.981575
-0.843965	0.983183
-0.856508	0.983678
-0.869050	0.985656
-0.881593	0.986274
-0.894135	0.987634
-0.906678	0.989118
-0.919220	0.990726
-0.931763	0.991097
-0.944305	0.991715
-0.956848	0.993075
-0.969390	0.993446
-1.007018	0.993694
-1.019560	0.993941
-1.032103	0.994683
-1.044645	0.996167
-1.057188	0.99728
-1.170070	0.997527
-1.195155	0.997774
-1.207698	0.998022
-1.220240	0.999134
-1.232783	0.999258
-1.245325	0.999505
-1.295496	0.999753
-1.320581	0.999876
-1.446006	1
&
4.298466	4.10105e-07
4.285923	8.2021e-07
4.223211	1.23031e-06
4.147955	1.64042e-06
4.135413	2.46063e-06
4.097785	3.28084e-06
4.085243	4.10105e-06
4.072700	4.51115e-06
4.047615	4.92126e-06
4.022530	5.33136e-06
4.009988	7.38189e-06
3.997445	9.02231e-06
3.984903	1.06627e-05
3.972360	1.14829e-05
3.959818	1.23031e-05
3.947275	1.35335e-05
3.934733	1.59941e-05
3.922190	1.72244e-05
3.909648	1.80446e-05
3.897105	1.88648e-05
3.884563	2.17356e-05
3.872020	2.25558e-05
3.859478	2.50164e-05
3.846935	2.66568e-05
3.834393	2.91175e-05
3.821850	3.1168e-05
3.809308	3.19882e-05
3.771680	3.32185e-05
3.759138	3.44488e-05
3.746595	3.56791e-05
3.734052	3.77297e-05
3.721510	3.97802e-05
3.708967	4.01903e-05
3.696425	4.14206e-05
3.683882	4.3061e-05
3.671340	4.47014e-05
3.658797	4.51115e-05
3.646255	4.79823e-05
3.621170	5.00328e-05
3.608627	5.0853e-05
3.596085	5.12631e-05
3.583542	5.57743e-05
3.571000	5.98753e-05
3.558457	6.15157e-05
3.545915	6.52067e-05
3.533372	7.0128e-05
3.520830	7.50492e-05
3.508287	7.66896e-05
3.495745	7.95604e-05
3.483202	8.28412e-05
3.470660	8.6122e-05
3.458117	9.02231e-05
3.445575	9.51444e-05
3.433032	0.000102526
3.420490	0.000107858
3.407947	0.000109908
3.395405	0.000114009
3.382862	0.00011565
3.370320	0.00011811
3.357777	0.000124262
3.345235	0.000130413
3.332692	0.000133284
3.320150	0.000138615
3.307607	0.000144357
3.295065	0.000151329
3.282522	0.00015748
3.269979	0.000159121
3.257437	0.000162402
3.244894	0.000166913
3.232352	0.000168963
3.219809	0.000173064
3.207267	0.000180856
3.194724	0.000183317
3.182182	0.000190289
3.169639	0.00019603
3.157097	0.000200131
3.144554	0.000210384
3.132012	0.000216946
3.119469	0.000227608
3.106927	0.000237861
3.094384	0.000243192
3.081842	0.000250984
3.069299	0.000259186
3.056757	0.000269439
3.044214	0.000284613
3.031672	0.000301427
3.019129	0.000321932
3.006587	0.000338747
2.994044	0.000362123
2.981502	0.000379347
2.968959	0.000407234
2.956417	0.000424049
2.943874	0.000444554
2.931332	0.000460138
2.918789	0.000491716
2.906247	0.00050853
2.893704	0.000533136
2.881162	0.000562254
2.868619	0.000593012
2.856077	0.000618848
2.843534	0.000647146
2.830992	0.000680364
2.818449	0.000707431
2.805906	0.000739009
2.793364	0.000762795
2.780821	0.000794783
2.768279	0.00082144
2.755736	0.000841946
2.743194	0.000874754
2.730651	0.000894849
2.718109	0.000923556
2.705566	0.000946522
2.693024	0.000967028
2.680481	0.000995325
2.667939	0.00101501
2.655396	0.00102731
2.642854	0.0010511
2.630311	0.00107817
2.617769	0.0010999
2.605226	0.00112574
2.592684	0.00115855
2.580141	0.00118807
2.567599	0.00120448
2.555056	0.00124057
2.542514	0.00126845
2.529971	0.00131808
2.517429	0.00137221
2.504886	0.00142635
2.492344	0.00149688
2.479801	0.00155348
2.467259	0.00160474
2.454716	0.00167323
2.442174	0.00173351
2.429631	0.001802
2.417089	0.00187828
2.404546	0.00197466
2.392004	0.00210179
2.379461	0.0021875
2.366918	0.00227239
2.354376	0.00239624
2.341833	0.00251312
2.329291	0.00261073
2.316748	0.00273294
2.304206	0.00283752
2.291663	0.00296178
2.279121	0.00310285
2.266578	0.00324147
2.254036	0.00336368
2.241493	0.00352116
2.228951	0.00365198
2.216408	0.00382833
2.203866	0.00399893
2.191323	0.00416667
2.178781	0.0043586
2.166238	0.00448122
2.153696	0.004651
2.141153	0.00487697
2.128611	0.00503855
2.116068	0.00521531
2.103526	0.00542241
2.090983	0.00560983
2.078441	0.00579396
2.065898	0.00607119
2.053356	0.0062824
2.040813	0.00652764
2.028271	0.00672695
2.015728	0.0069927
2.003186	0.00725394
1.990643	0.00750164
1.978101	0.00778461
1.965558	0.00802575
1.953016	0.00826977
1.940473	0.00848794
1.927931	0.00870735
1.915388	0.00893127
1.902845	0.00917446
1.890303	0.00941191
1.877760	0.00967684
1.865218	0.00991634
1.852675	0.010155
1.840133	0.0104331
1.827590	0.0106722
1.815048	0.0108994
1.802505	0.011129
1.789963	0.011348
1.777420	0.0115322
1.764878	0.0116941
1.752335	0.0119021
1.739793	0.012055
1.727250	0.0122552
1.714708	0.0124615
1.702165	0.012628
1.689623	0.0127822
1.677080	0.0129441
1.664538	0.0131406
1.651995	0.0133247
1.639453	0.0134674
1.626910	0.013586
1.614368	0.0137377
1.601825	0.0139169
1.589283	0.0140838
1.576740	0.0142064
1.564198	0.0143906
1.551655	0.0145066
1.539113	0.0146309
1.526570	0.0147781
1.514028	0.0149155
1.501485	0.0150377
1.488943	0.0151653
1.476400	0.0153334
1.463858	0.0154946
1.451315	0.0156795
1.438772	0.0158965
1.426230	0.0161278
1.413687	0.016389
1.401145	0.0167934
1.388602	0.0173019
1.376060	0.0178863
1.363517	0.0184683
1.350975	0.0190043
1.338432	0.0196264
1.325890	0.0201878
1.313347	0.0208132
1.300805	0.0214653
1.288262	0.0220181
1.275720	0.0226095
1.263177	0.023141
1.250635	0.0236909
1.238092	0.0242188
1.225550	0.0247478
1.213007	0.0252473
1.200465	0.0257304
1.187922	0.0262582
1.175380	0.0267954
1.162837	0.0272814
1.150295	0.0277403
1.137752	0.028198
1.125210	0.0286889
1.112667	0.0291646
1.100125	0.0296453
1.087582	0.0301021
1.075040	0.0306406
1.062497	0.0311528
1.049955	0.0316207
1.037412	0.032142
1.024870	0.03271
1.012327	0.0332357
0.999785	0.0338324
0.987242	0.0344808
0.974699	0.0350414
0.962157	0.0357078
0.949614	0.0364374
0.937072	0.0371916
0.924529	0.0380335
0.911987	0.0389292
0.899444	0.0398253
0.886902	0.0406746
0.874359	0.0414665
0.861817	0.0423573
0.849274	0.0432985
0.836732	0.044138
0.824189	0.0449959
0.811647	0.0457345
0.799104	0.0465719
0.786562	0.0472014
0.774019	0.0478059
0.761477	0.0483399
0.748934	0.048896
0.736392	0.0493459
0.723849	0.0497843
0.711307	0.0501813
0.698764	0.0505668
0.686222	0.0509568
0.673679	0.0513509
0.661137	0.0517585
0.648594	0.0521846
0.636052	0.0526768
0.623509	0.0531582
0.610967	0.0536561
0.598424	0.0541761
0.585882	0.054658
0.573339	0.0552092
0.560797	0.0558723
0.548254	0.0566281
0.535711	0.0574565
0.523169	0.0583743
0.510626	0.0593545
0.498084	0.0603002
0.485541	0.061243
0.472999	0.0621756
0.460456	0.0631283
0.447914	0.064074
0.435371	0.0650004
0.422829	0.0658542
0.410286	0.0666236
0.397744	0.0673052
0.385201	0.0679687
0.372659	0.0685958
0.360116	0.0693028
0.347574	0.069936
0.335031	0.0705799
0.322489	0.0713173
0.309946	0.072044
0.297404	0.0728342
0.284861	0.0736196
0.272319	0.074343
0.259776	0.0751321
0.247234	0.0759354
0.234691	0.0767749
0.222149	0.0776046
0.209606	0.0784006
0.197064	0.0792192
0.184521	0.0800648
0.171979	0.0807899
0.159436	0.0815805
0.146894	0.0824483
0.134351	0.0833301
0.121809	0.0841896
0.109266	0.0850271
0.096724	0.0860802
0.084181	0.087169
0.071638	0.0886766
0.059096	0.0903051
0.046553	0.0920329
0.034011	0.0938304
0.021468	0.0957907
0.008926	0.0979446
-0.003617	0.800458
-0.016159	0.802657
-0.028702	0.804662
-0.041244	0.806683
-0.053787	0.808663
-0.066329	0.811074
-0.078872	0.813871
-0.091414	0.816864
-0.103957	0.820046
-0.116499	0.823223
-0.129042	0.826463
-0.141584	0.829928
-0.154127	0.833474
-0.166669	0.837144
-0.179212	0.840942
-0.191754	0.845042
-0.204297	0.849135
-0.216839	0.853351
-0.229382	0.85778
-0.241924	0.861953
-0.254467	0.866525
-0.267009	0.871145
-0.279552	0.876078
-0.292094	0.8808
-0.304637	0.885311
-0.317179	0.890125
-0.329722	0.894864
-0.342264	0.899415
-0.354807	0.903759
-0.367349	0.908085
-0.379892	0.912391
-0.392435	0.91645
-0.404977	0.920413
-0.417520	0.924432
-0.430062	0.928241
-0.442605	0.932139
-0.455147	0.93571
-0.467690	0.939104
-0.480232	0.942458
-0.492775	0.945472
-0.505317	0.948092
-0.517860	0.950407
-0.530402	0.952628
-0.542945	0.954477
-0.555487	0.956158
-0.568030	0.957726
-0.580572	0.95926
-0.593115	0.960602
-0.605657	0.961847
-0.618200	0.963108
-0.630742	0.964186
-0.643285	0.965357
-0.655827	0.966498
-0.668370	0.967646
-0.680912	0.968726
-0.693455	0.969845
-0.705997	0.970969
-0.718540	0.97208
-0.731082	0.973258
-0.743625	0.974302
-0.756167	0.975411
-0.768710	0.976444
-0.781252	0.977657
-0.793795	0.978767
-0.806337	0.979874
-0.818880	0.980933
-0.831422	0.982027
-0.843965	0.983038
-0.856508	0.983938
-0.869050	0.984886
-0.881593	0.985739
-0.894135	0.98656
-0.906678	0.987378
-0.919220	0.988161
-0.931763	0.988809
-0.944305	0.989494
-0.956848	0.990196
-0.969390	0.99073
-0.981933	0.99123
-0.994475	0.991728
-1.007018	0.992211
-1.019560	0.992594
-1.032103	0.992992
-1.044645	0.99342
-1.057188	0.993844
-1.069730	0.994207
-1.082273	0.994595
-1.094815	0.994913
-1.107358	0.995207
-1.119900	0.99555
-1.132443	0.995853
-1.144985	0.996116
-1.157528	0.996405
-1.170070	0.996661
-1.182613	0.99688
-1.195155	0.997126
-1.207698	0.997323
-1.220240	0.997498
-1.232783	0.997692
-1.245325	0.997847
-1.257868	0.998008
-1.270410	0.998157
-1.282953	0.998317
-1.295496	0.998461
-1.308038	0.998581
-1.320581	0.998706
-1.333123	0.998812
-1.345666	0.998918
-1.358208	0.999005
-1.370751	0.999099
-1.383293	0.999165
-1.395836	0.999252
-1.408378	0.999316
-1.420921	0.999381
-1.433463	0.999435
-1.446006	0.999486
-1.458548	0.999548
-1.471091	0.999596
-1.483633	0.999647
-1.496176	0.999685
-1.508718	0.999728
-1.521261	0.999757
-1.533803	0.999783
-1.546346	0.999808
-1.558888	0.999831
-1.571431	0.999852
-1.583973	0.999865
-1.596516	0.999882
-1.609058	0.9999
-1.621601	0.999912
-1.634143	0.999922
-1.646686	0.999927
-1.659228	0.999938
-1.671771	0.999947
-1.684313	0.999954
-1.696856	0.999964
-1.709398	0.999967
-1.721941	0.999972
-1.734483	0.999977
-1.747026	0.999978
-1.759569	0.999982
-1.772111	0.999986
-1.784654	0.999988
-1.797196	0.999991
-1.809739	0.999992
-1.822281	0.999995
-1.859909	0.999996
-1.884994	0.999997
-1.910079	0.999997
-1.935164	0.999998
-1.960249	0.999999
-2.010419	1
-2.035504	1
&
```
