## Supplementary material for "All-at-once RNA folding with 3D motif prediction framed by evolutionary information": RF02810_Lst_thermometer.cacofold.cov

```
#
# Method Target_E-val [cov_min,cov_max] [FP | TP True Found | Sen PPV F] 
# GTp    0.05           [-2.35,1.11]    [0 | 1 143 1 | 0.70 100.00 1.39] 
#
# in_CaCoFold in_given  left_pos      right_pos  score            E-value       pvalue       substitutions    power
#------------------------------------------------------------------------------------------------------------------------
*	~	        36	        48	1.11179	0.00331706	5.08518e-07	1		0.00
```
