## Supplementary material for "All-at-once RNA folding with 3D motif prediction framed by evolutionary information": RF02810_Lst_thermometer.cacofold.helixcov

```
# RMs = 6 L = 115

# RM_HELIX NESTED 36-37 47-48, nbp = 2 nbp_cov = 1
# pvals: 5.08518e-07,0.97799
# aggregated NONE
NESTED  :::::::::::::::::::::::::::::::::::<<_________>>:::::::::::::::::::::::::::::::::::::::::::::::::::::::::::::::::::
        :::::::::::::::::::::::::::::::::::<___________>:::::::::::::::::::::::::::::::::::::::::::::::::::::::::::::::::::

# RM_HELIX NESTED 30-34 51-55, nbp = 5 nbp_cov = 0
# pvals: 0.97799,0.97799,0.97799,0.97799,0.97799
# aggregated NONE
NESTED  :::::::::::::::::::::::::::::<<<<<________________>>>>>::::::::::::::::::::::::::::::::::::::::::::::::::::::::::::
        :::::::::::::::::::::::::::::::::::::::::::::::::::::::::::::::::::::::::::::::::::::::::::::::::::::::::::::::::::

# RM_HELIX NESTED 21-25 60-64, nbp = 5 nbp_cov = 0
# pvals: 0.97799,0.97799,0.97799,0.97799,0.97799
# aggregated NONE
NESTED  ::::::::::::::::::::<<<<<__________________________________>>>>>:::::::::::::::::::::::::::::::::::::::::::::::::::
        :::::::::::::::::::::::::::::::::::::::::::::::::::::::::::::::::::::::::::::::::::::::::::::::::::::::::::::::::::

# RM_HELIX NESTED 69-73 83-87, nbp = 5 nbp_cov = 0
# pvals: 0.97799,0.97799,0.97799,0.97799,0.97799
# aggregated NONE
NESTED  ::::::::::::::::::::::::::::::::::::::::::::::::::::::::::::::::::::<<<<<_________>>>>>::::::::::::::::::::::::::::
        :::::::::::::::::::::::::::::::::::::::::::::::::::::::::::::::::::::::::::::::::::::::::::::::::::::::::::::::::::

# RM_HELIX NESTED 8-20 92-103, nbp = 12 nbp_cov = 0
# pvals: 0.97799,0.97799,0.97799,0.97799,0.97799,0.97799,0.97799,0.97799,0.97799,0.97799,0.97799,0.97799
# aggregated NONE
NESTED  :::::::<<<<<<-<<<<<<_______________________________________________________________________>>>>>>>>>>>>::::::::::::
        :::::::::::::::::::::::::::::::::::::::::::::::::::::::::::::::::::::::::::::::::::::::::::::::::::::::::::::::::::

# RM_BS LoopE-a 88-91, nbp = 0 nbp_cov = 0 nhl_b_cov 0/2
# aggregated NONE
RM_BS   :::::::::::::::::::::::::::::::::::::::::::::::::::::::::::::::::::::::::::::::::::::::xxxx:::::::::::::::::::::::: LoopE-a
```
