## Supplementary material for "All-at-once RNA folding with 3D motif prediction framed by evolutionary information": RF02810_Lst_thermometer.helixcov

```
# RMs = 4 L = 115

# RM_HELIX NESTED 46-54 58-66, nbp = 9 nbp_cov = 0
# pvals: 0.97799,0.97799,0.97799,0.0172418,0.97799,0.97799,0.97799,0.97799,0.97799
# aggregated NONE
NESTED  :::::::::::::::::::::::::::::::::::::::::::::<<<<<<<<<___>>>>>>>>>:::::::::::::::::::::::::::::::::::::::::::::::::
        :::::::::::::::::::::::::::::::::::::::::::::::::::::::::::::::::::::::::::::::::::::::::::::::::::::::::::::::::::

# RM_HELIX NESTED 71-73 82-84, nbp = 3 nbp_cov = 0
# pvals: 0.97799,0.97799,0.97799
# aggregated NONE
NESTED  ::::::::::::::::::::::::::::::::::::::::::::::::::::::::::::::::::::::<<<________>>>:::::::::::::::::::::::::::::::
        :::::::::::::::::::::::::::::::::::::::::::::::::::::::::::::::::::::::::::::::::::::::::::::::::::::::::::::::::::

# RM_HELIX NESTED 8-25 86-103, nbp = 17 nbp_cov = 0
# pvals: 0.97799,0.97799,0.97799,0.97799,0.97799,0.97799,0.97799,0.97799,0.97799,0.97799,0.97799,0.97799,0.97799,0.97799,0.97799,0.97799,0.97799
# aggregated NONE
NESTED  :::::::<<<<<<-<<<<<<<<<<<____________________________________________________________>>>>>>>->>>>>>>>>>::::::::::::
        :::::::::::::::::::::::::::::::::::::::::::::::::::::::::::::::::::::::::::::::::::::::::::::::::::::::::::::::::::

# RM_HELIX NESTED 2-4 105-107, nbp = 3 nbp_cov = 0
# pvals: 0.0246748,0.97799,0.97799
# aggregated NONE
NESTED  :<<<____________________________________________________________________________________________________>>>::::::::
        :::::::::::::::::::::::::::::::::::::::::::::::::::::::::::::::::::::::::::::::::::::::::::::::::::::::::::::::::::
```
