## Supplementary material for "All-at-once RNA folding with 3D motif prediction framed by evolutionary information": RF02810_Lst_thermometer.surv

```
0.013758	0.03125
0.005103	0.0625
-0.003552	1
&
1.104279	0.000153304
0.827322	0.000919822
0.688843	0.00199295
0.533054	0.00214625
0.489779	0.00321938
0.022413	0.00689867
0.013758	0.0182431
0.005103	0.0271348
-0.003552	0.975011
-0.012207	0.984823
-0.029517	0.987122
-0.046827	0.993561
-0.064137	0.994328
-0.098756	0.997547
-0.124721	0.99862
-0.245890	0.99954
-0.341094	0.999693
-0.834426	0.999847
-2.357694	1
&
1.111789	5.08518e-07
1.104279	0.000112382
1.069660	0.000142893
1.043695	0.000155098
0.905216	0.000158149
0.827322	0.000720061
0.810012	0.000735317
0.775392	0.000759725
0.766737	0.000765828
0.723462	0.000790236
0.688843	0.00157691
0.680188	0.00158403
0.671533	0.00175184
0.654223	0.00184948
0.645568	0.00187084
0.576329	0.00190948
0.533054	0.00202187
0.489779	0.00280854
0.463814	0.0028299
0.377265	0.00285431
0.368610	0.00286143
0.022413	0.00621765
0.013758	0.0172418
0.005103	0.0246748
-0.003552	0.97799
-0.012207	0.986098
-0.029517	0.987905
-0.046827	0.993965
-0.055482	0.994698
-0.064137	0.99526
-0.072791	0.995302
-0.098756	0.997748
-0.107411	0.997977
-0.124721	0.998763
-0.133376	0.998861
-0.159341	0.998873
-0.228580	0.998898
-0.237235	0.998898
-0.245890	0.999578
-0.263200	0.999594
-0.341094	0.999706
-0.358404	0.999709
-0.496883	0.99974
-0.514193	0.999752
-0.834426	0.999864
-1.241207	0.999879
-1.544130	0.99988
-2.141321	0.999885
-2.357694	0.999997
-2.695236	1
&
```
