## Supplementary material for "All-at-once RNA folding with 3D motif prediction framed by evolutionary information": RF02811_FHbp_thermometer.cacofold.helixcov

```
# RMs = 1 L = 73

# RM_HELIX NESTED 25-26 59-60, nbp = 2 nbp_cov = 1
# pvals: 0.998912,1.26839e-06
# aggregated NONE
NESTED  ::::::::::::::::::::::::<<________________________________>>:::::::::::::
        :::::::::::::::::::::::::<________________________________>::::::::::::::
```
