## Supplementary material for "All-at-once RNA folding with 3D motif prediction framed by evolutionary information": RF02811_FHbp_thermometer.power

```
# Power analysis of given structure 
#
# Powertype = SINGLE SUBSTITUTIONS
# covary  left_pos      right_pos    substitutions      power
#----------------------------------------------------------------
          2		15		0		0.00
          3		14		0		0.00
          4		13		1		0.00
          5		12		0		0.00
          6		11		0		0.00
          25		70		0		0.00
          26		69		1		0.00
          27		67		0		0.00
          28		66		0		0.00
          29		65		0		0.00
          31		64		0		0.00
          32		63		0		0.00
          35		62		0		0.00
          36		61		0		0.00
          37		60		0		0.00
          38		58		0		0.00
          39		57		0		0.00
          40		56		0		0.00
#
# BPAIRS 18
# avg substitutions per BP  0.1
# BPAIRS expected to covary 0.0 +/- 0.0
# BPAIRS observed to covary 0
#
```
