## Supplementary material for "All-at-once RNA folding with 3D motif prediction framed by evolutionary information": RF02811_FHbp_thermometer.surv

```
0.000000	0.0555556
-0.000768	1
&
0.566235	0.000383142
0.282734	0.00114943
-0.000768	0.998851
-0.073872	0.999234
-0.146976	1
&
0.567373	1.26839e-06
0.566235	0.00036276
0.282734	0.00110604
-0.000768	0.998912
-0.073872	0.999274
-0.146976	1
&
```
