## Supplementary material for "All-at-once RNA folding with 3D motif prediction framed by evolutionary information": RF02812_asponA.power

```
# Power analysis of given structure
#
# Powertype = SINGLE SUBSTITUTIONS
# covary left_pos right_pos substitutions power
#----------------------------------------------------------------
10		172		2		0.00
11		171		0		0.00
12		170		0		0.00
13		169		1		0.00
14		168		0		0.00
15		167		0		0.00
16		166		1		0.00
17		165		0		0.00
19		163		2		0.00
20		162		0		0.00
21		161		0		0.00
24		46		2		0.00
25		45		0		0.00
26		44		1		0.00
27		43		1		0.00
28		42		1		0.00
29		41		0		0.00
30		40		0		0.00
47		84		0		0.00
48		83		0		0.00
49		82		1		0.00
50		81		0		0.00
51		80		0		0.00
52		79		1		0.00
54		78		0		0.00
55		77		2		0.00
57		75		0		0.00
58		74		1		0.00
61		70		0		0.00
62		69		0		0.00
86		95		0		0.00
87		94		1		0.00
88		93		1		0.00
101		160		2		0.00
102		159		1		0.00
103		158		1		0.00
104		157		2		0.00
105		155		0		0.00
106		154		0		0.00
107		153		1		0.00
108		148		1		0.00
109		147		1		0.00
110		146		0		0.00
111		145		1		0.00
112		144		1		0.00
115		142		1		0.00
116		141		1		0.00
117		140		0		0.00
118		139		0		0.00
119		138		0		0.00
120		137		0		0.00
121		136		2		0.00
122		135		0		0.00
123		133		1		0.00
124		132		1		0.00
125		131		1		0.00
126		130		2		0.00
176		291		1		0.00
177		290		0		0.00
178		289		1		0.00
179		288		0		0.00
180		287		0		0.00
181		286		1		0.00
183		284		0		0.00
184		283		1		0.00
186		280		1		0.00
187		279		2		0.00
197		268		0		0.00
198		267		0		0.00
199		266		0		0.00
200		265		0		0.00
201		264		0		0.00
202		262		0		0.00
203		261		0		0.00
204		260		0		0.00
205		259		1		0.00
206		258		0		0.00
207		257		0		0.00
213		239		0		0.00
214		238		0		0.00
217		235		0		0.00
218		234		1		0.00
219		233		1		0.00
221		232		0		0.00
222		231		1		0.00
243		254		0		0.00
244		253		1		0.00
245		252		0		0.00
#
# BPAIRS 88
# avg substitutions per BP 0.6
# BPAIRS expected to covary 0.0 +/- 0.0
# BPAIRS observed to covary 0
#
```
