## Supplementary material for "All-at-once RNA folding with 3D motif prediction framed by evolutionary information": RF02812_asponA.surv

```
2.223390	0.0113636
1.372118	0.0227273
0.444450	0.0340909
0.226176	0.0454545
0.138866	0.0568182
-0.003013	0.988636
-0.341339	1
&
3.107156	2.3107e-05
3.096490	4.62139e-05
3.041921	6.93209e-05
3.031007	0.000115535
2.943697	0.000161749
2.932784	0.000184856
2.812732	0.00023107
2.594458	0.000554567
2.550803	0.000623888
2.419838	0.000993599
2.354355	0.00120156
2.267045	0.00122467
2.245218	0.0013402
2.234304	0.00140952
2.223390	0.00173302
2.201563	0.00184856
2.190649	0.0019872
2.136080	0.0023338
2.114253	0.00240312
2.037857	0.00242623
1.994202	0.00249555
1.906892	0.00270351
1.808668	0.00277284
1.797754	0.00279594
1.535825	0.00281905
1.372118	0.00325808
1.284809	0.00436722
1.262981	0.00443654
1.219326	0.00476003
1.186585	0.00478314
1.175671	0.00489868
1.164757	0.004968
1.153844	0.0049911
1.110189	0.00510664
1.088361	0.00559188
1.022879	0.00568431
1.011965	0.00607713
1.001051	0.00658548
0.979224	0.00672413
0.946483	0.00714005
0.924655	0.00732491
0.913741	0.00744044
0.891914	0.00781015
0.881000	0.00787947
0.837345	0.00799501
0.815518	0.00866511
0.771863	0.00958939
0.760949	0.0096125
0.684553	0.00968182
0.586329	0.0106061
0.575415	0.0110913
0.564502	0.0112069
0.531760	0.0125009
0.520847	0.0127088
0.509933	0.0128937
0.488105	0.0131248
0.466278	0.0133558
0.444450	0.0135638
0.422623	0.0135869
0.400796	0.0140952
0.389882	0.0142108
0.368054	0.0144881
0.346227	0.0145112
0.335313	0.0145343
0.302572	0.0145574
0.258917	0.0146729
0.248003	0.0150195
0.226176	0.0155048
0.215262	0.01599
0.204348	0.0160593
0.193434	0.0161056
0.171607	0.0163828
0.160693	0.0164291
0.149779	0.0169836
0.138866	0.0174689
0.127952	0.017492
0.117038	0.0175151
0.095211	0.0178617
0.084297	0.0182083
0.073383	0.0183469
0.062470	0.0183931
0.051556	0.0189939
0.040642	0.0192712
0.018815	0.0195023
0.007901	0.0197796
-0.003013	0.951429
-0.013927	0.953232
-0.035754	0.953832
-0.046668	0.953971
-0.057582	0.954133
-0.068495	0.954318
-0.079409	0.954456
-0.090323	0.954895
-0.101237	0.955057
-0.112150	0.95508
-0.123064	0.957113
-0.133978	0.957899
-0.144892	0.958916
-0.155805	0.959517
-0.166719	0.960949
-0.177633	0.963468
-0.188547	0.963884
-0.199460	0.964646
-0.210374	0.967812
-0.221288	0.968274
-0.232201	0.96936
-0.243115	0.971648
-0.254029	0.972688
-0.264943	0.974213
-0.275856	0.974906
-0.286770	0.975807
-0.297684	0.976546
-0.308598	0.977309
-0.319511	0.977817
-0.330425	0.97955
-0.341339	0.980382
-0.352253	0.981052
-0.363166	0.982046
-0.374080	0.982693
-0.384994	0.983525
-0.395908	0.984403
-0.406821	0.985073
-0.417735	0.985766
-0.428649	0.986043
-0.450476	0.986367
-0.461390	0.986852
-0.472304	0.988539
-0.483218	0.990133
-0.494131	0.990249
-0.505045	0.990272
-0.526872	0.990364
-0.537786	0.990919
-0.548700	0.991543
-0.559614	0.99182
-0.570527	0.992744
-0.581441	0.993669
-0.592355	0.994593
-0.603269	0.994639
-0.614182	0.994685
-0.625096	0.994986
-0.646924	0.995332
-0.657837	0.995471
-0.668751	0.996927
-0.679665	0.996996
-0.690579	0.997042
-0.712406	0.997597
-0.734234	0.997666
-0.745147	0.997805
-0.766975	0.997943
-0.777889	0.998036
-0.788802	0.998059
-0.810630	0.998313
-0.821544	0.998452
-0.843371	0.99866
-0.865198	0.998683
-0.919767	0.99896
-0.930681	0.99903
-0.963422	0.999237
-1.050732	0.999492
-1.061646	0.999515
-1.116215	0.999584
-1.138042	0.999653
-1.159869	0.999769
-1.181697	0.999838
-1.301748	0.999908
-1.312662	0.999977
-1.727384	1
&
4.275174	7.68669e-08
4.231519	1.53734e-07
4.198778	2.30601e-07
4.155123	3.07468e-07
4.133295	3.84335e-07
4.122381	4.61201e-07
4.100554	6.91802e-07
4.089640	7.68669e-07
4.045985	9.22403e-07
3.991416	9.9927e-07
3.980503	1.22987e-06
3.969589	1.3836e-06
3.958675	1.53734e-06
3.947761	1.69107e-06
3.936848	1.76794e-06
3.925934	1.84481e-06
3.904106	1.92167e-06
3.893193	1.99854e-06
3.882279	2.15227e-06
3.871365	2.30601e-06
3.860452	2.38287e-06
3.849538	2.45974e-06
3.838624	2.53661e-06
3.805883	2.69034e-06
3.773142	2.76721e-06
3.762228	2.84408e-06
3.740400	2.92094e-06
3.729487	3.07468e-06
3.674918	3.15154e-06
3.653090	3.22841e-06
3.609435	3.30528e-06
3.565781	3.45901e-06
3.533039	3.53588e-06
3.500298	3.61274e-06
3.467557	3.76648e-06
3.423902	3.99708e-06
3.412988	4.07395e-06
3.402074	4.15081e-06
3.380247	4.22768e-06
3.358419	4.30455e-06
3.336592	4.38141e-06
3.325678	4.53515e-06
3.303851	4.61201e-06
3.292937	4.68888e-06
3.249282	4.76575e-06
3.238368	4.91948e-06
3.227455	4.99635e-06
3.216541	5.53442e-06
3.205627	5.76502e-06
3.194713	6.45682e-06
3.183800	7.53296e-06
3.172886	8.83969e-06
3.161972	1.10688e-05
3.151058	1.34517e-05
3.140145	1.62189e-05
3.129231	1.91399e-05
3.118317	2.22145e-05
3.107403	2.56735e-05
3.096490	3.0593e-05
3.085576	3.6973e-05
3.074662	4.23537e-05
3.063748	4.74269e-05
3.052835	5.31919e-05
3.041921	5.7727e-05
3.031007	6.4107e-05
3.020093	7.09482e-05
3.009180	8.03259e-05
2.998266	8.58603e-05
2.987352	9.3009e-05
2.976438	0.000100542
2.965525	0.00010746
2.954611	0.000113302
2.943697	0.000119759
2.932784	0.000127676
2.921870	0.00013321
2.910956	0.000138053
2.900042	0.000144894
2.889129	0.000148814
2.878215	0.000152427
2.867301	0.000156347
2.856387	0.000161421
2.845474	0.000165418
2.834560	0.000168492
2.823646	0.000172489
2.812732	0.000177255
2.801819	0.000180022
2.790905	0.000183558
2.779991	0.000186863
2.769077	0.000189323
2.758164	0.000194166
2.747250	0.000196241
2.736336	0.00020093
2.725422	0.000206772
2.714509	0.000213536
2.703595	0.000218379
2.692681	0.000223221
2.681767	0.000228218
2.670854	0.00023675
2.659940	0.000246358
2.649026	0.000254968
2.638112	0.00026496
2.627199	0.000276798
2.616285	0.000293708
2.605371	0.000308774
2.594458	0.000325224
2.583544	0.000344287
2.572630	0.000364426
2.561716	0.000381567
2.550803	0.000396864
2.539889	0.000424997
2.528975	0.000448365
2.518061	0.000468043
2.507148	0.000489796
2.496234	0.000512318
2.485320	0.000532841
2.474406	0.000558746
2.463493	0.0005785
2.452579	0.000597179
2.441665	0.000620085
2.430751	0.000638918
2.419838	0.000665591
2.408924	0.000691341
2.398010	0.000714708
2.387096	0.000745763
2.376183	0.000782736
2.365269	0.000809024
2.354355	0.000836696
2.343441	0.000870671
2.332528	0.000899497
2.321614	0.000933702
2.310700	0.000971136
2.299787	0.00100773
2.288873	0.00104485
2.277959	0.00109551
2.267045	0.00113117
2.256132	0.00116192
2.245218	0.00121473
2.234304	0.00125793
2.223390	0.00129382
2.212477	0.00133994
2.201563	0.00138499
2.190649	0.00144064
2.179735	0.00148069
2.168822	0.00153242
2.157908	0.00158169
2.146994	0.00162758
2.136080	0.00167731
2.125167	0.00171498
2.114253	0.00175687
2.103339	0.00179915
2.092425	0.00183773
2.081512	0.00187755
2.070598	0.00192652
2.059684	0.0019628
2.048770	0.00200454
2.037857	0.00203951
2.026943	0.00207003
2.016029	0.00210223
2.005115	0.00213936
1.994202	0.0021678
1.983288	0.00219524
1.972374	0.0022263
1.961461	0.00225697
1.950547	0.00228187
1.939633	0.00230001
1.928719	0.002322
1.917806	0.00235113
1.906892	0.00237619
1.895978	0.00239855
1.885064	0.00241969
1.874151	0.00243645
1.863237	0.00245321
1.852323	0.00246858
1.841409	0.00248549
1.830496	0.00250517
1.819582	0.00252508
1.808668	0.00253884
1.797754	0.00255083
1.786841	0.00255805
1.775927	0.00257535
1.765013	0.00258442
1.754099	0.00259457
1.743186	0.00260733
1.732272	0.00261916
1.721358	0.00262893
1.710444	0.002635
1.699531	0.00264022
1.688617	0.0026486
1.677703	0.00265175
1.666790	0.00265567
1.655876	0.00266021
1.644962	0.00266628
1.634048	0.00267251
1.623135	0.00267704
1.612221	0.00268135
1.601307	0.00268588
1.590393	0.0026895
1.579480	0.00269242
1.568566	0.00270003
1.557652	0.00270195
1.546738	0.00270472
1.535825	0.00270679
1.524911	0.00270887
1.513997	0.00271033
1.503083	0.00271448
1.492170	0.00271763
1.481256	0.00272078
1.470342	0.00272416
1.459428	0.00272731
1.448515	0.00273277
1.437601	0.00273646
1.426687	0.00274054
1.415773	0.00275061
1.404860	0.00277443
1.393946	0.00283354
1.383032	0.00290165
1.372118	0.00298436
1.361205	0.00305308
1.350291	0.00310619
1.339377	0.00314847
1.328464	0.00319267
1.317550	0.00329751
1.306636	0.00343403
1.295722	0.00363634
1.284809	0.00382659
1.273895	0.00398686
1.262981	0.00411715
1.252067	0.00421784
1.241154	0.00429809
1.230240	0.00437788
1.219326	0.00444783
1.208412	0.00448672
1.197499	0.00453069
1.186585	0.00456113
1.175671	0.00458765
1.164757	0.00462347
1.153844	0.00465952
1.142930	0.00471125
1.132016	0.00478112
1.121102	0.00485022
1.110189	0.00494885
1.099275	0.00503701
1.088361	0.00514439
1.077447	0.00524017
1.066534	0.00533672
1.055620	0.00541965
1.044706	0.00553196
1.033793	0.0056458
1.022879	0.00576379
1.011965	0.00590161
1.001051	0.00601061
0.990138	0.00612944
0.979224	0.00622999
0.968310	0.00635174
0.957396	0.00645167
0.946483	0.00655729
0.935569	0.00665091
0.924655	0.00672755
0.913741	0.00681325
0.902828	0.00688604
0.891914	0.00694954
0.881000	0.00701088
0.870086	0.00709136
0.859173	0.00717291
0.848259	0.00726615
0.837345	0.00736577
0.826431	0.00748115
0.815518	0.00761121
0.804604	0.00774888
0.793690	0.00791906
0.782776	0.00806388
0.771863	0.00820846
0.760949	0.00828218
0.750035	0.00837742
0.739121	0.00841562
0.728208	0.0084469
0.717294	0.00846674
0.706380	0.00847811
0.695467	0.00849533
0.684553	0.00851485
0.673639	0.00853561
0.662725	0.00856067
0.651812	0.00858365
0.640898	0.00863946
0.629984	0.00873016
0.619070	0.00885591
0.608157	0.00904047
0.597243	0.00923617
0.586329	0.00948392
0.575415	0.00971536
0.564502	0.00992544
0.553588	0.0101837
0.542674	0.0104806
0.531760	0.0107128
0.520847	0.0109047
0.509933	0.0110753
0.499019	0.0111858
0.488105	0.0112964
0.477192	0.0113991
0.466278	0.0114873
0.455364	0.0115755
0.444450	0.0116593
0.433537	0.0117734
0.422623	0.0119009
0.411709	0.0120388
0.400796	0.0122218
0.389882	0.012375
0.378968	0.0124998
0.368054	0.0125875
0.357141	0.0126588
0.346227	0.0127423
0.335313	0.0128228
0.324399	0.0128919
0.313486	0.0129677
0.302572	0.0130492
0.291658	0.0131351
0.280744	0.0132309
0.269831	0.0133647
0.258917	0.0135079
0.248003	0.0136695
0.237089	0.0138137
0.226176	0.0139909
0.215262	0.0141779
0.204348	0.0143579
0.193434	0.0145391
0.182521	0.014697
0.171607	0.0148398
0.160693	0.0149897
0.149779	0.0151305
0.138866	0.0152654
0.127952	0.0154009
0.117038	0.0155926
0.106125	0.0157603
0.095211	0.0159799
0.084297	0.0161781
0.073383	0.0164006
0.062470	0.016682
0.051556	0.0169993
0.040642	0.017313
0.029728	0.0176411
0.018815	0.0180756
0.007901	0.0185858
-0.003013	0.958024
-0.013927	0.958502
-0.024840	0.958869
-0.035754	0.959107
-0.046668	0.95929
-0.057582	0.959492
-0.068495	0.959719
-0.079409	0.960025
-0.090323	0.960423
-0.101237	0.961032
-0.112150	0.961917
-0.123064	0.962889
-0.133978	0.963838
-0.144892	0.964826
-0.155805	0.965907
-0.166719	0.967068
-0.177633	0.968279
-0.188547	0.969427
-0.199460	0.970566
-0.210374	0.971738
-0.221288	0.972844
-0.232201	0.973973
-0.243115	0.975047
-0.254029	0.97602
-0.264943	0.9769
-0.275856	0.977714
-0.286770	0.97855
-0.297684	0.979391
-0.308598	0.980191
-0.319511	0.980984
-0.330425	0.981762
-0.341339	0.98246
-0.352253	0.983186
-0.363166	0.983824
-0.374080	0.984408
-0.384994	0.984919
-0.395908	0.985424
-0.406821	0.985962
-0.417735	0.986458
-0.428649	0.986949
-0.439563	0.987402
-0.450476	0.987883
-0.461390	0.988376
-0.472304	0.988882
-0.483218	0.989424
-0.494131	0.989943
-0.505045	0.990412
-0.515959	0.990877
-0.526872	0.991344
-0.537786	0.991777
-0.548700	0.992211
-0.559614	0.992617
-0.570527	0.99298
-0.581441	0.993321
-0.592355	0.993729
-0.603269	0.994106
-0.614182	0.994457
-0.625096	0.994803
-0.636010	0.995126
-0.646924	0.995438
-0.657837	0.995757
-0.668751	0.996015
-0.679665	0.996268
-0.690579	0.996528
-0.701492	0.99676
-0.712406	0.996982
-0.723320	0.997185
-0.734234	0.997366
-0.745147	0.997537
-0.756061	0.997684
-0.766975	0.997828
-0.777889	0.997946
-0.788802	0.998059
-0.799716	0.998144
-0.810630	0.99822
-0.821544	0.998304
-0.832457	0.998385
-0.843371	0.998446
-0.854285	0.998507
-0.865198	0.998578
-0.876112	0.998644
-0.887026	0.9987
-0.897940	0.998763
-0.908853	0.998821
-0.919767	0.998868
-0.930681	0.998926
-0.941595	0.998978
-0.952508	0.999029
-0.963422	0.999078
-0.974336	0.99913
-0.985250	0.999178
-0.996163	0.999223
-1.007077	0.999265
-1.017991	0.999299
-1.028905	0.999343
-1.039818	0.999376
-1.050732	0.999411
-1.061646	0.999442
-1.072560	0.999476
-1.083473	0.999506
-1.094387	0.999539
-1.105301	0.999569
-1.116215	0.999599
-1.127128	0.999623
-1.138042	0.999648
-1.148956	0.999669
-1.159869	0.999689
-1.170783	0.999711
-1.181697	0.999727
-1.192611	0.999746
-1.203524	0.999763
-1.214438	0.999781
-1.225352	0.999795
-1.236266	0.999808
-1.247179	0.999824
-1.258093	0.999834
-1.269007	0.999846
-1.279921	0.999857
-1.290834	0.999868
-1.301748	0.999874
-1.312662	0.999882
-1.323576	0.99989
-1.334489	0.999896
-1.345403	0.999904
-1.356317	0.99991
-1.367231	0.999915
-1.378144	0.999922
-1.389058	0.999927
-1.399972	0.999932
-1.410886	0.999937
-1.421799	0.999941
-1.432713	0.999944
-1.443627	0.999946
-1.454541	0.99995
-1.465454	0.999954
-1.476368	0.999956
-1.487282	0.999959
-1.498195	0.999961
-1.509109	0.999965
-1.520023	0.999967
-1.530937	0.999969
-1.541850	0.999971
-1.552764	0.999973
-1.563678	0.999976
-1.574592	0.999979
-1.585505	0.999981
-1.596419	0.999983
-1.607333	0.999984
-1.618247	0.999986
-1.629160	0.999987
-1.640074	0.999989
-1.650988	0.99999
-1.661902	0.999991
-1.672815	0.999992
-1.683729	0.999993
-1.694643	0.999994
-1.705557	0.999995
-1.716470	0.999995
-1.727384	0.999996
-1.738298	0.999996
-1.749212	0.999997
-1.760125	0.999997
-1.771039	0.999998
-1.781953	0.999998
-1.792866	0.999998
-1.803780	0.999999
-1.814694	0.999999
-1.825608	0.999999
-1.836521	0.999999
-1.847435	0.999999
-1.858349	0.999999
-1.869263	1
-1.891090	1
-1.902004	1
-1.912918	1
-1.923831	1
&
```
