## Supplementary material for "All-at-once RNA folding with 3D motif prediction framed by evolutionary information": RF02813_PA5194_thermometer.cacofold.helixcov

```
# RMs = 3 L = 105

# RM_HELIX NESTED 38-43 65-70, nbp = 6 nbp_cov = 0
# pvals: 0.946873,0.946873,0.946873,0.946873,0.946873,0.946873
# aggregated NONE
NESTED  :::::::::::::::::::::::::::::::::::::<<<<<<_____________________>>>>>>:::::::::::::::::::::::::::::::::::
        :::::::::::::::::::::::::::::::::::::::::::::::::::::::::::::::::::::::::::::::::::::::::::::::::::::::::

# RM_HELIX NESTED 10-30 74-93, nbp = 19 nbp_cov = 0
# pvals: 0.946873,0.946873,0.0121911,0.946873,0.946873,0.946873,0.946873,0.946873,0.00907631,0.983091,0.975942,0.946873,0.946873,0.946873,0.946873,0.946873,0.0121911,0.946873,0.946873
# aggregated NONE
NESTED  :::::::::<<<-<<<<<<-<<<<<<<<<<___________________________________________>>>>>>>>>>>>>>>>->>>::::::::::::
        :::::::::::::::::::::::::::::::::::::::::::::::::::::::::::::::::::::::::::::::::::::::::::::::::::::::::

# RM_HELIX NESTED 2-4 99-101, nbp = 3 nbp_cov = 0
# pvals: 0.946873,0.0121911,0.946873
# aggregated NONE
NESTED  :<<<______________________________________________________________________________________________>>>::::
        :::::::::::::::::::::::::::::::::::::::::::::::::::::::::::::::::::::::::::::::::::::::::::::::::::::::::
```
