## Supplementary material for "All-at-once RNA folding with 3D motif prediction framed by evolutionary information": RF02813_PA5194_thermometer.cacofold.power

```
# Power analysis of CaCoFold structure 
#
# Powertype = SINGLE SUBSTITUTIONS
# covary  left_pos      right_pos    substitutions      power
#----------------------------------------------------------------
          2		101		1		0.00
          3		100		2		0.00
          4		99		0		0.00
          10		93		0		0.00
          11		92		1		0.00
          12		91		2		0.00
          14		89		0		0.00
          15		88		0		0.00
          16		87		0		0.00
          17		86		1		0.00
          18		85		1		0.00
          19		84		1		0.00
          21		83		2		0.00
          22		82		2		0.00
          23		81		1		0.00
          24		80		1		0.00
          25		79		0		0.00
          26		78		1		0.00
          27		77		1		0.00
          28		76		2		0.00
          29		75		1		0.00
          30		74		0		0.00
          38		70		0		0.00
          39		69		1		0.00
          40		68		0		0.00
          41		67		1		0.00
          42		66		0		0.00
          43		65		0		0.00
#
# BPAIRS 28
# avg substitutions per BP  0.8
# BPAIRS expected to covary 0.0 +/- 0.0
# BPAIRS observed to covary 0
#
```
