## Supplementary material for "All-at-once RNA folding with 3D motif prediction framed by evolutionary information": RF02813_PA5194_thermometer.power

```
# Power analysis of given structure 
#
# Powertype = SINGLE SUBSTITUTIONS
# covary  left_pos      right_pos    substitutions      power
#----------------------------------------------------------------
          14		27		1		0.00
          15		26		1		0.00
          16		25		0		0.00
          17		24		2		0.00
          18		23		2		0.00
          28		52		1		0.00
          29		51		0		0.00
          32		49		1		0.00
          33		48		0		0.00
          34		47		2		0.00
          35		46		0		0.00
          36		45		0		0.00
          57		83		2		0.00
          58		82		1		0.00
          59		81		0		0.00
          60		80		0		0.00
          64		74		0		0.00
          65		73		0		0.00
          66		72		0		0.00
          67		71		0		0.00
          84		101		2		0.00
          85		100		1		0.00
          86		99		0		0.00
          87		98		1		0.00
          88		97		1		0.00
          89		96		0		0.00
#
# BPAIRS 26
# avg substitutions per BP  0.7
# BPAIRS expected to covary 0.0 +/- 0.0
# BPAIRS observed to covary 0
#
```
