## Supplementary material for "All-at-once RNA folding with 3D motif prediction framed by evolutionary information": RF02813_PA5194_thermometer.surv

```
1.254076	0.0384615
1.097868	0.0769231
0.877757	0.115385
0.288427	0.153846
-0.002688	0.961538
-0.549416	1
&
1.481071	0.000184026
1.474188	0.000552079
1.438686	0.00165624
1.396084	0.00184026
1.275378	0.00294442
1.254076	0.00496872
1.232775	0.00552079
1.183073	0.00717703
1.097868	0.00809717
0.948761	0.00864925
0.927460	0.00938535
0.920359	0.0110416
0.877757	0.0174825
0.863556	0.0185867
0.785452	0.020795
0.757051	0.0224512
0.707348	0.0246596
0.700248	0.0268679
0.636345	0.0312845
0.565341	0.0329407
0.508538	0.0336768
0.501438	0.0351491
0.494338	0.0357011
0.409133	0.0373574
0.380732	0.0403018
0.316828	0.0432462
0.288427	0.0463747
0.231624	0.0469268
0.174821	0.0502392
0.132219	0.0507913
0.103818	0.0541038
0.082516	0.055576
0.039914	0.0572322
0.018613	0.0587045
-0.002688	0.930254
-0.009788	0.931358
-0.059491	0.932094
-0.066591	0.935959
-0.109193	0.937431
-0.130494	0.939639
-0.194398	0.9424
-0.201498	0.946816
-0.208598	0.947921
-0.229900	0.950129
-0.265401	0.951785
-0.286702	0.953257
-0.308004	0.954361
-0.315104	0.955098
-0.357706	0.95565
-0.379007	0.957858
-0.400308	0.958962
-0.535215	0.963379
-0.542316	0.966691
-0.549416	0.970556
-0.563617	0.972764
-0.620420	0.973868
-0.641721	0.976077
-0.677222	0.978837
-0.684323	0.979389
-0.698524	0.980493
-0.705624	0.983806
-0.712724	0.986014
-0.719825	0.986382
-0.734025	0.98859
-0.741126	0.990063
-0.797929	0.990615
-0.819230	0.990983
-0.840531	0.993191
-0.854732	0.994295
-0.954137	0.994847
-0.968337	0.996503
-1.003839	0.997608
-1.025140	0.999816
-1.060642	1
&
2.063518	6.10501e-07
2.020916	1.221e-06
2.013815	1.8315e-06
1.992514	3.0525e-06
1.949912	3.663e-06
1.914410	4.884e-06
1.907310	6.10501e-06
1.900210	6.71551e-06
1.886009	9.15751e-06
1.864708	1.0989e-05
1.857607	1.28205e-05
1.850507	1.64835e-05
1.807905	1.89255e-05
1.800805	1.9536e-05
1.779503	2.0757e-05
1.765303	2.13675e-05
1.758202	2.38095e-05
1.751102	3.11355e-05
1.744002	3.23565e-05
1.736901	3.96825e-05
1.729801	4.0293e-05
1.722701	4.45665e-05
1.715600	4.70085e-05
1.708500	4.94505e-05
1.701399	5.43346e-05
1.694299	6.04396e-05
1.687199	6.41026e-05
1.680098	6.83761e-05
1.672998	7.26496e-05
1.665898	8.18071e-05
1.658797	8.97436e-05
1.651697	9.95116e-05
1.644597	0.000103175
1.637496	0.000105617
1.630396	0.000115995
1.623295	0.000122711
1.616195	0.000126984
1.609095	0.000144689
1.601994	0.000161172
1.594894	0.000174603
1.587794	0.000178877
1.580693	0.000196581
1.573593	0.000209402
1.566493	0.000222222
1.559392	0.000255189
1.552292	0.000277167
1.545191	0.00029304
1.538091	0.000311966
1.530991	0.000354701
1.523890	0.000373016
1.516790	0.000391331
1.509690	0.00040293
1.502589	0.000419414
1.495489	0.000440781
1.488389	0.000504274
1.481288	0.000539072
1.474188	0.00057326
1.467087	0.000599512
1.459987	0.000634921
1.452887	0.000678877
1.445786	0.000738706
1.438686	0.000805861
1.431586	0.000824786
1.424485	0.000867521
1.417385	0.000921245
1.410285	0.000968864
1.403184	0.00101709
1.396084	0.00105189
1.388983	0.00111416
1.381883	0.00115079
1.374783	0.00121368
1.367682	0.00127656
1.360582	0.00136264
1.353482	0.00139072
1.346381	0.00143895
1.339281	0.00152625
1.332181	0.00159341
1.325080	0.00161905
1.317980	0.00168864
1.310879	0.00175458
1.303779	0.00180403
1.296679	0.00188156
1.289578	0.00195055
1.282478	0.00198046
1.275378	0.00207998
1.268277	0.00215385
1.261177	0.00220696
1.254076	0.00235348
1.246976	0.00244322
1.239876	0.00251832
1.232775	0.00260989
1.225675	0.00272039
1.218575	0.0028779
1.211474	0.00302808
1.204374	0.00312454
1.197274	0.00330891
1.190173	0.00343895
1.183073	0.00369292
1.175972	0.00386996
1.168872	0.00405556
1.161772	0.00423993
1.154671	0.00438767
1.147571	0.00456471
1.140471	0.00467705
1.133370	0.00483089
1.126270	0.00496032
1.119170	0.00510501
1.112069	0.00521306
1.104969	0.00532051
1.097868	0.00551709
1.090768	0.00568254
1.083668	0.0058315
1.076567	0.005942
1.069467	0.00611477
1.062367	0.0062381
1.055266	0.0063199
1.048166	0.00642918
1.041066	0.00653114
1.033965	0.00666484
1.026865	0.00674908
1.019764	0.00684799
1.012664	0.00695543
1.005564	0.00706654
0.998463	0.00715568
0.991363	0.00727656
0.984263	0.00738523
0.977162	0.00753724
0.970062	0.00766667
0.962962	0.00782784
0.955861	0.00800061
0.948761	0.00819353
0.941660	0.00842247
0.934560	0.00874969
0.927460	0.00907631
0.920359	0.00939683
0.913259	0.00984371
0.906159	0.010246
0.899058	0.0107479
0.891958	0.0112808
0.884858	0.0117027
0.877757	0.0121911
0.870657	0.0125794
0.863556	0.0129829
0.856456	0.0134286
0.849356	0.0138193
0.842255	0.0140745
0.835155	0.0144115
0.828055	0.0145904
0.820954	0.0148492
0.813854	0.0150043
0.806754	0.0151777
0.799653	0.0153913
0.792553	0.0155055
0.785452	0.0156777
0.778352	0.015837
0.771252	0.0160867
0.764151	0.0162924
0.757051	0.0165952
0.749951	0.0168547
0.742850	0.0171074
0.735750	0.0173907
0.728650	0.0176941
0.721549	0.0179902
0.714449	0.0184249
0.707348	0.0188559
0.700248	0.019268
0.693148	0.0196392
0.686047	0.0199518
0.678947	0.0202851
0.671847	0.0206392
0.664746	0.0209664
0.657646	0.0213407
0.650546	0.0216947
0.643445	0.0220214
0.636345	0.0223547
0.629244	0.0227118
0.622144	0.0229915
0.615044	0.0233645
0.607943	0.023641
0.600843	0.0238913
0.593743	0.0241477
0.586642	0.0244188
0.579542	0.0246703
0.572442	0.0249219
0.565341	0.0252021
0.558241	0.0254206
0.551140	0.0256947
0.544040	0.0259499
0.536940	0.0261453
0.529839	0.0263498
0.522739	0.026544
0.515639	0.0267051
0.508538	0.0269182
0.501438	0.027119
0.494338	0.0273767
0.487237	0.0275604
0.480137	0.0277521
0.473036	0.027942
0.465936	0.028141
0.458836	0.0283132
0.451735	0.0285366
0.444635	0.0286825
0.437535	0.0288736
0.430434	0.0290159
0.423334	0.0292002
0.416234	0.0294286
0.409133	0.0296795
0.402033	0.0298614
0.394932	0.0300946
0.387832	0.0302753
0.380732	0.0304805
0.373631	0.0307637
0.366531	0.0309908
0.359431	0.0313132
0.352330	0.0316587
0.345230	0.0320165
0.338130	0.0323816
0.331029	0.0326832
0.323929	0.0331172
0.316828	0.0335403
0.309728	0.0339988
0.302628	0.0343449
0.295527	0.0347454
0.288427	0.0352326
0.281327	0.0354933
0.274226	0.0358101
0.267126	0.03608
0.260026	0.0362674
0.252925	0.0364762
0.245825	0.0366538
0.238724	0.0368632
0.231624	0.0370354
0.224524	0.0372955
0.217423	0.0375092
0.210323	0.0376813
0.203223	0.0379164
0.196122	0.0381551
0.189022	0.0384127
0.181922	0.0387759
0.174821	0.0391142
0.167721	0.0393694
0.160620	0.0396227
0.153520	0.0399463
0.146420	0.040185
0.139319	0.0404756
0.132219	0.0407924
0.125119	0.0412057
0.118018	0.0414328
0.110918	0.0417827
0.103818	0.0421221
0.096717	0.0424469
0.089617	0.0428498
0.082516	0.0431496
0.075416	0.043456
0.068316	0.0437015
0.061215	0.0439487
0.054115	0.0442057
0.047015	0.0444237
0.039914	0.0447607
0.032814	0.0450037
0.025714	0.0452234
0.018613	0.0454853
0.011513	0.0457924
0.004412	0.0461239
-0.002688	0.946873
-0.009788	0.947178
-0.016889	0.947562
-0.023989	0.94786
-0.031089	0.948135
-0.038190	0.948496
-0.045290	0.948757
-0.052390	0.949053
-0.059491	0.949364
-0.066591	0.949668
-0.073692	0.949897
-0.080792	0.950201
-0.087892	0.950528
-0.094993	0.950745
-0.102093	0.951029
-0.109193	0.951334
-0.116294	0.951778
-0.123394	0.95226
-0.130494	0.952604
-0.137595	0.953051
-0.144695	0.953521
-0.151796	0.953817
-0.158896	0.954226
-0.165996	0.954736
-0.173097	0.955335
-0.180197	0.95583
-0.187297	0.956484
-0.194398	0.957175
-0.201498	0.95785
-0.208598	0.958568
-0.215699	0.959002
-0.222799	0.959394
-0.229900	0.959924
-0.237000	0.960269
-0.244100	0.960664
-0.251201	0.961011
-0.258301	0.961353
-0.265401	0.961686
-0.272502	0.962072
-0.279602	0.962346
-0.286702	0.962698
-0.293803	0.962959
-0.300903	0.96339
-0.308004	0.963794
-0.315104	0.964162
-0.322204	0.964521
-0.329305	0.964829
-0.336405	0.965148
-0.343505	0.965406
-0.350606	0.965651
-0.357706	0.965909
-0.364806	0.966148
-0.371907	0.966344
-0.379007	0.966551
-0.386108	0.966775
-0.393208	0.967
-0.400308	0.967282
-0.407409	0.967439
-0.414509	0.967605
-0.421609	0.967858
-0.428710	0.96808
-0.435810	0.968355
-0.442910	0.968614
-0.450011	0.96891
-0.457111	0.969274
-0.464212	0.969564
-0.471312	0.969894
-0.478412	0.970248
-0.485513	0.970621
-0.492613	0.971131
-0.499713	0.971653
-0.506814	0.972166
-0.513914	0.972764
-0.521014	0.973368
-0.528115	0.973934
-0.535215	0.974526
-0.542316	0.975237
-0.549416	0.975942
-0.556516	0.976562
-0.563617	0.977255
-0.570717	0.978023
-0.577817	0.978477
-0.584918	0.979081
-0.592018	0.979697
-0.599118	0.980137
-0.606219	0.980529
-0.613319	0.981003
-0.620420	0.981507
-0.627520	0.98207
-0.634620	0.982502
-0.641721	0.983091
-0.648821	0.98364
-0.655921	0.984036
-0.663022	0.984549
-0.670122	0.985021
-0.677222	0.985491
-0.684323	0.985925
-0.691423	0.986424
-0.698524	0.986982
-0.705624	0.987412
-0.712724	0.987836
-0.719825	0.988297
-0.726925	0.988861
-0.734025	0.989388
-0.741126	0.989823
-0.748226	0.990269
-0.755326	0.990565
-0.762427	0.990852
-0.769527	0.991233
-0.776628	0.991568
-0.783728	0.991833
-0.790828	0.992051
-0.797929	0.992396
-0.805029	0.992689
-0.812129	0.992958
-0.819230	0.993183
-0.826330	0.993434
-0.833430	0.993621
-0.840531	0.993853
-0.847631	0.994067
-0.854732	0.994289
-0.861832	0.994562
-0.868932	0.994865
-0.876033	0.995037
-0.883133	0.995213
-0.890233	0.995408
-0.897334	0.995597
-0.904434	0.995902
-0.911534	0.996108
-0.918635	0.996332
-0.925735	0.996532
-0.932836	0.996734
-0.939936	0.996961
-0.947036	0.997092
-0.954137	0.99733
-0.961237	0.997449
-0.968337	0.997624
-0.975438	0.997736
-0.982538	0.997846
-0.989638	0.998032
-0.996739	0.998191
-1.003839	0.9983
-1.010940	0.998394
-1.018040	0.998515
-1.025140	0.998675
-1.032241	0.998766
-1.039341	0.998908
-1.046441	0.999058
-1.053542	0.999156
-1.060642	0.999256
-1.067742	0.999333
-1.074843	0.99938
-1.081943	0.999466
-1.089044	0.999516
-1.096144	0.999575
-1.103244	0.9996
-1.110345	0.999672
-1.117445	0.999697
-1.124545	0.999727
-1.131646	0.999753
-1.138746	0.999762
-1.145846	0.999821
-1.152947	0.999835
-1.160047	0.999855
-1.167148	0.99986
-1.174248	0.999871
-1.181348	0.999883
-1.188449	0.999891
-1.195549	0.999905
-1.202649	0.999914
-1.209750	0.999921
-1.216850	0.999926
-1.223950	0.999929
-1.231051	0.999934
-1.238151	0.99994
-1.245252	0.999953
-1.252352	0.999955
-1.259452	0.999962
-1.266553	0.999966
-1.273653	0.999969
-1.280753	0.999974
-1.287854	0.999979
-1.302054	0.999979
-1.309155	0.999982
-1.316255	0.999986
-1.330456	0.999987
-1.337556	0.999989
-1.344657	0.99999
-1.387259	0.999993
-1.394359	0.999995
-1.415660	0.999996
-1.429861	0.999997
-1.493764	0.999998
-1.543467	0.999998
-1.571868	0.999999
-1.600270	1
&
```
