## Supplementary material for "All-at-once RNA folding with 3D motif prediction framed by evolutionary information": RF02814_Sso133.cacofold.power

```
# Power analysis of CaCoFold structure 
#
# Powertype = SINGLE SUBSTITUTIONS
# covary  left_pos      right_pos    substitutions      power
#----------------------------------------------------------------
          17		75		0		0.00
          18		74		1		0.00
          19		73		0		0.00
          20		72		1		0.00
          21		71		0		0.00
          22		70		0		0.00
          24		67		1		0.00
          25		66		0		0.00
          26		65		0		0.00
          27		64		1		0.00
          29		62		0		0.00
          30		61		0		0.00
          34		57		0		0.00
          35		56		0		0.00
          36		55		0		0.00
          37		54		0		0.00
          38		53		0		0.00
          39		52		0		0.00
          40		51		0		0.00
          41		50		0		0.00
          42		49		2		0.00
#
# BPAIRS 21
# avg substitutions per BP  0.3
# BPAIRS expected to covary 0.0 +/- 0.0
# BPAIRS observed to covary 0
#
```
