## Supplementary material for "All-at-once RNA folding with 3D motif prediction framed by evolutionary information": RF02814_Sso133.surv

```
1.302975	0.0526316
1.292528	0.105263
-0.002822	1
&
2.209142	0.000362845
2.201363	0.000725689
2.023774	0.00145138
1.867079	0.00181422
1.835740	0.00290276
1.689491	0.00471698
1.668598	0.00544267
1.647705	0.00689405
1.553688	0.00725689
1.407438	0.00761974
1.302975	0.00979681
1.292528	0.0105225
1.282082	0.0112482
0.979137	0.0134253
0.811995	0.0145138
0.697085	0.0152395
0.655300	0.0159652
0.644853	0.016328
0.571729	0.0181422
0.509050	0.0192308
0.467265	0.0206821
0.415033	0.0214078
0.404587	0.0217707
0.383694	0.0232221
0.352355	0.0235849
0.331462	0.0239478
0.216552	0.0246734
0.143427	0.0253991
0.101642	0.0290276
0.091196	0.0293904
0.038964	0.0297533
0.018071	0.0341074
-0.002822	0.943033
-0.034161	0.943759
-0.065500	0.944122
-0.107285	0.947025
-0.128178	0.95283
-0.138625	0.954644
-0.169964	0.958273
-0.180410	0.958999
-0.211749	0.959724
-0.222196	0.96045
-0.232642	0.961538
-0.243088	0.961901
-0.253535	0.962264
-0.284874	0.962627
-0.295320	0.964804
-0.326659	0.96553
-0.337106	0.966255
-0.347552	0.966981
-0.357998	0.968795
-0.368445	0.969884
-0.378891	0.971698
-0.389338	0.972787
-0.399784	0.974601
-0.420677	0.975327
-0.431123	0.976052
-0.462462	0.978229
-0.472909	0.978955
-0.483355	0.980769
-0.493801	0.981132
-0.504248	0.983309
-0.525140	0.984398
-0.566926	0.984761
-0.577372	0.988389
-0.608711	0.988752
-0.619158	0.989115
-0.640050	0.993469
-0.671390	0.993832
-0.723621	0.994194
-0.754961	0.99492
-0.932549	0.995283
-1.016120	0.995646
-1.026566	0.996009
-1.099691	0.996372
-1.120584	0.996734
-1.225047	0.997823
-1.360850	0.998549
-1.433975	0.998911
-1.569778	0.999274
-1.872722	1
&
3.246000	1.2012e-06
3.162429	2.4024e-06
3.078858	3.6036e-06
3.047519	4.8048e-06
2.995287	7.20721e-06
2.963948	9.60961e-06
2.943055	1.08108e-05
2.922162	1.2012e-05
2.911716	1.32132e-05
2.880377	1.56156e-05
2.869931	1.68168e-05
2.859484	1.8018e-05
2.849038	2.28228e-05
2.838591	2.52252e-05
2.828145	2.64264e-05
2.817699	2.88288e-05
2.796806	3.003e-05
2.786360	3.12312e-05
2.775913	3.24324e-05
2.765467	3.36336e-05
2.755021	3.6036e-05
2.744574	3.72372e-05
2.723681	3.96396e-05
2.713235	4.56456e-05
2.692342	4.8048e-05
2.681896	5.28529e-05
2.671450	5.64565e-05
2.661003	5.76577e-05
2.640110	6.24625e-05
2.629664	7.68769e-05
2.608771	8.16817e-05
2.598325	8.52853e-05
2.587879	8.76877e-05
2.577432	9.12913e-05
2.566986	9.24925e-05
2.556539	9.84985e-05
2.546093	0.000104505
2.535647	0.000114114
2.525200	0.000117718
2.514754	0.000124925
2.504308	0.00012973
2.493861	0.000133333
2.483415	0.000136937
2.472968	0.000142943
2.462522	0.000154955
2.452076	0.000160961
2.441629	0.000165766
2.431183	0.00018018
2.420737	0.000211411
2.410290	0.000221021
2.399844	0.000233033
2.389397	0.000246246
2.378951	0.000259459
2.368505	0.000269069
2.358058	0.000278679
2.347612	0.000299099
2.337166	0.000312312
2.326719	0.000343544
2.316273	0.00036036
2.305827	0.000391592
2.295380	0.000401201
2.284934	0.000419219
2.274487	0.00045045
2.264041	0.000461261
2.253595	0.000478078
2.243148	0.000493694
2.232702	0.000503303
2.222256	0.000514114
2.211809	0.000530931
2.201363	0.000557357
2.190916	0.000562162
2.180470	0.000605405
2.170024	0.000622222
2.159577	0.000643844
2.149131	0.000673874
2.138685	0.000693093
2.128238	0.000720721
2.117792	0.000755556
2.107345	0.000756757
2.096899	0.000785586
2.086453	0.000819219
2.076006	0.000843243
2.065560	0.000876877
2.055114	0.000932132
2.044667	0.000963363
2.034221	0.00101742
2.023774	0.00104745
2.013328	0.00106667
2.002882	0.00108829
1.992435	0.00112553
1.981989	0.00116517
1.971543	0.00119159
1.961096	0.00121081
1.950650	0.00124805
1.940203	0.00127808
1.929757	0.00129489
1.919311	0.00132012
1.908864	0.00135495
1.898418	0.00138378
1.887972	0.00144264
1.877525	0.0015039
1.867079	0.00151832
1.856632	0.0015988
1.846186	0.00162523
1.835740	0.00166486
1.825293	0.00171892
1.814847	0.00182102
1.804401	0.00185826
1.793954	0.00190511
1.783508	0.00194595
1.773062	0.00198919
1.762615	0.00203844
1.752169	0.00209009
1.741722	0.00211291
1.731276	0.00215015
1.720830	0.00222462
1.710383	0.00231952
1.699937	0.00244324
1.689491	0.0024985
1.679044	0.00254895
1.668598	0.00265946
1.658151	0.0027976
1.647705	0.0028985
1.637259	0.00305826
1.626812	0.00325646
1.616366	0.00341381
1.605920	0.00351592
1.595473	0.00357958
1.585027	0.00365405
1.574580	0.0037982
1.564134	0.00395075
1.553688	0.00406847
1.543241	0.00427267
1.532795	0.00434234
1.522349	0.00445045
1.511902	0.00451892
1.501456	0.00460901
1.491009	0.00468228
1.480563	0.0048036
1.470117	0.00492853
1.459670	0.00501862
1.449224	0.0051027
1.438778	0.00522763
1.428331	0.00532252
1.417885	0.00553994
1.407438	0.00574775
1.396992	0.00597838
1.386546	0.0060985
1.376099	0.00623183
1.365653	0.00642883
1.355207	0.00674474
1.344760	0.00696096
1.334314	0.00720961
1.323868	0.00761441
1.313421	0.00803724
1.302975	0.0084985
1.292528	0.00895495
1.282082	0.00932012
1.271636	0.0096973
1.261189	0.00993273
1.250743	0.0100769
1.240297	0.0102342
1.229850	0.0104216
1.219404	0.0106294
1.208957	0.010812
1.198511	0.0108997
1.188065	0.0110354
1.177618	0.0112084
1.167172	0.0113309
1.156726	0.0113694
1.146279	0.011439
1.135833	0.0115459
1.125386	0.0115904
1.114940	0.0116529
1.104494	0.0117117
1.094047	0.011791
1.083601	0.0118859
1.073155	0.0119315
1.062708	0.0120408
1.052262	0.0121153
1.041815	0.012161
1.031369	0.0122222
1.020923	0.0122811
1.010476	0.012358
1.000030	0.012406
0.989584	0.0124973
0.979137	0.012555
0.968691	0.012633
0.958244	0.0127207
0.947798	0.012788
0.937352	0.0128889
0.926905	0.0130246
0.916459	0.0131351
0.906013	0.0133297
0.895566	0.0134342
0.885120	0.0135231
0.874674	0.0137021
0.864227	0.0138378
0.853781	0.0139435
0.843334	0.0140072
0.832888	0.0141574
0.822442	0.0142607
0.811995	0.0143351
0.801549	0.0144613
0.791103	0.0145538
0.780656	0.0147375
0.770210	0.0149285
0.759763	0.0150018
0.749317	0.0151459
0.738871	0.0152541
0.728424	0.0153802
0.717978	0.0154967
0.707532	0.0155892
0.697085	0.0156505
0.686639	0.0158054
0.676192	0.0158895
0.665746	0.016
0.655300	0.0161381
0.644853	0.016245
0.634407	0.0163471
0.623961	0.0164721
0.613514	0.0166234
0.603068	0.0167916
0.592621	0.0170631
0.582175	0.0172601
0.571729	0.0174859
0.561282	0.0176637
0.550836	0.0178114
0.540390	0.0179964
0.529943	0.0181838
0.519497	0.0183652
0.509050	0.0186054
0.498604	0.0188733
0.488158	0.0191556
0.477711	0.0194198
0.467265	0.0196444
0.456819	0.0198486
0.446372	0.0199952
0.435926	0.0202426
0.425480	0.0204613
0.415033	0.0206919
0.404587	0.020961
0.394140	0.0211652
0.383694	0.0213441
0.373248	0.0214751
0.362801	0.0216673
0.352355	0.0217694
0.341909	0.0218955
0.331462	0.0220192
0.321016	0.0221321
0.310569	0.0222715
0.300123	0.0223592
0.289677	0.0224925
0.279230	0.0226438
0.268784	0.0228468
0.258338	0.0229826
0.247891	0.0230655
0.237445	0.0231904
0.226998	0.0233393
0.216552	0.0234823
0.206106	0.023582
0.195659	0.0236637
0.185213	0.0238979
0.174767	0.0242474
0.164320	0.0246186
0.153874	0.0248985
0.143427	0.0252697
0.132981	0.0256661
0.122535	0.0259784
0.112088	0.0264769
0.101642	0.0270763
0.091196	0.027839
0.080749	0.0288685
0.070303	0.0299411
0.059856	0.0309814
0.049410	0.0319291
0.038964	0.0324685
0.028517	0.0331556
0.018071	0.0337778
0.007625	0.0343075
-0.002822	0.945202
-0.013268	0.945498
-0.023715	0.94599
-0.034161	0.946435
-0.044607	0.946937
-0.055054	0.947623
-0.065500	0.948544
-0.075946	0.949224
-0.086393	0.950115
-0.096839	0.951306
-0.107285	0.952842
-0.117732	0.954097
-0.128178	0.954799
-0.138625	0.955876
-0.149071	0.956967
-0.159517	0.958038
-0.169964	0.958937
-0.180410	0.959951
-0.190856	0.961065
-0.201303	0.962041
-0.211749	0.963498
-0.222196	0.964529
-0.232642	0.965258
-0.243088	0.965983
-0.253535	0.966619
-0.263981	0.967285
-0.274427	0.968173
-0.284874	0.969075
-0.295320	0.969944
-0.305767	0.970765
-0.316213	0.971739
-0.326659	0.972691
-0.337106	0.973477
-0.347552	0.974257
-0.357998	0.975073
-0.368445	0.975851
-0.378891	0.97658
-0.389338	0.977396
-0.399784	0.978309
-0.410230	0.979002
-0.420677	0.979554
-0.431123	0.980017
-0.441569	0.980565
-0.452016	0.980914
-0.462462	0.981437
-0.472909	0.981888
-0.483355	0.982237
-0.493801	0.982675
-0.504248	0.982979
-0.514694	0.98325
-0.525140	0.983586
-0.535587	0.983915
-0.546033	0.984412
-0.556479	0.984854
-0.566926	0.985286
-0.577372	0.985727
-0.587819	0.986149
-0.598265	0.986547
-0.608711	0.986947
-0.619158	0.987572
-0.629604	0.988137
-0.640050	0.98861
-0.650497	0.989064
-0.660943	0.989475
-0.671390	0.99
-0.681836	0.990388
-0.692282	0.990619
-0.702729	0.99082
-0.713175	0.991106
-0.723621	0.991625
-0.734068	0.992056
-0.744514	0.992602
-0.754961	0.992957
-0.765407	0.993222
-0.775853	0.993506
-0.786300	0.993683
-0.796746	0.993845
-0.807192	0.994102
-0.817639	0.994281
-0.828085	0.99444
-0.838532	0.994712
-0.848978	0.99484
-0.859424	0.994997
-0.869871	0.99511
-0.880317	0.995268
-0.890763	0.995362
-0.901210	0.995461
-0.911656	0.995517
-0.922103	0.995678
-0.932549	0.995765
-0.942995	0.995831
-0.953442	0.995889
-0.963888	0.99595
-0.974334	0.996047
-0.984781	0.996076
-0.995227	0.996138
-1.005673	0.996209
-1.016120	0.996275
-1.026566	0.996342
-1.037013	0.996418
-1.047459	0.99647
-1.057905	0.996533
-1.068352	0.996607
-1.078798	0.996669
-1.089244	0.996715
-1.099691	0.996783
-1.110137	0.996831
-1.120584	0.99688
-1.131030	0.996959
-1.141476	0.997044
-1.151923	0.99711
-1.162369	0.997183
-1.172815	0.997228
-1.183262	0.997265
-1.193708	0.997302
-1.204155	0.997347
-1.214601	0.997389
-1.225047	0.997438
-1.235494	0.997521
-1.245940	0.997557
-1.256386	0.997622
-1.266833	0.99769
-1.277279	0.99779
-1.287726	0.997876
-1.298172	0.997947
-1.308618	0.998044
-1.319065	0.998131
-1.329511	0.998189
-1.339957	0.998276
-1.350404	0.99834
-1.360850	0.998442
-1.371297	0.998562
-1.381743	0.998656
-1.392189	0.998708
-1.402636	0.998798
-1.413082	0.998848
-1.423528	0.998912
-1.433975	0.998965
-1.444421	0.999015
-1.454868	0.999046
-1.465314	0.999079
-1.475760	0.999117
-1.486207	0.999158
-1.496653	0.999207
-1.507099	0.999243
-1.517546	0.999276
-1.527992	0.999302
-1.538438	0.999313
-1.548885	0.999336
-1.559331	0.999354
-1.569778	0.999371
-1.580224	0.999391
-1.590670	0.99941
-1.601117	0.999429
-1.611563	0.999447
-1.622009	0.999465
-1.632456	0.9995
-1.642902	0.999518
-1.653349	0.99954
-1.663795	0.999593
-1.674241	0.999602
-1.684688	0.999635
-1.695134	0.999649
-1.705580	0.999672
-1.716027	0.999695
-1.726473	0.999702
-1.736920	0.999719
-1.747366	0.999742
-1.757812	0.999775
-1.768259	0.999793
-1.778705	0.999816
-1.789151	0.999837
-1.799598	0.999845
-1.810044	0.999869
-1.820491	0.999891
-1.841383	0.99991
-1.851830	0.999922
-1.862276	0.999934
-1.872722	0.999947
-1.883169	0.999954
-1.893615	0.999957
-1.904062	0.999962
-1.914508	0.99997
-1.924954	0.999975
-1.935401	0.999976
-1.945847	0.999982
-1.956293	0.999984
-1.977186	0.999986
-1.987632	0.999989
-2.008525	0.99999
-2.018972	0.999993
-2.029418	0.999995
-2.039864	0.999998
-2.060757	0.999999
-2.071203	1
&
```
