## Supplementary material for "All-at-once RNA folding with 3D motif prediction framed by evolutionary information": RF02815_Lig_thermometer.sorted.cov

```
#
# Method Target_E-val [cov_min,cov_max] [FP | TP True Found | Sen PPV F] 
# GTp    0.05         [-0.00,0.00]     [24 | 0 57 24 | 0.00 0.00 0.00] 
#
#       left_pos       right_pos        score          E-value           pvalue       substitutions      power
#--------------------------------------------------------------------------------------------------------------
 	     103	     198	0.00117	0.00332425	1.59413e-07	1		0.00
 	     103	     158	0.00117	0.00332425	1.59413e-07	1		0.00
 	     103	     149	0.00117	0.00332425	1.59413e-07	1		0.00
 	     103	     146	0.00117	0.00332425	1.59413e-07	1		0.00
 	     103	     135	0.00117	0.00332425	1.59413e-07	1		0.00
 	     103	     133	0.00117	0.00332425	1.59413e-07	1		0.00
 	     103	     127	0.00117	0.00332425	1.59413e-07	1		0.00
 	     103	     124	0.00117	0.00332425	1.59413e-07	1		0.00
 	     103	     122	0.00117	0.00332425	1.59413e-07	1		0.00
 	     103	     111	0.00117	0.00332425	1.59413e-07	1		0.00
 	     103	     109	0.00117	0.00332425	1.59413e-07	1		0.00
 	     103	     107	0.00117	0.00332425	1.59413e-07	1		0.00
~	      10	     103	0.00117	0.00332425	1.59413e-07	1		0.00
 	      87	     103	0.00117	0.00332425	1.59413e-07	1		0.00
 	      86	     103	0.00117	0.00332425	1.59413e-07	1		0.00
 	      70	     103	0.00117	0.00332425	1.59413e-07	1		0.00
 	      63	     103	0.00117	0.00332425	1.59413e-07	1		0.00
 	      56	     103	0.00117	0.00332425	1.59413e-07	1		0.00
 	       7	     103	0.00117	0.00332425	1.59413e-07	1		0.00
~	      50	     103	0.00117	0.00332425	1.59413e-07	1		0.00
~	      46	     103	0.00117	0.00332425	1.59413e-07	1		0.00
 	      45	     103	0.00117	0.00332425	1.59413e-07	1		0.00
 	      43	     103	0.00117	0.00332425	1.59413e-07	1		0.00
~	      53	     103	0.00117	0.00332425	1.59413e-07	1		0.00
```
