## Supplementary material for "All-at-once RNA folding with 3D motif prediction framed by evolutionary information": RF02816_HBV_PRE_1151-1410.cacofold.power

```
# Power analysis of CaCoFold structure
#
# Powertype = SINGLE SUBSTITUTIONS
# covary left_pos right_pos substitutions power
#----------------------------------------------------------------
7		75		0		0.00
8		74		0		0.00
9		73		0		0.00
13		68		0		0.00
14		67		0		0.00
15		66		0		0.00
16		65		0		0.00
18		63		0		0.00
19		62		0		0.00
20		61		0		0.00
21		60		0		0.00
22		59		0		0.00
25		56		0		0.00
26		55		0		0.00
27		54		0		0.00
29		53		0		0.00
30		52		0		0.00
31		51		0		0.00
32		50		0		0.00
101		112		0		0.00
102		111		0		0.00
103		110		0		0.00
113		254		1		0.00
114		253		0		0.00
115		252		0		0.00
116		251		0		0.00
117		250		1		0.00
118		249		0		0.00
123		244		0		0.00
124		243		0		0.00
125		242		1		0.00
126		241		0		0.00
128		239		0		0.00
129		238		0		0.00
131		235		0		0.00
132		234		0		0.00
133		233		0		0.00
134		232		0		0.00
135		231		0		0.00
136		230		0		0.00
138		228		0		0.00
139		227		0		0.00
140		226		1		0.00
142		171		0		0.00
143		170		1		0.00
144		169		0		0.00
145		168		0		0.00
146		167		0		0.00
147		166		0		0.00
148		165		0		0.00
149		164		0		0.00
150		163		0		0.00
152		162		0		0.00
153		161		0		0.00
154		160		0		0.00
177		199		0		0.00
178		198		0		0.00
179		197		1		0.00
180		196		0		0.00
181		195		0		0.00
183		194		0		0.00
184		193		0		0.00
185		192		0		0.00
205		223		1		0.00
206		222		0		0.00
207		221		0		0.00
208		220		0		0.00
209		219		0		0.00
210		218		1		0.00
#
# BPAIRS 69
# avg substitutions per BP 0.1
# BPAIRS expected to covary 0.0 +/- 0.0
# BPAIRS observed to covary 0
#
```
