## Supplementary material for "All-at-once RNA folding with 3D motif prediction framed by evolutionary information": RF02816_HBV_PRE_1151-1410.surv

```
0.000000	0.0121951
-0.001570	1
&
2.165922	3.00039e-05
1.956164	6.00078e-05
0.946222	9.00117e-05
0.627702	0.000630082
0.456788	0.000810105
0.262569	0.000990129
0.239262	0.00108014
0.215956	0.00126016
0.130499	0.00129017
-0.001570	0.99856
-0.017108	0.99859
-0.118102	0.99868
-0.188021	0.99871
-0.219096	0.99874
-0.250171	0.99892
-0.273478	0.99895
-0.335628	0.99913
-0.382241	0.99958
-0.428854	0.99967
-0.459929	0.99976
-0.529848	0.99979
-0.568692	0.99982
-0.716299	0.99991
-0.941594	1
&
2.367910	9.97675e-08
2.274685	1.99535e-07
2.251378	3.9907e-07
2.165922	2.61391e-05
2.134846	2.77354e-05
2.026083	2.79349e-05
2.018315	2.99303e-05
1.956164	5.59696e-05
1.925089	5.61691e-05
1.901783	5.63687e-05
1.870708	5.77654e-05
1.862939	5.79649e-05
1.785251	5.84638e-05
1.614338	5.86633e-05
1.544419	5.90624e-05
1.505575	5.92619e-05
1.233667	5.93617e-05
1.163748	6.03594e-05
0.961759	6.1357e-05
0.953991	6.14568e-05
0.946222	8.73964e-05
0.713158	8.95913e-05
0.697621	9.05889e-05
0.689852	0.000106751
0.674314	0.000108747
0.666545	0.000111241
0.635470	0.000114832
0.627702	0.000599104
0.588858	0.000606287
0.581089	0.000608083
0.557782	0.00061367
0.518939	0.000614867
0.487863	0.000615865
0.472326	0.000617661
0.456788	0.000772101
0.417944	0.000779085
0.410176	0.000783874
0.355794	0.000784871
0.348025	0.00078537
0.340256	0.000786767
0.332488	0.00078956
0.316950	0.000790159
0.309181	0.000797741
0.301412	0.000799537
0.293644	0.000802131
0.285875	0.000816298
0.278106	0.000825676
0.262569	0.000980116
0.247031	0.000980316
0.239262	0.00105754
0.231493	0.00105873
0.215956	0.00121317
0.200418	0.00121397
0.184881	0.00121477
0.177112	0.00121497
0.161574	0.00121547
0.138268	0.00121587
0.130499	0.00124161
0.122730	0.00124879
0.091655	0.00124899
0.083886	0.00124919
0.076118	0.00125039
0.037274	0.00125059
0.029505	0.00125677
0.013967	0.00125817
-0.001570	0.998621
-0.017108	0.998647
-0.032645	0.998647
-0.040414	0.998647
-0.048183	0.998647
-0.079258	0.998648
-0.087027	0.998648
-0.118102	0.998726
-0.141408	0.998727
-0.156946	0.998728
-0.164715	0.99873
-0.188021	0.998756
-0.195790	0.998756
-0.211328	0.998757
-0.219096	0.998784
-0.226865	0.998791
-0.250171	0.998945
-0.257940	0.998947
-0.265709	0.998948
-0.273478	0.99898
-0.281247	0.998982
-0.289015	0.998986
-0.296784	0.998995
-0.312322	0.998996
-0.320091	0.998998
-0.327859	0.998998
-0.335628	0.999154
-0.343397	0.999155
-0.351166	0.999155
-0.358934	0.999156
-0.382241	0.999546
-0.390010	0.999547
-0.397778	0.999549
-0.405547	0.999557
-0.413316	0.999562
-0.421085	0.999571
-0.428854	0.999648
-0.436622	0.999649
-0.452160	0.999655
-0.459929	0.999749
-0.467698	0.99975
-0.475466	0.999764
-0.498773	0.999764
-0.506541	0.999764
-0.529848	0.999791
-0.553154	0.999793
-0.568692	0.999823
-0.591998	0.999823
-0.599767	0.999824
-0.615304	0.999824
-0.623073	0.999825
-0.630842	0.999825
-0.654148	0.999826
-0.661917	0.999826
-0.700761	0.999828
-0.716299	0.999905
-0.770680	0.999906
-0.793987	0.99991
-0.809524	0.99991
-0.825062	0.99991
-0.863906	0.999918
-0.871674	0.999918
-0.926056	0.99992
-0.941594	0.999998
-0.964900	0.999998
-0.980437	0.999998
-1.027050	0.999998
-1.128044	0.999999
-1.135813	0.999999
-1.275651	1
-1.353339	1
-1.835004	1
&
```
