## Supplementary material for "All-at-once RNA folding with 3D motif prediction framed by evolutionary information": RF02818_V_AS5.cacofold.helixcov

```
# RMs = 6 L = 141

# RM_HELIX NESTED 72-76 82-86, nbp = 5 nbp_cov = 0
# pvals: 0.616553,0.616553,0.616553,0.616553,0.616553
# aggregated NONE
NESTED  :::::::::::::::::::::::::::::::::::::::::::::::::::::::::::::::::::::::<<<<<_____>>>>>:::::::::::::::::::::::::::::::::::::::::::::::::::::::
        :::::::::::::::::::::::::::::::::::::::::::::::::::::::::::::::::::::::::::::::::::::::::::::::::::::::::::::::::::::::::::::::::::::::::::::

# RM_HELIX NESTED 57-68 89-100, nbp = 11 nbp_cov = 0
# pvals: 0.616553,0.616553,0.616553,0.616553,0.616553,0.970445,0.616553,0.616553,0.616553,0.616553,0.616553
# aggregated NONE
NESTED  ::::::::::::::::::::::::::::::::::::::::::::::::::::::::<<<-<<<<<<<<____________________>>>>>>>>->>>:::::::::::::::::::::::::::::::::::::::::
        :::::::::::::::::::::::::::::::::::::::::::::::::::::::::::::::::::::::::::::::::::::::::::::::::::::::::::::::::::::::::::::::::::::::::::::

# RM_HELIX NESTED 45-50 105-110, nbp = 6 nbp_cov = 0
# pvals: 0.038258,0.0482803,0.826736,0.955173,0.992387,0.616553
# aggregated NONE
NESTED  ::::::::::::::::::::::::::::::::::::::::::::<<<<<<______________________________________________________>>>>>>:::::::::::::::::::::::::::::::
        :::::::::::::::::::::::::::::::::::::::::::::::::::::::::::::::::::::::::::::::::::::::::::::::::::::::::::::::::::::::::::::::::::::::::::::

# RM_HELIX NESTED 38-40 114-116, nbp = 3 nbp_cov = 0
# pvals: 0.616553,0.616553,0.0131165
# aggregated NONE
NESTED  :::::::::::::::::::::::::::::::::::::<<<_________________________________________________________________________>>>:::::::::::::::::::::::::
        :::::::::::::::::::::::::::::::::::::::::::::::::::::::::::::::::::::::::::::::::::::::::::::::::::::::::::::::::::::::::::::::::::::::::::::

# RM_HELIX NESTED 14-30 117-133, nbp = 17 nbp_cov = 0
# pvals: 0.616553,0.0227612,0.616553,0.616553,0.616553,0.616553,0.616553,0.616553,0.616553,0.616553,0.616553,0.616553,0.616553,0.873479,0.00189564,0.975342,0.984793
# aggregated NONE
NESTED  :::::::::::::<<<<<<<<<<<<<<<<<______________________________________________________________________________________>>>>>>>>>>>>>>>>>::::::::
        :::::::::::::::::::::::::::::::::::::::::::::::::::::::::::::::::::::::::::::::::::::::::::::::::::::::::::::::::::::::::::::::::::::::::::::

# RM_HELIX NESTED 6-8 139-141, nbp = 3 nbp_cov = 0
# pvals: 0.0227612,0.616553,0.616553
# aggregated NONE
NESTED  :::::<<<__________________________________________________________________________________________________________________________________>>>
        :::::::::::::::::::::::::::::::::::::::::::::::::::::::::::::::::::::::::::::::::::::::::::::::::::::::::::::::::::::::::::::::::::::::::::::
```
