## Supplementary material for "All-at-once RNA folding with 3D motif prediction framed by evolutionary information": RF02818_V_AS5.cacofold.power

```
# Power analysis of CaCoFold structure
#
# Powertype = SINGLE SUBSTITUTIONS
# covary left_pos right_pos substitutions power
#----------------------------------------------------------------
6		141		2		0.00
7		140		1		0.00
8		139		0		0.00
14		133		0		0.00
15		132		2		0.00
16		131		0		0.00
17		130		0		0.00
18		129		0		0.00
19		128		1		0.00
20		127		0		0.00
21		126		0		0.00
22		125		0		0.00
23		124		0		0.00
24		123		0		0.00
25		122		0		0.00
26		121		0		0.00
27		120		1		0.00
28		119		3		0.02
29		118		0		0.00
30		117		0		0.00
38		116		0		0.00
39		115		0		0.00
40		114		2		0.00
45		110		1		0.00
46		109		1		0.00
47		108		0		0.00
48		107		2		0.00
49		106		2		0.00
50		105		1		0.00
57		100		1		0.00
58		99		1		0.00
59		98		1		0.00
61		96		1		0.00
62		95		0		0.00
63		94		2		0.00
64		93		0		0.00
65		92		0		0.00
66		91		1		0.00
67		90		0		0.00
68		89		0		0.00
72		86		1		0.00
73		85		0		0.00
74		84		1		0.00
75		83		0		0.00
76		82		0		0.00
#
# BPAIRS 45
# avg substitutions per BP 0.6
# BPAIRS expected to covary 0.0 +/- 0.1
# BPAIRS observed to covary 0
#
```
