## Supplementary material for "All-at-once RNA folding with 3D motif prediction framed by evolutionary information": RF02818_V_AS5.helixcov

```
# RMs = 5 L = 141

# RM_HELIX NESTED 47-58 89-100, nbp = 10 nbp_cov = 0
# pvals: 0.616553,0.0102752,0.00203546,0.616553,0.616553,0.896777,0.616553,0.616553,0.616553,0.616553
# aggregated NONE
NESTED  ::::::::::::::::::::::::::::::::::::::::::::::<<<<<-<<-<<<______________________________>>>->>->>>>>:::::::::::::::::::::::::::::::::::::::::
        :::::::::::::::::::::::::::::::::::::::::::::::::::::::::::::::::::::::::::::::::::::::::::::::::::::::::::::::::::::::::::::::::::::::::::::

# RM_HELIX NESTED 42-45 104-107, nbp = 4 nbp_cov = 0
# pvals: 0.977337,0.0227612,0.0414043,0.0482803
# aggregated NONE
NESTED  :::::::::::::::::::::::::::::::::::::::::<<<<__________________________________________________________>>>>::::::::::::::::::::::::::::::::::
        :::::::::::::::::::::::::::::::::::::::::::::::::::::::::::::::::::::::::::::::::::::::::::::::::::::::::::::::::::::::::::::::::::::::::::::

# RM_HELIX NESTED 38-40 114-116, nbp = 3 nbp_cov = 0
# pvals: 0.616553,0.616553,0.0131165
# aggregated NONE
NESTED  :::::::::::::::::::::::::::::::::::::<<<_________________________________________________________________________>>>:::::::::::::::::::::::::
        :::::::::::::::::::::::::::::::::::::::::::::::::::::::::::::::::::::::::::::::::::::::::::::::::::::::::::::::::::::::::::::::::::::::::::::

# RM_HELIX NESTED 14-28 119-133, nbp = 15 nbp_cov = 0
# pvals: 0.616553,0.0227612,0.616553,0.616553,0.616553,0.616553,0.616553,0.616553,0.616553,0.616553,0.616553,0.616553,0.616553,0.873479,0.00189564
# aggregated NONE
NESTED  :::::::::::::<<<<<<<<<<<<<<<__________________________________________________________________________________________>>>>>>>>>>>>>>>::::::::
        :::::::::::::::::::::::::::::::::::::::::::::::::::::::::::::::::::::::::::::::::::::::::::::::::::::::::::::::::::::::::::::::::::::::::::::

# RM_HELIX NESTED 2-7 135-140, nbp = 6 nbp_cov = 0
# pvals: 0.616553,0.616553,0.616553,0.616553,0.616553,0.616553
# aggregated NONE
NESTED  :<<<<<<_______________________________________________________________________________________________________________________________>>>>>>:
        :::::::::::::::::::::::::::::::::::::::::::::::::::::::::::::::::::::::::::::::::::::::::::::::::::::::::::::::::::::::::::::::::::::::::::::
```
