## Supplementary material for "All-at-once RNA folding with 3D motif prediction framed by evolutionary information": RF02818_V_AS5.power

```
# Power analysis of given structure 
#
# Powertype = SINGLE SUBSTITUTIONS
# covary  left_pos      right_pos    substitutions      power
#----------------------------------------------------------------
          2		140		1		0.00
          3		139		1		0.00
          4		138		0		0.00
          5		137		1		0.00
          6		136		1		0.00
          7		135		0		0.00
          14		133		0		0.00
          15		132		2		0.00
          16		131		0		0.00
          17		130		0		0.00
          18		129		0		0.00
          19		128		1		0.00
          20		127		0		0.00
          21		126		0		0.00
          22		125		0		0.00
          23		124		0		0.00
          24		123		0		0.00
          25		122		0		0.00
          26		121		0		0.00
          27		120		1		0.00
          28		119		3		0.02
          38		116		0		0.00
          39		115		0		0.00
          40		114		2		0.00
          42		107		2		0.00
          43		106		2		0.00
          44		105		2		0.00
          45		104		2		0.00
          47		100		0		0.00
          48		99		2		0.00
          49		98		2		0.00
          50		97		0		0.00
          51		96		0		0.00
          53		94		2		0.00
          54		93		1		0.00
          56		91		1		0.00
          57		90		1		0.00
          58		89		0		0.00
#
# BPAIRS 38
# avg substitutions per BP  0.8
# BPAIRS expected to covary 0.0 +/- 0.1
# BPAIRS observed to covary 0
#
```
