## Supplementary material for "All-at-once RNA folding with 3D motif prediction framed by evolutionary information": RF02818_V_AS5.surv

```
1.815202	0.0263158
1.741686	0.0526316
1.374102	0.0789474
1.300585	0.105263
1.101039	0.157895
0.470895	0.184211
0.355369	0.210526
-0.001713	0.921053
-0.117240	0.947368
-0.169752	0.973684
-0.568843	1
&
3.022979	0.000101709
2.886447	0.000203417
2.665897	0.000508544
2.434844	0.000610252
2.025251	0.00101709
1.972739	0.0012205
1.962236	0.00152563
1.951734	0.00172905
1.930729	0.00183076
1.888719	0.00264443
1.878217	0.0035598
1.815202	0.00386493
1.752188	0.00427177
1.741686	0.00478031
1.731183	0.00508544
1.720681	0.00518714
1.699676	0.00528885
1.668169	0.00559398
1.615657	0.0058991
1.605154	0.00600081
1.594652	0.00640765
1.542140	0.00691619
1.521135	0.0081367
1.510633	0.00956062
1.489628	0.00966233
1.479126	0.00986574
1.468623	0.0100692
1.426614	0.0101709
1.416111	0.0103743
1.374102	0.0105777
1.300585	0.0106794
1.279580	0.011188
1.269078	0.0118999
1.258575	0.0125102
1.248073	0.0128153
1.237570	0.0130187
1.227068	0.0132221
1.216566	0.0135273
1.206063	0.0137307
1.195561	0.0143409
1.185058	0.0164768
1.153551	0.0172905
1.143049	0.0175956
1.132546	0.017799
1.122044	0.0188161
1.101039	0.0221725
1.090537	0.0230879
1.080034	0.0231896
1.027522	0.023393
1.017020	0.0246135
1.006517	0.0248169
0.996015	0.0252238
0.985513	0.0254272
0.975010	0.0263426
0.964508	0.0266477
0.933001	0.0271562
0.922498	0.0279699
0.911996	0.0283767
0.901493	0.028987
0.890991	0.0294955
0.880489	0.0295972
0.859484	0.0296989
0.848981	0.0306143
0.838479	0.0333605
0.796469	0.0334622
0.785967	0.033869
0.775465	0.0347844
0.764962	0.0348861
0.733455	0.0349878
0.722953	0.0366151
0.712450	0.037022
0.691445	0.0371237
0.670441	0.0376322
0.659938	0.0379373
0.649436	0.0383442
0.638933	0.0386493
0.628431	0.0392596
0.617929	0.0398698
0.607426	0.0400732
0.596924	0.0414972
0.575919	0.0438365
0.565417	0.0444467
0.544412	0.0448535
0.533909	0.0454638
0.523407	0.0456672
0.512905	0.0458706
0.502402	0.046074
0.491900	0.0468877
0.481397	0.0470911
0.470895	0.0491253
0.460393	0.0495321
0.449890	0.0510578
0.439388	0.051668
0.428885	0.0524817
0.397378	0.0551261
0.386876	0.0554312
0.376373	0.0560415
0.365871	0.0586859
0.355369	0.0616355
0.344866	0.062144
0.334364	0.0631611
0.313359	0.0648902
0.302857	0.0659072
0.271349	0.0665175
0.260847	0.067738
0.250345	0.0682465
0.239842	0.06845
0.218837	0.0685517
0.208335	0.0687551
0.197833	0.069467
0.176828	0.0700773
0.166325	0.0711961
0.155823	0.0713995
0.145321	0.0716029
0.134818	0.07262
0.124316	0.0736371
0.113813	0.0741456
0.092809	0.0748576
0.082306	0.0749593
0.061301	0.0761798
0.050799	0.0771969
0.040296	0.0774003
0.029794	0.0784174
0.019292	0.0796379
0.008789	0.102421
-0.001713	0.682872
-0.012216	0.822315
-0.022718	0.823841
-0.033220	0.826078
-0.043723	0.828214
-0.054225	0.829638
-0.064728	0.83391
-0.075230	0.836249
-0.085732	0.841945
-0.096235	0.844487
-0.106737	0.84703
-0.117240	0.85415
-0.127742	0.858218
-0.138244	0.861676
-0.148747	0.864727
-0.159249	0.869508
-0.169752	0.874898
-0.180254	0.87561
-0.190756	0.879272
-0.201259	0.881713
-0.211761	0.884052
-0.222264	0.888934
-0.232766	0.891477
-0.243268	0.89402
-0.253771	0.896054
-0.264273	0.897376
-0.274776	0.900936
-0.285278	0.902461
-0.295780	0.905919
-0.306283	0.908971
-0.316785	0.913039
-0.327288	0.916701
-0.337790	0.919548
-0.348292	0.920769
-0.358795	0.9226
-0.369297	0.925549
-0.379800	0.928906
-0.390302	0.930838
-0.400804	0.934805
-0.411307	0.937551
-0.421809	0.941212
-0.432312	0.943959
-0.442814	0.946196
-0.453316	0.9524
-0.463819	0.95474
-0.474321	0.955045
-0.484824	0.956367
-0.495326	0.959317
-0.505828	0.959825
-0.516331	0.963893
-0.526833	0.964809
-0.537336	0.966741
-0.547838	0.968267
-0.558340	0.969793
-0.568843	0.972234
-0.579345	0.973352
-0.589848	0.975895
-0.600350	0.977116
-0.610852	0.980269
-0.621355	0.982506
-0.631857	0.983828
-0.652862	0.985049
-0.663364	0.987286
-0.673867	0.98871
-0.694872	0.988812
-0.705374	0.990338
-0.726379	0.990846
-0.736881	0.99105
-0.747384	0.991151
-0.757886	0.991558
-0.778891	0.992067
-0.789393	0.992474
-0.799896	0.994203
-0.810398	0.995423
-0.820900	0.995525
-0.841905	0.995728
-0.852408	0.99583
-0.873412	0.996033
-0.915422	0.997254
-0.946929	0.997457
-0.957432	0.997966
-0.967934	0.998576
-0.978437	0.998779
-1.072958	0.998881
-1.083461	0.999186
-1.104465	0.999491
-1.325016	0.999695
-1.335518	1
&
3.968195	3.37724e-07
3.884176	6.75447e-07
3.737142	1.01317e-06
3.663625	1.35089e-06
3.642620	1.68862e-06
3.600611	2.02634e-06
3.590108	2.36407e-06
3.569104	2.70179e-06
3.548099	3.03951e-06
3.506089	3.37724e-06
3.485084	4.05268e-06
3.464080	4.39041e-06
3.453577	4.72813e-06
3.443075	5.06586e-06
3.422070	5.40358e-06
3.411568	5.7413e-06
3.390563	6.07903e-06
3.359056	6.75447e-06
3.348553	7.42992e-06
3.338051	7.76765e-06
3.296041	8.44309e-06
3.285539	9.11854e-06
3.264534	1.01317e-05
3.254032	1.04694e-05
3.243529	1.11449e-05
3.233027	1.14826e-05
3.222524	1.18203e-05
3.201520	1.21581e-05
3.191017	1.35089e-05
3.180515	1.38467e-05
3.170012	1.45221e-05
3.159510	1.51976e-05
3.149008	1.55353e-05
3.117500	1.68862e-05
3.096496	1.72239e-05
3.085993	1.78994e-05
3.075491	1.82371e-05
3.064988	1.85748e-05
3.043984	1.9588e-05
3.033481	1.99257e-05
3.012476	2.09389e-05
3.001974	2.22898e-05
2.991472	2.33029e-05
2.970467	2.36407e-05
2.959964	2.39784e-05
2.949462	2.49916e-05
2.938960	2.5667e-05
2.928457	2.60047e-05
2.917955	2.70179e-05
2.907452	2.80311e-05
2.896950	2.83688e-05
2.886447	2.9382e-05
2.875945	3.07329e-05
2.865443	3.14083e-05
2.844438	3.37724e-05
2.833935	3.44478e-05
2.823433	3.74873e-05
2.812931	4.22155e-05
2.802428	4.66059e-05
2.791926	5.06586e-05
2.781423	5.33604e-05
2.770921	5.43735e-05
2.760419	5.94394e-05
2.749916	6.28166e-05
2.739414	6.95711e-05
2.728911	7.36238e-05
2.718409	7.86896e-05
2.707907	8.34178e-05
2.697404	8.98345e-05
2.686902	9.92908e-05
2.676399	0.000102668
2.665897	0.000106721
2.655395	0.00011719
2.644892	0.000129348
2.634390	0.000135089
2.623887	0.000145559
2.613385	0.000153664
2.602883	0.000164471
2.592380	0.000169875
2.581878	0.000184397
2.571375	0.000192503
2.560873	0.000206349
2.550371	0.000220534
2.539868	0.000233367
2.529366	0.000243499
2.518863	0.000266802
2.508361	0.000274569
2.497859	0.000285039
2.487356	0.000308342
2.476854	0.000321513
2.466351	0.00034279
2.455849	0.000357312
2.445347	0.000380277
2.434844	0.000401216
2.424342	0.000416413
2.413839	0.000436339
2.403337	0.000449848
2.392835	0.000466396
2.382332	0.000486998
2.371830	0.00051334
2.361327	0.000532928
2.350825	0.000547788
2.340323	0.000562985
2.329820	0.000582911
2.319318	0.000604188
2.308815	0.000636609
2.298313	0.000658561
2.287811	0.000676798
2.277308	0.000700777
2.266806	0.000719689
2.256303	0.000742655
2.245801	0.000775751
2.235299	0.000811212
2.224796	0.000834515
2.214294	0.000854441
2.203791	0.000880108
2.193289	0.000903411
2.182787	0.000932455
2.172284	0.000953394
2.161782	0.000980412
2.151279	0.000990881
2.140777	0.00100675
2.130275	0.00102398
2.119772	0.00104255
2.109270	0.00106011
2.098767	0.00107903
2.088265	0.00110638
2.077763	0.0011253
2.067260	0.00115603
2.056758	0.00118372
2.046255	0.00120331
2.035753	0.00123134
2.025251	0.00126275
2.014748	0.00128436
2.004246	0.00130935
1.993743	0.00133874
1.983241	0.00138906
1.972739	0.00141844
1.962236	0.00145458
1.951734	0.00149814
1.941231	0.0015309
1.930729	0.00157413
1.920226	0.00160723
1.909724	0.00163627
1.899222	0.00167207
1.888719	0.0017028
1.878217	0.00173725
1.867714	0.00177406
1.857212	0.00180581
1.846710	0.00183148
1.836207	0.00185714
1.825705	0.00187876
1.815202	0.00189564
1.804700	0.00191388
1.794198	0.00193786
1.783695	0.00195745
1.773193	0.00197501
1.762690	0.00199392
1.752188	0.00201385
1.741686	0.00203546
1.731183	0.00206282
1.720681	0.0020949
1.710178	0.00212698
1.699676	0.00215805
1.689174	0.00220635
1.678671	0.00226748
1.668169	0.00230733
1.657666	0.00236136
1.647164	0.00241574
1.636662	0.00248193
1.626159	0.00255556
1.615657	0.00264607
1.605154	0.00274569
1.594652	0.00287673
1.584150	0.0030179
1.573647	0.00315839
1.563145	0.00334786
1.552642	0.00354644
1.542140	0.0037305
1.531638	0.00397467
1.521135	0.00425431
1.510633	0.00454846
1.500130	0.00493246
1.489628	0.00526883
1.479126	0.00560317
1.468623	0.00598514
1.458121	0.00642317
1.447618	0.00692232
1.437116	0.00748598
1.426614	0.00803141
1.416111	0.00857514
1.405609	0.00909456
1.395106	0.0095049
1.384604	0.00990983
1.374102	0.0102752
1.363599	0.0106336
1.353097	0.0109875
1.342594	0.0113485
1.332092	0.0117403
1.321590	0.0121618
1.311087	0.0126555
1.300585	0.0131165
1.290082	0.0135799
1.279580	0.0140854
1.269078	0.0145292
1.258575	0.0148994
1.248073	0.015359
1.237570	0.0157943
1.227068	0.0162462
1.216566	0.0165944
1.206063	0.017001
1.195561	0.0174269
1.185058	0.0178376
1.174556	0.0183728
1.164054	0.0189281
1.153551	0.0195238
1.143049	0.0201422
1.132546	0.0209541
1.122044	0.0215684
1.111542	0.0221442
1.101039	0.0227612
1.090537	0.0232739
1.080034	0.0237893
1.069532	0.0242874
1.059030	0.0247987
1.048527	0.0251594
1.038025	0.0255589
1.027522	0.0259858
1.017020	0.0264444
1.006517	0.0268139
0.996015	0.0271905
0.985513	0.0275691
0.975010	0.0279514
0.964508	0.0283394
0.954005	0.028716
0.943503	0.0290382
0.933001	0.0294161
0.922498	0.0297585
0.911996	0.0300334
0.901493	0.0303607
0.890991	0.0306174
0.880489	0.0309058
0.869986	0.0312148
0.859484	0.0314637
0.848981	0.0317342
0.838479	0.0320297
0.827977	0.0323222
0.817474	0.0326548
0.806972	0.0329298
0.796469	0.0332084
0.785967	0.0334802
0.775465	0.0337413
0.764962	0.0340419
0.754460	0.0343522
0.743957	0.0346217
0.733455	0.0349092
0.722953	0.0352283
0.712450	0.0354769
0.701948	0.0356903
0.691445	0.0359054
0.680943	0.0361
0.670441	0.0363522
0.659938	0.0365522
0.649436	0.0367538
0.638933	0.0369787
0.628431	0.0371908
0.617929	0.0374319
0.607426	0.0376109
0.596924	0.0378301
0.586421	0.0380155
0.575919	0.038258
0.565417	0.0384657
0.554914	0.0387221
0.544412	0.0389865
0.533909	0.0392567
0.523407	0.0395728
0.512905	0.0398896
0.502402	0.040202
0.491900	0.040588
0.481397	0.0409699
0.470895	0.0414043
0.460393	0.0418443
0.449890	0.0423813
0.439388	0.0429176
0.428885	0.0435052
0.418383	0.0441158
0.407881	0.0446785
0.397378	0.0453948
0.386876	0.0461243
0.376373	0.0468126
0.365871	0.0475917
0.355369	0.0482803
0.344866	0.0489247
0.334364	0.04954
0.323861	0.0500922
0.313359	0.0506991
0.302857	0.0512543
0.292354	0.0516798
0.281852	0.0520628
0.271349	0.0524282
0.260847	0.0527538
0.250345	0.0531233
0.239842	0.0535015
0.229340	0.0538379
0.218837	0.054155
0.208335	0.0545086
0.197833	0.0549993
0.187330	0.0555694
0.176828	0.0562118
0.166325	0.0568899
0.155823	0.057566
0.145321	0.0581827
0.134818	0.0588004
0.124316	0.0593823
0.113813	0.0599845
0.103311	0.060539
0.092809	0.0611722
0.082306	0.0618936
0.071804	0.0626883
0.061301	0.0635816
0.050799	0.0646528
0.040296	0.0658761
0.029794	0.0672418
0.019292	0.0686579
0.008789	0.101203
-0.001713	0.616553
-0.012216	0.812016
-0.022718	0.815798
-0.033220	0.821285
-0.043723	0.826736
-0.054225	0.832262
-0.064728	0.838089
-0.075230	0.844837
-0.085732	0.852123
-0.096235	0.859653
-0.106737	0.866516
-0.117240	0.873479
-0.127742	0.879434
-0.138244	0.884791
-0.148747	0.889263
-0.159249	0.893248
-0.169752	0.896777
-0.180254	0.89994
-0.190756	0.902976
-0.201259	0.905804
-0.211761	0.908638
-0.222264	0.911464
-0.232766	0.914172
-0.243268	0.916834
-0.253771	0.919475
-0.264273	0.921957
-0.274776	0.924467
-0.285278	0.926907
-0.295780	0.929467
-0.306283	0.93207
-0.316785	0.934649
-0.327288	0.937065
-0.337790	0.939412
-0.348292	0.941902
-0.358795	0.94423
-0.369297	0.946534
-0.379800	0.948737
-0.390302	0.951057
-0.400804	0.953121
-0.411307	0.955173
-0.421809	0.957158
-0.432312	0.959158
-0.442814	0.96086
-0.453316	0.962598
-0.463819	0.964317
-0.474321	0.966021
-0.484824	0.967568
-0.495326	0.969042
-0.505828	0.970445
-0.516331	0.971772
-0.526833	0.973076
-0.537336	0.974288
-0.547838	0.975342
-0.558340	0.976364
-0.568843	0.977337
-0.579345	0.978398
-0.589848	0.979315
-0.600350	0.980188
-0.610852	0.981022
-0.621355	0.981873
-0.631857	0.982568
-0.642360	0.983343
-0.652862	0.984078
-0.663364	0.984793
-0.673867	0.985457
-0.684369	0.986126
-0.694872	0.986709
-0.705374	0.987285
-0.715876	0.987862
-0.726379	0.988424
-0.736881	0.988996
-0.747384	0.989518
-0.757886	0.990054
-0.768388	0.990558
-0.778891	0.991023
-0.789393	0.99147
-0.799896	0.991963
-0.810398	0.992387
-0.820900	0.992865
-0.831403	0.993351
-0.841905	0.993719
-0.852408	0.994114
-0.862910	0.994498
-0.873412	0.994897
-0.883915	0.995246
-0.894417	0.995591
-0.904920	0.996
-0.915422	0.99629
-0.925925	0.996539
-0.936427	0.996834
-0.946929	0.9971
-0.957432	0.997316
-0.967934	0.997518
-0.978437	0.997706
-0.988939	0.997883
-0.999441	0.998025
-1.009944	0.998221
-1.020446	0.998353
-1.030949	0.998475
-1.041451	0.998631
-1.051953	0.99872
-1.062456	0.998796
-1.072958	0.998865
-1.083461	0.998965
-1.093963	0.999041
-1.104465	0.999106
-1.114968	0.999154
-1.125470	0.999211
-1.135973	0.999262
-1.146475	0.999304
-1.156977	0.999358
-1.167480	0.999401
-1.177982	0.999427
-1.188485	0.999469
-1.198987	0.999498
-1.209489	0.999525
-1.219992	0.999545
-1.230494	0.999562
-1.240997	0.999591
-1.251499	0.999611
-1.262001	0.99963
-1.272504	0.999646
-1.283006	0.99966
-1.293509	0.999677
-1.304011	0.999691
-1.314513	0.999704
-1.325016	0.999715
-1.335518	0.999731
-1.346021	0.999741
-1.356523	0.99975
-1.367025	0.999761
-1.377528	0.999774
-1.388030	0.999782
-1.398533	0.999794
-1.409035	0.999807
-1.419537	0.999817
-1.430040	0.999829
-1.440542	0.999836
-1.451045	0.999843
-1.461547	0.99985
-1.472049	0.999858
-1.482552	0.999864
-1.493054	0.999871
-1.503557	0.999881
-1.514059	0.99989
-1.524561	0.999897
-1.535064	0.999905
-1.545566	0.999908
-1.556069	0.999913
-1.566571	0.999918
-1.577073	0.999922
-1.587576	0.999926
-1.598078	0.999929
-1.608581	0.999931
-1.619083	0.999938
-1.629585	0.999943
-1.640088	0.999946
-1.650590	0.999951
-1.661093	0.999956
-1.671595	0.999961
-1.682097	0.999966
-1.692600	0.999968
-1.703102	0.99997
-1.713605	0.999974
-1.724107	0.999976
-1.734609	0.999977
-1.745112	0.999979
-1.755614	0.99998
-1.766117	0.999982
-1.776619	0.999984
-1.787121	0.999986
-1.797624	0.999987
-1.808126	0.999989
-1.818629	0.999989
-1.829131	0.99999
-1.850136	0.999991
-1.860638	0.999992
-1.881643	0.999992
-1.892146	0.999993
-1.913150	0.999994
-1.923653	0.999995
-1.934155	0.999995
-1.944658	0.999997
-1.986667	0.999997
-1.997170	0.999998
-2.007672	0.999999
-2.039179	0.999999
-2.049682	0.999999
-2.060184	1
&
```
