## Supplementary material for "All-at-once RNA folding with 3D motif prediction framed by evolutionary information": RF02819_V_AS7.cacofold.helixcov

```
# RMs = 4 L = 169

# RM_HELIX NESTED 42-52 60-71, nbp = 11 nbp_cov = 0
# pvals: 0.746541,0.746541,0.869812,0.746541,0.746541,0.746541,0.746541,0.746541,0.746541,0.746541,0.746541
# aggregated NONE
NESTED  :::::::::::::::::::::::::::::::::::::::::<<<<<<<<<<<_______>>>>>->>>>>>::::::::::::::::::::::::::::::::::::::::::::::::::::::::::::::::::::::::::::::::::::::::::::::::::
        :::::::::::::::::::::::::::::::::::::::::::::::::::::::::::::::::::::::::::::::::::::::::::::::::::::::::::::::::::::::::::::::::::::::::::::::::::::::::::::::::::::::::

# RM_HELIX NESTED 35-38 78-81, nbp = 4 nbp_cov = 0
# pvals: 0.746541,0.746541,0.746541,0.746541
# aggregated NONE
NESTED  ::::::::::::::::::::::::::::::::::<<<<_______________________________________>>>>::::::::::::::::::::::::::::::::::::::::::::::::::::::::::::::::::::::::::::::::::::::::
        :::::::::::::::::::::::::::::::::::::::::::::::::::::::::::::::::::::::::::::::::::::::::::::::::::::::::::::::::::::::::::::::::::::::::::::::::::::::::::::::::::::::::

# RM_HELIX NESTED 92-98 107-113, nbp = 7 nbp_cov = 0
# pvals: 0.746541,0.746541,0.746541,0.746541,0.746541,0.746541,0.746541
# aggregated NONE
NESTED  :::::::::::::::::::::::::::::::::::::::::::::::::::::::::::::::::::::::::::::::::::::::::::<<<<<<<________>>>>>>>::::::::::::::::::::::::::::::::::::::::::::::::::::::::
        :::::::::::::::::::::::::::::::::::::::::::::::::::::::::::::::::::::::::::::::::::::::::::::::::::::::::::::::::::::::::::::::::::::::::::::::::::::::::::::::::::::::::

# RM_HELIX NESTED 1-34 122-155, nbp = 32 nbp_cov = 0
# pvals: 0.746541,0.746541,0.0192519,0.746541,0.746541,0.746541,0.746541,0.746541,0.746541,0.746541,0.746541,0.746541,0.746541,0.746541,0.746541,0.746541,0.892135,0.746541,0.0318893,0.746541,0.746541,0.808045,0.746541,0.746541,0.0830762,0.746541,0.746541,0.99421,0.949785,0.746541,0.746541,0.746541
# aggregated NONE
NESTED  <<<<<<<<<<<<<<<<<<<-<<-<<<<<<<<<<<_______________________________________________________________________________________>>>>>>>>>>>>>>>>>>>>>>>>>>>-->>>>>::::::::::::::
        :::::::::::::::::::::::::::::::::::::::::::::::::::::::::::::::::::::::::::::::::::::::::::::::::::::::::::::::::::::::::::::::::::::::::::::::::::::::::::::::::::::::::
```
