## Supplementary material for "All-at-once RNA folding with 3D motif prediction framed by evolutionary information": RF02819_V_AS7.cacofold.power

```
# Power analysis of CaCoFold structure
#
# Powertype = SINGLE SUBSTITUTIONS
# covary left_pos right_pos substitutions power
#----------------------------------------------------------------
1		155		0		0.00
2		154		0		0.00
3		153		7		0.20
4		152		0		0.00
5		151		0		0.00
6		148		1		0.00
7		147		4		0.07
8		146		0		0.00
9		145		3		0.02
10		144		3		0.02
11		143		0		0.00
12		142		3		0.02
13		141		3		0.02
14		140		1		0.00
15		139		2		0.00
16		138		3		0.02
17		137		3		0.02
18		136		3		0.02
19		135		3		0.02
21		134		1		0.00
22		133		1		0.00
24		132		5		0.11
25		131		0		0.00
26		130		0		0.00
27		129		4		0.07
28		128		1		0.00
29		127		1		0.00
30		126		4		0.07
31		125		4		0.07
32		124		2		0.00
33		123		2		0.00
34		122		0		0.00
35		81		2		0.00
36		80		2		0.00
37		79		0		0.00
38		78		2		0.00
42		71		3		0.02
43		70		0		0.00
44		69		3		0.02
45		68		2		0.00
46		67		0		0.00
47		66		1		0.00
48		64		1		0.00
49		63		3		0.02
50		62		0		0.00
51		61		2		0.00
52		60		0		0.00
92		113		0		0.00
93		112		1		0.00
94		111		3		0.02
95		110		2		0.00
96		109		2		0.00
97		108		1		0.00
98		107		0		0.00
#
# BPAIRS 54
# avg substitutions per BP 1.7
# BPAIRS expected to covary 0.8 +/- 0.8
# BPAIRS observed to covary 0
#
```
