## Supplementary material for "All-at-once RNA folding with 3D motif prediction framed by evolutionary information": RF02819_V_AS7.power

```
# Power analysis of given structure
#
# Powertype = SINGLE SUBSTITUTIONS
# covary left_pos right_pos substitutions power
#----------------------------------------------------------------
1		167		0		0.00
2		166		0		0.00
3		165		5		0.11
4		164		0		0.00
5		163		0		0.00
6		162		5		0.11
8		161		0		0.00
9		160		3		0.02
10		159		3		0.02
11		25		0		0.00
12		24		4		0.07
13		23		1		0.00
14		22		2		0.00
15		21		3		0.02
16		20		1		0.00
32		56		2		0.00
34		54		3		0.02
35		53		0		0.00
36		52		2		0.00
37		51		2		0.00
38		50		0		0.00
39		49		2		0.00
40		48		1		0.00
60		71		0		0.00
61		70		0		0.00
62		69		2		0.00
75		155		5		0.11
76		154		0		0.00
77		153		4		0.07
80		150		4		0.07
84		147		7		0.20
85		146		1		0.00
86		144		4		0.07
87		143		2		0.00
88		142		0		0.00
92		140		0		0.00
93		139		1		0.00
94		138		3		0.02
95		137		2		0.00
96		136		2		0.00
99		133		0		0.00
101		131		0		0.00
102		130		3		0.02
104		128		1		0.00
105		127		1		0.00
106		126		2		0.00
107		125		3		0.02
108		124		1		0.00
110		123		4		0.07
111		122		3		0.02
112		121		0		0.00
113		120		1		0.00
114		119		2		0.00
#
# BPAIRS 53
# avg substitutions per BP 1.8
# BPAIRS expected to covary 1.0 +/- 0.9
# BPAIRS observed to covary 0
#
```
