## Supplementary material for "All-at-once RNA folding with 3D motif prediction framed by evolutionary information": RF02819_V_AS7.surv

```
1.096736	0.0188679
0.896343	0.0377358
0.019626	0.0566038
-0.005423	0.90566
-0.205815	0.924528
-0.331061	0.943396
-0.431257	0.962264
-0.907189	0.981132
-1.157680	1
&
7.233757	7.07064e-05
6.832972	0.000141413
6.782874	0.000282825
6.582481	0.000424238
6.532383	0.000494944
5.680715	0.000565651
5.505371	0.000636357
4.202820	0.000707064
4.127673	0.00077777
4.027477	0.000848476
3.977378	0.000919183
3.952329	0.000989889
3.927280	0.0010606
3.751937	0.00127271
3.726888	0.00148483
3.626691	0.00155554
3.601642	0.00162625
3.576593	0.0021919
3.551544	0.0022626
3.476397	0.00233331
3.451348	0.00247472
3.376201	0.00261614
3.276005	0.00268684
3.125710	0.00275755
3.100661	0.00282825
3.075612	0.00289896
3.025514	0.00304037
2.925318	0.00311108
2.800072	0.0033232
2.724925	0.00339391
2.599680	0.00360602
2.574631	0.00367673
2.549582	0.00374744
2.349189	0.00381814
2.299091	0.00388885
2.274042	0.00395956
2.198895	0.00417168
2.173846	0.00431309
2.123748	0.00452521
2.023551	0.00466662
1.948404	0.00480803
1.923355	0.00487874
1.898306	0.00509086
1.873257	0.00530298
1.848208	0.00537368
1.823159	0.0055858
1.798110	0.00572721
1.722963	0.00593933
1.697913	0.00608075
1.672864	0.00615145
1.647815	0.00643428
1.622766	0.00650498
1.597717	0.00678781
1.572668	0.00685852
1.547619	0.00707064
1.522570	0.00714134
1.497521	0.00735346
1.472472	0.00749487
1.447423	0.00756558
1.422374	0.00770699
1.397325	0.00806052
1.372276	0.00827264
1.347227	0.00848476
1.322177	0.00869688
1.272079	0.00883829
1.247030	0.00912112
1.221981	0.00926253
1.196932	0.00954536
1.171883	0.00975748
1.146834	0.00989889
1.121785	0.0102524
1.096736	0.0103938
1.071687	0.010606
1.046638	0.0110302
1.021589	0.0111009
0.996540	0.0114544
0.971491	0.011808
0.946442	0.0120908
0.921392	0.0124443
0.896343	0.0127271
0.871294	0.01301
0.846245	0.0132221
0.821196	0.0135049
0.796147	0.0144948
0.771098	0.0151312
0.746049	0.0158382
0.721000	0.0163332
0.695951	0.0165453
0.670902	0.0170402
0.645853	0.0177473
0.620804	0.0186665
0.595755	0.0192321
0.570706	0.0199392
0.545656	0.0203634
0.520607	0.0209998
0.495558	0.0216361
0.470509	0.0229089
0.445460	0.0235452
0.420411	0.0241816
0.395362	0.0251008
0.370313	0.0265149
0.345264	0.0275755
0.320215	0.0284947
0.295166	0.0296967
0.270117	0.0310401
0.245068	0.0319593
0.220019	0.0330906
0.194970	0.0341512
0.169920	0.0357067
0.144871	0.0374744
0.119822	0.039242
0.094773	0.0406562
0.069724	0.0427773
0.044675	0.0446864
0.019626	0.0479389
-0.005423	0.87584
-0.030472	0.878951
-0.055521	0.884961
-0.080570	0.895284
-0.105619	0.90391
-0.130668	0.911405
-0.155717	0.919819
-0.180766	0.927314
-0.205815	0.93389
-0.230865	0.939334
-0.255914	0.945839
-0.280963	0.950364
-0.306012	0.954112
-0.331061	0.958778
-0.356110	0.96295
-0.381159	0.967475
-0.406208	0.970374
-0.431257	0.972425
-0.456306	0.974687
-0.481355	0.977091
-0.506404	0.978788
-0.531453	0.97999
-0.556502	0.981404
-0.581551	0.982889
-0.606601	0.984232
-0.631650	0.985364
-0.656699	0.986495
-0.681748	0.988121
-0.706797	0.989535
-0.731846	0.98996
-0.756895	0.990313
-0.781944	0.99102
-0.806993	0.991657
-0.832042	0.992222
-0.857091	0.992647
-0.882140	0.993212
-0.907189	0.99399
-0.932238	0.994626
-0.957287	0.99498
-0.982337	0.995475
-1.007386	0.995758
-1.032435	0.996253
-1.057484	0.996323
-1.082533	0.996677
-1.107582	0.997313
-1.132631	0.997525
-1.157680	0.997879
-1.182729	0.99802
-1.207778	0.998374
-1.232827	0.998586
-1.257876	0.998657
-1.282925	0.998727
-1.307974	0.998798
-1.358072	0.99901
-1.383122	0.999152
-1.408171	0.999293
-1.458269	0.999434
-1.483318	0.999505
-1.533416	0.999576
-1.558465	0.999717
-1.683710	0.999929
-1.859054	1
&
10.239645	3.52212e-06
8.811848	7.04424e-06
8.661554	1.05664e-05
8.185621	1.40885e-05
8.110474	1.76106e-05
7.960180	2.11327e-05
7.709689	2.46548e-05
7.684640	2.8177e-05
7.659591	3.16991e-05
7.484248	3.87433e-05
7.459198	4.57875e-05
7.283855	4.93097e-05
7.208708	5.28318e-05
7.058413	6.69203e-05
7.033364	7.04424e-05
6.983266	7.39645e-05
6.908119	8.10087e-05
6.858021	8.45309e-05
6.832972	9.15751e-05
6.807923	9.50972e-05
6.757825	0.000102141
6.732776	0.000109186
6.682677	0.00011623
6.657628	0.000119752
6.632579	0.000123274
6.607530	0.000133841
6.582481	0.000140885
6.557432	0.000144407
6.532383	0.000158495
6.507334	0.00016554
6.482285	0.000172584
6.457236	0.00018315
6.407138	0.000197239
6.382089	0.000218371
6.357040	0.000221893
6.331991	0.000225416
6.306941	0.000246548
6.281892	0.000260637
6.256843	0.00028177
6.231794	0.000302902
6.206745	0.000324035
6.181696	0.000334601
6.156647	0.000355734
6.131598	0.000359256
6.106549	0.000362778
6.081500	0.000376867
6.056451	0.000401522
6.031402	0.000412088
6.006353	0.000419132
5.956255	0.000426176
5.906156	0.000433221
5.881107	0.000454353
5.856058	0.000461398
5.831009	0.000471964
5.805960	0.00048253
5.780911	0.000503663
5.755862	0.00053184
5.730813	0.000538884
5.680715	0.000560017
5.655666	0.000570583
5.630617	0.000574105
5.605568	0.00058115
5.580519	0.000605804
5.555470	0.000612849
5.530420	0.000626937
5.505371	0.000633981
5.480322	0.000655114
5.455273	0.000669203
5.430224	0.000672725
5.405175	0.000683291
5.380126	0.00069738
5.355077	0.000718512
5.330028	0.000736123
5.304979	0.000743167
5.279930	0.000753733
5.229832	0.000757256
5.204783	0.0007643
5.179734	0.000788955
5.079537	0.000795999
5.054488	0.000838264
5.004390	0.000845309
4.979341	0.000866441
4.954292	0.000873485
4.929243	0.000922795
4.879145	0.000926317
4.854096	0.000929839
4.803998	0.000936884
4.753899	0.000943928
4.728850	0.00094745
4.703801	0.000954494
4.678752	0.000961538
4.653703	0.000982671
4.628654	0.000989715
4.578556	0.00099676
4.528458	0.00100733
4.503409	0.00101437
4.478360	0.00102141
4.453311	0.00103903
4.428262	0.00104255
4.403213	0.00104959
4.378163	0.00107777
4.353114	0.00108129
4.328065	0.0010989
4.303016	0.00112356
4.277967	0.00113764
4.252918	0.0011623
4.227869	0.001194
4.202820	0.00121161
4.177771	0.00123626
4.152722	0.00128205
4.127673	0.00131727
4.102624	0.00135602
4.077575	0.00142294
4.052526	0.00149338
4.027477	0.00160609
4.002427	0.0017364
3.977378	0.00196182
3.952329	0.00218371
3.927280	0.00234925
3.902231	0.00254297
3.877182	0.00269442
3.852133	0.00283531
3.827084	0.00300085
3.802035	0.003184
3.776986	0.00331431
3.751937	0.00349394
3.726888	0.00364187
3.701839	0.00378628
3.676790	0.00398352
3.651741	0.00411383
3.626691	0.00433925
3.601642	0.00448718
3.576593	0.00463511
3.551544	0.00476895
3.526495	0.00483939
3.501446	0.00489222
3.476397	0.0049838
3.451348	0.0050472
3.426299	0.00512821
3.401250	0.00520569
3.376201	0.005255
3.351152	0.00533249
3.326103	0.00543111
3.301054	0.00547337
3.276005	0.00554382
3.250956	0.00561778
3.225906	0.00569174
3.200857	0.00572344
3.175808	0.00577628
3.150759	0.00581502
3.125710	0.00586433
3.100661	0.00591716
3.075612	0.00593829
3.050563	0.00596647
3.025514	0.00601578
3.000465	0.00607213
2.975416	0.00613553
2.950367	0.00624824
2.925318	0.00635742
2.900269	0.00648774
2.875220	0.00655819
2.850170	0.00666033
2.825121	0.00670259
2.800072	0.00676599
2.775023	0.00685404
2.749974	0.00692449
2.724925	0.00700902
2.699876	0.00708298
2.674827	0.00716399
2.649778	0.00721682
2.624729	0.00725204
2.599680	0.00731192
2.574631	0.00736475
2.549582	0.00742815
2.524533	0.00749155
2.499484	0.00756551
2.474434	0.00760778
2.449385	0.00768174
2.424336	0.00771344
2.399287	0.00779797
2.374238	0.00784024
2.349189	0.00789307
2.324140	0.0079459
2.299091	0.00805156
2.274042	0.00811144
2.248993	0.00825232
2.223944	0.00836151
2.198895	0.00849535
2.173846	0.00862919
2.148797	0.00883347
2.123748	0.00910468
2.098699	0.0093477
2.073649	0.00959425
2.048600	0.00979853
2.023551	0.010119
1.998502	0.0103163
1.973453	0.0105276
1.948404	0.0106579
1.923355	0.0108587
1.898306	0.0111933
1.873257	0.0115455
1.848208	0.0118625
1.823159	0.0122288
1.798110	0.0126303
1.773061	0.0128663
1.748012	0.0131833
1.722963	0.0134721
1.697913	0.0137398
1.672864	0.0139582
1.647815	0.014173
1.622766	0.0144301
1.597717	0.0147929
1.572668	0.0150218
1.547619	0.0153036
1.522570	0.0157615
1.497521	0.0160996
1.472472	0.0163145
1.447423	0.0166455
1.422374	0.0169977
1.397325	0.0173957
1.372276	0.0176775
1.347227	0.0179945
1.322177	0.0183573
1.297128	0.0185757
1.272079	0.0188997
1.247030	0.0192519
1.221981	0.0195724
1.196932	0.0200831
1.171883	0.020534
1.146834	0.0210411
1.121785	0.0215624
1.096736	0.022052
1.071687	0.0225169
1.046638	0.0230558
1.021589	0.023563
0.996540	0.0240807
0.971491	0.024676
0.946442	0.0252853
0.921392	0.0257678
0.896343	0.0263842
0.871294	0.0271097
0.846245	0.0277226
0.821196	0.028427
0.796147	0.0290575
0.771098	0.0296034
0.746049	0.0301951
0.721000	0.0307023
0.695951	0.0313292
0.670902	0.0318893
0.645853	0.0326641
0.620804	0.0333721
0.595755	0.0342174
0.570706	0.0350486
0.545656	0.0359186
0.520607	0.0370351
0.495558	0.0381727
0.470509	0.0396062
0.445460	0.0408671
0.420411	0.0425331
0.395362	0.0441286
0.370313	0.0457629
0.345264	0.0472668
0.320215	0.0492181
0.295166	0.0508524
0.270117	0.053029
0.245068	0.0551705
0.220019	0.057407
0.194970	0.0599148
0.169920	0.0627853
0.144871	0.065846
0.119822	0.069104
0.094773	0.0723443
0.069724	0.0756762
0.044675	0.0792653
0.019626	0.0830762
-0.005423	0.746541
-0.030472	0.754896
-0.055521	0.770876
-0.080570	0.789532
-0.105619	0.808045
-0.130668	0.825225
-0.155717	0.841012
-0.180766	0.856178
-0.205815	0.869812
-0.230865	0.881579
-0.255914	0.892135
-0.280963	0.902413
-0.306012	0.911743
-0.331061	0.91978
-0.356110	0.927247
-0.381159	0.933714
-0.406208	0.939846
-0.431257	0.945055
-0.456306	0.949785
-0.481355	0.954262
-0.506404	0.958228
-0.531453	0.96163
-0.556502	0.965135
-0.581551	0.968407
-0.606601	0.971365
-0.631650	0.974116
-0.656699	0.976641
-0.681748	0.978917
-0.706797	0.980885
-0.731846	0.982766
-0.756895	0.984446
-0.781944	0.986102
-0.806993	0.987606
-0.832042	0.989029
-0.857091	0.990216
-0.882140	0.991455
-0.907189	0.992473
-0.932238	0.993396
-0.957287	0.99421
-0.982337	0.995097
-1.007386	0.995802
-1.032435	0.996281
-1.057484	0.996728
-1.082533	0.997094
-1.107582	0.997418
-1.132631	0.997732
-1.157680	0.998028
-1.182729	0.998246
-1.207778	0.998404
-1.232827	0.998626
-1.257876	0.998792
-1.282925	0.998968
-1.307974	0.999077
-1.333023	0.999144
-1.358072	0.99925
-1.383122	0.999348
-1.408171	0.999419
-1.433220	0.999535
-1.458269	0.999567
-1.483318	0.999637
-1.508367	0.999672
-1.533416	0.999725
-1.558465	0.999739
-1.583514	0.999782
-1.608563	0.999799
-1.633612	0.999831
-1.658661	0.999859
-1.683710	0.99988
-1.708759	0.999894
-1.733808	0.999905
-1.758858	0.99993
-1.783907	0.999951
-1.808956	0.999961
-1.834005	0.999965
-1.884103	0.999968
-1.909152	0.999972
-1.959250	0.999975
-1.984299	0.999982
-2.009348	0.999986
-2.034397	0.999989
-2.059446	0.999993
-2.084495	0.999996
-2.184692	1
&
30.704731	4.91268e-25
30.679682	5.16471e-25
30.654633	5.42968e-25
30.629584	5.70823e-25
30.604535	6.00108e-25
30.579486	6.30894e-25
30.554437	6.6326e-25
30.529388	6.97286e-25
30.504339	7.33057e-25
30.479289	7.70662e-25
30.454240	8.10197e-25
30.429191	8.51759e-25
30.404142	8.95453e-25
30.379093	9.41387e-25
30.354044	9.89678e-25
30.328995	1.04045e-24
30.303946	1.09382e-24
30.278897	1.14993e-24
30.253848	1.20891e-24
30.228799	1.27092e-24
30.203750	1.33611e-24
30.178701	1.40465e-24
30.153652	1.4767e-24
30.128603	1.55244e-24
30.103553	1.63207e-24
30.078504	1.71578e-24
30.053455	1.80379e-24
30.028406	1.89631e-24
30.003357	1.99357e-24
29.978308	2.09582e-24
29.953259	2.20332e-24
29.928210	2.31632e-24
29.903161	2.43513e-24
29.878112	2.56002e-24
29.853063	2.69132e-24
29.828014	2.82935e-24
29.802965	2.97446e-24
29.777916	3.127e-24
29.752867	3.28738e-24
29.727817	3.45597e-24
29.702768	3.63321e-24
29.677719	3.81954e-24
29.652670	4.01542e-24
29.627621	4.22134e-24
29.602572	4.43783e-24
29.577523	4.66541e-24
29.552474	4.90466e-24
29.527425	5.15618e-24
29.502376	5.42059e-24
29.477327	5.69856e-24
29.452278	5.99078e-24
29.427229	6.29799e-24
29.402180	6.62094e-24
29.377131	6.96045e-24
29.352082	7.31737e-24
29.327032	7.69258e-24
29.301983	8.08704e-24
29.276934	8.50171e-24
29.251885	8.93764e-24
29.226836	9.39592e-24
29.201787	9.8777e-24
29.176738	1.03842e-23
29.151689	1.09166e-23
29.126640	1.14763e-23
29.101591	1.20648e-23
29.076542	1.26833e-23
29.051493	1.33336e-23
29.026444	1.40173e-23
29.001395	1.4736e-23
28.976346	1.54915e-23
28.951296	1.62857e-23
28.926247	1.71207e-23
28.901198	1.79984e-23
28.876149	1.89212e-23
28.851100	1.98912e-23
28.826051	2.0911e-23
28.801002	2.1983e-23
28.775953	2.311e-23
28.750904	2.42947e-23
28.725855	2.55402e-23
28.700806	2.68495e-23
28.675757	2.82259e-23
28.650708	2.96728e-23
28.625659	3.11939e-23
28.600610	3.2793e-23
28.575560	3.4474e-23
28.550511	3.62412e-23
28.525462	3.8099e-23
28.500413	4.00519e-23
28.475364	4.21049e-23
28.450315	4.42632e-23
28.425266	4.65321e-23
28.400217	4.89172e-23
28.375168	5.14246e-23
28.350119	5.40604e-23
28.325070	5.68313e-23
28.300021	5.97443e-23
28.274972	6.28064e-23
28.249923	6.60256e-23
28.224874	6.94096e-23
28.199825	7.29671e-23
28.174775	7.67069e-23
28.149726	8.06383e-23
28.124677	8.47711e-23
28.099628	8.91157e-23
28.074579	9.3683e-23
28.049530	9.84842e-23
28.024481	1.03531e-22
27.999432	1.08837e-22
27.974383	1.14415e-22
27.949334	1.20279e-22
27.924285	1.26442e-22
27.899236	1.32922e-22
27.874187	1.39734e-22
27.849138	1.46895e-22
27.824089	1.54422e-22
27.799039	1.62336e-22
27.773990	1.70654e-22
27.748941	1.79399e-22
27.723892	1.88592e-22
27.698843	1.98256e-22
27.673794	2.08415e-22
27.648745	2.19094e-22
27.623696	2.3032e-22
27.598647	2.42122e-22
27.573598	2.54528e-22
27.548549	2.67569e-22
27.523500	2.81279e-22
27.498451	2.95691e-22
27.473402	3.10841e-22
27.448353	3.26767e-22
27.423303	3.4351e-22
27.398254	3.61109e-22
27.373205	3.7961e-22
27.348156	3.99059e-22
27.323107	4.19504e-22
27.298058	4.40996e-22
27.273009	4.63589e-22
27.247960	4.87339e-22
27.222911	5.12306e-22
27.197862	5.38552e-22
27.172813	5.66141e-22
27.147764	5.95144e-22
27.122715	6.25632e-22
27.097666	6.57681e-22
27.072617	6.91372e-22
27.047568	7.26789e-22
27.022518	7.64019e-22
26.997469	8.03156e-22
26.972420	8.44297e-22
26.947371	8.87545e-22
26.922322	9.33008e-22
26.897273	9.80799e-22
26.872224	1.03104e-21
26.847175	1.08385e-21
26.822126	1.13936e-21
26.797077	1.19772e-21
26.772028	1.25907e-21
26.746979	1.32356e-21
26.721930	1.39135e-21
26.696881	1.46261e-21
26.671832	1.53752e-21
26.646782	1.61626e-21
26.621733	1.69904e-21
26.596684	1.78606e-21
26.571635	1.87753e-21
26.546586	1.97368e-21
26.521537	2.07476e-21
26.496488	2.18101e-21
26.471439	2.2927e-21
26.446390	2.41012e-21
26.421341	2.53354e-21
26.396292	2.66328e-21
26.371243	2.79966e-21
26.346194	2.94303e-21
26.321145	3.09374e-21
26.296096	3.25216e-21
26.271046	3.41869e-21
26.245997	3.59374e-21
26.220948	3.77776e-21
26.195899	3.9712e-21
26.170850	4.17454e-21
26.145801	4.38828e-21
26.120752	4.61297e-21
26.095703	4.84917e-21
26.070654	5.09745e-21
26.045605	5.35844e-21
26.020556	5.63279e-21
25.995507	5.92118e-21
25.970458	6.22433e-21
25.945409	6.543e-21
25.920360	6.87798e-21
25.895311	7.23011e-21
25.870261	7.60025e-21
25.845212	7.98935e-21
25.820163	8.39835e-21
25.795114	8.82829e-21
25.770065	9.28023e-21
25.745016	9.75531e-21
25.719967	1.02547e-20
25.694918	1.07796e-20
25.669869	1.13314e-20
25.644820	1.19115e-20
25.619771	1.25212e-20
25.594722	1.31621e-20
25.569673	1.38359e-20
25.544624	1.45441e-20
25.519575	1.52885e-20
25.494525	1.60711e-20
25.469476	1.68936e-20
25.444427	1.77583e-20
25.419378	1.86672e-20
25.394329	1.96227e-20
25.369280	2.0627e-20
25.344231	2.16827e-20
25.319182	2.27924e-20
25.294133	2.39589e-20
25.269084	2.5185e-20
25.244035	2.64739e-20
25.218986	2.78288e-20
25.193937	2.9253e-20
25.168888	3.075e-20
25.143839	3.23236e-20
25.118789	3.39777e-20
25.093740	3.57165e-20
25.068691	3.75441e-20
25.043642	3.94653e-20
25.018593	4.14848e-20
24.993544	4.36076e-20
24.968495	4.58389e-20
24.943446	4.81845e-20
24.918397	5.06499e-20
24.893348	5.32415e-20
24.868299	5.59657e-20
24.843250	5.88292e-20
24.818201	6.18392e-20
24.793152	6.50031e-20
24.768103	6.83289e-20
24.743053	7.18247e-20
24.718004	7.54994e-20
24.692955	7.9362e-20
24.667906	8.34222e-20
24.642857	8.769e-20
24.617808	9.21761e-20
24.592759	9.68916e-20
24.567710	1.01848e-19
24.542661	1.07058e-19
24.517612	1.12535e-19
24.492563	1.18292e-19
24.467514	1.24343e-19
24.442465	1.30703e-19
24.417416	1.37389e-19
24.392367	1.44416e-19
24.367318	1.51803e-19
24.342268	1.59568e-19
24.317219	1.6773e-19
24.292170	1.76309e-19
24.267121	1.85327e-19
24.242072	1.94805e-19
24.217023	2.04769e-19
24.191974	2.15242e-19
24.166925	2.2625e-19
24.141876	2.37821e-19
24.116827	2.49984e-19
24.091778	2.62768e-19
24.066729	2.76206e-19
24.041680	2.90332e-19
24.016631	3.05179e-19
23.991582	3.20785e-19
23.966532	3.37189e-19
23.941483	3.54432e-19
23.916434	3.72556e-19
23.891385	3.91606e-19
23.866336	4.11631e-19
23.841287	4.32678e-19
23.816238	4.54802e-19
23.791189	4.78057e-19
23.766140	5.025e-19
23.741091	5.28193e-19
23.716042	5.55199e-19
23.690993	5.83585e-19
23.665944	6.13422e-19
23.640895	6.44783e-19
23.615846	6.77748e-19
23.590796	7.12397e-19
23.565747	7.48818e-19
23.540698	7.87099e-19
23.515649	8.27337e-19
23.490600	8.69631e-19
23.465551	9.14087e-19
23.440502	9.60814e-19
23.415453	1.00993e-18
23.390404	1.06155e-18
23.365355	1.11582e-18
23.340306	1.17285e-18
23.315257	1.2328e-18
23.290208	1.29581e-18
23.265159	1.36205e-18
23.240110	1.43166e-18
23.215061	1.50484e-18
23.190011	1.58175e-18
23.164962	1.66259e-18
23.139913	1.74756e-18
23.114864	1.83688e-18
23.089815	1.93075e-18
23.064766	2.02942e-18
23.039717	2.13314e-18
23.014668	2.24215e-18
22.989619	2.35673e-18
22.964570	2.47716e-18
22.939521	2.60374e-18
22.914472	2.73679e-18
22.889423	2.87664e-18
22.864374	3.02363e-18
22.839325	3.17813e-18
22.814275	3.34052e-18
22.789226	3.5112e-18
22.764177	3.6906e-18
22.739128	3.87917e-18
22.714079	4.07736e-18
22.689030	4.28568e-18
22.663981	4.50464e-18
22.638932	4.73477e-18
22.613883	4.97666e-18
22.588834	5.23091e-18
22.563785	5.49814e-18
22.538736	5.77901e-18
22.513687	6.07422e-18
22.488638	6.38452e-18
22.463589	6.71065e-18
22.438539	7.05344e-18
22.413490	7.41373e-18
22.388441	7.79242e-18
22.363392	8.19044e-18
22.338343	8.60879e-18
22.313294	9.04849e-18
22.288245	9.51065e-18
22.263196	9.99639e-18
22.238147	1.05069e-17
22.213098	1.10436e-17
22.188049	1.16076e-17
22.163000	1.22004e-17
22.137951	1.28234e-17
22.112902	1.34783e-17
22.087853	1.41666e-17
22.062804	1.489e-17
22.037754	1.56504e-17
22.012705	1.64495e-17
21.987656	1.72895e-17
21.962607	1.81723e-17
21.937558	1.91002e-17
21.912509	2.00755e-17
21.887460	2.11005e-17
21.862411	2.21778e-17
21.837362	2.33102e-17
21.812313	2.45003e-17
21.787264	2.57511e-17
21.762215	2.70658e-17
21.737166	2.84475e-17
21.712117	2.98998e-17
21.687068	3.14262e-17
21.662018	3.30305e-17
21.636969	3.47166e-17
21.611920	3.64888e-17
21.586871	3.83514e-17
21.561822	4.0309e-17
21.536773	4.23665e-17
21.511724	4.4529e-17
21.486675	4.68018e-17
21.461626	4.91905e-17
21.436577	5.17012e-17
21.411528	5.43399e-17
21.386479	5.71132e-17
21.361430	6.0028e-17
21.336381	6.30915e-17
21.311332	6.63112e-17
21.286282	6.96952e-17
21.261233	7.32518e-17
21.236184	7.69899e-17
21.211135	8.09185e-17
21.186086	8.50476e-17
21.161037	8.93873e-17
21.135988	9.39483e-17
21.110939	9.87419e-17
21.085890	1.0378e-16
21.060841	1.09075e-16
21.035792	1.1464e-16
21.010743	1.20489e-16
20.985694	1.26636e-16
20.960645	1.33096e-16
20.935596	1.39886e-16
20.910547	1.47023e-16
20.885497	1.54523e-16
20.860448	1.62405e-16
20.835399	1.7069e-16
20.810350	1.79397e-16
20.785301	1.88547e-16
20.760252	1.98165e-16
20.735203	2.08272e-16
20.710154	2.18895e-16
20.685105	2.30059e-16
20.660056	2.41793e-16
20.635007	2.54124e-16
20.609958	2.67085e-16
20.584909	2.80706e-16
20.559860	2.95021e-16
20.534811	3.10066e-16
20.509761	3.25877e-16
20.484712	3.42495e-16
20.459663	3.59959e-16
20.434614	3.78314e-16
20.409565	3.97604e-16
20.384516	4.17877e-16
20.359467	4.39184e-16
20.334418	4.61576e-16
20.309369	4.85109e-16
20.284320	5.09841e-16
20.259271	5.35834e-16
20.234222	5.63151e-16
20.209173	5.9186e-16
20.184124	6.22031e-16
20.159075	6.5374e-16
20.134025	6.87065e-16
20.108976	7.22087e-16
20.083927	7.58894e-16
20.058878	7.97575e-16
20.033829	8.38228e-16
20.008780	8.80951e-16
19.983731	9.2585e-16
19.958682	9.73037e-16
19.933633	1.02263e-15
19.908584	1.07474e-15
19.883535	1.12951e-15
19.858486	1.18707e-15
19.833437	1.24757e-15
19.808388	1.31114e-15
19.783339	1.37795e-15
19.758290	1.44816e-15
19.733240	1.52195e-15
19.708191	1.5995e-15
19.683142	1.68099e-15
19.658093	1.76664e-15
19.633044	1.85664e-15
19.607995	1.95123e-15
19.582946	2.05064e-15
19.557897	2.1551e-15
19.532848	2.26489e-15
19.507799	2.38026e-15
19.482750	2.50151e-15
19.457701	2.62893e-15
19.432652	2.76284e-15
19.407603	2.90356e-15
19.382554	3.05145e-15
19.357504	3.20686e-15
19.332455	3.37019e-15
19.307406	3.54183e-15
19.282357	3.7222e-15
19.257308	3.91176e-15
19.232259	4.11096e-15
19.207210	4.3203e-15
19.182161	4.5403e-15
19.157112	4.77149e-15
19.132063	5.01444e-15
19.107014	5.26976e-15
19.081965	5.53807e-15
19.056916	5.82003e-15
19.031867	6.11634e-15
19.006818	6.42773e-15
18.981768	6.75495e-15
18.956719	7.09883e-15
18.931670	7.4602e-15
18.906621	7.83995e-15
18.881572	8.23903e-15
18.856523	8.6584e-15
18.831474	9.09911e-15
18.806425	9.56223e-15
18.781376	1.00489e-14
18.756327	1.05603e-14
18.731278	1.10978e-14
18.706229	1.16626e-14
18.681180	1.22561e-14
18.656131	1.28798e-14
18.631082	1.35352e-14
18.606033	1.42239e-14
18.580983	1.49476e-14
18.555934	1.57082e-14
18.530885	1.65074e-14
18.505836	1.73473e-14
18.480787	1.82299e-14
18.455738	1.91573e-14
18.430689	2.01319e-14
18.405640	2.1156e-14
18.380591	2.22322e-14
18.355542	2.33631e-14
18.330493	2.45515e-14
18.305444	2.58003e-14
18.280395	2.71126e-14
18.255346	2.84915e-14
18.230297	2.99406e-14
18.205247	3.14633e-14
18.180198	3.30634e-14
18.155149	3.47448e-14
18.130100	3.65116e-14
18.105051	3.83682e-14
18.080002	4.03192e-14
18.054953	4.23693e-14
18.029904	4.45236e-14
18.004855	4.67873e-14
17.979806	4.9166e-14
17.954757	5.16656e-14
17.929708	5.42921e-14
17.904659	5.70521e-14
17.879610	5.99523e-14
17.854561	6.29998e-14
17.829511	6.62021e-14
17.804462	6.9567e-14
17.779413	7.31028e-14
17.754364	7.68183e-14
17.729315	8.07224e-14
17.704266	8.48248e-14
17.679217	8.91355e-14
17.654168	9.3665e-14
17.629119	9.84246e-14
17.604070	1.03426e-13
17.579021	1.08681e-13
17.553972	1.14203e-13
17.528923	1.20005e-13
17.503874	1.26102e-13
17.478825	1.32509e-13
17.453776	1.3924e-13
17.428726	1.46314e-13
17.403677	1.53746e-13
17.378628	1.61556e-13
17.353579	1.69762e-13
17.328530	1.78384e-13
17.303481	1.87444e-13
17.278432	1.96964e-13
17.253383	2.06967e-13
17.228334	2.17477e-13
17.203285	2.28521e-13
17.178236	2.40125e-13
17.153187	2.52318e-13
17.128138	2.65129e-13
17.103089	2.78591e-13
17.078040	2.92735e-13
17.052990	3.07596e-13
17.027941	3.23212e-13
17.002892	3.3962e-13
16.977843	3.5686e-13
16.952794	3.74974e-13
16.927745	3.94007e-13
16.902696	4.14005e-13
16.877647	4.35017e-13
16.852598	4.57095e-13
16.827549	4.80292e-13
16.802500	5.04665e-13
16.777451	5.30274e-13
16.752402	5.57182e-13
16.727353	5.85453e-13
16.702304	6.15158e-13
16.677254	6.46369e-13
16.652205	6.79161e-13
16.627156	7.13616e-13
16.602107	7.49817e-13
16.577058	7.87853e-13
16.552009	8.27816e-13
16.526960	8.69804e-13
16.501911	9.13921e-13
16.476862	9.60272e-13
16.451813	1.00897e-12
16.426764	1.06014e-12
16.401715	1.1139e-12
16.376666	1.17038e-12
16.351617	1.22973e-12
16.326568	1.29208e-12
16.301519	1.35759e-12
16.276469	1.42642e-12
16.251420	1.49873e-12
16.226371	1.57471e-12
16.201322	1.65453e-12
16.176273	1.7384e-12
16.151224	1.82651e-12
16.126175	1.91908e-12
16.101126	2.01634e-12
16.076077	2.11853e-12
16.051028	2.22589e-12
16.025979	2.33868e-12
16.000930	2.45718e-12
15.975881	2.58169e-12
15.950832	2.71249e-12
15.925783	2.84991e-12
15.900733	2.99429e-12
15.875684	3.14598e-12
15.850635	3.30534e-12
15.825586	3.47276e-12
15.800537	3.64866e-12
15.775488	3.83345e-12
15.750439	4.0276e-12
15.725390	4.23156e-12
15.700341	4.44585e-12
15.675292	4.67097e-12
15.650243	4.90748e-12
15.625194	5.15595e-12
15.600145	5.41699e-12
15.575096	5.69123e-12
15.550047	5.97934e-12
15.524997	6.28201e-12
15.499948	6.59999e-12
15.474899	6.93405e-12
15.449850	7.28499e-12
15.424801	7.65368e-12
15.399752	8.041e-12
15.374703	8.4479e-12
15.349654	8.87537e-12
15.324605	9.32444e-12
15.299556	9.7962e-12
15.274507	1.02918e-11
15.249458	1.08125e-11
15.224409	1.13594e-11
15.199360	1.1934e-11
15.174311	1.25376e-11
15.149262	1.31717e-11
15.124212	1.38379e-11
15.099163	1.45377e-11
15.074114	1.52728e-11
15.049065	1.60451e-11
15.024016	1.68563e-11
14.998967	1.77086e-11
14.973918	1.86038e-11
14.948869	1.95443e-11
14.923820	2.05322e-11
14.898771	2.157e-11
14.873722	2.26602e-11
14.848673	2.38055e-11
14.823624	2.50085e-11
14.798575	2.62723e-11
14.773526	2.75998e-11
14.748476	2.89943e-11
14.723427	3.04592e-11
14.698378	3.1998e-11
14.673329	3.36145e-11
14.648280	3.53124e-11
14.623231	3.70961e-11
14.598182	3.89697e-11
14.573133	4.09377e-11
14.548084	4.30051e-11
14.523035	4.51767e-11
14.497986	4.74578e-11
14.472937	4.98539e-11
14.447888	5.23708e-11
14.422839	5.50147e-11
14.397790	5.77917e-11
14.372740	6.07088e-11
14.347691	6.37729e-11
14.322642	6.69914e-11
14.297593	7.03721e-11
14.272544	7.39232e-11
14.247495	7.76531e-11
14.222446	8.1571e-11
14.197397	8.56863e-11
14.172348	9.00089e-11
14.147299	9.45492e-11
14.122250	9.93181e-11
14.097201	1.04327e-10
14.072152	1.09589e-10
14.047103	1.15115e-10
14.022054	1.20919e-10
13.997005	1.27016e-10
13.971955	1.3342e-10
13.946906	1.40146e-10
13.921857	1.4721e-10
13.896808	1.5463e-10
13.871759	1.62424e-10
13.846710	1.7061e-10
13.821661	1.79207e-10
13.796612	1.88237e-10
13.771563	1.97721e-10
13.746514	2.07682e-10
13.721465	2.18145e-10
13.696416	2.29133e-10
13.671367	2.40674e-10
13.646318	2.52795e-10
13.621269	2.65526e-10
13.596219	2.78897e-10
13.571170	2.92939e-10
13.546121	3.07688e-10
13.521072	3.23178e-10
13.496023	3.39446e-10
13.470974	3.56531e-10
13.445925	3.74475e-10
13.420876	3.93321e-10
13.395827	4.13113e-10
13.370778	4.33899e-10
13.345729	4.5573e-10
13.320680	4.78656e-10
13.295631	5.02734e-10
13.270582	5.2802e-10
13.245533	5.54576e-10
13.220483	5.82465e-10
13.195434	6.11754e-10
13.170385	6.42513e-10
13.145336	6.74815e-10
13.120287	7.08738e-10
13.095238	7.44362e-10
13.070189	7.81774e-10
13.045140	8.21063e-10
13.020091	8.62322e-10
12.995042	9.0565e-10
12.969993	9.51151e-10
12.944944	9.98932e-10
12.919895	1.04911e-09
12.894846	1.1018e-09
12.869797	1.15714e-09
12.844748	1.21524e-09
12.819698	1.27626e-09
12.794649	1.34033e-09
12.769600	1.40762e-09
12.744551	1.47828e-09
12.719502	1.55247e-09
12.694453	1.63038e-09
12.669404	1.71219e-09
12.644355	1.7981e-09
12.619306	1.8883e-09
12.594257	1.98303e-09
12.569208	2.08249e-09
12.544159	2.18693e-09
12.519110	2.2966e-09
12.494061	2.41175e-09
12.469012	2.53266e-09
12.443962	2.65962e-09
12.418913	2.79293e-09
12.393864	2.93291e-09
12.368815	3.07988e-09
12.343766	3.2342e-09
12.318717	3.39624e-09
12.293668	3.56637e-09
12.268619	3.745e-09
12.243570	3.93256e-09
12.218521	4.12949e-09
12.193472	4.33625e-09
12.168423	4.55334e-09
12.143374	4.78127e-09
12.118325	5.02058e-09
12.093276	5.27184e-09
12.068226	5.53564e-09
12.043177	5.8126e-09
12.018128	6.10338e-09
11.993079	6.40867e-09
11.968030	6.72919e-09
11.942981	7.06569e-09
11.917932	7.41898e-09
11.892883	7.78988e-09
11.867834	8.17927e-09
11.842785	8.58807e-09
11.817736	9.01724e-09
11.792687	9.4678e-09
11.767638	9.9408e-09
11.742589	1.04374e-08
11.717540	1.09587e-08
11.692491	1.15059e-08
11.667441	1.20804e-08
11.642392	1.26835e-08
11.617343	1.33166e-08
11.592294	1.39813e-08
11.567245	1.4679e-08
11.542196	1.54113e-08
11.517147	1.61802e-08
11.492098	1.69872e-08
11.467049	1.78344e-08
11.442000	1.87237e-08
11.416951	1.96572e-08
11.391902	2.06371e-08
11.366853	2.16657e-08
11.341804	2.27453e-08
11.316755	2.38786e-08
11.291705	2.50682e-08
11.266656	2.63168e-08
11.241607	2.76273e-08
11.216558	2.9003e-08
11.191509	3.04468e-08
11.166460	3.19624e-08
11.141411	3.3553e-08
11.116362	3.52226e-08
11.091313	3.69749e-08
11.066264	3.8814e-08
11.041215	4.07444e-08
11.016166	4.27703e-08
10.991117	4.48966e-08
10.966068	4.71282e-08
10.941019	4.94703e-08
10.915969	5.19284e-08
10.890920	5.45081e-08
10.865871	5.72154e-08
10.840822	6.00567e-08
10.815773	6.30385e-08
10.790724	6.61677e-08
10.765675	6.94516e-08
10.740626	7.28979e-08
10.715577	7.65144e-08
10.690528	8.03096e-08
10.665479	8.42922e-08
10.640430	8.84715e-08
10.615381	9.28571e-08
10.590332	9.74591e-08
10.565283	1.02288e-07
10.540234	1.07355e-07
10.515184	1.12673e-07
10.490135	1.18252e-07
10.465086	1.24106e-07
10.440037	1.30249e-07
10.414988	1.36694e-07
10.389939	1.43457e-07
10.364890	1.50553e-07
10.339841	1.57998e-07
10.314792	1.65809e-07
10.289743	1.74005e-07
10.264694	1.82604e-07
10.239645	1.91625e-07
10.214596	2.0109e-07
10.189547	2.1102e-07
10.164498	2.21438e-07
10.139448	2.32367e-07
10.114399	2.43833e-07
10.089350	2.55862e-07
10.064301	2.6848e-07
10.039252	2.81718e-07
10.014203	2.95605e-07
9.989154	3.10172e-07
9.964105	3.25453e-07
9.939056	3.41482e-07
9.914007	3.58297e-07
9.888958	3.75934e-07
9.863909	3.94434e-07
9.838860	4.1384e-07
9.813811	4.34194e-07
9.788762	4.55543e-07
9.763712	4.77935e-07
9.738663	5.01421e-07
9.713614	5.26053e-07
9.688565	5.51888e-07
9.663516	5.78983e-07
9.638467	6.074e-07
9.613418	6.37201e-07
9.588369	6.68455e-07
9.563320	7.01232e-07
9.538271	7.35604e-07
9.513222	7.71649e-07
9.488173	8.09448e-07
9.463124	8.49085e-07
9.438075	8.90648e-07
9.413026	9.34231e-07
9.387977	9.7993e-07
9.362927	1.02785e-06
9.337878	1.07809e-06
9.312829	1.13077e-06
9.287780	1.186e-06
9.262731	1.24391e-06
9.237682	1.30463e-06
9.212633	1.36828e-06
9.187584	1.43501e-06
9.162535	1.50497e-06
9.137486	1.57831e-06
9.112437	1.65519e-06
9.087388	1.73579e-06
9.062339	1.82027e-06
9.037290	1.90883e-06
9.012241	2.00166e-06
8.987191	2.09895e-06
8.962142	2.20094e-06
8.937093	2.30783e-06
8.912044	2.41986e-06
8.886995	2.53727e-06
8.861946	2.66033e-06
8.836897	2.78929e-06
8.811848	2.92444e-06
8.786799	3.06606e-06
8.761750	3.21448e-06
8.736701	3.36999e-06
8.711652	3.53295e-06
8.686603	3.7037e-06
8.661554	3.88261e-06
8.636505	4.07006e-06
8.611455	4.26645e-06
8.586406	4.47221e-06
8.561357	4.68777e-06
8.536308	4.91359e-06
8.511259	5.15015e-06
8.486210	5.39795e-06
8.461161	5.65752e-06
8.436112	5.92941e-06
8.411063	6.21419e-06
8.386014	6.51246e-06
8.360965	6.82485e-06
8.335916	7.152e-06
8.310867	7.49461e-06
8.285818	7.8534e-06
8.260769	8.2291e-06
8.235720	8.6225e-06
8.210670	9.03441e-06
8.185621	9.46569e-06
8.160572	9.91723e-06
8.135523	1.039e-05
8.110474	1.08848e-05
8.085425	1.14029e-05
8.060376	1.19451e-05
8.035327	1.25127e-05
8.010278	1.31068e-05
7.985229	1.37286e-05
7.960180	1.43793e-05
7.935131	1.50602e-05
7.910082	1.57728e-05
7.885033	1.65184e-05
7.859984	1.72985e-05
7.834934	1.81147e-05
7.809885	1.89685e-05
7.784836	1.98617e-05
7.759787	2.07961e-05
7.734738	2.17734e-05
7.709689	2.27955e-05
7.684640	2.38644e-05
7.659591	2.49823e-05
7.634542	2.61512e-05
7.609493	2.73734e-05
7.584444	2.86511e-05
7.559395	2.9987e-05
7.534346	3.13833e-05
7.509297	3.28428e-05
7.484248	3.43683e-05
7.459198	3.59624e-05
7.434149	3.76282e-05
7.409100	3.93687e-05
7.384051	4.11871e-05
7.359002	4.30867e-05
7.333953	4.5071e-05
7.308904	4.71433e-05
7.283855	4.93075e-05
7.258806	5.15673e-05
7.233757	5.39267e-05
7.208708	5.63897e-05
7.183659	5.89607e-05
7.158610	6.16439e-05
7.133561	6.44439e-05
7.108512	6.73653e-05
7.083462	7.04131e-05
7.058413	7.35921e-05
7.033364	7.69075e-05
7.008315	8.03646e-05
6.983266	8.39689e-05
6.958217	8.77259e-05
6.933168	9.16414e-05
6.908119	9.57213e-05
6.883070	9.99716e-05
6.858021	0.000104399
6.832972	0.000109009
6.807923	0.000113808
6.782874	0.000118804
6.757825	0.000124002
6.732776	0.00012941
6.707727	0.000135035
6.682677	0.000140883
6.657628	0.000146962
6.632579	0.000153278
6.607530	0.000159839
6.582481	0.000166652
6.557432	0.000173724
6.532383	0.000181061
6.507334	0.000188671
6.482285	0.00019656
6.457236	0.000204734
6.432187	0.000213199
6.407138	0.000221962
6.382089	0.000231025
6.357040	0.000240395
6.331991	0.000250075
6.306941	0.000260068
6.281892	0.000270375
6.256843	0.000280996
6.231794	0.000291932
6.206745	0.000303178
6.181696	0.000314731
6.156647	0.000326582
6.131598	0.000338723
6.106549	0.000351138
6.081500	0.000363812
6.056451	0.000376721
6.031402	0.000389838
6.006353	0.000403127
5.981304	0.000416545
5.956255	0.000430038
5.931205	0.000443539
5.906156	0.000456962
5.881107	0.000470202
5.856058	0.00048312
5.831009	0.000495536
5.805960	0.000507197
5.780911	0.000517733
5.755862	0.000526515
&
```
