## Supplementary material for "All-at-once RNA folding with 3D motif prediction framed by evolutionary information": RF02820_V_AS9.cacofold.helixcov

```
# RMs = 3 L = 106

# RM_HELIX NESTED 10-16 23-29, nbp = 7 nbp_cov = 0
# pvals: 0.00236178,0.895747,0.895747,0.00228152,0.969344,0.895747,0.991807
# aggregated NONE
NESTED  :::::::::<<<<<<<______>>>>>>>:::::::::::::::::::::::::::::::::::::::::::::::::::::::::::::::::::::::::::::
        ::::::::::::::::::::::::::::::::::::::::::::::::::::::::::::::::::::::::::::::::::::::::::::::::::::::::::

# RM_HELIX NESTED 44-48 54-58, nbp = 5 nbp_cov = 0
# pvals: 0.895747,0.895747,0.895747,0.895747,0.895747
# aggregated NONE
NESTED  :::::::::::::::::::::::::::::::::::::::::::<<<<<_____>>>>>::::::::::::::::::::::::::::::::::::::::::::::::
        ::::::::::::::::::::::::::::::::::::::::::::::::::::::::::::::::::::::::::::::::::::::::::::::::::::::::::

# RM_HELIX NESTED 72-80 89-98, nbp = 9 nbp_cov = 1
# pvals: 0.895747,0.895747,0.0219371,0.00125487,0.895747,0.00852471,0.895747,0.895747,0.895747
# aggregated NONE
NESTED  :::::::::::::::::::::::::::::::::::::::::::::::::::::::::::::::::::::::<<<<<<<<<________>>->>>>>>>::::::::
        ::::::::::::::::::::::::::::::::::::::::::::::::::::::::::::::::::::::::::<___________________>:::::::::::
```
