## Supplementary material for "All-at-once RNA folding with 3D motif prediction framed by evolutionary information": RF02820_V_AS9.cacofold.power

```
# Power analysis of CaCoFold structure 
#
# Powertype = SINGLE SUBSTITUTIONS
# covary  left_pos      right_pos    substitutions      power
#----------------------------------------------------------------
          10		29		2		0.00
          11		28		1		0.00
          12		27		0		0.00
          13		26		3		0.02
          14		25		2		0.00
          15		24		0		0.00
          16		23		3		0.02
          44		58		1		0.00
          45		57		0		0.00
          46		56		1		0.00
          47		55		0		0.00
          48		54		0		0.00
          72		98		0		0.00
          73		97		0		0.00
          74		96		2		0.00
     *    75		95		2		0.00
          76		94		0		0.00
          77		93		2		0.00
          78		92		0		0.00
          79		90		0		0.00
          80		89		0		0.00
#
# BPAIRS 21
# avg substitutions per BP  0.9
# BPAIRS expected to covary 0.0 +/- 0.2
# BPAIRS observed to covary 1
#
```
