## Supplementary material for "All-at-once RNA folding with 3D motif prediction framed by evolutionary information": RF02820_V_AS9.power

```
# Power analysis of given structure 
#
# Powertype = SINGLE SUBSTITUTIONS
# covary  left_pos      right_pos    substitutions      power
#----------------------------------------------------------------
          3		59		0		0.00
          4		58		1		0.00
          5		57		1		0.00
          6		56		2		0.00
          7		55		0		0.00
          8		54		0		0.00
          10		29		2		0.00
          11		28		1		0.00
          12		27		0		0.00
          13		26		3		0.02
          14		25		2		0.00
          15		24		0		0.00
          16		23		3		0.02
          36		51		0		0.00
          37		50		0		0.00
          38		49		1		0.00
          40		48		1		0.00
          41		47		1		0.00
          42		46		0		0.00
          67		106		0		0.00
          68		105		2		0.00
          69		104		0		0.00
          70		103		0		0.00
          71		102		2		0.00
          72		98		0		0.00
          73		97		0		0.00
     *    75		95		2		0.00
          76		94		0		0.00
          77		93		2		0.00
          78		92		0		0.00
          79		90		0		0.00
          80		89		0		0.00
          81		88		1		0.00
#
# BPAIRS 33
# avg substitutions per BP  0.8
# BPAIRS expected to covary 0.0 +/- 0.2
# BPAIRS observed to covary 1
#
```
