## Supplementary material for "All-at-once RNA folding with 3D motif prediction framed by evolutionary information": RF02820_V_AS9.sorted.cov

```
#
# Method Target_E-val [cov_min,cov_max] [FP | TP True Found | Sen PPV F] 
# GTp    0.05         [-1.73,2.63]     [0 | 1 33 1 | 3.03 100.00 5.88] 
#
#       left_pos       right_pos        score          E-value           pvalue       substitutions      power
#--------------------------------------------------------------------------------------------------------------
*	      75	      95	2.48302	0.0414106	0.00125487	2		0.00
```
