## Supplementary material for "All-at-once RNA folding with 3D motif prediction framed by evolutionary information": RF02820_V_AS9.surv

```
2.473452	0.030303
2.122637	0.0606061
2.096650	0.0909091
1.343046	0.121212
1.317059	0.151515
0.108694	0.181818
0.017741	0.212121
-0.008245	0.939394
-0.385047	0.969697
-0.631917	1
&
2.629371	0.000180766
2.616377	0.000361533
2.369507	0.000542299
2.356514	0.000723066
2.278555	0.00126537
2.239575	0.0016269
2.122637	0.00198843
2.096650	0.00289226
2.083657	0.00307303
1.927739	0.00343456
1.875766	0.00361533
1.797807	0.00397686
1.771821	0.00415763
1.719848	0.00433839
1.706855	0.00451916
1.602909	0.00488069
1.589916	0.00506146
1.459984	0.00524223
1.446991	0.00578453
1.356039	0.00596529
1.343046	0.00849602
1.330053	0.00903832
1.317059	0.00958062
1.278080	0.0103037
1.252094	0.0104845
1.187128	0.0106652
1.161141	0.010846
1.148148	0.0117498
1.135155	0.0119306
1.122162	0.013196
1.109169	0.0137383
1.083182	0.0146421
1.070189	0.0150036
1.057196	0.0160882
1.044203	0.0168113
1.018216	0.016992
1.005223	0.0171728
0.966244	0.0175343
0.927264	0.0177151
0.862298	0.0180766
0.823319	0.0182574
0.797332	0.0187997
0.706380	0.0191612
0.680394	0.0206074
0.667400	0.0211497
0.628421	0.0218727
0.602435	0.0220535
0.563455	0.0222343
0.550462	0.022415
0.537469	0.0229573
0.524475	0.0236804
0.511482	0.0240419
0.498489	0.0253073
0.485496	0.0258496
0.472503	0.0265727
0.459510	0.027838
0.446516	0.0281996
0.407537	0.0294649
0.394544	0.030188
0.381551	0.0303688
0.355564	0.0305495
0.342571	0.0307303
0.316585	0.0314534
0.303591	0.0321764
0.290598	0.0323572
0.277605	0.0334418
0.264612	0.0338033
0.251619	0.0345264
0.238626	0.0352495
0.225632	0.0359725
0.199646	0.0368764
0.186653	0.037961
0.173660	0.0381417
0.160666	0.0383225
0.121687	0.0404917
0.108694	0.0406725
0.082707	0.0415763
0.069714	0.041757
0.056721	0.0424801
0.043728	0.0457339
0.030735	0.0479031
0.017741	0.0520607
0.004748	0.0538684
-0.008245	0.892986
-0.021238	0.893529
-0.047224	0.89389
-0.073211	0.894071
-0.086204	0.895336
-0.099197	0.89624
-0.112190	0.898771
-0.125183	0.902205
-0.138177	0.91269
-0.151170	0.916486
-0.164163	0.921186
-0.177156	0.923717
-0.190149	0.927151
-0.203143	0.930043
-0.216136	0.932393
-0.229129	0.936009
-0.242122	0.938178
-0.255115	0.941974
-0.268108	0.943239
-0.281102	0.946132
-0.294095	0.947939
-0.307088	0.949928
-0.320081	0.952639
-0.333074	0.956074
-0.346068	0.958604
-0.359061	0.963666
-0.372054	0.967643
-0.385047	0.969812
-0.398040	0.972343
-0.411033	0.977404
-0.424027	0.978489
-0.437020	0.979754
-0.450013	0.981381
-0.463006	0.981923
-0.475999	0.983369
-0.488993	0.984093
-0.501986	0.985177
-0.514979	0.985719
-0.527972	0.986443
-0.540965	0.987346
-0.579945	0.988792
-0.592938	0.989696
-0.605931	0.990239
-0.618924	0.990419
-0.644911	0.991685
-0.670897	0.992046
-0.696883	0.992408
-0.709877	0.992589
-0.722870	0.993312
-0.735863	0.993673
-0.748856	0.993854
-0.761849	0.994035
-0.774842	0.994577
-0.800829	0.994758
-0.813822	0.994939
-0.852802	0.995119
-0.878788	0.995662
-0.891781	0.996023
-0.969740	0.996204
-0.982733	0.996385
-1.008720	0.996746
-1.034706	0.996927
-1.047699	0.997108
-1.060692	0.99765
-1.099672	0.997831
-1.164638	0.998012
-1.177631	0.998192
-1.190624	0.998373
-1.216611	0.998915
-1.294570	0.999096
-1.307563	0.999277
-1.346542	0.999458
-1.450488	0.999638
-1.541440	0.999819
-1.736338	1
&
4.318484	5.98982e-07
4.305491	1.19796e-06
4.266511	1.79695e-06
4.175559	2.39593e-06
4.110593	2.99491e-06
4.071614	3.59389e-06
4.058620	4.19287e-06
3.980661	5.39084e-06
3.928689	5.98982e-06
3.915695	6.5888e-06
3.837736	7.18778e-06
3.811750	8.98473e-06
3.798757	9.58371e-06
3.772770	1.07817e-05
3.759777	1.13807e-05
3.746784	1.19796e-05
3.668825	1.31776e-05
3.655832	1.55735e-05
3.616852	1.61725e-05
3.577873	1.67715e-05
3.564880	1.73705e-05
3.551886	1.79695e-05
3.538893	1.91674e-05
3.512907	1.97664e-05
3.499914	2.03654e-05
3.486920	2.09644e-05
3.473927	2.15633e-05
3.460934	2.21623e-05
3.447941	2.39593e-05
3.434948	2.51572e-05
3.421955	2.63552e-05
3.395968	2.69542e-05
3.369982	2.87511e-05
3.331002	2.99491e-05
3.318009	3.05481e-05
3.305016	3.11471e-05
3.292023	3.1746e-05
3.279030	3.2345e-05
3.240050	3.47409e-05
3.227057	3.59389e-05
3.214064	3.65379e-05
3.201070	3.71369e-05
3.188077	3.95328e-05
3.175084	4.31267e-05
3.162091	4.61216e-05
3.149098	5.03145e-05
3.136105	5.69033e-05
3.123111	5.98982e-05
3.110118	6.28931e-05
3.097125	6.7086e-05
3.084132	7.36748e-05
3.071139	7.72686e-05
3.058146	8.14615e-05
3.045152	8.56544e-05
3.032159	9.10452e-05
3.019166	0.000102426
3.006173	0.00011201
2.993180	0.00012339
2.980186	0.000134172
2.967193	0.000139563
2.954200	0.000153339
2.941207	0.000167715
2.928214	0.000180294
2.915221	0.000192872
2.902227	0.000207248
2.889234	0.000218029
2.876241	0.000239593
2.863248	0.000256963
2.850255	0.000285714
2.837261	0.000312668
2.824268	0.000334831
2.811275	0.000361785
2.798282	0.000385145
2.785289	0.000418089
2.772296	0.000438455
2.759302	0.000461815
2.746309	0.000483977
2.733316	0.000507338
2.720323	0.000546271
2.707330	0.000573824
2.694336	0.000607367
2.681343	0.000632525
2.668350	0.000664271
2.655357	0.000701408
2.642364	0.00074094
2.629371	0.000780473
2.616377	0.000828392
2.603384	0.00086493
2.590391	0.000902066
2.577398	0.000939203
2.564405	0.00097634
2.551412	0.00101048
2.538418	0.00104882
2.525425	0.00109793
2.512432	0.00113267
2.499439	0.00117999
2.486446	0.00121773
2.473452	0.00125487
2.460459	0.00128961
2.447466	0.00133094
2.434473	0.0013555
2.421480	0.00139024
2.408487	0.00142857
2.395493	0.00145912
2.382500	0.00150404
2.369507	0.00154058
2.356514	0.00158491
2.343521	0.00161605
2.330527	0.00165319
2.317534	0.00167595
2.304541	0.00171488
2.291548	0.00175382
2.278555	0.00179874
2.265562	0.00182749
2.252568	0.00186463
2.239575	0.00191075
2.226582	0.00195148
2.213589	0.0019994
2.200596	0.00203115
2.187602	0.00206948
2.174609	0.00210722
2.161616	0.00214975
2.148623	0.00219467
2.135630	0.00224079
2.122637	0.00228152
2.109643	0.00232225
2.096650	0.00236178
2.083657	0.00239114
2.070664	0.00244684
2.057671	0.00248577
2.044678	0.00253249
2.031684	0.00259419
2.018691	0.00263971
2.005698	0.00267745
1.992705	0.00274214
1.979712	0.00280264
1.966718	0.00287691
1.953725	0.00292543
1.940732	0.00297454
1.927739	0.00303145
1.914746	0.00309853
1.901753	0.00317281
1.888759	0.0032351
1.875766	0.00330338
1.862773	0.00336448
1.849780	0.00342558
1.836787	0.00348368
1.823793	0.00353819
1.810800	0.00360587
1.797807	0.0036454
1.784814	0.00371249
1.771821	0.0037652
1.758828	0.00382989
1.745834	0.00389398
1.732841	0.00393232
1.719848	0.00399341
1.706855	0.00403654
1.693862	0.00408865
1.680868	0.00412758
1.667875	0.00416113
1.654882	0.00420545
1.641889	0.00424798
1.628896	0.00430308
1.615903	0.00436418
1.602909	0.00440072
1.589916	0.00444564
1.576923	0.00447679
1.563930	0.00452291
1.550937	0.00455765
1.537944	0.00459239
1.524950	0.00463432
1.511957	0.00468703
1.498964	0.00473375
1.485971	0.00478167
1.472978	0.00483199
1.459984	0.00487631
1.446991	0.00495597
1.433998	0.00505181
1.421005	0.00518119
1.408012	0.00535789
1.395019	0.0055867
1.382025	0.00592872
1.369032	0.00630668
1.356039	0.00685355
1.343046	0.00741779
1.330053	0.00804972
1.317059	0.00852471
1.304066	0.00892543
1.291073	0.00935969
1.278080	0.00976879
1.265087	0.0101336
1.252094	0.0104277
1.239100	0.0107212
1.226107	0.0109416
1.213114	0.0111788
1.200121	0.0113848
1.187128	0.0116143
1.174134	0.0118425
1.161141	0.0120869
1.148148	0.0123103
1.135155	0.0125834
1.122162	0.0128338
1.109169	0.0131387
1.096175	0.0134591
1.083182	0.0138017
1.070189	0.0141479
1.057196	0.014481
1.044203	0.0148236
1.031209	0.0151656
1.018216	0.0155538
1.005223	0.0159467
0.992230	0.0163294
0.979237	0.0167044
0.966244	0.0170716
0.953250	0.017434
0.940257	0.0177538
0.927264	0.0180779
0.914271	0.018363
0.901278	0.0186313
0.888285	0.0188416
0.875291	0.0190758
0.862298	0.0193142
0.849305	0.0194909
0.836312	0.0196819
0.823319	0.0198323
0.810325	0.0199844
0.797332	0.0201539
0.784339	0.0203223
0.771346	0.0205007
0.758353	0.0206816
0.745360	0.0208565
0.732366	0.0210398
0.719373	0.0212585
0.706380	0.0214993
0.693387	0.0217227
0.680394	0.0219371
0.667400	0.0221186
0.654407	0.0223037
0.641414	0.0225049
0.628421	0.0226709
0.615428	0.022841
0.602435	0.0230374
0.589441	0.0232201
0.576448	0.0234669
0.563455	0.0237568
0.550462	0.0240875
0.537469	0.0245517
0.524475	0.0250608
0.511482	0.0255388
0.498489	0.0259413
0.485496	0.0262713
0.472503	0.0265487
0.459510	0.0267589
0.446516	0.0270075
0.433523	0.0272645
0.420530	0.0274765
0.407537	0.0277598
0.394544	0.0280497
0.381551	0.0283774
0.368557	0.0286601
0.355564	0.0289524
0.342571	0.029265
0.329578	0.0296107
0.316585	0.0299653
0.303591	0.0302977
0.290598	0.030596
0.277605	0.0309542
0.264612	0.0312866
0.251619	0.0316676
0.238626	0.0319796
0.225632	0.0323468
0.212639	0.0327224
0.199646	0.0330883
0.186653	0.0334507
0.173660	0.0337664
0.160666	0.0340659
0.147673	0.0343798
0.134680	0.0347817
0.121687	0.0352722
0.108694	0.0358718
0.095701	0.0366325
0.082707	0.037401
0.069714	0.0382132
0.056721	0.0395705
0.043728	0.0411369
0.030735	0.0426415
0.017741	0.0443073
0.004748	0.0459119
-0.008245	0.895747
-0.021238	0.896797
-0.034231	0.897629
-0.047224	0.898384
-0.060218	0.899171
-0.073211	0.900152
-0.086204	0.901476
-0.099197	0.903397
-0.112190	0.906043
-0.125183	0.909261
-0.138177	0.913224
-0.151170	0.917853
-0.164163	0.922475
-0.177156	0.92658
-0.190149	0.930297
-0.203143	0.93402
-0.216136	0.937285
-0.229129	0.940319
-0.242122	0.943206
-0.255115	0.945854
-0.268108	0.948473
-0.281102	0.951064
-0.294095	0.95346
-0.307088	0.955712
-0.320081	0.958079
-0.333074	0.960362
-0.346068	0.962636
-0.359061	0.964988
-0.372054	0.967267
-0.385047	0.969344
-0.398040	0.97154
-0.411033	0.973584
-0.424027	0.975397
-0.437020	0.977226
-0.450013	0.979011
-0.463006	0.980535
-0.475999	0.982078
-0.488993	0.983276
-0.501986	0.984541
-0.514979	0.985597
-0.527972	0.986571
-0.540965	0.987476
-0.553958	0.988219
-0.566952	0.988934
-0.579945	0.989545
-0.592938	0.990175
-0.605931	0.990788
-0.618924	0.991321
-0.631917	0.991807
-0.644911	0.99225
-0.657904	0.99267
-0.670897	0.993073
-0.683890	0.993418
-0.696883	0.993763
-0.709877	0.994043
-0.722870	0.994334
-0.735863	0.994611
-0.748856	0.994836
-0.761849	0.99505
-0.774842	0.995282
-0.787836	0.995514
-0.800829	0.995722
-0.813822	0.995904
-0.826815	0.996083
-0.839808	0.996264
-0.852802	0.996426
-0.865795	0.996579
-0.878788	0.996724
-0.891781	0.996866
-0.904774	0.997001
-0.917767	0.997121
-0.930761	0.997245
-0.943754	0.997346
-0.956747	0.997454
-0.969740	0.99756
-0.982733	0.997658
-0.995727	0.997742
-1.008720	0.997844
-1.021713	0.997923
-1.034706	0.998006
-1.047699	0.998093
-1.060692	0.998174
-1.073686	0.998256
-1.086679	0.998335
-1.099672	0.998403
-1.112665	0.99848
-1.125658	0.998549
-1.138651	0.998631
-1.151645	0.998707
-1.164638	0.998777
-1.177631	0.998836
-1.190624	0.998908
-1.203617	0.998973
-1.216611	0.999034
-1.229604	0.999082
-1.242597	0.999139
-1.255590	0.999186
-1.268583	0.999221
-1.281576	0.999269
-1.294570	0.999311
-1.307563	0.999347
-1.320556	0.999373
-1.333549	0.999412
-1.346542	0.999439
-1.359536	0.999486
-1.372529	0.999512
-1.385522	0.999538
-1.398515	0.999562
-1.411508	0.999594
-1.424501	0.999615
-1.437495	0.999636
-1.450488	0.999657
-1.463481	0.999689
-1.476474	0.99971
-1.489467	0.999735
-1.502461	0.999761
-1.515454	0.999774
-1.528447	0.999788
-1.541440	0.999804
-1.554433	0.999822
-1.567426	0.999833
-1.580420	0.999848
-1.593413	0.999865
-1.606406	0.99988
-1.619399	0.999899
-1.632392	0.999913
-1.645386	0.999922
-1.658379	0.999932
-1.671372	0.999936
-1.684365	0.999944
-1.697358	0.999952
-1.710351	0.999954
-1.723345	0.99996
-1.736338	0.999965
-1.749331	0.999971
-1.762324	0.999974
-1.775317	0.999977
-1.788310	0.999978
-1.801304	0.99998
-1.827290	0.999984
-1.840283	0.999985
-1.853276	0.999986
-1.866270	0.999987
-1.879263	0.999987
-1.892256	0.999989
-1.905249	0.99999
-1.918242	0.999993
-1.944229	0.999993
-1.957222	0.999994
-1.970215	0.999995
-2.009195	0.999995
-2.048174	0.999996
-2.139126	0.999996
-2.178106	0.999997
-2.191099	0.999998
-2.230079	0.999998
-2.256065	0.999999
-2.282051	1
&
```
