## Supplementary material for "All-at-once RNA folding with 3D motif prediction framed by evolutionary information": RF02821_V_IGR5.cacofold.helixcov

```
# RMs = 4 L = 114

# RM_HELIX NESTED 14-20 29-35, nbp = 7 nbp_cov = 0
# pvals: 0.938745,0.938745,0.938745,0.938745,0.004963,0.938745,0.938745
# aggregated NONE
NESTED  :::::::::::::<<<<<<<________>>>>>>>:::::::::::::::::::::::::::::::::::::::::::::::::::::::::::::::::::::::::::::::
        ::::::::::::::::::::::::::::::::::::::::::::::::::::::::::::::::::::::::::::::::::::::::::::::::::::::::::::::::::

# RM_HELIX NESTED 5-10 39-44, nbp = 6 nbp_cov = 0
# pvals: 0.938745,0.938745,0.938745,0.938745,0.996005,0.938745
# aggregated NONE
NESTED  ::::<<<<<<____________________________>>>>>>::::::::::::::::::::::::::::::::::::::::::::::::::::::::::::::::::::::
        ::::::::::::::::::::::::::::::::::::::::::::::::::::::::::::::::::::::::::::::::::::::::::::::::::::::::::::::::::

# RM_HELIX NESTED 47-51 57-61, nbp = 5 nbp_cov = 0
# pvals: 0.938745,0.938745,0.938745,0.938745,0.938745
# aggregated NONE
NESTED  ::::::::::::::::::::::::::::::::::::::::::::::<<<<<_____>>>>>:::::::::::::::::::::::::::::::::::::::::::::::::::::
        ::::::::::::::::::::::::::::::::::::::::::::::::::::::::::::::::::::::::::::::::::::::::::::::::::::::::::::::::::

# RM_HELIX NESTED 64-71 97-104, nbp = 8 nbp_cov = 1
# pvals: 0.0495886,0.938745,0.0242524,0.0242524,0.000105574,0.00217254,0.004963,0.938745
# aggregated NONE
NESTED  :::::::::::::::::::::::::::::::::::::::::::::::::::::::::::::::<<<<<<<<_________________________>>>>>>>>::::::::::
        :::::::::::::::::::::::::::::::::::::::::::::::::::::::::::::::::::<_______________________________>::::::::::::::
```
