## Supplementary material for "All-at-once RNA folding with 3D motif prediction framed by evolutionary information": RF02821_V_IGR5.cacofold.power

```
# Power analysis of CaCoFold structure 
#
# Powertype = SINGLE SUBSTITUTIONS
# covary  left_pos      right_pos    substitutions      power
#----------------------------------------------------------------
          5		44		0		0.00
          6		43		1		0.00
          7		42		0		0.00
          8		41		1		0.00
          9		40		2		0.00
          10		39		0		0.00
          14		35		0		0.00
          15		34		0		0.00
          16		33		0		0.00
          17		32		1		0.00
          18		31		2		0.00
          19		30		0		0.00
          20		29		0		0.00
          47		61		1		0.00
          48		60		0		0.00
          49		59		0		0.00
          50		58		0		0.00
          51		57		0		0.00
          64		104		2		0.00
          65		103		0		0.00
          66		102		2		0.00
          67		101		2		0.00
     *    68		100		2		0.00
          69		99		2		0.00
          70		98		2		0.00
          71		97		1		0.00
#
# BPAIRS 26
# avg substitutions per BP  0.8
# BPAIRS expected to covary 0.0 +/- 0.0
# BPAIRS observed to covary 1
#
```
