## Supplementary material for "All-at-once RNA folding with 3D motif prediction framed by evolutionary information": RF02821_V_IGR5.helixcov

```
# RMs = 5 L = 114

# RM_HELIX NESTED 14-20 29-35, nbp = 7 nbp_cov = 0
# pvals: 0.938745,0.938745,0.938745,0.938745,0.004963,0.938745,0.938745
# aggregated NONE
NESTED  :::::::::::::<<<<<<<________>>>>>>>:::::::::::::::::::::::::::::::::::::::::::::::::::::::::::::::::::::::::::::::
        ::::::::::::::::::::::::::::::::::::::::::::::::::::::::::::::::::::::::::::::::::::::::::::::::::::::::::::::::::

# RM_HELIX NESTED 3-7 42-45, nbp = 4 nbp_cov = 0
# pvals: 0.938745,0.938745,0.938745,0.938745
# aggregated NONE
NESTED  ::<-<<<__________________________________>>>>:::::::::::::::::::::::::::::::::::::::::::::::::::::::::::::::::::::
        ::::::::::::::::::::::::::::::::::::::::::::::::::::::::::::::::::::::::::::::::::::::::::::::::::::::::::::::::::

# RM_HELIX NESTED 75-81 86-92, nbp = 7 nbp_cov = 0
# pvals: 0.938745,0.0242524,0.938745,0.938745,0.938745,0.0242524,0.938745
# aggregated NONE
NESTED  ::::::::::::::::::::::::::::::::::::::::::::::::::::::::::::::::::::::::::<<<<<<<____>>>>>>>::::::::::::::::::::::
        ::::::::::::::::::::::::::::::::::::::::::::::::::::::::::::::::::::::::::::::::::::::::::::::::::::::::::::::::::

# RM_HELIX NESTED 64-70 98-104, nbp = 7 nbp_cov = 1
# pvals: 0.0495886,0.938745,0.0242524,0.0242524,0.000105574,0.00217254,0.004963
# aggregated NONE
NESTED  :::::::::::::::::::::::::::::::::::::::::::::::::::::::::::::::<<<<<<<___________________________>>>>>>>::::::::::
        :::::::::::::::::::::::::::::::::::::::::::::::::::::::::::::::::::<_______________________________>::::::::::::::

# RM_HELIX NESTED 55-58 108-111, nbp = 4 nbp_cov = 0
# pvals: 0.00592092,0.004963,0.938745,0.938745
# aggregated NONE
NESTED  ::::::::::::::::::::::::::::::::::::::::::::::::::::::<<<<_________________________________________________>>>>:::
        ::::::::::::::::::::::::::::::::::::::::::::::::::::::::::::::::::::::::::::::::::::::::::::::::::::::::::::::::::
```
