## Supplementary material for "All-at-once RNA folding with 3D motif prediction framed by evolutionary information": RF02821_V_IGR5.surv

```
1.855411	0.0344828
1.189314	0.0689655
0.999000	0.172414
0.982208	0.206897
0.450450	0.344828
0.226551	0.37931
-0.002944	1
&
1.859434	0.000155958
1.855411	0.000311915
1.267678	0.0010917
1.262081	0.00140362
1.189314	0.0040549
1.004598	0.00452277
0.999000	0.00717405
0.982208	0.00826575
0.948623	0.00951341
0.875856	0.011073
0.853466	0.0123206
0.724725	0.0127885
0.651958	0.0165315
0.646360	0.018403
0.489632	0.0216781
0.450450	0.0308796
0.422462	0.0339988
0.411267	0.0408609
0.349695	0.0452277
0.338500	0.0508422
0.299318	0.0539613
0.276928	0.0545852
0.271331	0.0578603
0.237746	0.05864
0.226551	0.0670618
0.204161	0.0726762
0.131395	0.0737679
0.114602	0.077043
0.069823	0.0789145
0.030640	0.0793824
0.013848	0.0798503
-0.002944	0.92015
-0.081309	0.921709
-0.092504	0.923269
-0.098101	0.923425
-0.210050	0.924672
-0.221245	0.932158
-0.238038	0.9398
-0.260427	0.940112
-0.282817	0.944479
-0.294012	0.946663
-0.305207	0.947286
-0.316402	0.950094
-0.321999	0.952901
-0.333194	0.953057
-0.338792	0.953681
-0.383571	0.954148
-0.405961	0.959139
-0.433948	0.964598
-0.439546	0.971616
-0.473131	0.976138
-0.478728	0.978946
-0.506715	0.982689
-0.517910	0.983624
-0.590677	0.98456
-0.601872	0.985652
-0.613067	0.987056
-0.635457	0.987679
-0.792186	0.988615
-0.870550	0.992982
-0.876147	0.996725
-0.892940	0.999532
-0.915330	1
&
2.082014	5.17518e-07
2.079309	1.03504e-06
2.073712	1.55255e-06
2.056919	2.07007e-06
2.051322	2.58759e-06
2.040127	3.10511e-06
2.034529	3.62263e-06
2.017737	4.14014e-06
2.012140	5.6927e-06
2.006542	6.21022e-06
2.000945	9.31532e-06
1.995347	9.83284e-06
1.989750	1.24204e-05
1.984152	1.29379e-05
1.978555	1.60431e-05
1.972957	1.70781e-05
1.967360	1.81131e-05
1.961763	2.12182e-05
1.956165	2.58759e-05
1.950568	3.20861e-05
1.944970	3.41562e-05
1.939373	3.77788e-05
1.933775	4.24365e-05
1.928178	4.34715e-05
1.922580	4.50241e-05
1.916983	4.96817e-05
1.911385	5.38219e-05
1.905788	5.95146e-05
1.900190	6.10671e-05
1.894593	6.72773e-05
1.888996	6.98649e-05
1.883398	7.14175e-05
1.877801	7.76277e-05
1.872203	8.48729e-05
1.866606	8.74605e-05
1.861008	9.93635e-05
1.855411	0.000105574
1.849813	0.000113854
1.844216	0.000118512
1.838618	0.000121099
1.833021	0.000125757
1.827424	0.000129897
1.821826	0.000136625
1.816229	0.000138177
1.810631	0.000140765
1.805034	0.000149563
1.799436	0.000157325
1.793839	0.000164571
1.788241	0.000167158
1.782644	0.000175956
1.777046	0.000180096
1.771449	0.000182684
1.765852	0.000189412
1.760254	0.000199762
1.754657	0.000209077
1.749059	0.000215287
1.743462	0.00022512
1.737864	0.000234436
1.732267	0.000239611
1.726669	0.000244268
1.721072	0.000247891
1.715474	0.000249961
1.709877	0.000256689
1.704280	0.000262382
1.698682	0.000266004
1.693085	0.000272732
1.687487	0.000278425
1.681890	0.000282565
1.676292	0.000291363
1.670695	0.000293433
1.665097	0.000296538
1.659500	0.000300678
1.653902	0.000307923
1.648305	0.000312581
1.642708	0.000315168
1.637110	0.000317239
1.631513	0.000323449
1.620318	0.000325519
1.614720	0.000326554
1.609123	0.000327071
1.603525	0.000328106
1.597928	0.000332247
1.592330	0.000336387
1.581136	0.000338457
1.575538	0.000339492
1.564343	0.000340009
1.558746	0.000344667
1.553148	0.000346737
1.547551	0.000347255
1.536356	0.000347772
1.530758	0.000348807
1.525161	0.000353982
1.513966	0.0003545
1.497174	0.000355017
1.474784	0.000356052
1.469186	0.000357087
1.452394	0.000361228
1.446797	0.000362263
1.441199	0.00036485
1.435602	0.000366403
1.424407	0.000367438
1.418809	0.000368473
1.413212	0.00037106
1.407614	0.000373648
1.402017	0.000376236
1.396419	0.000377271
1.390822	0.000379858
1.385225	0.000383481
1.379627	0.000388656
1.374030	0.000392796
1.368432	0.000401076
1.362835	0.000405734
1.357237	0.000408839
1.351640	0.000415567
1.346042	0.000428505
1.340445	0.000437303
1.334847	0.000442478
1.329250	0.000448171
1.323653	0.000452311
1.318055	0.00049009
1.312458	0.000513895
1.306860	0.000545981
1.301263	0.00056927
1.295665	0.000595146
1.290068	0.000660353
1.284470	0.000720903
1.278873	0.000831134
1.273275	0.000918594
1.267678	0.00104849
1.262081	0.00116079
1.256483	0.00124618
1.250886	0.00137556
1.245288	0.00145888
1.239691	0.00157843
1.234093	0.00165761
1.228496	0.00173472
1.222898	0.00179009
1.217301	0.00187393
1.211703	0.00192517
1.206106	0.00197123
1.200509	0.00206645
1.194911	0.00211924
1.189314	0.00217254
1.183716	0.00224137
1.178119	0.00232003
1.172521	0.0023723
1.166924	0.00240335
1.161326	0.00244113
1.155729	0.00250893
1.150131	0.00257051
1.144534	0.0026321
1.138937	0.00267246
1.133339	0.00272421
1.127742	0.00277079
1.122144	0.00281685
1.116547	0.00290586
1.110949	0.00296124
1.105352	0.00300574
1.099754	0.00308699
1.094157	0.00312012
1.088559	0.00317808
1.082962	0.00322724
1.077365	0.00327071
1.071767	0.00333075
1.066170	0.00338871
1.060572	0.00342959
1.054975	0.00346634
1.049377	0.00351136
1.043780	0.00356622
1.038182	0.0036247
1.032585	0.00372872
1.026987	0.00388708
1.021390	0.00404596
1.015793	0.00423588
1.010195	0.00445014
1.004598	0.00473011
0.999000	0.004963
0.993403	0.00530404
0.987805	0.00563577
0.982208	0.00592092
0.976610	0.00620763
0.971013	0.00656782
0.965415	0.00676551
0.959818	0.00696062
0.954221	0.00715055
0.948623	0.00738239
0.943026	0.00757543
0.937428	0.00771257
0.931831	0.007932
0.926233	0.00804223
0.920636	0.00817109
0.915038	0.00831134
0.909441	0.00838948
0.903843	0.00853335
0.898246	0.00867153
0.892648	0.00878125
0.887051	0.00888785
0.881454	0.00906329
0.875856	0.00919733
0.870259	0.00932516
0.864661	0.00943953
0.859064	0.00955286
0.853466	0.00966258
0.847869	0.00981162
0.842271	0.00994773
0.836674	0.0100186
0.831076	0.0101268
0.825479	0.0102236
0.819882	0.0102841
0.814284	0.0104006
0.808687	0.010473
0.803089	0.0105631
0.797492	0.0106438
0.791894	0.0107204
0.786297	0.0107768
0.780699	0.0108461
0.775102	0.0109057
0.769504	0.0109703
0.763907	0.0110345
0.758310	0.0110832
0.752712	0.0111406
0.747115	0.0111846
0.741517	0.0112886
0.735920	0.011328
0.730322	0.0114196
0.724725	0.0115205
0.719127	0.011625
0.713530	0.0117394
0.707932	0.0118667
0.702335	0.0120271
0.696738	0.0121493
0.691140	0.0123149
0.685543	0.0124893
0.679945	0.0126564
0.674348	0.01297
0.668750	0.0132816
0.663153	0.0135616
0.657555	0.0138596
0.651958	0.0142002
0.646360	0.0144289
0.640763	0.0148181
0.635166	0.0152057
0.629568	0.0156094
0.623971	0.0158925
0.618373	0.0162278
0.612776	0.0164369
0.607178	0.0166874
0.601581	0.0170181
0.595983	0.0171842
0.590386	0.0174067
0.584788	0.0177674
0.579191	0.0179072
0.573594	0.0180774
0.567996	0.0182363
0.562399	0.0185401
0.556801	0.0188589
0.551204	0.0190265
0.545606	0.019246
0.540009	0.0195658
0.534411	0.0197801
0.528814	0.0200885
0.523216	0.0203969
0.517619	0.0205791
0.512022	0.020799
0.506424	0.0210914
0.500827	0.0213455
0.495229	0.0215298
0.489632	0.02189
0.484034	0.0222445
0.478437	0.0224572
0.472839	0.022746
0.467242	0.0230663
0.461644	0.0235429
0.456047	0.0238452
0.450450	0.0242524
0.444852	0.0248973
0.439255	0.0255312
0.433657	0.0260125
0.428060	0.0265119
0.422462	0.0271469
0.416865	0.0277509
0.411267	0.0284345
0.405670	0.0289448
0.400072	0.0296393
0.394475	0.0304099
0.388877	0.0311753
0.383280	0.0317073
0.377683	0.0324044
0.372085	0.0329379
0.366488	0.0335176
0.360890	0.0341169
0.355293	0.0345034
0.349695	0.0351545
0.344098	0.03573
0.338500	0.0363577
0.332903	0.0369285
0.327305	0.0375154
0.321708	0.038081
0.316111	0.038715
0.310513	0.0392869
0.304916	0.0399286
0.299318	0.0406417
0.293721	0.0412979
0.288123	0.0419759
0.282526	0.0425498
0.276928	0.0431874
0.271331	0.0439311
0.265733	0.0447198
0.260136	0.0452958
0.254539	0.0460938
0.248941	0.0467645
0.243344	0.0474217
0.237746	0.0480971
0.232149	0.0487745
0.226551	0.0495886
0.220954	0.0501128
0.215356	0.0506428
0.209759	0.0513269
0.204161	0.0520639
0.198564	0.0527982
0.192967	0.0533856
0.187369	0.0539435
0.181772	0.0544807
0.176174	0.05517
0.170577	0.0556389
0.164979	0.0560845
0.159382	0.0564276
0.153784	0.0567044
0.148187	0.0569399
0.142589	0.0571661
0.136992	0.0574078
0.131395	0.0576789
0.125797	0.0579056
0.120200	0.0581007
0.114602	0.0582829
0.109005	0.0585271
0.103407	0.0586938
0.097810	0.0588858
0.092212	0.0591528
0.086615	0.0593624
0.081017	0.0595668
0.075420	0.0597873
0.069823	0.060043
0.064225	0.0602287
0.058628	0.0604647
0.053030	0.0606479
0.047433	0.0608477
0.041835	0.0610143
0.036238	0.0611862
0.030640	0.0612829
0.025043	0.0613999
0.019445	0.0615055
0.013848	0.0615764
0.008251	0.0616638
0.002653	0.0617554
-0.002944	0.938745
-0.008542	0.938798
-0.014139	0.938884
-0.019737	0.938925
-0.025334	0.938993
-0.030932	0.939038
-0.036529	0.939093
-0.042127	0.939126
-0.047724	0.939206
-0.053321	0.93929
-0.058919	0.939391
-0.064516	0.939539
-0.070114	0.939678
-0.075711	0.939878
-0.081309	0.940081
-0.086906	0.940397
-0.092504	0.940685
-0.098101	0.940925
-0.103699	0.941171
-0.109296	0.941357
-0.114894	0.941579
-0.120491	0.94177
-0.126088	0.942056
-0.131686	0.942384
-0.137283	0.942543
-0.142881	0.942711
-0.148478	0.942955
-0.154076	0.943252
-0.159673	0.943541
-0.165271	0.943867
-0.170868	0.944215
-0.176466	0.944577
-0.182063	0.944986
-0.187660	0.945483
-0.193258	0.946051
-0.198855	0.946599
-0.204453	0.947198
-0.210050	0.94791
-0.215648	0.948638
-0.221245	0.94935
-0.226843	0.95015
-0.232440	0.950781
-0.238038	0.95162
-0.243635	0.952345
-0.249232	0.953073
-0.254830	0.953845
-0.260427	0.954569
-0.266025	0.955249
-0.271622	0.956129
-0.277220	0.956673
-0.282817	0.95726
-0.288415	0.957871
-0.294012	0.958337
-0.299610	0.958893
-0.305207	0.959453
-0.310804	0.959974
-0.316402	0.960415
-0.321999	0.9609
-0.327597	0.961378
-0.333194	0.961847
-0.338792	0.962392
-0.344389	0.96278
-0.349987	0.963214
-0.355584	0.963704
-0.361182	0.964178
-0.366779	0.964741
-0.372376	0.965283
-0.377974	0.965888
-0.383571	0.966594
-0.389169	0.967275
-0.394766	0.967996
-0.400364	0.968829
-0.405961	0.96949
-0.411559	0.970234
-0.417156	0.970847
-0.422754	0.971562
-0.428351	0.972175
-0.433948	0.972817
-0.439546	0.973558
-0.445143	0.974188
-0.450741	0.974979
-0.456338	0.975681
-0.461936	0.976439
-0.467533	0.977184
-0.473131	0.977867
-0.478728	0.978446
-0.484326	0.979117
-0.489923	0.979765
-0.495520	0.980266
-0.501118	0.981022
-0.506715	0.981675
-0.512313	0.982164
-0.517910	0.982735
-0.523508	0.983297
-0.529105	0.983771
-0.534703	0.984137
-0.540300	0.984572
-0.545898	0.98497
-0.551495	0.985391
-0.557092	0.985743
-0.562690	0.986067
-0.568287	0.98632
-0.573885	0.986543
-0.579482	0.986817
-0.585080	0.987125
-0.590677	0.987382
-0.596275	0.98761
-0.601872	0.98777
-0.607470	0.98795
-0.613067	0.988188
-0.618665	0.988445
-0.624262	0.988608
-0.629859	0.988816
-0.635457	0.988948
-0.641054	0.989092
-0.646652	0.989258
-0.652249	0.989399
-0.657847	0.989542
-0.663444	0.989635
-0.669042	0.989693
-0.674639	0.989793
-0.680237	0.989903
-0.685834	0.989993
-0.691431	0.990084
-0.697029	0.99018
-0.702626	0.990253
-0.708224	0.990325
-0.713821	0.990405
-0.719419	0.990526
-0.725016	0.990608
-0.730614	0.990697
-0.736211	0.990881
-0.741809	0.990978
-0.747406	0.991077
-0.753003	0.991175
-0.758601	0.991303
-0.764198	0.991499
-0.769796	0.991624
-0.775393	0.991834
-0.780991	0.992039
-0.786588	0.992307
-0.792186	0.992502
-0.797783	0.992717
-0.803381	0.992929
-0.808978	0.993156
-0.814575	0.993362
-0.820173	0.993578
-0.825770	0.993805
-0.831368	0.994019
-0.836965	0.994176
-0.842563	0.994422
-0.848160	0.994683
-0.853758	0.994979
-0.859355	0.995196
-0.864953	0.995488
-0.870550	0.995745
-0.876147	0.996005
-0.881745	0.996149
-0.887342	0.996378
-0.892940	0.996565
-0.898537	0.996827
-0.904135	0.997069
-0.909732	0.997289
-0.915330	0.997469
-0.920927	0.997715
-0.926525	0.997895
-0.932122	0.998048
-0.937719	0.998196
-0.943317	0.998349
-0.948914	0.998475
-0.954512	0.998609
-0.960109	0.99876
-0.965707	0.998898
-0.971304	0.998986
-0.976902	0.999093
-0.982499	0.99918
-0.988097	0.999264
-0.993694	0.99935
-0.999291	0.999433
-1.004889	0.999521
-1.010486	0.999567
-1.016084	0.999603
-1.021681	0.999643
-1.027279	0.999674
-1.032876	0.999706
-1.038474	0.999752
-1.044071	0.999788
-1.049669	0.999817
-1.055266	0.999852
-1.060863	0.999884
-1.066461	0.999906
-1.072058	0.999932
-1.077656	0.999937
-1.083253	0.999951
-1.088851	0.999965
-1.094448	0.999968
-1.100046	0.999974
-1.105643	0.999975
-1.111241	0.999978
-1.116838	0.999979
-1.122435	0.999987
-1.133630	0.999988
-1.150423	0.999988
-1.161618	0.999989
-1.172813	0.99999
-1.184008	0.999992
-1.189605	0.999995
-1.211995	0.999996
-1.223190	0.999996
-1.239982	0.999999
-1.245580	1
&
```
