## Supplementary material for "All-at-once RNA folding with 3D motif prediction framed by evolutionary information": RF02822_Srn266.cacofold.helixcov

```
# RMs = 4 L = 112

# RM_HELIX NESTED 1-9 18-26, nbp = 9 nbp_cov = 0
# pvals: 0.948154,0.948154,0.948154,0.948154,0.948154,0.948154,0.948154,0.948154,0.948154
# aggregated NONE
NESTED  <<<<<<<<<________>>>>>>>>>::::::::::::::::::::::::::::::::::::::::::::::::::::::::::::::::::::::::::::::::::::::
        ::::::::::::::::::::::::::::::::::::::::::::::::::::::::::::::::::::::::::::::::::::::::::::::::::::::::::::::::

# RM_HELIX NESTED 30-33 40-43, nbp = 4 nbp_cov = 0
# pvals: 0.948154,0.948154,0.948154,0.948154
# aggregated NONE
NESTED  :::::::::::::::::::::::::::::<<<<______>>>>:::::::::::::::::::::::::::::::::::::::::::::::::::::::::::::::::::::
        ::::::::::::::::::::::::::::::::::::::::::::::::::::::::::::::::::::::::::::::::::::::::::::::::::::::::::::::::

# RM_HELIX NESTED 44-50 56-62, nbp = 7 nbp_cov = 0
# pvals: 0.948154,0.948154,0.948154,0.948154,0.948154,0.948154,0.0103885
# aggregated NONE
NESTED  :::::::::::::::::::::::::::::::::::::::::::<<<<<<<_____>>>>>>>::::::::::::::::::::::::::::::::::::::::::::::::::
        ::::::::::::::::::::::::::::::::::::::::::::::::::::::::::::::::::::::::::::::::::::::::::::::::::::::::::::::::

# RM_HELIX NESTED 63-84 91-112, nbp = 22 nbp_cov = 0
# pvals: 0.948154,0.948154,0.948154,0.948154,0.948154,0.948154,0.948154,0.948154,0.948154,0.948154,0.948154,0.990896,0.948154,0.948154,0.948154,0.949636,0.948154,0.948154,0.948154,0.948154,0.948154,0.948154
# aggregated NONE
NESTED  ::::::::::::::::::::::::::::::::::::::::::::::::::::::::::::::<<<<<<<<<<<<<<<<<<<<<<______>>>>>>>>>>>>>>>>>>>>>>
        ::::::::::::::::::::::::::::::::::::::::::::::::::::::::::::::::::::::::::::::::::::::::::::::::::::::::::::::::
```
