## Supplementary material for "All-at-once RNA folding with 3D motif prediction framed by evolutionary information": RF02822_Srn266.helixcov

```
# RMs = 5 L = 112

# RM_HELIX NESTED 9-10 17-18, nbp = 2 nbp_cov = 0
# pvals: 0.948154,0.948154
# aggregated NONE
NESTED  ::::::::<<______>>::::::::::::::::::::::::::::::::::::::::::::::::::::::::::::::::::::::::::::::::::::::::::::::
        ::::::::::::::::::::::::::::::::::::::::::::::::::::::::::::::::::::::::::::::::::::::::::::::::::::::::::::::::

# RM_HELIX NESTED 1-6 21-26, nbp = 6 nbp_cov = 0
# pvals: 0.948154,0.948154,0.948154,0.948154,0.948154,0.948154
# aggregated NONE
NESTED  <<<<<<______________>>>>>>::::::::::::::::::::::::::::::::::::::::::::::::::::::::::::::::::::::::::::::::::::::
        ::::::::::::::::::::::::::::::::::::::::::::::::::::::::::::::::::::::::::::::::::::::::::::::::::::::::::::::::

# RM_HELIX NESTED 29-33 40-44, nbp = 5 nbp_cov = 0
# pvals: 0.948154,0.948154,0.948154,0.948154,0.948154
# aggregated NONE
NESTED  ::::::::::::::::::::::::::::<<<<<______>>>>>::::::::::::::::::::::::::::::::::::::::::::::::::::::::::::::::::::
        ::::::::::::::::::::::::::::::::::::::::::::::::::::::::::::::::::::::::::::::::::::::::::::::::::::::::::::::::

# RM_HELIX NESTED 79-84 91-96, nbp = 6 nbp_cov = 0
# pvals: 0.948154,0.948154,0.948154,0.948154,0.948154,0.948154
# aggregated NONE
NESTED  ::::::::::::::::::::::::::::::::::::::::::::::::::::::::::::::::::::::::::::::<<<<<<______>>>>>>::::::::::::::::
        ::::::::::::::::::::::::::::::::::::::::::::::::::::::::::::::::::::::::::::::::::::::::::::::::::::::::::::::::

# RM_HELIX NESTED 63-76 99-112, nbp = 13 nbp_cov = 0
# pvals: 0.948154,0.948154,0.948154,0.948154,0.948154,0.948154,0.948154,0.948154,0.948154,0.948154,0.990896,0.948154,0.948154
# aggregated NONE
NESTED  ::::::::::::::::::::::::::::::::::::::::::::::::::::::::::::::<<<<<-<<<<<<<<______________________>>>>>>>>->>>>>
        ::::::::::::::::::::::::::::::::::::::::::::::::::::::::::::::::::::::::::::::::::::::::::::::::::::::::::::::::
```
