## Supplementary material for "All-at-once RNA folding with 3D motif prediction framed by evolutionary information": RF02822_Srn266.surv

```
0.000108	0.03125
-0.004144	0.96875
-0.605310	1
&
3.433650	0.000161708
3.426037	0.000323415
3.414250	0.000485123
3.296374	0.000808538
3.237436	0.000970246
3.178498	0.00129366
3.107773	0.00161708
3.048835	0.0021022
2.954535	0.00274903
2.907384	0.00291074
2.860234	0.00307245
2.848446	0.00339586
1.787566	0.00371928
1.740415	0.00388098
1.716840	0.00404269
1.634327	0.00436611
1.540027	0.00452781
1.481089	0.00468952
1.445726	0.00485123
1.363213	0.00501294
1.339638	0.00533635
1.292488	0.00598318
1.280700	0.00614489
1.245338	0.0063066
1.162825	0.00646831
1.044949	0.00663001
0.927073	0.00695343
0.903498	0.00727684
0.891711	0.00743855
0.820985	0.00760026
0.691322	0.00792367
0.644172	0.00824709
0.597021	0.0085705
0.585234	0.00889392
0.502721	0.00921734
0.490933	0.00937904
0.479146	0.00954075
0.455571	0.0101876
0.431996	0.010511
0.408420	0.0109961
0.361270	0.0111578
0.349483	0.0114812
0.337695	0.0116429
0.290545	0.0118047
0.278757	0.0121281
0.243394	0.01326
0.219819	0.0137451
0.196244	0.0139069
0.184457	0.0140686
0.160882	0.014392
0.149094	0.0145537
0.101944	0.0147154
0.090156	0.0150388
0.078369	0.0153622
0.066581	0.0158473
0.054793	0.0161708
0.031218	0.017141
0.019431	0.0184347
0.007643	0.0194049
-0.004144	0.945343
-0.015932	0.945828
-0.027720	0.949547
-0.039507	0.951973
-0.051295	0.95359
-0.063082	0.954237
-0.074870	0.955207
-0.086657	0.956339
-0.098445	0.958118
-0.110232	0.960058
-0.122020	0.961514
-0.133808	0.963131
-0.145595	0.964424
-0.157383	0.964909
-0.169170	0.966041
-0.180958	0.967497
-0.192745	0.969114
-0.204533	0.970084
-0.216321	0.971216
-0.228108	0.972025
-0.239896	0.974127
-0.251683	0.974774
-0.263471	0.975744
-0.287046	0.977523
-0.298834	0.978331
-0.310621	0.979301
-0.322409	0.98011
-0.334196	0.980757
-0.345984	0.981404
-0.357771	0.982374
-0.369559	0.983021
-0.381346	0.983506
-0.393134	0.983829
-0.404922	0.983991
-0.416709	0.984314
-0.428497	0.985446
-0.452072	0.98577
-0.463859	0.986093
-0.475647	0.986902
-0.487435	0.987549
-0.499222	0.987872
-0.511010	0.988034
-0.522797	0.989004
-0.546372	0.989489
-0.558160	0.990136
-0.581735	0.990783
-0.605310	0.990944
-0.617098	0.991268
-0.628885	0.991915
-0.652460	0.992561
-0.664248	0.993532
-0.687823	0.993855
-0.699611	0.994664
-0.723186	0.994987
-0.758549	0.995634
-0.770336	0.995957
-0.793911	0.996281
-0.805699	0.996604
-0.876424	0.997251
-0.899999	0.997574
-0.935362	0.997736
-0.947150	0.99806
-0.958937	0.998221
-1.006087	0.998383
-1.017875	0.998545
-1.041450	0.998868
-1.065025	0.99903
-1.147538	0.999191
-1.218264	0.999353
-1.277201	0.999677
-1.454015	0.999838
-1.501165	1
&
4.616581	8.04376e-07
4.404405	1.60875e-06
4.227592	2.41313e-06
4.192229	4.82625e-06
4.180441	8.04376e-06
4.133291	1.287e-05
4.121504	1.52831e-05
4.109716	1.85006e-05
4.086141	2.09138e-05
4.062566	2.65444e-05
4.050778	2.73488e-05
4.038991	2.89575e-05
4.027203	2.97619e-05
4.015415	3.05663e-05
4.003628	3.29794e-05
3.991840	3.37838e-05
3.980053	3.53925e-05
3.956478	3.70013e-05
3.944690	3.861e-05
3.932903	4.18275e-05
3.921115	4.5045e-05
3.909327	5.14801e-05
3.897540	5.55019e-05
3.885752	5.71107e-05
3.873965	5.95238e-05
3.862177	6.03282e-05
3.850390	6.59588e-05
3.838602	6.83719e-05
3.826814	7.23938e-05
3.815027	7.56113e-05
3.803239	8.1242e-05
3.791452	8.84813e-05
3.779664	9.25032e-05
3.767877	9.97426e-05
3.756089	0.000104569
3.744301	0.000113417
3.732514	0.000125483
3.720726	0.000133526
3.708939	0.000143983
3.697151	0.000151223
3.685364	0.000169723
3.673576	0.000177767
3.661789	0.000182593
3.650001	0.000190637
3.638213	0.000202703
3.626426	0.000215573
3.614638	0.000227638
3.602851	0.000235682
3.591063	0.000243726
3.579276	0.000259813
3.567488	0.00027027
3.555700	0.00028314
3.543913	0.000291988
3.532125	0.000306467
3.520338	0.000318533
3.508550	0.000339447
3.496763	0.000366795
3.484975	0.000384492
3.473187	0.000403797
3.461400	0.000418275
3.449612	0.000448842
3.437825	0.000467342
3.426037	0.000482625
3.414250	0.000502735
3.402462	0.000531692
3.390675	0.000554215
3.378887	0.000596847
3.367099	0.000624196
3.355312	0.000651544
3.343524	0.000681306
3.331737	0.000714286
3.319949	0.000746461
3.308162	0.000774614
3.296374	0.000800354
3.284586	0.000827703
3.272799	0.000858269
3.261011	0.00088964
3.249224	0.000924228
3.237436	0.00095399
3.225649	0.000990187
3.213861	0.00102317
3.202073	0.00106338
3.190286	0.00111567
3.178498	0.00114865
3.166711	0.00118324
3.154923	0.00122667
3.143136	0.00128057
3.131348	0.00133044
3.119561	0.00138031
3.107773	0.00142777
3.095985	0.00146236
3.084198	0.00150097
3.072410	0.00154762
3.060623	0.00158382
3.048835	0.00162323
3.037048	0.0016731
3.025260	0.00171493
3.013472	0.00175273
3.001685	0.00178813
2.989897	0.00183076
2.978110	0.00187339
2.966322	0.00192407
2.954535	0.00195302
2.942747	0.00198037
2.930959	0.00201416
2.919172	0.00203909
2.907384	0.00208092
2.895597	0.00212355
2.883809	0.00217101
2.872022	0.00220882
2.860234	0.00224582
2.848446	0.00228362
2.836659	0.00232062
2.824871	0.00234073
2.813084	0.00238739
2.801296	0.00242439
2.789509	0.00246059
2.777721	0.00249678
2.765934	0.00254102
2.754146	0.00258285
2.742358	0.00263111
2.730571	0.00266329
2.718783	0.00270833
2.706996	0.00274694
2.695208	0.00278234
2.683421	0.00280245
2.671633	0.00282819
2.659845	0.00285795
2.648058	0.00288369
2.636270	0.00291023
2.624483	0.00293356
2.612695	0.00296252
2.600908	0.00298504
2.589120	0.00300997
2.577332	0.00303491
2.565545	0.0030518
2.553757	0.0030695
2.541970	0.00309524
2.530182	0.00312661
2.518395	0.00316763
2.506607	0.00319498
2.494820	0.00322635
2.483032	0.00324405
2.471244	0.00327301
2.459457	0.00329231
2.447669	0.00331644
2.435882	0.00333575
2.424094	0.00335344
2.412307	0.00337757
2.400519	0.00340251
2.388731	0.00341618
2.376944	0.00343066
2.365156	0.00345158
2.353369	0.00345801
2.341581	0.00347973
2.329794	0.00348938
2.318006	0.00350064
2.306218	0.00350788
2.294431	0.00352397
2.282643	0.00353604
2.270856	0.00355132
2.259068	0.00357143
2.247281	0.0035851
2.235493	0.00360199
2.223706	0.00362291
2.211918	0.00363176
2.200130	0.00363739
2.188343	0.00364624
2.176555	0.00365106
2.164768	0.00366232
2.152980	0.00367198
2.141193	0.003676
2.129405	0.00368002
2.117617	0.00368404
2.105830	0.00369289
2.094042	0.00369772
2.082255	0.00370656
2.070467	0.00371541
2.058680	0.00372265
2.046892	0.00373954
2.035104	0.00375804
2.023317	0.00376287
2.011529	0.00377976
1.999742	0.00378861
1.987954	0.00379424
1.976167	0.0038055
1.964379	0.00381194
1.952592	0.00381515
1.940804	0.00381918
1.929016	0.00382239
1.917229	0.00382963
1.905441	0.00383687
1.893654	0.0038417
1.881866	0.00384492
1.870079	0.00384974
1.858291	0.00385698
1.846503	0.00386261
1.834716	0.00386583
1.822928	0.00386985
1.811141	0.00387307
1.799353	0.0038779
1.787566	0.00388272
1.775778	0.00389318
1.763990	0.00390524
1.752203	0.00392053
1.740415	0.00394385
1.728628	0.00397764
1.716840	0.0040259
1.705053	0.00407175
1.693265	0.00413288
1.681478	0.00420528
1.669690	0.0042648
1.657902	0.00434926
1.646115	0.00441844
1.634327	0.00448118
1.622540	0.00453346
1.610752	0.00459942
1.598965	0.00464447
1.587177	0.00467101
1.575389	0.00470077
1.563602	0.0047434
1.551814	0.00478282
1.540027	0.00482223
1.528239	0.00485199
1.516452	0.00489784
1.504664	0.00494128
1.492876	0.00499115
1.481089	0.00503941
1.469301	0.00508366
1.457514	0.00511181
1.445726	0.00515122
1.433939	0.00519949
1.422151	0.00523246
1.410363	0.00527027
1.398576	0.00530727
1.386788	0.00539012
1.375001	0.00556628
1.363213	0.00567407
1.351426	0.00573761
1.339638	0.00576737
1.327851	0.00581001
1.316063	0.00585907
1.304275	0.00592423
1.292488	0.00601834
1.280700	0.00613095
1.268913	0.00621943
1.257125	0.00629344
1.245338	0.00634733
1.233550	0.00640846
1.221762	0.00644707
1.209975	0.00650177
1.198187	0.00655084
1.186400	0.00658462
1.174612	0.00663932
1.162825	0.00668517
1.151037	0.00673182
1.139249	0.00675756
1.127462	0.00680904
1.115674	0.00685569
1.103887	0.00689591
1.092099	0.00692326
1.080312	0.00695302
1.068524	0.00699324
1.056737	0.00702542
1.044949	0.00704955
1.033161	0.00706805
1.021374	0.00708494
1.009586	0.00710425
0.997799	0.00712516
0.986011	0.00714929
0.974224	0.00717745
0.962436	0.0072056
0.950648	0.00724019
0.938861	0.00732143
0.927073	0.00736406
0.915286	0.00742198
0.903498	0.00751126
0.891711	0.00760135
0.879923	0.00763835
0.868135	0.00765766
0.856348	0.0076842
0.844560	0.00770994
0.832773	0.00773086
0.820985	0.00776062
0.809198	0.00778877
0.797410	0.0078121
0.785623	0.00782819
0.773835	0.00785393
0.762047	0.00787001
0.750260	0.00789575
0.738472	0.00792632
0.726685	0.00793999
0.714897	0.00797217
0.703110	0.00800837
0.691322	0.00803732
0.679534	0.00807191
0.667747	0.00812178
0.655959	0.00821187
0.644172	0.00834459
0.632384	0.00848295
0.620597	0.00859395
0.608809	0.00869128
0.597021	0.00875322
0.585234	0.00880309
0.573446	0.00886985
0.561659	0.00892455
0.549871	0.00898407
0.538084	0.00904681
0.526296	0.00909749
0.514509	0.00917873
0.502721	0.00929617
0.490933	0.00940235
0.479146	0.00950933
0.467358	0.00965573
0.455571	0.0100298
0.443783	0.0102582
0.431996	0.0103885
0.420208	0.0105357
0.408420	0.0106708
0.396633	0.010806
0.384845	0.0109282
0.373058	0.0110529
0.361270	0.011147
0.349483	0.0112299
0.337695	0.0112918
0.325907	0.0113602
0.314120	0.0114077
0.302332	0.0114632
0.290545	0.0115187
0.278757	0.0115991
0.266970	0.0116956
0.255182	0.0118098
0.243394	0.011957
0.231607	0.0121557
0.219819	0.0123995
0.208032	0.0126392
0.196244	0.0128869
0.184457	0.0131733
0.172669	0.0134476
0.160882	0.0137653
0.149094	0.0140524
0.137306	0.0142865
0.125519	0.0145487
0.113731	0.0147997
0.101944	0.0150072
0.090156	0.015226
0.078369	0.0154255
0.066581	0.0156089
0.054793	0.0157794
0.043006	0.0159765
0.031218	0.0163956
0.019431	0.0170817
0.007643	0.0179899
-0.004144	0.948154
-0.015932	0.949636
-0.027720	0.952348
-0.039507	0.954758
-0.051295	0.956571
-0.063082	0.958016
-0.074870	0.959176
-0.086657	0.960117
-0.098445	0.961039
-0.110232	0.962005
-0.122020	0.963082
-0.133808	0.964204
-0.145595	0.965364
-0.157383	0.96646
-0.169170	0.967514
-0.180958	0.968613
-0.192745	0.969628
-0.204533	0.970604
-0.216321	0.971497
-0.228108	0.972508
-0.239896	0.97351
-0.251683	0.974482
-0.263471	0.975569
-0.275258	0.976447
-0.287046	0.977272
-0.298834	0.978137
-0.310621	0.979007
-0.322409	0.979781
-0.334196	0.980652
-0.345984	0.981379
-0.357771	0.982015
-0.369559	0.982661
-0.381346	0.983254
-0.393134	0.983851
-0.404922	0.984342
-0.416709	0.984842
-0.428497	0.985292
-0.440284	0.985689
-0.452072	0.98611
-0.463859	0.986484
-0.475647	0.986903
-0.487435	0.987313
-0.499222	0.98773
-0.511010	0.988156
-0.522797	0.988576
-0.534585	0.988958
-0.546372	0.989263
-0.558160	0.989624
-0.569948	0.989949
-0.581735	0.990275
-0.593523	0.990593
-0.605310	0.990896
-0.617098	0.991198
-0.628885	0.991492
-0.640673	0.991727
-0.652460	0.991978
-0.664248	0.992256
-0.676036	0.992556
-0.687823	0.992813
-0.699611	0.993055
-0.711398	0.993303
-0.723186	0.993531
-0.734973	0.993739
-0.746761	0.993945
-0.758549	0.994093
-0.770336	0.994315
-0.782124	0.994512
-0.793911	0.994678
-0.805699	0.994838
-0.817486	0.995019
-0.829274	0.995212
-0.841062	0.995386
-0.852849	0.995541
-0.864637	0.995706
-0.876424	0.995842
-0.888212	0.995981
-0.899999	0.996129
-0.911787	0.996267
-0.923574	0.996379
-0.935362	0.996522
-0.947150	0.996663
-0.958937	0.996798
-0.970725	0.996946
-0.982512	0.997075
-0.994300	0.997218
-1.006087	0.99734
-1.017875	0.997478
-1.029663	0.997597
-1.041450	0.997725
-1.053238	0.997826
-1.065025	0.997938
-1.076813	0.998053
-1.088600	0.998148
-1.100388	0.998231
-1.112176	0.998314
-1.123963	0.998389
-1.135751	0.99845
-1.147538	0.998526
-1.159326	0.998583
-1.171113	0.998657
-1.182901	0.998733
-1.194689	0.998814
-1.206476	0.998871
-1.218264	0.998932
-1.230051	0.999011
-1.241839	0.999075
-1.253626	0.99912
-1.265414	0.999171
-1.277201	0.999245
-1.288989	0.99929
-1.300777	0.999334
-1.312564	0.999371
-1.324352	0.99941
-1.336139	0.999447
-1.347927	0.999494
-1.359714	0.999528
-1.371502	0.999557
-1.383290	0.999583
-1.395077	0.999601
-1.406865	0.999637
-1.418652	0.999677
-1.430440	0.999702
-1.442227	0.999721
-1.454015	0.999746
-1.465803	0.999771
-1.477590	0.999787
-1.489378	0.999808
-1.501165	0.999818
-1.512953	0.999835
-1.524740	0.999845
-1.536528	0.999854
-1.548315	0.999872
-1.560103	0.999886
-1.571891	0.999897
-1.583678	0.999905
-1.595466	0.999914
-1.607253	0.999916
-1.619041	0.999919
-1.630828	0.999924
-1.642616	0.999931
-1.654404	0.999936
-1.666191	0.99994
-1.677979	0.999943
-1.689766	0.999946
-1.701554	0.999949
-1.713341	0.999953
-1.725129	0.999955
-1.736917	0.999957
-1.748704	0.999962
-1.760492	0.999965
-1.772279	0.999969
-1.784067	0.999973
-1.795854	0.999975
-1.807642	0.999977
-1.819429	0.999978
-1.831217	0.999981
-1.843005	0.999984
-1.854792	0.999987
-1.866580	0.999989
-1.890155	0.99999
-1.901942	0.999991
-1.913730	0.999994
-1.960880	0.999994
-1.972668	0.999995
-1.984455	0.999996
-1.996243	0.999997
-2.008031	0.999998
-2.102331	0.999998
-2.125906	1
&
19.339251	2.53635e-47
19.327463	2.73423e-47
19.315676	2.94754e-47
19.303888	3.17749e-47
19.292100	3.42539e-47
19.280313	3.69262e-47
19.268525	3.9807e-47
19.256738	4.29125e-47
19.244950	4.62602e-47
19.233163	4.98692e-47
19.221375	5.37596e-47
19.209588	5.79536e-47
19.197800	6.24747e-47
19.186012	6.73485e-47
19.174225	7.26025e-47
19.162437	7.82664e-47
19.150650	8.4372e-47
19.138862	9.0954e-47
19.127075	9.80494e-47
19.115287	1.05698e-46
19.103499	1.13944e-46
19.091712	1.22833e-46
19.079924	1.32415e-46
19.068137	1.42745e-46
19.056349	1.5388e-46
19.044562	1.65884e-46
19.032774	1.78824e-46
19.020986	1.92774e-46
19.009199	2.07812e-46
18.997411	2.24023e-46
18.985624	2.41499e-46
18.973836	2.60337e-46
18.962049	2.80646e-46
18.950261	3.02538e-46
18.938474	3.26138e-46
18.926686	3.51578e-46
18.914898	3.79004e-46
18.903111	4.08568e-46
18.891323	4.40439e-46
18.879536	4.74795e-46
18.867748	5.11831e-46
18.855961	5.51756e-46
18.844173	5.94795e-46
18.832385	6.41192e-46
18.820598	6.91207e-46
18.808810	7.45123e-46
18.797023	8.03245e-46
18.785235	8.659e-46
18.773448	9.33443e-46
18.761660	1.00625e-45
18.749872	1.08474e-45
18.738085	1.16935e-45
18.726297	1.26057e-45
18.714510	1.35889e-45
18.702722	1.46488e-45
18.690935	1.57915e-45
18.679147	1.70232e-45
18.667360	1.8351e-45
18.655572	1.97824e-45
18.643784	2.13254e-45
18.631997	2.29887e-45
18.620209	2.47818e-45
18.608422	2.67147e-45
18.596634	2.87984e-45
18.584847	3.10446e-45
18.573059	3.3466e-45
18.561271	3.60763e-45
18.549484	3.88901e-45
18.537696	4.19234e-45
18.525909	4.51932e-45
18.514121	4.87181e-45
18.502334	5.25179e-45
18.490546	5.6614e-45
18.478758	6.10296e-45
18.466971	6.57896e-45
18.455183	7.09208e-45
18.443396	7.64522e-45
18.431608	8.2415e-45
18.419821	8.88428e-45
18.408033	9.57719e-45
18.396246	1.03241e-44
18.384458	1.11293e-44
18.372670	1.19973e-44
18.360883	1.2933e-44
18.349095	1.39417e-44
18.337308	1.5029e-44
18.325520	1.62011e-44
18.313733	1.74647e-44
18.301945	1.88267e-44
18.290157	2.0295e-44
18.278370	2.18778e-44
18.266582	2.35841e-44
18.254795	2.54234e-44
18.243007	2.74061e-44
18.231220	2.95434e-44
18.219432	3.18475e-44
18.207644	3.43312e-44
18.195857	3.70086e-44
18.184069	3.98948e-44
18.172282	4.3006e-44
18.160494	4.63599e-44
18.148707	4.99753e-44
18.136919	5.38727e-44
18.125131	5.80739e-44
18.113344	6.26028e-44
18.101556	6.74849e-44
18.089769	7.27476e-44
18.077981	7.84208e-44
18.066194	8.45363e-44
18.054406	9.11287e-44
18.042619	9.82352e-44
18.030831	1.05896e-43
18.019043	1.14154e-43
18.007256	1.23056e-43
17.995468	1.32652e-43
17.983681	1.42996e-43
17.971893	1.54147e-43
17.960106	1.66168e-43
17.948318	1.79126e-43
17.936530	1.93094e-43
17.924743	2.08151e-43
17.912955	2.24383e-43
17.901168	2.4188e-43
17.889380	2.60741e-43
17.877593	2.81073e-43
17.865805	3.02991e-43
17.854017	3.26617e-43
17.842230	3.52086e-43
17.830442	3.79541e-43
17.818655	4.09136e-43
17.806867	4.41039e-43
17.795080	4.75429e-43
17.783292	5.12501e-43
17.771505	5.52464e-43
17.759717	5.95542e-43
17.747929	6.41979e-43
17.736142	6.92037e-43
17.724354	7.45998e-43
17.712567	8.04166e-43
17.700779	8.66869e-43
17.688992	9.34462e-43
17.677204	1.00732e-42
17.665416	1.08587e-42
17.653629	1.17053e-42
17.641841	1.2618e-42
17.630054	1.36019e-42
17.618266	1.46624e-42
17.606479	1.58057e-42
17.594691	1.7038e-42
17.582903	1.83665e-42
17.571116	1.97985e-42
17.559328	2.13422e-42
17.547541	2.30062e-42
17.535753	2.47999e-42
17.523966	2.67335e-42
17.512178	2.88179e-42
17.500391	3.10647e-42
17.488603	3.34868e-42
17.476815	3.60976e-42
17.465028	3.8912e-42
17.453240	4.19458e-42
17.441453	4.52162e-42
17.429665	4.87414e-42
17.417878	5.25416e-42
17.406090	5.66379e-42
17.394302	6.10537e-42
17.382515	6.58136e-42
17.370727	7.09447e-42
17.358940	7.64757e-42
17.347152	8.2438e-42
17.335365	8.8865e-42
17.323577	9.57931e-42
17.311789	1.03261e-41
17.300002	1.11312e-41
17.288214	1.1999e-41
17.276427	1.29344e-41
17.264639	1.39428e-41
17.252852	1.50298e-41
17.241064	1.62015e-41
17.229277	1.74645e-41
17.217489	1.8826e-41
17.205701	2.02937e-41
17.193914	2.18757e-41
17.182126	2.35811e-41
17.170339	2.54194e-41
17.158551	2.7401e-41
17.146764	2.95371e-41
17.134976	3.18397e-41
17.123188	3.43218e-41
17.111401	3.69974e-41
17.099613	3.98815e-41
17.087826	4.29904e-41
17.076038	4.63417e-41
17.064251	4.99542e-41
17.052463	5.38483e-41
17.040675	5.8046e-41
17.028888	6.25708e-41
17.017100	6.74483e-41
17.005313	7.27061e-41
16.993525	7.83736e-41
16.981738	8.44829e-41
16.969950	9.10684e-41
16.958163	9.81673e-41
16.946375	1.05819e-40
16.934587	1.14068e-40
16.922800	1.2296e-40
16.911012	1.32544e-40
16.899225	1.42876e-40
16.887437	1.54013e-40
16.875650	1.66017e-40
16.863862	1.78958e-40
16.852074	1.92907e-40
16.840287	2.07944e-40
16.828499	2.24152e-40
16.816712	2.41624e-40
16.804924	2.60457e-40
16.793137	2.80759e-40
16.781349	3.02642e-40
16.769561	3.26232e-40
16.757774	3.51659e-40
16.745986	3.79069e-40
16.734199	4.08615e-40
16.722411	4.40463e-40
16.710624	4.74794e-40
16.698836	5.118e-40
16.687048	5.5169e-40
16.675261	5.9469e-40
16.663473	6.4104e-40
16.651686	6.91003e-40
16.639898	7.4486e-40
16.628111	8.02914e-40
16.616323	8.65492e-40
16.604536	9.32947e-40
16.592748	1.00566e-39
16.580960	1.08404e-39
16.569173	1.16853e-39
16.557385	1.2596e-39
16.545598	1.35777e-39
16.533810	1.46358e-39
16.522023	1.57765e-39
16.510235	1.70061e-39
16.498447	1.83314e-39
16.486660	1.97601e-39
16.474872	2.13001e-39
16.463085	2.296e-39
16.451297	2.47494e-39
16.439510	2.66782e-39
16.427722	2.87573e-39
16.415934	3.09984e-39
16.404147	3.34142e-39
16.392359	3.60182e-39
16.380572	3.88251e-39
16.368784	4.18508e-39
16.356997	4.51122e-39
16.345209	4.86278e-39
16.333422	5.24173e-39
16.321634	5.65021e-39
16.309846	6.09052e-39
16.298059	6.56514e-39
16.286271	7.07675e-39
16.274484	7.62822e-39
16.262696	8.22266e-39
16.250909	8.86342e-39
16.239121	9.55411e-39
16.227333	1.02986e-38
16.215546	1.11011e-38
16.203758	1.19662e-38
16.191971	1.28986e-38
16.180183	1.39038e-38
16.168396	1.49872e-38
16.156608	1.6155e-38
16.144820	1.74139e-38
16.133033	1.87708e-38
16.121245	2.02334e-38
16.109458	2.181e-38
16.097670	2.35095e-38
16.085883	2.53414e-38
16.074095	2.73159e-38
16.062308	2.94444e-38
16.050520	3.17387e-38
16.038732	3.42117e-38
16.026945	3.68774e-38
16.015157	3.97508e-38
16.003370	4.28481e-38
15.991582	4.61866e-38
15.979795	4.97853e-38
15.968007	5.36644e-38
15.956219	5.78457e-38
15.944432	6.23527e-38
15.932644	6.72109e-38
15.920857	7.24476e-38
15.909069	7.80922e-38
15.897282	8.41766e-38
15.885494	9.07351e-38
15.873706	9.78044e-38
15.861919	1.05425e-37
15.850131	1.13638e-37
15.838344	1.22492e-37
15.826556	1.32035e-37
15.814769	1.42322e-37
15.802981	1.5341e-37
15.791194	1.65363e-37
15.779406	1.78246e-37
15.767618	1.92133e-37
15.755831	2.07101e-37
15.744043	2.23236e-37
15.732256	2.40627e-37
15.720468	2.59374e-37
15.708681	2.79581e-37
15.696893	3.01361e-37
15.685105	3.24839e-37
15.673318	3.50145e-37
15.661530	3.77423e-37
15.649743	4.06826e-37
15.637955	4.38519e-37
15.626168	4.7268e-37
15.614380	5.09503e-37
15.602592	5.49194e-37
15.590805	5.91977e-37
15.579017	6.38092e-37
15.567230	6.878e-37
15.555442	7.41379e-37
15.543655	7.99132e-37
15.531867	8.61384e-37
15.520080	9.28484e-37
15.508292	1.00081e-36
15.496504	1.07877e-36
15.484717	1.1628e-36
15.472929	1.25338e-36
15.461142	1.35102e-36
15.449354	1.45625e-36
15.437567	1.56969e-36
15.425779	1.69196e-36
15.413991	1.82375e-36
15.402204	1.96581e-36
15.390416	2.11893e-36
15.378629	2.28398e-36
15.366841	2.46189e-36
15.355054	2.65365e-36
15.343266	2.86034e-36
15.331478	3.08314e-36
15.319691	3.32328e-36
15.307903	3.58213e-36
15.296116	3.86114e-36
15.284328	4.16188e-36
15.272541	4.48604e-36
15.260753	4.83545e-36
15.248965	5.21207e-36
15.237178	5.61802e-36
15.225390	6.05558e-36
15.213603	6.52723e-36
15.201815	7.0356e-36
15.190028	7.58357e-36
15.178240	8.17421e-36
15.166453	8.81084e-36
15.154665	9.49706e-36
15.142877	1.02367e-35
15.131090	1.1034e-35
15.119302	1.18933e-35
15.107515	1.28196e-35
15.095727	1.3818e-35
15.083940	1.48941e-35
15.072152	1.60541e-35
15.060364	1.73043e-35
15.048577	1.8652e-35
15.036789	2.01046e-35
15.025002	2.16702e-35
15.013214	2.33579e-35
15.001427	2.51769e-35
14.989639	2.71376e-35
14.977851	2.92509e-35
14.966064	3.15288e-35
14.954276	3.39841e-35
14.942489	3.66306e-35
14.930701	3.94831e-35
14.918914	4.25578e-35
14.907126	4.58719e-35
14.895339	4.9444e-35
14.883551	5.32942e-35
14.871763	5.74443e-35
14.859976	6.19175e-35
14.848188	6.6739e-35
14.836401	7.19359e-35
14.824613	7.75374e-35
14.812826	8.35751e-35
14.801038	9.00829e-35
14.789250	9.70974e-35
14.777463	1.04658e-34
14.765675	1.12807e-34
14.753888	1.21591e-34
14.742100	1.31059e-34
14.730313	1.41263e-34
14.718525	1.52263e-34
14.706737	1.64118e-34
14.694950	1.76897e-34
14.683162	1.90671e-34
14.671375	2.05517e-34
14.659587	2.21518e-34
14.647800	2.38766e-34
14.636012	2.57356e-34
14.624225	2.77394e-34
14.612437	2.98991e-34
14.600649	3.2227e-34
14.588862	3.47361e-34
14.577074	3.74406e-34
14.565287	4.03555e-34
14.553499	4.34975e-34
14.541712	4.6884e-34
14.529924	5.05341e-34
14.518136	5.44684e-34
14.506349	5.8709e-34
14.494561	6.32797e-34
14.482774	6.82061e-34
14.470986	7.35161e-34
14.459199	7.92394e-34
14.447411	8.54083e-34
14.435623	9.20574e-34
14.423836	9.9224e-34
14.412048	1.06948e-33
14.400261	1.15274e-33
14.388473	1.24248e-33
14.376686	1.33921e-33
14.364898	1.44346e-33
14.353111	1.55583e-33
14.341323	1.67694e-33
14.329535	1.80748e-33
14.317748	1.94818e-33
14.305960	2.09984e-33
14.294173	2.2633e-33
14.282385	2.43948e-33
14.270598	2.62937e-33
14.258810	2.83405e-33
14.247022	3.05465e-33
14.235235	3.29242e-33
14.223447	3.54871e-33
14.211660	3.82493e-33
14.199872	4.12266e-33
14.188085	4.44356e-33
14.176297	4.78944e-33
14.164509	5.16223e-33
14.152722	5.56404e-33
14.140934	5.99712e-33
14.129147	6.4639e-33
14.117359	6.96702e-33
14.105572	7.50928e-33
14.093784	8.09375e-33
14.081997	8.72371e-33
14.070209	9.40269e-33
14.058421	1.01345e-32
14.046634	1.09233e-32
14.034846	1.17735e-32
14.023059	1.26898e-32
14.011271	1.36774e-32
13.999484	1.47419e-32
13.987696	1.58892e-32
13.975908	1.71258e-32
13.964121	1.84587e-32
13.952333	1.98952e-32
13.940546	2.14436e-32
13.928758	2.31124e-32
13.916971	2.49111e-32
13.905183	2.68498e-32
13.893395	2.89393e-32
13.881608	3.11914e-32
13.869820	3.36187e-32
13.858033	3.6235e-32
13.846245	3.90548e-32
13.834458	4.2094e-32
13.822670	4.53697e-32
13.810882	4.89003e-32
13.799095	5.27055e-32
13.787307	5.68069e-32
13.775520	6.12274e-32
13.763732	6.59919e-32
13.751945	7.1127e-32
13.740157	7.66617e-32
13.728370	8.2627e-32
13.716582	8.90564e-32
13.704794	9.59861e-32
13.693007	1.03455e-31
13.681219	1.11505e-31
13.669432	1.20181e-31
13.657644	1.29532e-31
13.645857	1.39611e-31
13.634069	1.50474e-31
13.622281	1.62182e-31
13.610494	1.74801e-31
13.598706	1.88401e-31
13.586919	2.0306e-31
13.575131	2.18859e-31
13.563344	2.35887e-31
13.551556	2.5424e-31
13.539768	2.74021e-31
13.527981	2.9534e-31
13.516193	3.18318e-31
13.504406	3.43084e-31
13.492618	3.69776e-31
13.480831	3.98544e-31
13.469043	4.2955e-31
13.457256	4.62968e-31
13.445468	4.98986e-31
13.433680	5.37806e-31
13.421893	5.79645e-31
13.410105	6.24738e-31
13.398318	6.7334e-31
13.386530	7.25721e-31
13.374743	7.82177e-31
13.362955	8.43025e-31
13.351167	9.08605e-31
13.339380	9.79287e-31
13.327592	1.05547e-30
13.315805	1.13757e-30
13.304017	1.22606e-30
13.292230	1.32143e-30
13.280442	1.42423e-30
13.268654	1.53501e-30
13.256867	1.65441e-30
13.245079	1.7831e-30
13.233292	1.9218e-30
13.221504	2.07129e-30
13.209717	2.2324e-30
13.197929	2.40604e-30
13.186142	2.59319e-30
13.174354	2.79489e-30
13.162566	3.01227e-30
13.150779	3.24657e-30
13.138991	3.49908e-30
13.127204	3.77123e-30
13.115416	4.06455e-30
13.103629	4.38068e-30
13.091841	4.72139e-30
13.080053	5.0886e-30
13.068266	5.48436e-30
13.056478	5.9109e-30
13.044691	6.37061e-30
13.032903	6.86606e-30
13.021116	7.40005e-30
13.009328	7.97555e-30
12.997540	8.59581e-30
12.985753	9.2643e-30
12.973965	9.98477e-30
12.962178	1.07613e-29
12.950390	1.15981e-29
12.938603	1.25001e-29
12.926815	1.34721e-29
12.915028	1.45198e-29
12.903240	1.56489e-29
12.891452	1.68658e-29
12.879665	1.81774e-29
12.867877	1.95909e-29
12.856090	2.11143e-29
12.844302	2.27561e-29
12.832515	2.45256e-29
12.820727	2.64327e-29
12.808939	2.8488e-29
12.797152	3.07031e-29
12.785364	3.30905e-29
12.773577	3.56635e-29
12.761789	3.84365e-29
12.750002	4.1425e-29
12.738214	4.46459e-29
12.726426	4.81173e-29
12.714639	5.18584e-29
12.702851	5.58905e-29
12.691064	6.02359e-29
12.679276	6.49192e-29
12.667489	6.99666e-29
12.655701	7.54063e-29
12.643914	8.12688e-29
12.632126	8.75871e-29
12.620338	9.43966e-29
12.608551	1.01735e-28
12.596763	1.09645e-28
12.584976	1.18169e-28
12.573188	1.27355e-28
12.561401	1.37256e-28
12.549613	1.47926e-28
12.537825	1.59426e-28
12.526038	1.71819e-28
12.514250	1.85176e-28
12.502463	1.99571e-28
12.490675	2.15085e-28
12.478888	2.31804e-28
12.467100	2.49823e-28
12.455312	2.69243e-28
12.443525	2.90172e-28
12.431737	3.12727e-28
12.419950	3.37036e-28
12.408162	3.63234e-28
12.396375	3.91467e-28
12.384587	4.21895e-28
12.372799	4.54688e-28
12.361012	4.90029e-28
12.349224	5.28117e-28
12.337437	5.69165e-28
12.325649	6.13402e-28
12.313862	6.61078e-28
12.302074	7.12458e-28
12.290287	7.67831e-28
12.278499	8.27507e-28
12.266711	8.91821e-28
12.254924	9.61132e-28
12.243136	1.03583e-27
12.231349	1.11633e-27
12.219561	1.20309e-27
12.207774	1.29658e-27
12.195986	1.39735e-27
12.184198	1.50594e-27
12.172411	1.62297e-27
12.160623	1.74909e-27
12.148836	1.88501e-27
12.137048	2.0315e-27
12.125261	2.18936e-27
12.113473	2.35949e-27
12.101685	2.54284e-27
12.089898	2.74043e-27
12.078110	2.95338e-27
12.066323	3.18287e-27
12.054535	3.43019e-27
12.042748	3.69672e-27
12.030960	3.98396e-27
12.019173	4.29352e-27
12.007385	4.62712e-27
11.995597	4.98664e-27
11.983810	5.37409e-27
11.972022	5.79164e-27
11.960235	6.24162e-27
11.948447	6.72656e-27
11.936660	7.24918e-27
11.924872	7.81238e-27
11.913084	8.41934e-27
11.901297	9.07345e-27
11.889509	9.77836e-27
11.877722	1.0538e-26
11.865934	1.13567e-26
11.854147	1.2239e-26
11.842359	1.31898e-26
11.830571	1.42144e-26
11.818784	1.53187e-26
11.806996	1.65087e-26
11.795209	1.77911e-26
11.783421	1.91731e-26
11.771634	2.06625e-26
11.759846	2.22675e-26
11.748059	2.39972e-26
11.736271	2.58613e-26
11.724483	2.78701e-26
11.712696	3.00349e-26
11.700908	3.23678e-26
11.689121	3.48819e-26
11.677333	3.75913e-26
11.665546	4.05111e-26
11.653758	4.36576e-26
11.641970	4.70484e-26
11.630183	5.07026e-26
11.618395	5.46405e-26
11.606608	5.88842e-26
11.594820	6.34574e-26
11.583033	6.83858e-26
11.571245	7.36968e-26
11.559457	7.94203e-26
11.547670	8.55881e-26
11.535882	9.22349e-26
11.524095	9.93977e-26
11.512307	1.07117e-25
11.500520	1.15435e-25
11.488732	1.24399e-25
11.476945	1.34059e-25
11.465157	1.4447e-25
11.453369	1.55688e-25
11.441582	1.67777e-25
11.429794	1.80805e-25
11.418007	1.94845e-25
11.406219	2.09974e-25
11.394432	2.26278e-25
11.382644	2.43848e-25
11.370856	2.62781e-25
11.359069	2.83184e-25
11.347281	3.05172e-25
11.335494	3.28866e-25
11.323706	3.54399e-25
11.311919	3.81914e-25
11.300131	4.11566e-25
11.288343	4.43518e-25
11.276556	4.77951e-25
11.264768	5.15057e-25
11.252981	5.55043e-25
11.241193	5.98133e-25
11.229406	6.44567e-25
11.217618	6.94605e-25
11.205830	7.48526e-25
11.194043	8.06633e-25
11.182255	8.6925e-25
11.170468	9.36726e-25
11.158680	1.00944e-24
11.146893	1.0878e-24
11.135105	1.17223e-24
11.123318	1.26322e-24
11.111530	1.36128e-24
11.099742	1.46694e-24
11.087955	1.5808e-24
11.076167	1.70349e-24
11.064380	1.83571e-24
11.052592	1.97819e-24
11.040805	2.13172e-24
11.029017	2.29717e-24
11.017229	2.47545e-24
11.005442	2.66757e-24
10.993654	2.8746e-24
10.981867	3.09769e-24
10.970079	3.33809e-24
10.958292	3.59714e-24
10.946504	3.87629e-24
10.934716	4.1771e-24
10.922929	4.50125e-24
10.911141	4.85054e-24
10.899354	5.22694e-24
10.887566	5.63254e-24
10.875779	6.0696e-24
10.863991	6.54057e-24
10.852204	7.04808e-24
10.840416	7.59496e-24
10.828628	8.18426e-24
10.816841	8.81928e-24
10.805053	9.50356e-24
10.793266	1.02409e-23
10.781478	1.10355e-23
10.769691	1.18917e-23
10.757903	1.28143e-23
10.746115	1.38084e-23
10.734328	1.48797e-23
10.722540	1.60341e-23
10.710753	1.7278e-23
10.698965	1.86183e-23
10.687178	2.00627e-23
10.675390	2.1619e-23
10.663602	2.32961e-23
10.651815	2.51032e-23
10.640027	2.70505e-23
10.628240	2.91488e-23
10.616452	3.14098e-23
10.604665	3.38462e-23
10.592877	3.64715e-23
10.581090	3.93004e-23
10.569302	4.23486e-23
10.557514	4.56332e-23
10.545727	4.91726e-23
10.533939	5.29863e-23
10.522152	5.70958e-23
10.510364	6.15239e-23
10.498577	6.62954e-23
10.486789	7.14368e-23
10.475001	7.69769e-23
10.463214	8.29465e-23
10.451426	8.9379e-23
10.439639	9.63101e-23
10.427851	1.03779e-22
10.416064	1.11826e-22
10.404276	1.20498e-22
10.392488	1.29841e-22
10.380701	1.39909e-22
10.368913	1.50758e-22
10.357126	1.62447e-22
10.345338	1.75043e-22
10.333551	1.88615e-22
10.321763	2.03239e-22
10.309976	2.18996e-22
10.298188	2.35975e-22
10.286400	2.5427e-22
10.274613	2.73984e-22
10.262825	2.95225e-22
10.251038	3.18112e-22
10.239250	3.42773e-22
10.227463	3.69346e-22
10.215675	3.97978e-22
10.203887	4.28828e-22
10.192100	4.6207e-22
10.180312	4.97888e-22
10.168525	5.36482e-22
10.156737	5.78066e-22
10.144950	6.22873e-22
10.133162	6.71152e-22
10.121374	7.23172e-22
10.109587	7.79224e-22
10.097799	8.39618e-22
10.086012	9.04692e-22
10.074224	9.74808e-22
10.062437	1.05036e-21
10.050649	1.13176e-21
10.038862	1.21947e-21
10.027074	1.31397e-21
10.015286	1.4158e-21
10.003499	1.52551e-21
9.991711	1.64373e-21
9.979924	1.7711e-21
9.968136	1.90834e-21
9.956349	2.05621e-21
9.944561	2.21554e-21
9.932773	2.38721e-21
9.920986	2.57217e-21
9.909198	2.77146e-21
9.897411	2.98619e-21
9.885623	3.21756e-21
9.873836	3.46684e-21
9.862048	3.73543e-21
9.850260	4.02482e-21
9.838473	4.33663e-21
9.826685	4.67258e-21
9.814898	5.03455e-21
9.803110	5.42456e-21
9.791323	5.84477e-21
9.779535	6.29752e-21
9.767747	6.78533e-21
9.755960	7.31091e-21
9.744172	7.8772e-21
9.732385	8.48733e-21
9.720597	9.14471e-21
9.708810	9.85298e-21
9.697022	1.06161e-20
9.685235	1.14383e-20
9.673447	1.23242e-20
9.661659	1.32786e-20
9.649872	1.4307e-20
9.638084	1.54149e-20
9.626297	1.66086e-20
9.614509	1.78948e-20
9.602722	1.92805e-20
9.590934	2.07735e-20
9.579146	2.2382e-20
9.567359	2.41151e-20
9.555571	2.59823e-20
9.543784	2.79941e-20
9.531996	3.01615e-20
9.520209	3.24967e-20
9.508421	3.50127e-20
9.496633	3.77234e-20
9.484846	4.06439e-20
9.473058	4.37904e-20
9.461271	4.71804e-20
9.449483	5.08328e-20
9.437696	5.47678e-20
9.425908	5.90073e-20
9.414121	6.35749e-20
9.402333	6.84959e-20
9.390545	7.37977e-20
9.378758	7.95098e-20
9.366970	8.56638e-20
9.355183	9.2294e-20
9.343395	9.94372e-20
9.331608	1.07133e-19
9.319820	1.15424e-19
9.308032	1.24357e-19
9.296245	1.33981e-19
9.284457	1.44349e-19
9.272670	1.55519e-19
9.260882	1.67553e-19
9.249095	1.80519e-19
9.237307	1.94487e-19
9.225519	2.09536e-19
9.213732	2.25748e-19
9.201944	2.43215e-19
9.190157	2.62032e-19
9.178369	2.82305e-19
9.166582	3.04146e-19
9.154794	3.27676e-19
9.143007	3.53026e-19
9.131219	3.80336e-19
9.119431	4.09757e-19
9.107644	4.41454e-19
9.095856	4.75603e-19
9.084069	5.12391e-19
9.072281	5.52024e-19
9.060494	5.94722e-19
9.048706	6.4072e-19
9.036918	6.90276e-19
9.025131	7.43662e-19
9.013343	8.01176e-19
9.001556	8.63136e-19
8.989768	9.29886e-19
8.977981	1.0018e-18
8.966193	1.07926e-18
8.954405	1.16272e-18
8.942618	1.25263e-18
8.930830	1.34949e-18
8.919043	1.45383e-18
8.907255	1.56624e-18
8.895468	1.68734e-18
8.883680	1.81779e-18
8.871893	1.95833e-18
8.860105	2.10973e-18
8.848317	2.27282e-18
8.836530	2.44852e-18
8.824742	2.6378e-18
8.812955	2.84171e-18
8.801167	3.06137e-18
8.789380	3.298e-18
8.777592	3.55291e-18
8.765804	3.82752e-18
8.754017	4.12334e-18
8.742229	4.44202e-18
8.730442	4.78532e-18
8.718654	5.15514e-18
8.706867	5.55352e-18
8.695079	5.98268e-18
8.683291	6.44499e-18
8.671504	6.94301e-18
8.659716	7.4795e-18
8.647929	8.05741e-18
8.636141	8.67997e-18
8.624354	9.3506e-18
8.612566	1.0073e-17
8.600779	1.08512e-17
8.588991	1.16896e-17
8.577203	1.25926e-17
8.565416	1.35654e-17
8.553628	1.46133e-17
8.541841	1.57421e-17
8.530053	1.6958e-17
8.518266	1.82678e-17
8.506478	1.96788e-17
8.494690	2.11987e-17
8.482903	2.28359e-17
8.471115	2.45995e-17
8.459328	2.64992e-17
8.447540	2.85456e-17
8.435753	3.07499e-17
8.423965	3.31243e-17
8.412177	3.56821e-17
8.400390	3.84372e-17
8.388602	4.14049e-17
8.376815	4.46017e-17
8.365027	4.80452e-17
8.353240	5.17544e-17
8.341452	5.57498e-17
8.329664	6.00535e-17
8.317877	6.46892e-17
8.306089	6.96827e-17
8.294302	7.50613e-17
8.282514	8.0855e-17
8.270727	8.70956e-17
8.258939	9.38176e-17
8.247152	1.01058e-16
8.235364	1.08857e-16
8.223576	1.17258e-16
8.211789	1.26306e-16
8.200001	1.36053e-16
8.188214	1.46551e-16
8.176426	1.57859e-16
8.164639	1.70039e-16
8.152851	1.83158e-16
8.141063	1.97288e-16
8.129276	2.12509e-16
8.117488	2.28903e-16
8.105701	2.46561e-16
8.093913	2.6558e-16
8.082126	2.86065e-16
8.070338	3.0813e-16
8.058550	3.31896e-16
8.046763	3.57494e-16
8.034975	3.85065e-16
8.023188	4.14761e-16
8.011400	4.46746e-16
7.999613	4.81196e-16
7.987825	5.18302e-16
7.976038	5.58266e-16
7.964250	6.01311e-16
7.952462	6.47672e-16
7.940675	6.97606e-16
7.928887	7.51388e-16
7.917100	8.09313e-16
7.905312	8.71701e-16
7.893525	9.38895e-16
7.881737	1.01127e-15
7.869949	1.08921e-15
7.858162	1.17316e-15
7.846374	1.26358e-15
7.834587	1.36096e-15
7.822799	1.46584e-15
7.811012	1.5788e-15
7.799224	1.70046e-15
7.787436	1.83148e-15
7.775649	1.9726e-15
7.763861	2.12458e-15
7.752074	2.28827e-15
7.740286	2.46455e-15
7.728499	2.65441e-15
7.716711	2.85889e-15
7.704924	3.07911e-15
7.693136	3.31627e-15
7.681348	3.5717e-15
7.669561	3.84678e-15
7.657773	4.14304e-15
7.645986	4.4621e-15
7.634198	4.80571e-15
7.622411	5.17577e-15
7.610623	5.5743e-15
7.598835	6.0035e-15
7.587048	6.46572e-15
7.575260	6.9635e-15
7.563473	7.49958e-15
7.551685	8.0769e-15
7.539898	8.69863e-15
7.528110	9.36818e-15
7.516322	1.00892e-14
7.504535	1.08658e-14
7.492747	1.1702e-14
7.480960	1.26025e-14
7.469172	1.35723e-14
7.457385	1.46167e-14
7.445597	1.57414e-14
7.433810	1.69525e-14
7.422022	1.82568e-14
7.410234	1.96613e-14
7.398447	2.11738e-14
7.386659	2.28026e-14
7.374872	2.45566e-14
7.363084	2.64454e-14
7.351297	2.84793e-14
7.339509	3.06696e-14
7.327721	3.30282e-14
7.315934	3.5568e-14
7.304146	3.83029e-14
7.292359	4.1248e-14
7.280571	4.44194e-14
7.268784	4.78344e-14
7.256996	5.15118e-14
7.245208	5.54716e-14
7.233421	5.97355e-14
7.221633	6.4327e-14
7.209846	6.92711e-14
7.198058	7.45948e-14
7.186271	8.03273e-14
7.174483	8.65001e-14
7.162696	9.31467e-14
7.150908	1.00304e-13
7.139120	1.0801e-13
7.127333	1.16308e-13
7.115545	1.25243e-13
7.103758	1.34864e-13
7.091970	1.45223e-13
7.080183	1.56377e-13
7.068395	1.68387e-13
7.056607	1.81318e-13
7.044820	1.95242e-13
7.033032	2.10234e-13
7.021245	2.26376e-13
7.009457	2.43756e-13
6.997670	2.6247e-13
6.985882	2.82619e-13
6.974094	3.04313e-13
6.962307	3.27671e-13
6.950519	3.5282e-13
6.938732	3.79897e-13
6.926944	4.09051e-13
6.915157	4.40439e-13
6.903369	4.74234e-13
6.891581	5.10619e-13
6.879794	5.49794e-13
6.868006	5.9197e-13
6.856219	6.37379e-13
6.844431	6.86267e-13
6.832644	7.38902e-13
6.820856	7.95569e-13
6.809069	8.56578e-13
6.797281	9.22261e-13
6.785493	9.92974e-13
6.773706	1.0691e-12
6.761918	1.15106e-12
6.750131	1.2393e-12
6.738343	1.3343e-12
6.726556	1.43656e-12
6.714768	1.54666e-12
6.702980	1.66519e-12
6.691193	1.79278e-12
6.679405	1.93015e-12
6.667618	2.07803e-12
6.655830	2.23722e-12
6.644043	2.4086e-12
6.632255	2.59309e-12
6.620467	2.7917e-12
6.608680	3.00549e-12
6.596892	3.23565e-12
6.585105	3.4834e-12
6.573317	3.75011e-12
6.561530	4.03721e-12
6.549742	4.34627e-12
6.537955	4.67895e-12
6.526167	5.03707e-12
6.514379	5.42257e-12
6.502592	5.83753e-12
6.490804	6.2842e-12
6.479017	6.76502e-12
6.467229	7.28257e-12
6.455442	7.83967e-12
6.443654	8.43933e-12
6.431866	9.0848e-12
6.420079	9.77957e-12
6.408291	1.05274e-11
6.396504	1.13323e-11
6.384716	1.21988e-11
6.372929	1.31313e-11
6.361141	1.41351e-11
6.349353	1.52155e-11
6.337566	1.63783e-11
6.325778	1.76299e-11
6.313991	1.8977e-11
6.302203	2.04269e-11
6.290416	2.19874e-11
6.278628	2.36669e-11
6.266841	2.54746e-11
6.255053	2.74201e-11
6.243265	2.9514e-11
6.231478	3.17675e-11
6.219690	3.41929e-11
6.207903	3.68031e-11
6.196115	3.96124e-11
6.184328	4.26357e-11
6.172540	4.58894e-11
6.160752	4.9391e-11
6.148965	5.31594e-11
6.137177	5.72148e-11
6.125390	6.15792e-11
6.113602	6.62759e-11
6.101815	7.13303e-11
6.090027	7.67695e-11
6.078239	8.26227e-11
6.066452	8.89216e-11
6.054664	9.56998e-11
6.042877	1.02994e-10
6.031089	1.10843e-10
6.019302	1.19289e-10
6.007514	1.28377e-10
5.995727	1.38157e-10
5.983939	1.48681e-10
5.972151	1.60005e-10
5.960364	1.72189e-10
5.948576	1.853e-10
5.936789	1.99407e-10
5.925001	2.14586e-10
5.913214	2.30919e-10
5.901426	2.48492e-10
5.889638	2.674e-10
5.877851	2.87744e-10
5.866063	3.09633e-10
5.854276	3.33184e-10
5.842488	3.58523e-10
5.830701	3.85784e-10
5.818913	4.15115e-10
5.807125	4.4667e-10
5.795338	4.8062e-10
5.783550	5.17145e-10
5.771763	5.5644e-10
5.759975	5.98714e-10
5.748188	6.44193e-10
5.736400	6.93119e-10
5.724612	7.45753e-10
5.712825	8.02375e-10
5.701037	8.63287e-10
5.689250	9.28813e-10
5.677462	9.99301e-10
5.665675	1.07513e-09
5.653887	1.15669e-09
5.642100	1.24443e-09
5.630312	1.33881e-09
5.618524	1.44033e-09
5.606737	1.54953e-09
5.594949	1.66698e-09
5.583162	1.79332e-09
5.571374	1.92922e-09
5.559587	2.07538e-09
5.547799	2.23259e-09
5.536011	2.40167e-09
5.524224	2.58353e-09
5.512436	2.77912e-09
5.500649	2.98949e-09
5.488861	3.21573e-09
5.477074	3.45905e-09
5.465286	3.72073e-09
5.453498	4.00215e-09
5.441711	4.3048e-09
5.429923	4.63027e-09
5.418136	4.98028e-09
5.406348	5.35666e-09
5.394561	5.76142e-09
5.382773	6.19666e-09
5.370986	6.66469e-09
5.359198	7.16796e-09
5.347410	7.70912e-09
5.335623	8.291e-09
5.323835	8.91667e-09
5.312048	9.58941e-09
5.300260	1.03127e-08
5.288473	1.10905e-08
5.276685	1.19266e-08
5.264897	1.28256e-08
5.253110	1.37922e-08
5.241322	1.48313e-08
5.229535	1.59485e-08
5.217747	1.71495e-08
5.205960	1.84406e-08
5.194172	1.98286e-08
5.182384	2.13207e-08
5.170597	2.29247e-08
5.158809	2.46489e-08
5.147022	2.65022e-08
5.135234	2.84944e-08
5.123447	3.06358e-08
5.111659	3.29374e-08
5.099872	3.54113e-08
5.088084	3.80703e-08
5.076296	4.09281e-08
5.064509	4.39996e-08
5.052721	4.73006e-08
5.040934	5.08482e-08
5.029146	5.46607e-08
5.017359	5.87578e-08
5.005571	6.31607e-08
4.993783	6.78921e-08
4.981996	7.29762e-08
4.970208	7.84393e-08
4.958421	8.43095e-08
4.946633	9.06169e-08
4.934846	9.73939e-08
4.923058	1.04675e-07
4.911270	1.12498e-07
4.899483	1.20903e-07
4.887695	1.29932e-07
4.875908	1.39633e-07
4.864120	1.50053e-07
4.852333	1.61248e-07
4.840545	1.73272e-07
4.828758	1.86189e-07
4.816970	2.00063e-07
4.805182	2.14965e-07
4.793395	2.30971e-07
4.781607	2.48161e-07
4.769820	2.66623e-07
4.758032	2.8645e-07
4.746245	3.07743e-07
4.734457	3.30608e-07
4.722669	3.55161e-07
4.710882	3.81526e-07
4.699094	4.09835e-07
4.687307	4.40231e-07
4.675519	4.72866e-07
4.663732	5.07903e-07
4.651944	5.45517e-07
4.640156	5.85897e-07
4.628369	6.29245e-07
4.616581	6.75775e-07
4.604794	7.2572e-07
4.593006	7.79327e-07
4.581219	8.36863e-07
4.569431	8.98613e-07
4.557644	9.64881e-07
4.545856	1.036e-06
4.534068	1.11231e-06
4.522281	1.19419e-06
4.510493	1.28205e-06
4.498706	1.37631e-06
4.486918	1.47744e-06
4.475131	1.58593e-06
4.463343	1.70231e-06
4.451555	1.82715e-06
4.439768	1.96104e-06
4.427980	2.10466e-06
4.416193	2.25867e-06
4.404405	2.42384e-06
4.392618	2.60095e-06
4.380830	2.79086e-06
4.369042	2.99448e-06
4.357255	3.21278e-06
4.345467	3.4468e-06
4.333680	3.69766e-06
4.321892	3.96654e-06
4.310105	4.25473e-06
4.298317	4.56358e-06
4.286529	4.89455e-06
4.274742	5.24918e-06
4.262954	5.62915e-06
4.251167	6.03621e-06
4.239379	6.47228e-06
4.227592	6.93936e-06
4.215804	7.43961e-06
4.204017	7.97535e-06
4.192229	8.54902e-06
4.180441	9.16325e-06
4.168654	9.82084e-06
4.156866	1.05248e-05
4.145079	1.12782e-05
4.133291	1.20845e-05
4.121504	1.29474e-05
4.109716	1.38706e-05
4.097928	1.48582e-05
4.086141	1.59146e-05
4.074353	1.70445e-05
4.062566	1.82527e-05
4.050778	1.95446e-05
4.038991	2.09256e-05
4.027203	2.24017e-05
4.015415	2.39791e-05
4.003628	2.56646e-05
3.991840	2.74653e-05
3.980053	2.93885e-05
3.968265	3.14423e-05
3.956478	3.3635e-05
3.944690	3.59757e-05
3.932903	3.84736e-05
3.921115	4.11388e-05
3.909327	4.39817e-05
3.897540	4.70135e-05
3.885752	5.02459e-05
3.873965	5.3691e-05
3.862177	5.7362e-05
3.850390	6.12723e-05
3.838602	6.54362e-05
3.826814	6.98688e-05
3.815027	7.45854e-05
3.803239	7.96026e-05
3.791452	8.49373e-05
3.779664	9.06071e-05
3.767877	9.66304e-05
3.756089	0.000103026
3.744301	0.000109814
3.732514	0.000117013
3.720726	0.000124645
3.708939	0.000132731
3.697151	0.00014129
3.685364	0.000150346
3.673576	0.000159917
3.661789	0.000170026
3.650001	0.000180692
3.638213	0.000191934
3.626426	0.00020377
3.614638	0.000216216
3.602851	0.000229284
3.591063	0.000242984
3.579276	0.00025732
3.567488	0.000272294
3.555700	0.000287897
3.543913	0.000304113
3.532125	0.000320914
3.520338	0.000338257
3.508550	0.000356082
3.496763	0.000374304
3.484975	0.000392808
3.473187	0.000411437
3.461400	0.000429974
3.449612	0.000448125
3.437825	0.000465467
3.426037	0.000481361
3.414250	0.000494723
&
```
