## Supplementary material for "All-at-once RNA folding with 3D motif prediction framed by evolutionary information": RF02823_LPR69.cacofold.cov

```
#
# Method Target_E-val [cov_min,cov_max] [FP | TP True Found | Sen PPV F] 
# GTp    0.05           [-2.31,5.80]    [0 | 1 94 1 | 1.06 100.00 2.11] 
#
# in_CaCoFold in_given  left_pos      right_pos  score            E-value       pvalue       substitutions    power
#------------------------------------------------------------------------------------------------------------------------
*	*	         7	        16	5.80430	0.000629316	3.31219e-05	4		0.07
```
