## Supplementary material for "All-at-once RNA folding with 3D motif prediction framed by evolutionary information": RF02823_LPR69.cacofold.helixcov

```
# RMs = 3 L = 82

# RM_HELIX NESTED 5-9 14-18, nbp = 5 nbp_cov = 1
# pvals: 0.0368503,0.00390846,3.31219e-05,0.850833,0.850833
# aggregated NONE
NESTED  ::::<<<<<____>>>>>::::::::::::::::::::::::::::::::::::::::::::::::::::::::::::::::
        ::::::<________>::::::::::::::::::::::::::::::::::::::::::::::::::::::::::::::::::

# RM_HELIX NESTED 22-29 49-56, nbp = 8 nbp_cov = 0
# pvals: 0.850833,0.850833,0.850833,0.850833,0.850833,0.850833,0.850833,0.850833
# aggregated NONE
NESTED  :::::::::::::::::::::<<<<<<<<___________________>>>>>>>>::::::::::::::::::::::::::
        ::::::::::::::::::::::::::::::::::::::::::::::::::::::::::::::::::::::::::::::::::

# RM_HL UNAC-tetraloop 10-13, nbp = 0 nbp_cov = 0 nhl_b_cov 1/1
# aggregated NONE
RM_HL   :::::::::XXXX::::::::::::::::::::::::::::::::::::::::::::::::::::::::::::::::::::: UNAC-tetraloop
```
