## Supplementary material for "All-at-once RNA folding with 3D motif prediction framed by evolutionary information": RF02823_LPR69.cacofold.power

```
# Power analysis of CaCoFold structure 
#
# Powertype = SINGLE SUBSTITUTIONS
# covary  left_pos      right_pos    substitutions      power
#----------------------------------------------------------------
          5		18		2		0.00
          6		17		2		0.00
     *    7		16		4		0.07
          8		15		0		0.00
          9		14		0		0.00
          22		56		1		0.00
          23		55		1		0.00
          24		54		0		0.00
          25		53		1		0.00
          26		52		0		0.00
          27		51		1		0.00
          28		50		3		0.02
          29		49		0		0.00
#
# BPAIRS 13
# avg substitutions per BP  1.2
# BPAIRS expected to covary 0.1 +/- 0.3
# BPAIRS observed to covary 1
#
```
