## Supplementary material for "All-at-once RNA folding with 3D motif prediction framed by evolutionary information": RF02823_LPR69.helixcov

```
# RMs = 3 L = 82

# RM_HELIX NESTED 2-9 14-20, nbp = 7 nbp_cov = 1
# pvals: 0.850833,0.850833,0.0368503,0.00390846,3.31219e-05,0.850833,0.850833
# aggregated NONE
NESTED  :<<-<<<<<____>>>>>>>::::::::::::::::::::::::::::::::::::::::::::::::::::::::::::::
        ::::::<________>::::::::::::::::::::::::::::::::::::::::::::::::::::::::::::::::::

# RM_HELIX NESTED 33-37 41-45, nbp = 5 nbp_cov = 0
# pvals: 0.850833,0.850833,0.850833,0.850833,0.00434207
# aggregated NONE
NESTED  ::::::::::::::::::::::::::::::::<<<<<___>>>>>:::::::::::::::::::::::::::::::::::::
        ::::::::::::::::::::::::::::::::::::::::::::::::::::::::::::::::::::::::::::::::::

# RM_HELIX NESTED 23-29 49-55, nbp = 7 nbp_cov = 0
# pvals: 0.850833,0.850833,0.850833,0.850833,0.850833,0.850833,0.850833
# aggregated NONE
NESTED  ::::::::::::::::::::::<<<<<<<___________________>>>>>>>:::::::::::::::::::::::::::
        ::::::::::::::::::::::::::::::::::::::::::::::::::::::::::::::::::::::::::::::::::
```
