## Supplementary material for "All-at-once RNA folding with 3D motif prediction framed by evolutionary information": RF02823_LPR69.surv

```
5.784090	0.0526316
2.602480	0.105263
2.561161	0.157895
0.598479	0.210526
-0.000655	1
&
4.089986	0.000302847
4.069326	0.000605694
3.883388	0.00090854
3.697450	0.00121139
3.676790	0.00151423
3.449532	0.00181708
3.387553	0.00242277
3.036336	0.00272562
2.912377	0.0045427
2.809078	0.00484555
2.685120	0.00605694
2.602480	0.00635978
2.561161	0.00666263
2.478522	0.00847971
2.395882	0.0109025
2.292583	0.0115082
2.230604	0.011811
2.189284	0.0121139
2.168625	0.015748
2.065325	0.0160509
2.003346	0.0163537
1.920707	0.0166566
1.900047	0.0172623
1.858727	0.0175651
1.817408	0.0184737
1.776088	0.0190793
1.672789	0.0193822
1.631470	0.0199879
1.610810	0.0202907
1.590150	0.0205936
1.548830	0.0208964
1.486851	0.0211993
1.466191	0.0215021
1.404212	0.021805
1.342232	0.0230164
1.300913	0.0242277
1.280253	0.0245306
1.238933	0.0248334
1.197614	0.0254391
1.094315	0.0260448
1.052995	0.0263477
1.032335	0.0269534
0.970356	0.0272562
0.949696	0.0275591
0.929036	0.0281647
0.908376	0.0293761
0.867057	0.029679
0.846397	0.0308904
0.825737	0.0314961
0.805077	0.0324046
0.784418	0.0327075
0.743098	0.0342217
0.701778	0.0345245
0.681119	0.0360388
0.660459	0.037553
0.619139	0.0378558
0.598479	0.0381587
0.557160	0.0387644
0.536500	0.0393701
0.515840	0.0399758
0.495180	0.0405815
0.474521	0.0420957
0.453861	0.0423985
0.433201	0.0427014
0.412541	0.0442156
0.391881	0.0451242
0.371222	0.0460327
0.350562	0.0463356
0.329902	0.0472441
0.309242	0.0496669
0.288582	0.0499697
0.267923	0.0505754
0.247263	0.0514839
0.226603	0.0520896
0.205943	0.0529982
0.185283	0.0542096
0.164624	0.0563295
0.143964	0.0575409
0.123304	0.061175
0.102644	0.0623864
0.081984	0.0651121
0.061325	0.0663234
0.040665	0.0687462
0.020005	0.0705633
-0.000655	0.850091
-0.021315	0.852211
-0.041975	0.855239
-0.062634	0.860085
-0.083294	0.865839
-0.103954	0.870684
-0.124614	0.876136
-0.145274	0.87977
-0.165933	0.886432
-0.186593	0.889158
-0.207253	0.893095
-0.227913	0.901272
-0.248573	0.903392
-0.269232	0.906118
-0.289892	0.909752
-0.310552	0.913689
-0.331212	0.916717
-0.351872	0.920048
-0.372531	0.92338
-0.393191	0.926408
-0.413851	0.930042
-0.434511	0.933071
-0.455171	0.933979
-0.475830	0.937311
-0.496490	0.943065
-0.517150	0.944276
-0.537810	0.94791
-0.579129	0.948819
-0.599789	0.950636
-0.620449	0.953664
-0.641109	0.95639
-0.661769	0.957299
-0.682428	0.95851
-0.703088	0.959721
-0.723748	0.963053
-0.744408	0.965173
-0.765068	0.965778
-0.785727	0.96699
-0.827047	0.968504
-0.847707	0.972441
-0.868367	0.975167
-0.889026	0.976075
-0.909686	0.977286
-0.930346	0.980012
-0.951006	0.980618
-0.971666	0.982435
-0.992325	0.983041
-1.012985	0.983949
-1.033645	0.985463
-1.116284	0.986675
-1.157604	0.986978
-1.219583	0.989098
-1.240243	0.989703
-1.260903	0.990612
-1.302223	0.990915
-1.322882	0.991217
-1.343542	0.991823
-1.364202	0.993035
-1.384862	0.994246
-1.426181	0.995154
-1.488161	0.99576
-1.550140	0.996972
-1.570800	0.997274
-1.612120	0.998486
-1.632779	0.998789
-1.674099	0.999091
-2.314553	1
&
6.982359	1.50557e-06
6.734441	3.01114e-06
6.403884	4.51671e-06
6.383224	6.02228e-06
6.300585	7.52785e-06
6.279925	9.03342e-06
6.135307	1.0539e-05
6.114647	1.20446e-05
6.093987	1.35501e-05
6.073327	1.95724e-05
6.052668	2.25836e-05
6.011348	2.55947e-05
5.990688	2.71003e-05
5.970028	2.86058e-05
5.928709	3.01114e-05
5.887389	3.1617e-05
5.846070	3.46281e-05
5.825410	3.61337e-05
5.784090	3.91448e-05
5.763430	4.06504e-05
5.742771	4.2156e-05
5.722111	4.36615e-05
5.701451	4.81783e-05
5.680791	5.57061e-05
5.660131	5.87173e-05
5.639472	6.17284e-05
5.598152	6.62451e-05
5.577492	6.92562e-05
5.556832	7.52785e-05
5.536173	7.67841e-05
5.515513	7.82897e-05
5.494853	8.28064e-05
5.432874	8.73231e-05
5.412214	9.33454e-05
5.391554	9.63565e-05
5.370894	0.000100873
5.350234	0.00010539
5.329574	0.000109907
5.308915	0.000111412
5.288255	0.00011894
5.267595	0.000120446
5.246935	0.000121951
5.205616	0.000123457
5.184956	0.000124962
5.164296	0.000126468
5.143636	0.000129479
5.122976	0.00013249
5.102317	0.000133996
5.081657	0.000135501
5.040337	0.000140018
4.999018	0.000143029
4.978358	0.000147546
4.957698	0.000150557
4.854399	0.000155074
4.833739	0.000158085
4.813079	0.000162602
4.771760	0.000164107
4.751100	0.000165613
4.730440	0.000168624
4.689121	0.000170129
4.668461	0.000173141
4.647801	0.000174646
4.565162	0.000177657
4.544502	0.000185185
4.503182	0.000191207
4.482523	0.000195724
4.461863	0.000212285
4.441203	0.000222824
4.420543	0.000234869
4.399883	0.000249925
4.379224	0.000271003
4.358564	0.00028907
4.337904	0.000308642
4.317244	0.000332731
4.296584	0.000352304
4.275925	0.000391448
4.255265	0.00043511
4.234605	0.000465221
4.213945	0.000499849
4.193285	0.000555556
4.172625	0.000605239
4.151966	0.000644384
4.131306	0.000677507
4.110646	0.000712135
4.089986	0.00075128
4.069326	0.000788919
4.048667	0.00081903
4.028007	0.000847636
4.007347	0.000862692
3.986687	0.000880759
3.966027	0.000904848
3.945368	0.00091087
3.924708	0.000934959
3.904048	0.000953026
3.883388	0.000980126
3.862728	0.000993677
3.842069	0.00101174
3.821409	0.00103433
3.800749	0.00105239
3.780089	0.00108401
3.759429	0.0011081
3.738770	0.00112767
3.718110	0.00115176
3.697450	0.00116983
3.676790	0.00119693
3.656130	0.00122252
3.635471	0.00123607
3.614811	0.00126016
3.594151	0.00128275
3.573491	0.00129479
3.552831	0.00131135
3.532172	0.00132189
3.511512	0.00134146
3.490852	0.0013505
3.470192	0.0013791
3.449532	0.00138964
3.428873	0.00141524
3.408213	0.00145288
3.387553	0.00149051
3.366893	0.00152063
3.346233	0.0015402
3.325574	0.00155827
3.304914	0.00158687
3.284254	0.0016215
3.263594	0.00164107
3.242934	0.00168473
3.222275	0.00173141
3.201615	0.00177507
3.180955	0.00182475
3.160295	0.00184884
3.139635	0.00188046
3.118975	0.0019181
3.098316	0.00195724
3.077656	0.00197832
3.056996	0.00200994
3.036336	0.0020551
3.015676	0.00210629
2.995017	0.00215899
2.974357	0.00220265
2.953697	0.00225685
2.933037	0.00232912
2.912377	0.00241945
2.891718	0.00246763
2.871058	0.00251731
2.850398	0.00260915
2.829738	0.0027025
2.809078	0.00277326
2.788419	0.0028365
2.767759	0.00289822
2.747099	0.00299609
2.726439	0.00311352
2.705779	0.00319783
2.685120	0.00330924
2.664460	0.00344023
2.643800	0.00358476
2.623140	0.00373683
2.602480	0.00390846
2.581821	0.0041072
2.561161	0.00434207
2.540501	0.00453779
2.519841	0.00481481
2.499181	0.00501656
2.478522	0.00520927
2.457862	0.00538091
2.437202	0.00569858
2.416542	0.00596959
2.395882	0.00618338
2.375223	0.00638964
2.354563	0.00655525
2.333903	0.00686089
2.313243	0.00730352
2.292583	0.00758205
2.271924	0.00782746
2.251264	0.00806835
2.230604	0.00832731
2.209944	0.00867811
2.189284	0.00901536
2.168625	0.00931647
2.147965	0.00968232
2.127305	0.0100151
2.106645	0.0103312
2.085985	0.0106248
2.065325	0.0109274
2.044666	0.0112285
2.024006	0.011495
2.003346	0.0117239
1.982686	0.0120069
1.962026	0.0123803
1.941367	0.0127145
1.920707	0.0130789
1.900047	0.0133243
1.879387	0.0136329
1.858727	0.0139521
1.838068	0.0142457
1.817408	0.0145242
1.796748	0.0149563
1.776088	0.0153117
1.755428	0.0155556
1.734769	0.0158416
1.714109	0.0161834
1.693449	0.0166426
1.672789	0.0169542
1.652129	0.0174315
1.631470	0.0179464
1.610810	0.0183454
1.590150	0.0186751
1.569490	0.0190214
1.548830	0.0193872
1.528171	0.0196778
1.507511	0.0200918
1.486851	0.020417
1.466191	0.0207889
1.445531	0.0211021
1.424872	0.0213475
1.404212	0.0216456
1.383552	0.0219362
1.362892	0.0222794
1.342232	0.0225519
1.321573	0.0229193
1.300913	0.023389
1.280253	0.0238949
1.259593	0.0242984
1.238933	0.0248841
1.218274	0.0252846
1.197614	0.0256323
1.176954	0.0259756
1.156294	0.0263234
1.135634	0.0265854
1.114975	0.0267721
1.094315	0.0269768
1.073655	0.0272689
1.052995	0.0275218
1.032335	0.0277431
1.011675	0.0280126
0.991016	0.0283469
0.970356	0.0286435
0.949696	0.0289115
0.929036	0.0291629
0.908376	0.029446
0.887717	0.0296959
0.867057	0.0299654
0.846397	0.0303824
0.825737	0.0308235
0.805077	0.0313159
0.784418	0.0318383
0.763758	0.0324706
0.743098	0.033121
0.722438	0.0336992
0.701778	0.034187
0.681119	0.0346462
0.660459	0.0352048
0.639799	0.0357919
0.619139	0.0362752
0.598479	0.0368503
0.577820	0.0373216
0.557160	0.0377612
0.536500	0.0382445
0.515840	0.0386917
0.495180	0.0391358
0.474521	0.0396236
0.453861	0.0401189
0.433201	0.0407046
0.412541	0.0415372
0.391881	0.0424435
0.371222	0.0434688
0.350562	0.0444821
0.329902	0.045551
0.309242	0.0467329
0.288582	0.0480232
0.267923	0.0492803
0.247263	0.0503523
0.226603	0.0514905
0.205943	0.0526649
0.185283	0.0540244
0.164624	0.0556158
0.143964	0.0571695
0.123304	0.0587413
0.102644	0.0602334
0.081984	0.0620837
0.061325	0.0641494
0.040665	0.0662918
0.020005	0.0692141
-0.000655	0.850833
-0.021315	0.855717
-0.041975	0.861644
-0.062634	0.867903
-0.083294	0.874137
-0.103954	0.879849
-0.124614	0.885497
-0.145274	0.89079
-0.165933	0.895729
-0.186593	0.900495
-0.207253	0.905358
-0.227913	0.909779
-0.248573	0.914002
-0.269232	0.918032
-0.289892	0.921406
-0.310552	0.924595
-0.331212	0.927764
-0.351872	0.930821
-0.372531	0.933738
-0.393191	0.936494
-0.413851	0.939228
-0.434511	0.941893
-0.455171	0.944176
-0.475830	0.946492
-0.496490	0.948729
-0.517150	0.950664
-0.537810	0.952672
-0.558470	0.954548
-0.579129	0.95621
-0.599789	0.957964
-0.620449	0.95969
-0.641109	0.961302
-0.661769	0.962712
-0.682428	0.964234
-0.703088	0.965644
-0.723748	0.967127
-0.744408	0.968662
-0.765068	0.970083
-0.785727	0.97145
-0.806387	0.972879
-0.827047	0.974496
-0.847707	0.976107
-0.868367	0.977636
-0.889026	0.979038
-0.909686	0.980581
-0.930346	0.981832
-0.951006	0.983232
-0.971666	0.984544
-0.992325	0.985625
-1.012985	0.986816
-1.033645	0.987645
-1.054305	0.988512
-1.074965	0.989475
-1.095625	0.990211
-1.116284	0.990965
-1.136944	0.991692
-1.157604	0.992438
-1.178264	0.992912
-1.198924	0.993464
-1.219583	0.994038
-1.240243	0.994446
-1.260903	0.994887
-1.281563	0.995298
-1.302223	0.995641
-1.322882	0.995976
-1.343542	0.996316
-1.364202	0.996593
-1.384862	0.996844
-1.405522	0.997078
-1.426181	0.997288
-1.446841	0.997463
-1.467501	0.997596
-1.488161	0.997743
-1.508821	0.997904
-1.529480	0.998031
-1.550140	0.998178
-1.570800	0.998338
-1.591460	0.998448
-1.612120	0.998534
-1.632779	0.998606
-1.653439	0.998698
-1.674099	0.998741
-1.694759	0.998806
-1.715419	0.998884
-1.736078	0.998942
-1.756738	0.999018
-1.777398	0.999058
-1.798058	0.999149
-1.818718	0.99921
-1.839377	0.999265
-1.860037	0.999301
-1.880697	0.999369
-1.901357	0.999422
-1.922017	0.999453
-1.942676	0.999476
-1.963336	0.999541
-1.983996	0.999563
-2.004656	0.999587
-2.025316	0.99961
-2.045975	0.99964
-2.066635	0.999675
-2.087295	0.999688
-2.107955	0.999711
-2.128615	0.999731
-2.149275	0.999755
-2.169934	0.999777
-2.190594	0.999786
-2.211254	0.999798
-2.231914	0.999812
-2.252574	0.999834
-2.273233	0.999842
-2.293893	0.999852
-2.314553	0.999864
-2.335213	0.999877
-2.355873	0.999884
-2.376532	0.999895
-2.397192	0.999902
-2.417852	0.999916
-2.438512	0.99992
-2.459172	0.999928
-2.479831	0.999935
-2.500491	0.999946
-2.521151	0.999953
-2.541811	0.999956
-2.562471	0.999959
-2.583130	0.999967
-2.603790	0.999971
-2.624450	0.999974
-2.665770	0.999976
-2.686429	0.999977
-2.707089	0.99998
-2.727749	0.999983
-2.769069	0.999986
-2.810388	0.999991
-2.831048	0.999994
-2.872368	0.999995
-2.893027	0.999997
-2.913687	0.999998
-2.996326	1
&
24.150656	2.72367e-17
24.129996	2.80953e-17
24.109336	2.89811e-17
24.088676	2.98947e-17
24.068017	3.08372e-17
24.047357	3.18094e-17
24.026697	3.28123e-17
24.006037	3.38467e-17
23.985377	3.49138e-17
23.964718	3.60146e-17
23.944058	3.715e-17
23.923398	3.83213e-17
23.902738	3.95295e-17
23.882078	4.07758e-17
23.861419	4.20614e-17
23.840759	4.33876e-17
23.820099	4.47555e-17
23.799439	4.61666e-17
23.778779	4.76222e-17
23.758120	4.91238e-17
23.737460	5.06726e-17
23.716800	5.22703e-17
23.696140	5.39184e-17
23.675480	5.56185e-17
23.654821	5.73722e-17
23.634161	5.91812e-17
23.613501	6.10472e-17
23.592841	6.29721e-17
23.572181	6.49578e-17
23.551522	6.7006e-17
23.530862	6.91188e-17
23.510202	7.12983e-17
23.489542	7.35465e-17
23.468882	7.58656e-17
23.448223	7.82579e-17
23.427563	8.07256e-17
23.406903	8.32711e-17
23.386243	8.5897e-17
23.365583	8.86056e-17
23.344924	9.13997e-17
23.324264	9.42819e-17
23.303604	9.7255e-17
23.282944	1.00322e-16
23.262284	1.03486e-16
23.241624	1.06749e-16
23.220965	1.10115e-16
23.200305	1.13588e-16
23.179645	1.1717e-16
23.158985	1.20865e-16
23.138325	1.24677e-16
23.117666	1.28609e-16
23.097006	1.32664e-16
23.076346	1.36848e-16
23.055686	1.41164e-16
23.035026	1.45616e-16
23.014367	1.50208e-16
22.993707	1.54946e-16
22.973047	1.59832e-16
22.952387	1.64873e-16
22.931727	1.70073e-16
22.911068	1.75437e-16
22.890408	1.8097e-16
22.869748	1.86677e-16
22.849088	1.92565e-16
22.828428	1.98639e-16
22.807769	2.04904e-16
22.787109	2.11366e-16
22.766449	2.18033e-16
22.745789	2.2491e-16
22.725129	2.32004e-16
22.704470	2.39321e-16
22.683810	2.4687e-16
22.663150	2.54656e-16
22.642490	2.62689e-16
22.621830	2.70974e-16
22.601171	2.79521e-16
22.580511	2.88338e-16
22.559851	2.97433e-16
22.539191	3.06815e-16
22.518531	3.16493e-16
22.497872	3.26476e-16
22.477212	3.36775e-16
22.456552	3.47398e-16
22.435892	3.58356e-16
22.415232	3.6966e-16
22.394573	3.81321e-16
22.373913	3.9335e-16
22.353253	4.05758e-16
22.332593	4.18558e-16
22.311933	4.31761e-16
22.291274	4.45382e-16
22.270614	4.59432e-16
22.249954	4.73925e-16
22.229294	4.88876e-16
22.208634	5.04298e-16
22.187974	5.20207e-16
22.167315	5.36618e-16
22.146655	5.53547e-16
22.125995	5.71011e-16
22.105335	5.89025e-16
22.084675	6.07608e-16
22.064016	6.26777e-16
22.043356	6.46551e-16
22.022696	6.66949e-16
22.002036	6.87991e-16
21.981376	7.09697e-16
21.960717	7.32087e-16
21.940057	7.55185e-16
21.919397	7.79011e-16
21.898737	8.03589e-16
21.878077	8.28943e-16
21.857418	8.55097e-16
21.836758	8.82077e-16
21.816098	9.09908e-16
21.795438	9.38617e-16
21.774778	9.68233e-16
21.754119	9.98783e-16
21.733459	1.0303e-15
21.712799	1.06281e-15
21.692139	1.09634e-15
21.671479	1.13093e-15
21.650820	1.16662e-15
21.630160	1.20343e-15
21.609500	1.2414e-15
21.588840	1.28058e-15
21.568180	1.32098e-15
21.547521	1.36267e-15
21.526861	1.40567e-15
21.506201	1.45002e-15
21.485541	1.49578e-15
21.464881	1.54298e-15
21.444222	1.59167e-15
21.423562	1.6419e-15
21.402902	1.69371e-15
21.382242	1.74716e-15
21.361582	1.8023e-15
21.340923	1.85917e-15
21.320263	1.91785e-15
21.299603	1.97837e-15
21.278943	2.04081e-15
21.258283	2.10521e-15
21.237624	2.17165e-15
21.216964	2.24018e-15
21.196304	2.31088e-15
21.175644	2.38382e-15
21.154984	2.45905e-15
21.134324	2.53666e-15
21.113665	2.61672e-15
21.093005	2.6993e-15
21.072345	2.7845e-15
21.051685	2.87238e-15
21.031025	2.96304e-15
21.010366	3.05656e-15
20.989706	3.15303e-15
20.969046	3.25255e-15
20.948386	3.35521e-15
20.927726	3.46111e-15
20.907067	3.57036e-15
20.886407	3.68305e-15
20.865747	3.7993e-15
20.845087	3.91923e-15
20.824427	4.04293e-15
20.803768	4.17055e-15
20.783108	4.3022e-15
20.762448	4.438e-15
20.741788	4.57809e-15
20.721128	4.7226e-15
20.700469	4.87167e-15
20.679809	5.02546e-15
20.659149	5.1841e-15
20.638489	5.34775e-15
20.617829	5.51656e-15
20.597170	5.69071e-15
20.576510	5.87035e-15
20.555850	6.05567e-15
20.535190	6.24684e-15
20.514530	6.44405e-15
20.493871	6.64749e-15
20.473211	6.85735e-15
20.452551	7.07383e-15
20.431891	7.29716e-15
20.411231	7.52753e-15
20.390572	7.76518e-15
20.369912	8.01034e-15
20.349252	8.26324e-15
20.328592	8.52413e-15
20.307932	8.79325e-15
20.287273	9.07088e-15
20.266613	9.35727e-15
20.245953	9.65271e-15
20.225293	9.95748e-15
20.204633	1.02719e-14
20.183974	1.05962e-14
20.163314	1.09308e-14
20.142654	1.12759e-14
20.121994	1.16319e-14
20.101334	1.19992e-14
20.080674	1.23781e-14
20.060015	1.2769e-14
20.039355	1.31722e-14
20.018695	1.35881e-14
19.998035	1.40172e-14
19.977375	1.44598e-14
19.956716	1.49164e-14
19.936056	1.53874e-14
19.915396	1.58733e-14
19.894736	1.63746e-14
19.874076	1.68917e-14
19.853417	1.74251e-14
19.832757	1.79754e-14
19.812097	1.8543e-14
19.791437	1.91286e-14
19.770777	1.97327e-14
19.750118	2.03559e-14
19.729458	2.09987e-14
19.708798	2.16619e-14
19.688138	2.2346e-14
19.667478	2.30518e-14
19.646819	2.37798e-14
19.626159	2.45308e-14
19.605499	2.53056e-14
19.584839	2.61048e-14
19.564179	2.69293e-14
19.543520	2.77798e-14
19.522860	2.86573e-14
19.502200	2.95624e-14
19.481540	3.04961e-14
19.460880	3.14594e-14
19.440221	3.2453e-14
19.419561	3.34781e-14
19.398901	3.45356e-14
19.378241	3.56264e-14
19.357581	3.67518e-14
19.336922	3.79127e-14
19.316262	3.91102e-14
19.295602	4.03457e-14
19.274942	4.16201e-14
19.254282	4.29349e-14
19.233623	4.42911e-14
19.212963	4.56903e-14
19.192303	4.71336e-14
19.171643	4.86226e-14
19.150983	5.01586e-14
19.130324	5.17432e-14
19.109664	5.33778e-14
19.089004	5.50641e-14
19.068344	5.68037e-14
19.047684	5.85983e-14
19.027024	6.04496e-14
19.006365	6.23594e-14
18.985705	6.43295e-14
18.965045	6.6362e-14
18.944385	6.84586e-14
18.923725	7.06216e-14
18.903066	7.28529e-14
18.882406	7.51547e-14
18.861746	7.75292e-14
18.841086	7.99789e-14
18.820426	8.25059e-14
18.799767	8.51128e-14
18.779107	8.78022e-14
18.758447	9.05765e-14
18.737787	9.34385e-14
18.717127	9.63911e-14
18.696468	9.94369e-14
18.675808	1.02579e-13
18.655148	1.0582e-13
18.634488	1.09164e-13
18.613828	1.12614e-13
18.593169	1.16173e-13
18.572509	1.19844e-13
18.551849	1.23631e-13
18.531189	1.27538e-13
18.510529	1.31569e-13
18.489870	1.35726e-13
18.469210	1.40016e-13
18.448550	1.44441e-13
18.427890	1.49006e-13
18.407230	1.53715e-13
18.386571	1.58573e-13
18.365911	1.63585e-13
18.345251	1.68755e-13
18.324591	1.74088e-13
18.303931	1.79591e-13
18.283272	1.85267e-13
18.262612	1.91122e-13
18.241952	1.97163e-13
18.221292	2.03395e-13
18.200632	2.09824e-13
18.179973	2.16456e-13
18.159313	2.23298e-13
18.138653	2.30357e-13
18.117993	2.37638e-13
18.097333	2.4515e-13
18.076674	2.52899e-13
18.056014	2.60894e-13
18.035354	2.69141e-13
18.014694	2.77649e-13
17.994034	2.86426e-13
17.973374	2.95481e-13
17.952715	3.04822e-13
17.932055	3.14458e-13
17.911395	3.24399e-13
17.890735	3.34655e-13
17.870075	3.45235e-13
17.849416	3.5615e-13
17.828756	3.67409e-13
17.808096	3.79025e-13
17.787436	3.91009e-13
17.766776	4.03371e-13
17.746117	4.16125e-13
17.725457	4.29282e-13
17.704797	4.42855e-13
17.684137	4.56857e-13
17.663477	4.71302e-13
17.642818	4.86205e-13
17.622158	5.01578e-13
17.601498	5.17439e-13
17.580838	5.338e-13
17.560178	5.5068e-13
17.539519	5.68093e-13
17.518859	5.86057e-13
17.498199	6.0459e-13
17.477539	6.23709e-13
17.456879	6.43432e-13
17.436220	6.6378e-13
17.415560	6.84772e-13
17.394900	7.06428e-13
17.374240	7.28768e-13
17.353580	7.51816e-13
17.332921	7.75593e-13
17.312261	8.00122e-13
17.291601	8.25428e-13
17.270941	8.51534e-13
17.250281	8.78466e-13
17.229622	9.06251e-13
17.208962	9.34914e-13
17.188302	9.64485e-13
17.167642	9.94991e-13
17.146982	1.02646e-12
17.126323	1.05893e-12
17.105663	1.09243e-12
17.085003	1.12698e-12
17.064343	1.16263e-12
17.043683	1.19941e-12
17.023024	1.23735e-12
17.002364	1.27649e-12
16.981704	1.31687e-12
16.961044	1.35853e-12
16.940384	1.40151e-12
16.919724	1.44584e-12
16.899065	1.49158e-12
16.878405	1.53877e-12
16.857745	1.58745e-12
16.837085	1.63768e-12
16.816425	1.68949e-12
16.795766	1.74294e-12
16.775106	1.79809e-12
16.754446	1.85498e-12
16.733786	1.91367e-12
16.713126	1.97422e-12
16.692467	2.03668e-12
16.671807	2.10113e-12
16.651147	2.16761e-12
16.630487	2.2362e-12
16.609827	2.30696e-12
16.589168	2.37996e-12
16.568508	2.45527e-12
16.547848	2.53296e-12
16.527188	2.61312e-12
16.506528	2.69581e-12
16.485869	2.78113e-12
16.465209	2.86914e-12
16.444549	2.95994e-12
16.423889	3.05361e-12
16.403229	3.15025e-12
16.382570	3.24995e-12
16.361910	3.35281e-12
16.341250	3.45893e-12
16.320590	3.5684e-12
16.299930	3.68134e-12
16.279271	3.79786e-12
16.258611	3.91807e-12
16.237951	4.04209e-12
16.217291	4.17003e-12
16.196631	4.30203e-12
16.175972	4.4382e-12
16.155312	4.57869e-12
16.134652	4.72363e-12
16.113992	4.87316e-12
16.093332	5.02742e-12
16.072673	5.18657e-12
16.052013	5.35077e-12
16.031353	5.52016e-12
16.010693	5.69492e-12
15.990033	5.87521e-12
15.969374	6.06122e-12
15.948714	6.25312e-12
15.928054	6.45109e-12
15.907394	6.65534e-12
15.886734	6.86606e-12
15.866074	7.08346e-12
15.845415	7.30774e-12
15.824755	7.53913e-12
15.804095	7.77784e-12
15.783435	8.02413e-12
15.762775	8.27821e-12
15.742116	8.54035e-12
15.721456	8.81079e-12
15.700796	9.0898e-12
15.680136	9.37765e-12
15.659476	9.67462e-12
15.638817	9.981e-12
15.618157	1.02971e-11
15.597497	1.06232e-11
15.576837	1.09596e-11
15.556177	1.13067e-11
15.535518	1.16648e-11
15.514858	1.20343e-11
15.494198	1.24155e-11
15.473538	1.28087e-11
15.452878	1.32144e-11
15.432219	1.3633e-11
15.411559	1.40648e-11
15.390899	1.45103e-11
15.370239	1.49699e-11
15.349579	1.54441e-11
15.328920	1.59334e-11
15.308260	1.64381e-11
15.287600	1.69589e-11
15.266940	1.74961e-11
15.246280	1.80504e-11
15.225621	1.86222e-11
15.204961	1.92122e-11
15.184301	1.98209e-11
15.163641	2.04489e-11
15.142981	2.10968e-11
15.122322	2.17652e-11
15.101662	2.24548e-11
15.081002	2.31663e-11
15.060342	2.39004e-11
15.039682	2.46577e-11
15.019023	2.5439e-11
14.998363	2.62451e-11
14.977703	2.70768e-11
14.957043	2.79349e-11
14.936383	2.88201e-11
14.915724	2.97334e-11
14.895064	3.06757e-11
14.874404	3.16479e-11
14.853744	3.26509e-11
14.833084	3.36857e-11
14.812424	3.47534e-11
14.791765	3.58549e-11
14.771105	3.69913e-11
14.750445	3.81638e-11
14.729785	3.93735e-11
14.709125	4.06215e-11
14.688466	4.19091e-11
14.667806	4.32376e-11
14.647146	4.46082e-11
14.626486	4.60223e-11
14.605826	4.74813e-11
14.585167	4.89865e-11
14.564507	5.05395e-11
14.543847	5.21417e-11
14.523187	5.37948e-11
14.502527	5.55004e-11
14.481868	5.726e-11
14.461208	5.90755e-11
14.440548	6.09486e-11
14.419888	6.28811e-11
14.399228	6.4875e-11
14.378569	6.69321e-11
14.357909	6.90545e-11
14.337249	7.12442e-11
14.316589	7.35035e-11
14.295929	7.58344e-11
14.275270	7.82393e-11
14.254610	8.07206e-11
14.233950	8.32805e-11
14.213290	8.59218e-11
14.192630	8.86469e-11
14.171971	9.14584e-11
14.151311	9.43592e-11
14.130651	9.73521e-11
14.109991	1.0044e-10
14.089331	1.03626e-10
14.068672	1.06913e-10
14.048012	1.10304e-10
14.027352	1.13803e-10
14.006692	1.17414e-10
13.986032	1.21138e-10
13.965373	1.24981e-10
13.944713	1.28946e-10
13.924053	1.33037e-10
13.903393	1.37258e-10
13.882733	1.41613e-10
13.862074	1.46106e-10
13.841414	1.50742e-10
13.820754	1.55525e-10
13.800094	1.6046e-10
13.779434	1.65552e-10
13.758774	1.70805e-10
13.738115	1.76225e-10
13.717455	1.81818e-10
13.696795	1.87588e-10
13.676135	1.93541e-10
13.655475	1.99683e-10
13.634816	2.06021e-10
13.614156	2.12559e-10
13.593496	2.19306e-10
13.572836	2.26267e-10
13.552176	2.33449e-10
13.531517	2.40859e-10
13.510857	2.48504e-10
13.490197	2.56392e-10
13.469537	2.64532e-10
13.448877	2.72929e-10
13.428218	2.81594e-10
13.407558	2.90533e-10
13.386898	2.99757e-10
13.366238	3.09274e-10
13.345578	3.19094e-10
13.324919	3.29225e-10
13.304259	3.39678e-10
13.283599	3.50464e-10
13.262939	3.61593e-10
13.242279	3.73075e-10
13.221620	3.84922e-10
13.200960	3.97145e-10
13.180300	4.09758e-10
13.159640	4.22771e-10
13.138980	4.36198e-10
13.118321	4.50051e-10
13.097661	4.64345e-10
13.077001	4.79094e-10
13.056341	4.94311e-10
13.035681	5.10012e-10
13.015022	5.26213e-10
12.994362	5.42928e-10
12.973702	5.60175e-10
12.953042	5.77971e-10
12.932382	5.96332e-10
12.911723	6.15277e-10
12.891063	6.34825e-10
12.870403	6.54994e-10
12.849743	6.75805e-10
12.829083	6.97278e-10
12.808424	7.19434e-10
12.787764	7.42294e-10
12.767104	7.65882e-10
12.746444	7.9022e-10
12.725784	8.15332e-10
12.705124	8.41243e-10
12.684465	8.67979e-10
12.663805	8.95565e-10
12.643145	9.24028e-10
12.622485	9.53398e-10
12.601825	9.83701e-10
12.581166	1.01497e-09
12.560506	1.04723e-09
12.539846	1.08052e-09
12.519186	1.11487e-09
12.498526	1.15031e-09
12.477867	1.18688e-09
12.457207	1.22462e-09
12.436547	1.26355e-09
12.415887	1.30373e-09
12.395227	1.34518e-09
12.374568	1.38795e-09
12.353908	1.43209e-09
12.333248	1.47763e-09
12.312588	1.52462e-09
12.291928	1.5731e-09
12.271269	1.62313e-09
12.250609	1.67475e-09
12.229949	1.72802e-09
12.209289	1.78298e-09
12.188629	1.83969e-09
12.167970	1.89821e-09
12.147310	1.95859e-09
12.126650	2.02089e-09
12.105990	2.08518e-09
12.085330	2.15152e-09
12.064671	2.21996e-09
12.044011	2.29059e-09
12.023351	2.36347e-09
12.002691	2.43867e-09
11.982031	2.51627e-09
11.961372	2.59634e-09
11.940712	2.67896e-09
11.920052	2.76421e-09
11.899392	2.85218e-09
11.878732	2.94295e-09
11.858073	3.03662e-09
11.837413	3.13326e-09
11.816753	3.23299e-09
11.796093	3.3359e-09
11.775433	3.44209e-09
11.754774	3.55166e-09
11.734114	3.66473e-09
11.713454	3.78139e-09
11.692794	3.90178e-09
11.672134	4.02601e-09
11.651474	4.15419e-09
11.630815	4.28647e-09
11.610155	4.42296e-09
11.589495	4.5638e-09
11.568835	4.70913e-09
11.548175	4.8591e-09
11.527516	5.01385e-09
11.506856	5.17354e-09
11.486196	5.33832e-09
11.465536	5.50835e-09
11.444876	5.68381e-09
11.424217	5.86487e-09
11.403557	6.0517e-09
11.382897	6.24449e-09
11.362237	6.44343e-09
11.341577	6.64872e-09
11.320918	6.86056e-09
11.300258	7.07916e-09
11.279598	7.30473e-09
11.258938	7.53751e-09
11.238278	7.77771e-09
11.217619	8.02558e-09
11.196959	8.28135e-09
11.176299	8.5453e-09
11.155639	8.81767e-09
11.134979	9.09873e-09
11.114320	9.38876e-09
11.093660	9.68806e-09
11.073000	9.99691e-09
11.052340	1.03156e-08
11.031680	1.06445e-08
11.011021	1.09839e-08
10.990361	1.13341e-08
10.969701	1.16955e-08
10.949041	1.20685e-08
10.928381	1.24534e-08
10.907722	1.28505e-08
10.887062	1.32604e-08
10.866402	1.36833e-08
10.845742	1.41198e-08
10.825082	1.45702e-08
10.804423	1.5035e-08
10.783763	1.55146e-08
10.763103	1.60096e-08
10.742443	1.65204e-08
10.721783	1.70475e-08
10.701124	1.75915e-08
10.680464	1.81528e-08
10.659804	1.87321e-08
10.639144	1.933e-08
10.618484	1.99469e-08
10.597824	2.05835e-08
10.577165	2.12406e-08
10.556505	2.19186e-08
10.535845	2.26183e-08
10.515185	2.33403e-08
10.494525	2.40855e-08
10.473866	2.48545e-08
10.453206	2.56481e-08
10.432546	2.64671e-08
10.411886	2.73123e-08
10.391226	2.81846e-08
10.370567	2.90847e-08
10.349907	3.00136e-08
10.329247	3.09723e-08
10.308587	3.19617e-08
10.287927	3.29827e-08
10.267268	3.40364e-08
10.246608	3.51238e-08
10.225948	3.6246e-08
10.205288	3.74042e-08
10.184628	3.85994e-08
10.163969	3.9833e-08
10.143309	4.1106e-08
10.122649	4.24198e-08
10.101989	4.37756e-08
10.081329	4.51749e-08
10.060670	4.6619e-08
10.040010	4.81094e-08
10.019350	4.96475e-08
9.998690	5.12349e-08
9.978030	5.28731e-08
9.957371	5.45639e-08
9.936711	5.63088e-08
9.916051	5.81097e-08
9.895391	5.99682e-08
9.874731	6.18864e-08
9.854072	6.3866e-08
9.833412	6.59091e-08
9.812752	6.80178e-08
9.792092	7.0194e-08
9.771432	7.244e-08
9.750773	7.4758e-08
9.730113	7.71504e-08
9.709453	7.96196e-08
9.688793	8.21679e-08
9.668133	8.4798e-08
9.647474	8.75125e-08
9.626814	9.03141e-08
9.606154	9.32056e-08
9.585494	9.61899e-08
9.564834	9.92699e-08
9.544174	1.02449e-07
9.523515	1.0573e-07
9.502855	1.09116e-07
9.482195	1.12611e-07
9.461535	1.16219e-07
9.440875	1.19942e-07
9.420216	1.23784e-07
9.399556	1.27751e-07
9.378896	1.31844e-07
9.358236	1.36069e-07
9.337576	1.4043e-07
9.316917	1.44931e-07
9.296257	1.49577e-07
9.275597	1.54371e-07
9.254937	1.5932e-07
9.234277	1.64429e-07
9.213618	1.69701e-07
9.192958	1.75143e-07
9.172298	1.8076e-07
9.151638	1.86557e-07
9.130978	1.92541e-07
9.110319	1.98718e-07
9.089659	2.05093e-07
9.068999	2.11673e-07
9.048339	2.18465e-07
9.027679	2.25476e-07
9.007020	2.32712e-07
8.986360	2.40181e-07
8.965700	2.47891e-07
8.945040	2.55849e-07
8.924380	2.64063e-07
8.903721	2.72541e-07
8.883061	2.81293e-07
8.862401	2.90327e-07
8.841741	2.99651e-07
8.821081	3.09276e-07
8.800422	3.19211e-07
8.779762	3.29467e-07
8.759102	3.40053e-07
8.738442	3.5098e-07
8.717782	3.62259e-07
8.697123	3.73903e-07
8.676463	3.85921e-07
8.655803	3.98328e-07
8.635143	4.11134e-07
8.614483	4.24354e-07
8.593824	4.38e-07
8.573164	4.52086e-07
8.552504	4.66627e-07
8.531844	4.81638e-07
8.511184	4.97133e-07
8.490524	5.13129e-07
8.469865	5.29641e-07
8.449205	5.46686e-07
8.428545	5.64282e-07
8.407885	5.82446e-07
8.387225	6.01197e-07
8.366566	6.20554e-07
8.345906	6.40537e-07
8.325246	6.61166e-07
8.304586	6.82462e-07
8.283926	7.04446e-07
8.263267	7.27142e-07
8.242607	7.50571e-07
8.221947	7.74759e-07
8.201287	7.99729e-07
8.180627	8.25507e-07
8.159968	8.5212e-07
8.139308	8.79594e-07
8.118648	9.07958e-07
8.097988	9.3724e-07
8.077328	9.67471e-07
8.056669	9.98681e-07
8.036009	1.0309e-06
8.015349	1.06417e-06
7.994689	1.09851e-06
7.974029	1.13397e-06
7.953370	1.17057e-06
7.932710	1.20837e-06
7.912050	1.24739e-06
7.891390	1.28767e-06
7.870730	1.32927e-06
7.850071	1.37221e-06
7.829411	1.41655e-06
7.808751	1.46232e-06
7.788091	1.50959e-06
7.767431	1.55838e-06
7.746772	1.60877e-06
7.726112	1.66079e-06
7.705452	1.7145e-06
7.684792	1.76996e-06
7.664132	1.82722e-06
7.643473	1.88634e-06
7.622813	1.94739e-06
7.602153	2.01042e-06
7.581493	2.0755e-06
7.560833	2.1427e-06
7.540174	2.21209e-06
7.519514	2.28374e-06
7.498854	2.35773e-06
7.478194	2.43412e-06
7.457534	2.51301e-06
7.436874	2.59446e-06
7.416215	2.67857e-06
7.395555	2.76543e-06
7.374895	2.85512e-06
7.354235	2.94773e-06
7.333575	3.04337e-06
7.312916	3.14213e-06
7.292256	3.24411e-06
7.271596	3.34943e-06
7.250936	3.45819e-06
7.230276	3.5705e-06
7.209617	3.68649e-06
7.188957	3.80626e-06
7.168297	3.92996e-06
7.147637	4.0577e-06
7.126977	4.18962e-06
7.106318	4.32587e-06
7.085658	4.46657e-06
7.064998	4.61188e-06
7.044338	4.76196e-06
7.023678	4.91696e-06
7.003019	5.07704e-06
6.982359	5.24237e-06
6.961699	5.41312e-06
6.941039	5.58948e-06
6.920379	5.77163e-06
6.899720	5.95976e-06
6.879060	6.15408e-06
6.858400	6.35478e-06
6.837740	6.56209e-06
6.817080	6.77621e-06
6.796421	6.99737e-06
6.775761	7.22582e-06
6.755101	7.46179e-06
6.734441	7.70554e-06
6.713781	7.95732e-06
6.693122	8.2174e-06
6.672462	8.48606e-06
6.651802	8.76358e-06
6.631142	9.05027e-06
6.610482	9.34642e-06
6.589823	9.65236e-06
6.569163	9.96842e-06
6.548503	1.02949e-05
6.527843	1.06322e-05
6.507183	1.09807e-05
6.486524	1.13407e-05
6.465864	1.17127e-05
6.445204	1.20969e-05
6.424544	1.24939e-05
6.403884	1.29041e-05
6.383224	1.33279e-05
6.362565	1.37658e-05
6.341905	1.42183e-05
6.321245	1.46858e-05
6.300585	1.51688e-05
6.279925	1.56679e-05
6.259266	1.61837e-05
6.238606	1.67166e-05
6.217946	1.72673e-05
6.197286	1.78364e-05
6.176626	1.84245e-05
6.155967	1.90322e-05
6.135307	1.96603e-05
6.114647	2.03094e-05
6.093987	2.09802e-05
6.073327	2.16735e-05
6.052668	2.239e-05
6.032008	2.31306e-05
6.011348	2.3896e-05
5.990688	2.46872e-05
5.970028	2.55049e-05
5.949369	2.63502e-05
5.928709	2.72239e-05
5.908049	2.81272e-05
5.887389	2.90608e-05
5.866729	3.0026e-05
5.846070	3.10238e-05
5.825410	3.20554e-05
5.804750	3.31219e-05
5.784090	3.42246e-05
5.763430	3.53646e-05
5.742771	3.65434e-05
5.722111	3.77622e-05
5.701451	3.90225e-05
5.680791	4.03258e-05
5.660131	4.16734e-05
5.639472	4.30671e-05
5.618812	4.45085e-05
5.598152	4.59991e-05
5.577492	4.75408e-05
5.556832	4.91355e-05
5.536173	5.07849e-05
5.515513	5.2491e-05
5.494853	5.42559e-05
5.474193	5.60817e-05
5.453533	5.79705e-05
5.432874	5.99247e-05
5.412214	6.19466e-05
5.391554	6.40387e-05
5.370894	6.62035e-05
5.350234	6.84436e-05
5.329574	7.0762e-05
5.308915	7.31613e-05
5.288255	7.56446e-05
5.267595	7.82151e-05
5.246935	8.08759e-05
5.226275	8.36305e-05
5.205616	8.64823e-05
5.184956	8.9435e-05
5.164296	9.24925e-05
5.143636	9.56586e-05
5.122976	9.89376e-05
5.102317	0.000102334
5.081657	0.000105852
5.060997	0.000109496
5.040337	0.000113272
5.019677	0.000117184
4.999018	0.000121238
4.978358	0.000125439
4.957698	0.000129795
4.937038	0.000134309
4.916378	0.00013899
4.895719	0.000143845
4.875059	0.000148879
4.854399	0.000154101
4.833739	0.000159519
4.813079	0.000165141
4.792420	0.000170976
4.771760	0.000177033
4.751100	0.000183322
4.730440	0.000189854
4.709780	0.00019664
4.689121	0.000203692
4.668461	0.000211022
4.647801	0.000218643
4.627141	0.000226571
4.606481	0.000234821
4.585822	0.000243408
4.565162	0.000252353
4.544502	0.000261673
4.523842	0.000271391
4.503182	0.00028153
4.482523	0.000292115
4.461863	0.000303177
4.441203	0.000314746
4.420543	0.000326859
4.399883	0.000339558
4.379224	0.000352892
4.358564	0.000366916
4.337904	0.0003817
4.317244	0.000397327
4.296584	0.000413904
4.275925	0.000431573
4.255265	0.000450531
4.234605	0.000471079
4.213945	0.000493738
4.193285	0.000519653
&
```
