## Supplementary material for "All-at-once RNA folding with 3D motif prediction framed by evolutionary information": RF02824_LPR10.cacofold.helixcov

```
# RMs = 3 L = 97

# RM_HELIX NESTED 4-8 16-20, nbp = 5 nbp_cov = 0
# pvals: 0.935638,0.935638,0.935638,0.935638,0.935638
# aggregated NONE
NESTED  :::<<<<<_______>>>>>:::::::::::::::::::::::::::::::::::::::::::::::::::::::::::::::::::::::::::::
        :::::::::::::::::::::::::::::::::::::::::::::::::::::::::::::::::::::::::::::::::::::::::::::::::

# RM_HELIX NESTED 22-31 60-69, nbp = 9 nbp_cov = 0
# pvals: 0.935638,0.935638,0.935638,0.935638,0.935638,0.935638,0.935638,0.935638,0.935638
# aggregated NONE
NESTED  :::::::::::::::::::::<<<<<<-<<<____________________________>>>->>>>>>::::::::::::::::::::::::::::
        :::::::::::::::::::::::::::::::::::::::::::::::::::::::::::::::::::::::::::::::::::::::::::::::::

# RM_HELIX NESTED 77-82 88-93, nbp = 6 nbp_cov = 0
# pvals: 0.935638,0.935638,0.935638,0.935638,0.935638,0.935638
# aggregated NONE
NESTED  ::::::::::::::::::::::::::::::::::::::::::::::::::::::::::::::::::::::::::::<<<<<<_____>>>>>>::::
        :::::::::::::::::::::::::::::::::::::::::::::::::::::::::::::::::::::::::::::::::::::::::::::::::
```
