## Supplementary material for "All-at-once RNA folding with 3D motif prediction framed by evolutionary information": RF02824_LPR10.cacofold.power

```
# Power analysis of CaCoFold structure 
#
# Powertype = SINGLE SUBSTITUTIONS
# covary  left_pos      right_pos    substitutions      power
#----------------------------------------------------------------
          4		20		0		0.00
          5		19		0		0.00
          6		18		0		0.00
          7		17		0		0.00
          8		16		1		0.00
          22		69		0		0.00
          23		68		1		0.00
          24		67		0		0.00
          25		66		0		0.00
          26		65		0		0.00
          27		64		1		0.00
          29		62		1		0.00
          30		61		1		0.00
          31		60		0		0.00
          77		93		0		0.00
          78		92		1		0.00
          79		91		0		0.00
          80		90		0		0.00
          81		89		1		0.00
          82		88		1		0.00
#
# BPAIRS 20
# avg substitutions per BP  0.4
# BPAIRS expected to covary 0.0 +/- 0.0
# BPAIRS observed to covary 0
#
```
