## Supplementary material for "All-at-once RNA folding with 3D motif prediction framed by evolutionary information": RF02824_LPR10.power

```
# Power analysis of given structure 
#
# Powertype = SINGLE SUBSTITUTIONS
# covary  left_pos      right_pos    substitutions      power
#----------------------------------------------------------------
          4		20		0		0.00
          5		19		0		0.00
          6		18		0		0.00
          7		17		0		0.00
          8		16		1		0.00
          47		94		0		0.00
          48		93		1		0.00
          49		92		1		0.00
          50		91		0		0.00
          52		90		1		0.00
          53		89		1		0.00
          61		81		1		0.00
          62		80		1		0.00
          64		78		1		0.00
          65		77		0		0.00
          66		76		2		0.00
#
# BPAIRS 16
# avg substitutions per BP  0.6
# BPAIRS expected to covary 0.0 +/- 0.0
# BPAIRS observed to covary 0
#
```
