## Supplementary material for "All-at-once RNA folding with 3D motif prediction framed by evolutionary information": RF02824_LPR10.surv

```
0.003013	0.0625
-0.005396	1
&
2.792550	0.000215517
2.789954	0.000431034
2.770338	0.000646552
2.103377	0.000862069
1.936637	0.0012931
1.730664	0.00150862
1.485458	0.00237069
1.446225	0.00452586
1.436416	0.00581897
1.426608	0.00668103
1.416800	0.00797414
1.308909	0.00818966
1.279484	0.00840517
1.250060	0.00862069
1.220635	0.00948276
1.210827	0.00969828
1.191210	0.0105603
1.024470	0.0109914
0.955812	0.0114224
0.946004	0.012069
0.896963	0.0125
0.867538	0.012931
0.857730	0.0131466
0.818497	0.0133621
0.759647	0.0135776
0.671373	0.0146552
0.651757	0.0148707
0.632140	0.0153017
0.622332	0.0155172
0.612524	0.0165948
0.553674	0.0168103
0.543866	0.0172414
0.514441	0.0174569
0.465400	0.0178879
0.435975	0.0181034
0.426167	0.018319
0.328084	0.0189655
0.279043	0.019181
0.269235	0.0200431
0.230002	0.0204741
0.190769	0.0219828
0.180961	0.0239224
0.141728	0.025
0.102495	0.0256466
0.092686	0.0271552
0.082878	0.0275862
0.073070	0.0286638
0.053453	0.0299569
0.024029	0.0321121
0.004412	0.0329741
-0.005396	0.940733
-0.015204	0.940948
-0.044629	0.941164
-0.064246	0.942888
-0.074054	0.946552
-0.083862	0.946767
-0.103479	0.947414
-0.113287	0.94806
-0.123095	0.948491
-0.142712	0.951724
-0.152520	0.95194
-0.162328	0.953017
-0.172136	0.953448
-0.181945	0.957759
-0.191753	0.959698
-0.211369	0.961207
-0.230986	0.963147
-0.240794	0.964009
-0.260410	0.969397
-0.280027	0.969612
-0.289835	0.970043
-0.299643	0.970259
-0.309452	0.970905
-0.319260	0.971767
-0.338876	0.971983
-0.348685	0.974138
-0.358493	0.979526
-0.368301	0.980388
-0.397726	0.982543
-0.407534	0.984267
-0.417342	0.985776
-0.427151	0.985991
-0.436959	0.986207
-0.466384	0.987069
-0.505617	0.987716
-0.535041	0.988362
-0.603699	0.988793
-0.682165	0.989009
-0.691973	0.990733
-0.711590	0.992026
-0.721398	0.992457
-0.750823	0.992888
-0.760631	0.99375
-0.780248	0.994612
-0.790056	0.996552
-0.799864	0.996767
-0.829289	0.996983
-0.878330	0.997198
-0.907755	0.997629
-0.917563	0.997845
-0.937180	0.998922
-0.966604	0.999353
-1.005837	0.999569
-1.015646	0.999784
-2.035703	1
&
3.358833	7.15922e-07
3.260750	1.43184e-06
3.231326	2.14777e-06
3.084202	2.86369e-06
3.074394	3.57961e-06
3.044969	4.29553e-06
2.995928	5.01145e-06
2.976311	6.4433e-06
2.966503	7.15922e-06
2.956695	7.87514e-06
2.946886	9.30699e-06
2.937078	1.14548e-05
2.927270	1.36025e-05
2.917462	1.57503e-05
2.907653	1.8614e-05
2.897845	1.93299e-05
2.888037	2.07617e-05
2.878229	2.50573e-05
2.868420	2.7921e-05
2.858612	2.86369e-05
2.848804	3.22165e-05
2.838996	3.6512e-05
2.829187	4.22394e-05
2.819379	4.65349e-05
2.809571	4.93986e-05
2.799763	5.58419e-05
2.789954	5.87056e-05
2.780146	6.58648e-05
2.770338	7.51718e-05
2.760530	7.94674e-05
2.750721	8.59107e-05
2.740913	9.09221e-05
2.731105	9.52176e-05
2.721297	0.000104525
2.711488	0.000109536
2.701680	0.000118127
2.691872	0.000120275
2.682064	0.000129582
2.672255	0.000133162
2.662447	0.00014748
2.652639	0.000158935
2.642831	0.000169674
2.633022	0.000180412
2.623214	0.000194731
2.613406	0.000214777
2.603598	0.000227663
2.593789	0.000237686
2.583981	0.0002563
2.574173	0.000265607
2.564365	0.000276346
2.554556	0.000295676
2.544748	0.000307847
2.534940	0.000325029
2.525132	0.000342927
2.515323	0.000361541
2.505515	0.000377291
2.495707	0.000388746
2.485899	0.000415951
2.476091	0.000425258
2.466282	0.000438144
2.456474	0.000465349
2.446666	0.000489691
2.436858	0.000504725
2.427049	0.000522623
2.417241	0.000545533
2.407433	0.000565578
2.397625	0.00058992
2.387816	0.00060567
2.378008	0.000627148
2.368200	0.000647194
2.358392	0.000672251
2.348583	0.000691581
2.338775	0.000713058
2.328967	0.000730956
2.319159	0.000753866
2.309350	0.000786798
2.299542	0.000832617
2.289734	0.000869845
2.279926	0.000899198
2.270117	0.000936426
2.260309	0.000956472
2.250501	0.000972938
2.240693	0.00100515
2.230884	0.00104167
2.221076	0.00106601
2.211268	0.00109393
2.201460	0.00111397
2.191651	0.00114977
2.181843	0.00117841
2.172035	0.00122709
2.162227	0.00125644
2.152418	0.00128222
2.142610	0.001313
2.132802	0.00134164
2.122994	0.00138101
2.113185	0.00140607
2.103377	0.00143328
2.093569	0.00145833
2.083761	0.00148267
2.073952	0.00151919
2.064144	0.00154353
2.054336	0.00158004
2.044528	0.00161512
2.034719	0.00164376
2.024911	0.00167597
2.015103	0.00170533
2.005295	0.00173969
1.995486	0.00177835
1.985678	0.00180985
1.975870	0.00185281
1.966062	0.00190221
1.956253	0.00194015
1.946445	0.00197809
1.936637	0.00201604
1.926829	0.00206186
1.917020	0.00209264
1.907212	0.00214132
1.897404	0.00220719
1.887596	0.0022709
1.877787	0.00230455
1.867979	0.00233963
1.858171	0.00238044
1.848363	0.00241266
1.838554	0.00250286
1.828746	0.00254725
1.818938	0.00259737
1.809130	0.00264676
1.799321	0.00268829
1.789513	0.0027427
1.779705	0.00279353
1.769897	0.00283648
1.760088	0.00287371
1.750280	0.00294172
1.740472	0.00301546
1.730664	0.00307345
1.720855	0.00311498
1.711047	0.00320805
1.701239	0.00328966
1.691431	0.00334407
1.681622	0.00345218
1.671814	0.00353809
1.662006	0.00361111
1.652198	0.00371277
1.642389	0.00381157
1.632581	0.00390249
1.622773	0.00402348
1.612965	0.00416881
1.603156	0.00429482
1.593348	0.0044201
1.583540	0.00455326
1.573732	0.00466423
1.563924	0.00476303
1.554115	0.00484751
1.544307	0.00492411
1.534499	0.00498139
1.524691	0.00502649
1.514882	0.00507804
1.505074	0.00513245
1.495266	0.00521549
1.485458	0.00525988
1.475649	0.00534364
1.465841	0.00544101
1.456033	0.00558849
1.446225	0.00572093
1.436416	0.00601589
1.426608	0.00635238
1.416800	0.00666667
1.406992	0.00695304
1.397183	0.00713631
1.387375	0.00731672
1.377567	0.00749212
1.367759	0.00763388
1.357950	0.00773267
1.348142	0.00785367
1.338334	0.0079811
1.328526	0.00809851
1.318717	0.00818943
1.308909	0.00834765
1.299101	0.0084758
1.289293	0.00863187
1.279484	0.00880083
1.269676	0.0089433
1.259868	0.00909579
1.250060	0.00926976
1.240251	0.00941939
1.230443	0.00956758
1.220635	0.00969788
1.210827	0.00983963
1.201018	0.00993342
1.191210	0.0100737
1.181402	0.0102191
1.171594	0.01032
1.161785	0.0104639
1.151977	0.0106021
1.142169	0.010731
1.132361	0.0108448
1.122552	0.0109493
1.112744	0.0110395
1.102936	0.011139
1.093128	0.0112385
1.083319	0.0113151
1.073511	0.0113925
1.063703	0.011502
1.053895	0.0116008
1.044086	0.0116717
1.034278	0.0117418
1.024470	0.011832
1.014662	0.0119079
1.004853	0.0119881
0.995045	0.0120583
0.985237	0.012127
0.975429	0.0122451
0.965620	0.0123074
0.955812	0.0124019
0.946004	0.0125072
0.936196	0.0126095
0.926387	0.0127212
0.916579	0.0128172
0.906771	0.0129095
0.896963	0.0130083
0.887154	0.0131178
0.877346	0.0132073
0.867538	0.013304
0.857730	0.0133655
0.847921	0.0134278
0.838113	0.0134737
0.828305	0.013508
0.818497	0.0135553
0.808688	0.0136011
0.798880	0.0136498
0.789072	0.0136727
0.779264	0.0136934
0.769455	0.0137206
0.759647	0.0137514
0.749839	0.0137808
0.740031	0.0138015
0.730222	0.0138316
0.720414	0.0138631
0.710606	0.0138803
0.700798	0.0139182
0.690990	0.0139462
0.681181	0.013997
0.671373	0.0141115
0.661565	0.0143313
0.651757	0.0146148
0.641948	0.0150322
0.632140	0.0153615
0.622332	0.0156479
0.612524	0.0159307
0.602715	0.0161949
0.592907	0.0164104
0.583099	0.0166495
0.573291	0.0168657
0.563482	0.0170576
0.553674	0.0172301
0.543866	0.0173991
0.534058	0.0175272
0.524249	0.0176575
0.514441	0.0178236
0.504633	0.0180548
0.494825	0.0182789
0.485016	0.0184672
0.475208	0.018687
0.465400	0.0189003
0.455592	0.0191244
0.445783	0.0192941
0.435975	0.0194974
0.426167	0.0197859
0.416359	0.0200659
0.406550	0.0203257
0.396742	0.0205556
0.386934	0.0208255
0.377126	0.021056
0.367317	0.0213023
0.357509	0.0215929
0.347701	0.0219108
0.337893	0.0221836
0.328084	0.022379
0.318276	0.022631
0.308468	0.0228286
0.298660	0.0230369
0.288851	0.0232224
0.279043	0.0233842
0.269235	0.0235674
0.259427	0.0237815
0.249618	0.0239605
0.239810	0.0241881
0.230002	0.0243478
0.220194	0.0246019
0.210385	0.0248933
0.200577	0.0252212
0.190769	0.0255735
0.180961	0.0259457
0.171152	0.0263116
0.161344	0.0266717
0.151536	0.0270253
0.141728	0.0273561
0.131919	0.0276668
0.122111	0.028019
0.112303	0.0283197
0.102495	0.028639
0.092686	0.0289676
0.082878	0.0292762
0.073070	0.0296428
0.063262	0.0300966
0.053453	0.0306694
0.043645	0.0313223
0.033837	0.0318843
0.024029	0.0323217
0.014220	0.0328114
0.004412	0.0332395
-0.005396	0.935638
-0.015204	0.936072
-0.025013	0.936571
-0.034821	0.937121
-0.044629	0.937645
-0.054437	0.938248
-0.064246	0.939138
-0.074054	0.940165
-0.083862	0.941447
-0.093670	0.942639
-0.103479	0.943628
-0.113287	0.944706
-0.123095	0.945684
-0.132903	0.946509
-0.142712	0.947384
-0.152520	0.948265
-0.162328	0.949122
-0.172136	0.950056
-0.181945	0.950931
-0.191753	0.952006
-0.201561	0.953139
-0.211369	0.954425
-0.221177	0.955655
-0.230986	0.956896
-0.240794	0.958043
-0.250602	0.95917
-0.260410	0.960235
-0.270219	0.961268
-0.280027	0.962298
-0.289835	0.963232
-0.299643	0.964369
-0.309452	0.965539
-0.319260	0.966659
-0.329068	0.967915
-0.338876	0.969253
-0.348685	0.970531
-0.358493	0.971842
-0.368301	0.973169
-0.378109	0.97442
-0.387918	0.975654
-0.397726	0.976828
-0.407534	0.977903
-0.417342	0.978789
-0.427151	0.979812
-0.436959	0.980576
-0.446767	0.981276
-0.456575	0.982007
-0.466384	0.982714
-0.476192	0.983263
-0.486000	0.983787
-0.495808	0.984239
-0.505617	0.984651
-0.515425	0.985082
-0.525233	0.985432
-0.535041	0.985801
-0.544850	0.986188
-0.554658	0.986492
-0.564466	0.986871
-0.574274	0.987228
-0.584083	0.987543
-0.593891	0.987904
-0.603699	0.988266
-0.613507	0.988556
-0.623316	0.988797
-0.633124	0.989119
-0.642932	0.989399
-0.652740	0.989757
-0.662549	0.9901
-0.672357	0.990407
-0.682165	0.99068
-0.691973	0.990936
-0.701782	0.991332
-0.711590	0.991619
-0.721398	0.991888
-0.731206	0.99227
-0.741015	0.992596
-0.750823	0.992887
-0.760631	0.993212
-0.770439	0.993531
-0.780248	0.993834
-0.790056	0.994172
-0.799864	0.994459
-0.809672	0.994694
-0.819481	0.994993
-0.829289	0.995271
-0.839097	0.995616
-0.848905	0.995911
-0.858714	0.996145
-0.868522	0.996471
-0.878330	0.996677
-0.888138	0.996898
-0.897947	0.9971
-0.907755	0.99728
-0.917563	0.997479
-0.927371	0.997625
-0.937180	0.997768
-0.946988	0.99794
-0.956796	0.998063
-0.966604	0.998177
-0.976413	0.998273
-0.986221	0.998347
-0.996029	0.998447
-1.005837	0.998519
-1.015646	0.998628
-1.025454	0.998701
-1.035262	0.998747
-1.045070	0.998816
-1.054879	0.9989
-1.064687	0.998954
-1.074495	0.999
-1.084303	0.999041
-1.094111	0.999086
-1.103920	0.999135
-1.113728	0.999181
-1.123536	0.999211
-1.133344	0.999245
-1.143153	0.999281
-1.152961	0.999309
-1.162769	0.999348
-1.172577	0.99938
-1.182386	0.999414
-1.192194	0.999444
-1.202002	0.99947
-1.211810	0.999496
-1.221619	0.999522
-1.231427	0.999543
-1.241235	0.999579
-1.251043	0.999613
-1.260852	0.999641
-1.270660	0.999662
-1.280468	0.999683
-1.290276	0.999704
-1.300085	0.999719
-1.309893	0.999754
-1.319701	0.999778
-1.329509	0.999803
-1.339318	0.999814
-1.349126	0.999824
-1.358934	0.999837
-1.368742	0.999848
-1.378551	0.99986
-1.388359	0.999871
-1.398167	0.99988
-1.407975	0.999888
-1.417784	0.999892
-1.427592	0.999899
-1.437400	0.999909
-1.447208	0.999914
-1.457017	0.999918
-1.466825	0.999926
-1.476633	0.999928
-1.486441	0.999931
-1.496250	0.999933
-1.506058	0.999939
-1.515866	0.999942
-1.525674	0.999945
-1.535483	0.999948
-1.545291	0.99995
-1.555099	0.999951
-1.564907	0.999953
-1.574716	0.999956
-1.584524	0.999957
-1.594332	0.999959
-1.604140	0.999961
-1.613949	0.999963
-1.623757	0.999967
-1.643373	0.999971
-1.653182	0.999972
-1.662990	0.999975
-1.672798	0.999977
-1.682606	0.999979
-1.692415	0.999981
-1.702223	0.999982
-1.712031	0.999985
-1.721839	0.999986
-1.731648	0.999987
-1.741456	0.999988
-1.780689	0.999989
-1.800305	0.999991
-1.810114	0.999992
-1.849347	0.999993
-1.878771	0.999994
-1.918004	0.999994
-1.927813	0.999995
-1.937621	0.999996
-1.957237	0.999996
-1.976854	0.999997
-2.006278	0.999998
-2.055320	0.999999
-2.065128	0.999999
-2.123977	1
&
```
