## Supplementary material for "All-at-once RNA folding with 3D motif prediction framed by evolutionary information": RF02825_LPR17.cacofold.power

```
# Power analysis of CaCoFold structure
#
# Powertype = SINGLE SUBSTITUTIONS
# covary left_pos right_pos substitutions power
#----------------------------------------------------------------
5		23		0		0.00
6		22		1		0.00
7		21		0		0.00
8		20		1		0.00
9		19		1		0.00
10		18		0		0.00
11		17		0		0.00
24		57		0		0.00
25		56		0		0.00
26		55		0		0.00
33		48		1		0.00
34		47		0		0.00
35		46		0		0.00
36		45		0		0.00
77		254		1		0.00
78		253		0		0.00
79		252		0		0.00
80		251		1		0.00
81		250		0		0.00
82		249		1		0.00
83		248		0		0.00
84		247		0		0.00
101		116		0		0.00
102		115		0		0.00
103		114		0		0.00
123		143		0		0.00
124		142		1		0.00
125		141		0		0.00
126		140		0		0.00
127		139		0		0.00
128		138		0		0.00
129		137		0		0.00
145		240		0		0.00
146		239		1		0.00
147		238		0		0.00
148		237		0		0.00
149		236		1		0.00
150		235		0		0.00
151		234		0		0.00
155		231		0		0.00
156		230		0		0.00
157		229		0		0.00
158		228		0		0.00
159		226		0		0.00
160		225		0		0.00
161		224		0		0.00
163		222		1		0.00
164		221		0		0.00
165		220		0		0.00
166		219		0		0.00
167		218		0		0.00
168		213		0		0.00
169		212		0		0.00
170		211		0		0.00
171		210		0		0.00
172		209		0		0.00
173		208		0		0.00
174		207		0		0.00
175		206		0		0.00
178		203		0		0.00
179		202		1		0.00
185		195		0		0.00
186		194		0		0.00
187		193		0		0.00
#
# BPAIRS 64
# avg substitutions per BP 0.2
# BPAIRS expected to covary 0.0 +/- 0.0
# BPAIRS observed to covary 0
#
```
