## Supplementary material for "All-at-once RNA folding with 3D motif prediction framed by evolutionary information": RF02825_LPR17.surv

```
0.747431	0.0144928
-0.006930	1
&
1.538839	3.04627e-05
1.537292	9.13882e-05
1.528417	0.000365553
1.519543	0.000456941
1.137924	0.000639717
0.978177	0.000731105
0.942678	0.00103573
0.916053	0.00121851
0.907179	0.00167545
0.889429	0.0022847
0.880554	0.00301581
0.747431	0.00420386
0.738557	0.00444756
0.445687	0.00453895
0.419062	0.00472172
0.365813	0.00624486
0.348064	0.00685411
0.339189	0.00721967
0.152817	0.00758522
0.090693	0.00782892
-0.006930	0.988028
-0.113428	0.988211
-0.175552	0.988698
-0.202176	0.989308
-0.219926	0.989673
-0.228801	0.991196
-0.264300	0.991288
-0.282050	0.992202
-0.299800	0.993572
-0.308675	0.99406
-0.344174	0.994303
-0.353049	0.994913
-0.370798	0.995035
-0.397423	0.995339
-0.424047	0.995492
-0.468422	0.995674
-0.530546	0.995857
-0.539420	0.996314
-0.566045	0.996588
-0.574920	0.996862
-0.601544	0.997106
-0.610419	0.998934
-0.637044	0.999056
-0.690293	0.999086
-0.734667	0.999147
-0.814540	0.999513
-0.921039	0.999695
-0.974288	0.999787
-1.205033	0.999909
-1.276032	0.99997
-2.119142	1
&
2.034283	1.01329e-07
1.918910	4.05318e-07
1.883411	7.09306e-07
1.847912	1.11462e-06
1.839037	2.22925e-06
1.830162	2.43191e-06
1.803537	3.03988e-06
1.794663	3.95185e-06
1.785788	4.55982e-06
1.759163	4.96514e-06
1.750288	5.67445e-06
1.741414	6.07977e-06
1.732539	7.9037e-06
1.723664	8.81566e-06
1.714789	9.52497e-06
1.697039	1.14502e-05
1.688164	1.26662e-05
1.679290	1.29702e-05
1.670415	1.44901e-05
1.661540	1.50981e-05
1.652665	1.61114e-05
1.643790	1.68207e-05
1.634915	1.7226e-05
1.626041	1.76313e-05
1.617166	1.7834e-05
1.608291	1.8442e-05
1.599416	2.72576e-05
1.590541	3.18174e-05
1.572792	3.36414e-05
1.563917	4.16464e-05
1.555042	4.3065e-05
1.546167	4.74222e-05
1.537292	7.12346e-05
1.528417	0.00014176
1.519543	0.000169018
1.510668	0.000177833
1.501793	0.000187155
1.492918	0.000188169
1.484043	0.000192627
1.475168	0.000231031
1.466293	0.000259809
1.457419	0.000268219
1.448544	0.000269131
1.439669	0.000272171
1.430794	0.000277339
1.421919	0.000292842
1.413044	0.00032314
1.404170	0.000341075
1.395295	0.00035597
1.386420	0.000360024
1.377545	0.000361037
1.368670	0.000369143
1.359795	0.00037117
1.350921	0.000376743
1.342046	0.000386572
1.333171	0.000392145
1.324296	0.000395691
1.315421	0.000397617
1.306546	0.000399339
1.297672	0.000399846
1.288797	0.000401366
1.279922	0.000403696
1.271047	0.000405216
1.262172	0.00040856
1.253297	0.000411499
1.244422	0.000412411
1.235548	0.000413931
1.226673	0.000416363
1.217798	0.000419099
1.208923	0.000425584
1.200048	0.000432981
1.191173	0.0004421
1.182299	0.000446052
1.173424	0.000446356
1.164549	0.000446559
1.155674	0.000447369
1.146799	0.000448585
1.137924	0.000500973
1.129050	0.000502493
1.120175	0.000507255
1.111300	0.000512626
1.102425	0.000514551
1.093550	0.000514754
1.084675	0.000534513
1.075801	0.000537958
1.066926	0.000540086
1.058051	0.0005564
1.049176	0.000575551
1.040301	0.000576767
1.031426	0.000580516
1.022551	0.000592271
1.013677	0.000604734
1.004802	0.000621149
0.995927	0.000636754
0.987052	0.000662087
0.978177	0.000704442
0.969302	0.000765949
0.960428	0.000811851
0.951553	0.000859882
0.942678	0.000986442
0.933803	0.00105352
0.924928	0.00113388
0.916053	0.00143503
0.907179	0.00164042
0.898304	0.00170619
0.889429	0.00191421
0.880554	0.00214383
0.871679	0.00228042
0.862804	0.00239786
0.853930	0.00245035
0.845055	0.00252635
0.836180	0.00261957
0.827305	0.0026527
0.818430	0.00269952
0.809555	0.00274137
0.800680	0.00277855
0.791806	0.00281513
0.782931	0.00299641
0.774056	0.00301931
0.765181	0.00312926
0.756306	0.00326838
0.747431	0.00361756
0.738557	0.00373744
0.729682	0.00388112
0.720807	0.00392388
0.711932	0.00396857
0.703057	0.00401285
0.694182	0.00401974
0.685308	0.00403311
0.676433	0.00405419
0.667558	0.00405764
0.658683	0.00406169
0.649808	0.00406736
0.640933	0.00406919
0.632059	0.00406969
0.623184	0.00407324
0.614309	0.00407466
0.605434	0.00408074
0.596559	0.00408256
0.587684	0.00408368
0.578809	0.0040851
0.569935	0.00408692
0.561060	0.00408885
0.552185	0.00409128
0.543310	0.00409259
0.534435	0.00409401
0.525560	0.00409472
0.516686	0.00409989
0.507811	0.0041006
0.498936	0.00410354
0.490061	0.00412168
0.481186	0.00412999
0.472311	0.004139
0.463437	0.00417437
0.454562	0.00419463
0.445687	0.00423517
0.436812	0.0042453
0.427937	0.00426779
0.419062	0.00434957
0.410188	0.00444441
0.401313	0.00452223
0.392438	0.00465811
0.383563	0.00491194
0.374688	0.00522566
0.365813	0.00568762
0.356938	0.00579108
0.348064	0.00609689
0.339189	0.00625659
0.330314	0.00628395
0.321439	0.00639693
0.312564	0.0064714
0.303689	0.00652045
0.294815	0.00654203
0.285940	0.00655541
0.277065	0.00656027
0.268190	0.00656817
0.259315	0.00658084
0.250440	0.00658955
0.241566	0.00659422
0.232691	0.00660121
0.223816	0.00660658
0.214941	0.00661489
0.206066	0.00662624
0.197191	0.0066387
0.188317	0.00665623
0.179442	0.00671308
0.170567	0.00675462
0.161692	0.00679049
0.152817	0.0069433
0.143942	0.00695282
0.135067	0.00695809
0.126193	0.00699052
0.117318	0.00699964
0.108443	0.00701271
0.099568	0.00701889
0.090693	0.00709053
0.081818	0.00709782
0.072944	0.00710603
0.064069	0.00710907
0.055194	0.00712346
0.046319	0.00713288
0.037444	0.00714991
0.028569	0.00720209
0.019695	0.00727029
0.010820	0.00728863
0.001945	0.00730464
-0.006930	0.989034
-0.015805	0.989044
-0.024680	0.989086
-0.033554	0.989103
-0.042429	0.98911
-0.051304	0.989121
-0.060179	0.989151
-0.069054	0.989174
-0.077929	0.989192
-0.086804	0.989209
-0.095678	0.989254
-0.104553	0.989264
-0.113428	0.989326
-0.122303	0.989339
-0.131178	0.989348
-0.140053	0.989384
-0.148927	0.989423
-0.157802	0.98947
-0.166677	0.989503
-0.175552	0.989682
-0.184427	0.989889
-0.193302	0.990094
-0.202176	0.990441
-0.211051	0.990662
-0.219926	0.991039
-0.228801	0.991569
-0.237676	0.991976
-0.246551	0.992278
-0.255426	0.992471
-0.264300	0.992613
-0.273175	0.99268
-0.282050	0.993089
-0.290925	0.993284
-0.299800	0.993881
-0.308675	0.994201
-0.317549	0.994397
-0.326424	0.994676
-0.335299	0.994813
-0.344174	0.994962
-0.353049	0.995218
-0.361924	0.995304
-0.370798	0.995388
-0.379673	0.995501
-0.388548	0.995578
-0.397423	0.995708
-0.406298	0.995755
-0.415173	0.995802
-0.424047	0.995874
-0.432922	0.995913
-0.441797	0.99595
-0.450672	0.995971
-0.459547	0.995989
-0.468422	0.996065
-0.477297	0.996101
-0.486171	0.996117
-0.495046	0.996136
-0.503921	0.996267
-0.512796	0.996324
-0.521671	0.99641
-0.530546	0.996511
-0.539420	0.99671
-0.548295	0.996806
-0.557170	0.996979
-0.566045	0.997122
-0.574920	0.997259
-0.583795	0.997333
-0.592669	0.997497
-0.601544	0.997691
-0.610419	0.998241
-0.619294	0.99836
-0.628169	0.998422
-0.637044	0.998621
-0.645918	0.998748
-0.654793	0.998782
-0.663668	0.998989
-0.672543	0.999035
-0.681418	0.999043
-0.690293	0.999062
-0.699168	0.999098
-0.708042	0.999118
-0.716917	0.999129
-0.725792	0.999138
-0.734667	0.999161
-0.743542	0.9992
-0.752417	0.999223
-0.761291	0.99924
-0.770166	0.99925
-0.779041	0.999255
-0.787916	0.999258
-0.796791	0.999265
-0.805666	0.999313
-0.814540	0.999425
-0.823415	0.999449
-0.832290	0.999459
-0.841165	0.999463
-0.850040	0.999469
-0.858915	0.99949
-0.867789	0.999499
-0.876664	0.999538
-0.885539	0.99955
-0.894414	0.999582
-0.903289	0.999589
-0.912164	0.999599
-0.921039	0.999655
-0.929913	0.999673
-0.938788	0.999675
-0.947663	0.999684
-0.956538	0.999698
-0.965413	0.999721
-0.974288	0.999749
-0.983162	0.999755
-0.992037	0.999758
-1.000912	0.999761
-1.009787	0.999771
-1.018662	0.999779
-1.027537	0.999787
-1.036411	0.999788
-1.045286	0.99979
-1.054161	0.999794
-1.063036	0.999802
-1.071911	0.999804
-1.080786	0.999807
-1.089660	0.999814
-1.098535	0.999827
-1.107410	0.999829
-1.116285	0.99983
-1.125160	0.999835
-1.134035	0.999836
-1.142910	0.999837
-1.151784	0.999842
-1.160659	0.999852
-1.169534	0.999859
-1.178409	0.999859
-1.187284	0.99986
-1.196159	0.999861
-1.205033	0.999892
-1.213908	0.999895
-1.222783	0.999899
-1.231658	0.999902
-1.240533	0.999906
-1.258282	0.999907
-1.267157	0.999911
-1.276032	0.999942
-1.284907	0.999942
-1.293782	0.999945
-1.302657	0.999947
-1.311531	0.999947
-1.320406	0.999947
-1.329281	0.999949
-1.338156	0.999955
-1.347031	0.999963
-1.355906	0.999963
-1.364781	0.999963
-1.382530	0.999963
-1.391405	0.999964
-1.400280	0.999965
-1.409155	0.999967
-1.418030	0.999967
-1.426904	0.999967
-1.471279	0.999968
-1.480153	0.999968
-1.489028	0.999968
-1.533402	0.999969
-1.693150	0.999969
-1.702024	0.999969
-1.719774	0.999969
-1.746399	0.99997
-1.755273	0.99997
-1.781898	0.99997
-1.835147	0.99997
-1.844022	0.99997
-1.852897	0.999971
-1.861772	0.999971
-1.879521	0.999971
-1.888396	0.999971
-1.897271	0.999971
-1.906146	0.999972
-1.923895	0.999973
-1.932770	0.999974
-1.959395	0.999978
-1.968270	0.999979
-1.986019	0.999979
-1.994894	0.999979
-2.003769	0.999979
-2.012644	0.99998
-2.030394	0.99998
-2.048143	0.99998
-2.057018	0.999981
-2.092517	0.999984
-2.110267	0.999984
-2.119142	0.999992
-2.128017	0.999994
-2.136892	0.999994
-2.154641	0.999994
-2.190141	0.999995
-2.225640	0.999995
-2.243390	0.999995
-2.252265	0.999995
-2.261139	0.999998
-2.314388	0.999998
-2.332138	0.999998
-2.341013	0.999998
-2.358763	0.999999
-2.376512	0.999999
-2.412012	0.999999
-2.420887	0.999999
-2.438636	0.999999
-2.474136	0.999999
-2.483010	0.999999
-2.536259	1
-2.571759	1
-2.758130	1
&
```
