## Supplementary material for "All-at-once RNA folding with 3D motif prediction framed by evolutionary information": RF02826_Scr6925.cacofold.helixcov

```
# RMs = 5 L = 134

# RM_HELIX NESTED 22-25 34-37, nbp = 4 nbp_cov = 0
# pvals: 0.911615,0.0290635,0.914369,0.911615
# aggregated NONE
NESTED  :::::::::::::::::::::<<<<________>>>>:::::::::::::::::::::::::::::::::::::::::::::::::::::::::::::::::::::::::::::::::::::::::::::::::
        ::::::::::::::::::::::::::::::::::::::::::::::::::::::::::::::::::::::::::::::::::::::::::::::::::::::::::::::::::::::::::::::::::::::

# RM_HELIX NESTED 5-18 38-51, nbp = 14 nbp_cov = 0
# pvals: 0.911615,0.911615,0.911615,0.911615,0.911615,0.911615,0.911615,0.911615,0.911615,0.911615,0.911615,0.911615,0.911615,0.911615
# aggregated NONE
NESTED  ::::<<<<<<<<<<<<<<___________________>>>>>>>>>>>>>>:::::::::::::::::::::::::::::::::::::::::::::::::::::::::::::::::::::::::::::::::::
        ::::::::::::::::::::::::::::::::::::::::::::::::::::::::::::::::::::::::::::::::::::::::::::::::::::::::::::::::::::::::::::::::::::::

# RM_HELIX NESTED 61-68 75-82, nbp = 8 nbp_cov = 0
# pvals: 0.939232,0.020436,0.911615,0.911615,0.911615,0.975942,0.975942,0.911615
# aggregated NONE
NESTED  ::::::::::::::::::::::::::::::::::::::::::::::::::::::::::::<<<<<<<<______>>>>>>>>::::::::::::::::::::::::::::::::::::::::::::::::::::
        ::::::::::::::::::::::::::::::::::::::::::::::::::::::::::::::::::::::::::::::::::::::::::::::::::::::::::::::::::::::::::::::::::::::

# RM_HELIX NESTED 55-57 86-88, nbp = 3 nbp_cov = 0
# pvals: 0.911615,0.911615,0.911615
# aggregated NONE
NESTED  ::::::::::::::::::::::::::::::::::::::::::::::::::::::<<<____________________________>>>::::::::::::::::::::::::::::::::::::::::::::::
        ::::::::::::::::::::::::::::::::::::::::::::::::::::::::::::::::::::::::::::::::::::::::::::::::::::::::::::::::::::::::::::::::::::::

# RM_HELIX NESTED 100-112 119-131, nbp = 13 nbp_cov = 0
# pvals: 0.911615,0.911615,0.911615,0.911615,0.911615,0.911615,0.911615,0.911615,0.911615,0.911615,0.911615,0.911615,0.911615
# aggregated NONE
NESTED  :::::::::::::::::::::::::::::::::::::::::::::::::::::::::::::::::::::::::::::::::::::::::::::::::::<<<<<<<<<<<<<______>>>>>>>>>>>>>:::
        ::::::::::::::::::::::::::::::::::::::::::::::::::::::::::::::::::::::::::::::::::::::::::::::::::::::::::::::::::::::::::::::::::::::
```
