## Supplementary material for "All-at-once RNA folding with 3D motif prediction framed by evolutionary information": RF02826_Scr6925.helixcov

```
# RMs = 7 L = 134

# RM_HELIX NESTED 23-25 34-35, nbp = 2 nbp_cov = 0
# pvals: 0.911615,0.911615
# aggregated NONE
NESTED  ::::::::::::::::::::::<-<________>>:::::::::::::::::::::::::::::::::::::::::::::::::::::::::::::::::::::::::::::::::::::::::::::::::::
        ::::::::::::::::::::::::::::::::::::::::::::::::::::::::::::::::::::::::::::::::::::::::::::::::::::::::::::::::::::::::::::::::::::::

# RM_HELIX NESTED 10-18 38-46, nbp = 9 nbp_cov = 0
# pvals: 0.911615,0.911615,0.911615,0.911615,0.911615,0.911615,0.911615,0.911615,0.911615
# aggregated NONE
NESTED  :::::::::<<<<<<<<<___________________>>>>>>>>>::::::::::::::::::::::::::::::::::::::::::::::::::::::::::::::::::::::::::::::::::::::::
        ::::::::::::::::::::::::::::::::::::::::::::::::::::::::::::::::::::::::::::::::::::::::::::::::::::::::::::::::::::::::::::::::::::::

# RM_HELIX NESTED 6-7 49-50, nbp = 2 nbp_cov = 0
# pvals: 0.911615,0.911615
# aggregated NONE
NESTED  :::::<<_________________________________________>>::::::::::::::::::::::::::::::::::::::::::::::::::::::::::::::::::::::::::::::::::::
        ::::::::::::::::::::::::::::::::::::::::::::::::::::::::::::::::::::::::::::::::::::::::::::::::::::::::::::::::::::::::::::::::::::::

# RM_HELIX NESTED 62-69 74-81, nbp = 8 nbp_cov = 0
# pvals: 0.020436,0.911615,0.911615,0.911615,0.975942,0.975942,0.911615,0.911615
# aggregated NONE
NESTED  :::::::::::::::::::::::::::::::::::::::::::::::::::::::::::::<<<<<<<<____>>>>>>>>:::::::::::::::::::::::::::::::::::::::::::::::::::::
        ::::::::::::::::::::::::::::::::::::::::::::::::::::::::::::::::::::::::::::::::::::::::::::::::::::::::::::::::::::::::::::::::::::::

# RM_HELIX NESTED 52-58 85-90, nbp = 6 nbp_cov = 0
# pvals: 0.0155241,0.911615,0.911615,0.911615,0.911615,0.911615
# aggregated NONE
NESTED  :::::::::::::::::::::::::::::::::::::::::::::::::::<<<<-<<__________________________>>>>>>::::::::::::::::::::::::::::::::::::::::::::
        ::::::::::::::::::::::::::::::::::::::::::::::::::::::::::::::::::::::::::::::::::::::::::::::::::::::::::::::::::::::::::::::::::::::

# RM_HELIX NESTED 1-2 95-96, nbp = 2 nbp_cov = 0
# pvals: 0.962803,0.911615
# aggregated NONE
NESTED  <<____________________________________________________________________________________________>>::::::::::::::::::::::::::::::::::::::
        ::::::::::::::::::::::::::::::::::::::::::::::::::::::::::::::::::::::::::::::::::::::::::::::::::::::::::::::::::::::::::::::::::::::

# RM_HELIX NESTED 100-113 118-131, nbp = 14 nbp_cov = 0
# pvals: 0.911615,0.911615,0.911615,0.911615,0.911615,0.911615,0.911615,0.911615,0.911615,0.911615,0.911615,0.911615,0.911615,0.911615
# aggregated NONE
NESTED  :::::::::::::::::::::::::::::::::::::::::::::::::::::::::::::::::::::::::::::::::::::::::::::::::::<<<<<<<<<<<<<<____>>>>>>>>>>>>>>:::
        ::::::::::::::::::::::::::::::::::::::::::::::::::::::::::::::::::::::::::::::::::::::::::::::::::::::::::::::::::::::::::::::::::::::
```
