## Supplementary material for "All-at-once RNA folding with 3D motif prediction framed by evolutionary information": RF02826_Scr6925.surv

```
0.909386	0.0232558
0.592173	0.0465116
-0.000879	0.930233
-0.276716	0.953488
-0.428427	1
&
3.750516	0.000112765
3.350551	0.00022553
3.336759	0.000563825
2.964378	0.00067659
2.371327	0.000789355
2.343743	0.00090212
2.233408	0.00112765
2.205824	0.00135318
2.150657	0.00157871
2.123073	0.00169147
2.109281	0.00236806
2.095489	0.00259359
2.040321	0.00304465
1.750692	0.00327018
1.667940	0.00383401
1.626565	0.0045106
1.612773	0.00507442
1.557605	0.00518719
1.516230	0.00541272
1.461062	0.00563825
1.447270	0.00586378
1.433478	0.00597654
1.405894	0.00620207
1.392103	0.00631484
1.364519	0.00654037
1.295559	0.00699143
1.267976	0.00721696
1.254184	0.00744249
1.240392	0.00823184
1.143848	0.00834461
1.130057	0.00890843
1.102473	0.0090212
1.088681	0.0100361
1.047305	0.0104871
1.033513	0.0125169
1.019721	0.0128552
0.992138	0.0131935
0.964554	0.0143212
0.950762	0.0145467
0.923178	0.0155616
0.909386	0.0157871
0.868011	0.0164637
0.854219	0.0166892
0.840427	0.0169147
0.826635	0.0171403
0.812843	0.0174786
0.757676	0.0177041
0.743884	0.0178169
0.716300	0.0180424
0.688716	0.0181552
0.674924	0.018719
0.661132	0.0190573
0.647340	0.0192828
0.619757	0.0197339
0.605965	0.0199594
0.564589	0.0201849
0.537005	0.0214253
0.523213	0.0215381
0.509421	0.0217636
0.481838	0.0219892
0.468046	0.0221019
0.454254	0.0224402
0.440462	0.0241317
0.426670	0.0243572
0.371503	0.0248083
0.357711	0.0250338
0.316335	0.0253721
0.302543	0.0259359
0.288751	0.0268381
0.274959	0.0271764
0.261167	0.0272891
0.247376	0.0275147
0.233584	0.0279657
0.206000	0.0298827
0.192208	0.030221
0.164624	0.0306721
0.150832	0.0311231
0.123248	0.031687
0.109457	0.0323636
0.095665	0.0330401
0.081873	0.0334912
0.068081	0.0339423
0.054289	0.034055
0.040497	0.0345061
0.026705	0.0356337
-0.000879	0.874944
-0.014670	0.92659
-0.028462	0.928507
-0.042254	0.931101
-0.056046	0.931552
-0.069838	0.93313
-0.083630	0.934371
-0.097422	0.938881
-0.111214	0.940798
-0.125006	0.9417
-0.138797	0.94576
-0.152589	0.948354
-0.166381	0.948692
-0.180173	0.950158
-0.193965	0.95433
-0.207757	0.955909
-0.221549	0.957375
-0.235341	0.958051
-0.249133	0.958728
-0.262924	0.961209
-0.276716	0.961998
-0.290508	0.966509
-0.304300	0.967862
-0.318092	0.968313
-0.331884	0.969215
-0.345676	0.969553
-0.359468	0.970568
-0.373260	0.971132
-0.387051	0.972485
-0.400843	0.972598
-0.414635	0.973613
-0.428427	0.974515
-0.442219	0.975643
-0.456011	0.976545
-0.469803	0.976883
-0.483595	0.977785
-0.511179	0.979138
-0.524970	0.979364
-0.538762	0.980041
-0.552554	0.981845
-0.566346	0.982521
-0.580138	0.9841
-0.593930	0.984664
-0.621514	0.985115
-0.635306	0.985453
-0.649097	0.986243
-0.662889	0.986581
-0.676681	0.986806
-0.704265	0.988949
-0.718057	0.989287
-0.731849	0.991317
-0.745641	0.991543
-0.759433	0.991768
-0.773224	0.992445
-0.787016	0.99267
-0.800808	0.992896
-0.814600	0.993347
-0.828392	0.994249
-0.869768	0.994475
-0.883560	0.994587
-1.021479	0.994813
-1.049062	0.995038
-1.062854	0.995151
-1.076646	0.995828
-1.090438	0.996504
-1.104230	0.996617
-1.131814	0.996843
-1.173189	0.997068
-1.214565	0.997406
-1.269733	0.997857
-1.297316	0.998196
-1.366276	0.998421
-1.380068	0.998534
-1.462819	0.998647
-1.490403	0.999098
-1.586946	0.999549
-1.669697	0.999662
-1.711073	0.999774
-1.807616	1
&
5.543462	5.61104e-07
5.226248	1.12221e-06
5.005578	1.68331e-06
4.853867	2.24442e-06
4.812492	2.80552e-06
4.757324	3.36663e-06
4.660781	3.92773e-06
4.605613	4.48883e-06
4.564238	5.04994e-06
4.536654	5.61104e-06
4.495278	6.17215e-06
4.481486	6.73325e-06
4.467694	7.85546e-06
4.453902	8.41656e-06
4.426319	8.97767e-06
4.398735	1.0661e-05
4.384943	1.12221e-05
4.371151	1.29054e-05
4.357359	1.40276e-05
4.343567	1.45887e-05
4.329775	1.68331e-05
4.315984	1.90775e-05
4.302192	1.96386e-05
4.288400	2.07609e-05
4.274608	2.18831e-05
4.247024	2.30053e-05
4.233232	2.46886e-05
4.219440	2.6933e-05
4.205648	2.74941e-05
4.178065	2.97385e-05
4.164273	3.02996e-05
4.150481	3.19829e-05
4.136689	3.2544e-05
4.122897	3.31052e-05
4.109105	3.42274e-05
4.081521	3.53496e-05
4.067730	3.59107e-05
4.053938	3.64718e-05
4.040146	3.70329e-05
4.026354	3.7594e-05
4.012562	3.98384e-05
3.998770	4.03995e-05
3.984978	4.20828e-05
3.957394	4.37661e-05
3.943602	4.43272e-05
3.929811	4.48883e-05
3.902227	4.54494e-05
3.888435	4.60105e-05
3.874643	4.65717e-05
3.833267	4.71328e-05
3.819475	4.8255e-05
3.805684	4.88161e-05
3.791892	4.93772e-05
3.722932	5.04994e-05
3.709140	5.10605e-05
3.681557	5.21827e-05
3.667765	5.44271e-05
3.653973	5.61104e-05
3.640181	5.66715e-05
3.626389	5.94771e-05
3.612597	6.39659e-05
3.598805	7.35047e-05
3.585013	8.36045e-05
3.571221	9.53877e-05
3.557430	0.000102682
3.543638	0.000114465
3.529846	0.000128493
3.516054	0.000140837
3.502262	0.000157109
3.488470	0.00017282
3.474678	0.000184042
3.460886	0.00020312
3.447094	0.00021827
3.433303	0.000235664
3.419511	0.000256425
3.405719	0.000273819
3.391927	0.000282797
3.378135	0.000299069
3.364343	0.000308046
3.350551	0.000315902
3.336759	0.000328807
3.322967	0.000338346
3.309175	0.000347324
3.295384	0.000351251
3.281592	0.000358546
3.267800	0.00036584
3.254008	0.000371451
3.240216	0.00037594
3.226424	0.000381551
3.212632	0.000388284
3.198840	0.000390529
3.185048	0.000392773
3.171257	0.000395017
3.157465	0.000397262
3.143673	0.000398384
3.129881	0.000400067
3.116089	0.000402312
3.102297	0.000405117
3.088505	0.000405678
3.074713	0.000407362
3.060921	0.000407923
3.047130	0.000410728
3.033338	0.000412973
3.005754	0.000413534
2.991962	0.000415217
2.978170	0.00042195
2.964378	0.000429245
2.950586	0.000441028
2.936794	0.000461228
2.923003	0.00048255
2.909211	0.000512849
2.895419	0.000538099
2.881627	0.000576254
2.867835	0.000616092
2.854043	0.000674447
2.840251	0.000715969
2.826459	0.000770396
2.812667	0.000804062
2.798875	0.000831557
2.785084	0.00085344
2.771292	0.000876445
2.757500	0.00088935
2.743708	0.000900572
2.729916	0.000915161
2.716124	0.000928628
2.702332	0.000935361
2.688540	0.000943216
2.674748	0.00094995
2.660957	0.000958366
2.647165	0.000960049
2.633373	0.000969588
2.619581	0.000978005
2.605789	0.000984738
2.591997	0.000989227
2.578205	0.000992032
2.564413	0.000999888
2.550621	0.0010055
2.536830	0.00102009
2.523038	0.0010285
2.509246	0.00103075
2.495454	0.00103748
2.481662	0.00104702
2.467870	0.00105993
2.454078	0.00106666
2.440286	0.00108125
2.426494	0.00109976
2.412703	0.00111155
2.398911	0.0011368
2.385119	0.00115026
2.371327	0.0011671
2.357535	0.00118954
2.343743	0.00121255
2.329951	0.00123836
2.316159	0.00126192
2.302367	0.0012883
2.288575	0.00131523
2.274784	0.00134721
2.260992	0.00138986
2.247200	0.0014252
2.233408	0.00146448
2.219616	0.00152284
2.205824	0.00156548
2.192032	0.00160925
2.178240	0.00165301
2.164448	0.00171922
2.150657	0.00178543
2.136865	0.0018595
2.123073	0.00192347
2.109281	0.00196611
2.095489	0.00203513
2.081697	0.00210919
2.067905	0.00217147
2.054113	0.00222983
2.040321	0.00229043
2.026530	0.00238133
2.012738	0.00243351
1.998946	0.00248345
1.985154	0.00255751
1.971362	0.00260913
1.957570	0.00266917
1.943778	0.00271182
1.929986	0.00275502
1.916194	0.00281057
1.902403	0.00290035
1.888611	0.00298115
1.874819	0.00305241
1.861027	0.00310066
1.847235	0.00316631
1.833443	0.00321737
1.819651	0.0032819
1.805859	0.00334643
1.792067	0.00341151
1.778276	0.00347492
1.764484	0.00355011
1.750692	0.0036382
1.736900	0.00372742
1.723108	0.00384413
1.709316	0.00393671
1.695524	0.00412356
1.681732	0.0043076
1.667940	0.00448603
1.654148	0.00465043
1.640357	0.00481596
1.626565	0.00500337
1.612773	0.0051745
1.598981	0.00528953
1.585189	0.00541466
1.571397	0.00552183
1.557605	0.00562002
1.543813	0.00571148
1.530021	0.00577488
1.516230	0.0058641
1.502438	0.0059578
1.488646	0.00604085
1.474854	0.00612614
1.461062	0.00619684
1.447270	0.00628268
1.433478	0.00637302
1.419686	0.00649927
1.405894	0.00662889
1.392103	0.00675121
1.378311	0.00690495
1.364519	0.00713107
1.350727	0.00730558
1.336935	0.00742229
1.323143	0.00754685
1.309351	0.00765963
1.295559	0.00779935
1.281767	0.0079082
1.267976	0.00805128
1.254184	0.00817978
1.240392	0.00833633
1.226600	0.00854001
1.212808	0.00881719
1.199016	0.00916957
1.185224	0.00943833
1.171432	0.00963697
1.157640	0.00984401
1.143848	0.010014
1.130057	0.0102244
1.116265	0.0104371
1.102473	0.0106503
1.088681	0.0109163
1.074889	0.0112041
1.061097	0.0114516
1.047305	0.011763
1.033513	0.0120486
1.019721	0.0123628
1.005930	0.0127157
0.992138	0.0130659
0.978346	0.0134648
0.964554	0.0138901
0.950762	0.0142874
0.936970	0.0146757
0.923178	0.0151464
0.909386	0.0155241
0.895594	0.0159331
0.881803	0.0162849
0.868011	0.0167069
0.854219	0.0170621
0.840427	0.0174161
0.826635	0.0177062
0.812843	0.0179548
0.799051	0.0181747
0.785259	0.0184098
0.771467	0.0185529
0.757676	0.0187297
0.743884	0.0188469
0.730092	0.018958
0.716300	0.0191168
0.702508	0.0192481
0.688716	0.0193609
0.674924	0.0195259
0.661132	0.0196718
0.647340	0.019821
0.633548	0.0199523
0.619757	0.0201021
0.605965	0.0202946
0.592173	0.020436
0.578381	0.0205942
0.564589	0.0207412
0.550797	0.0208865
0.537005	0.0210796
0.523213	0.0214303
0.509421	0.0220593
0.495630	0.0224795
0.481838	0.0228426
0.468046	0.0231932
0.454254	0.0235944
0.440462	0.0239446
0.426670	0.0242515
0.412878	0.024504
0.399086	0.0247958
0.385294	0.025101
0.371503	0.0253737
0.357711	0.0257193
0.343919	0.0260633
0.330127	0.0263354
0.316335	0.026584
0.302543	0.026763
0.288751	0.0269599
0.274959	0.0271698
0.261167	0.0273925
0.247376	0.0276428
0.233584	0.0281478
0.219792	0.0285232
0.206000	0.0290635
0.192208	0.0295859
0.178416	0.0300281
0.164624	0.0303647
0.150832	0.0306716
0.137040	0.0310644
0.123248	0.0315341
0.109457	0.0320581
0.095665	0.0325143
0.081873	0.0330103
0.068081	0.0335838
0.054289	0.0341926
0.040497	0.0348507
0.026705	0.0354612
0.012913	0.0361811
-0.000879	0.911615
-0.014670	0.914369
-0.028462	0.916425
-0.042254	0.919108
-0.056046	0.922111
-0.069838	0.925454
-0.083630	0.928365
-0.097422	0.931262
-0.111214	0.934322
-0.125006	0.937029
-0.138797	0.939232
-0.152589	0.941567
-0.166381	0.94391
-0.180173	0.94637
-0.193965	0.949066
-0.207757	0.951766
-0.221549	0.954343
-0.235341	0.956583
-0.249133	0.958759
-0.262924	0.960911
-0.276716	0.962803
-0.290508	0.964468
-0.304300	0.966087
-0.318092	0.96745
-0.331884	0.968865
-0.345676	0.970077
-0.359468	0.971186
-0.373260	0.972204
-0.387051	0.973109
-0.400843	0.97407
-0.414635	0.975074
-0.428427	0.975942
-0.442219	0.976768
-0.456011	0.977582
-0.469803	0.978354
-0.483595	0.979018
-0.497387	0.979751
-0.511179	0.9804
-0.524970	0.981063
-0.538762	0.98175
-0.552554	0.982443
-0.566346	0.98321
-0.580138	0.983842
-0.593930	0.984487
-0.607722	0.985141
-0.621514	0.985801
-0.635306	0.98658
-0.649097	0.987302
-0.662889	0.988077
-0.676681	0.988716
-0.690473	0.989397
-0.704265	0.990021
-0.718057	0.990558
-0.731849	0.991077
-0.745641	0.991518
-0.759433	0.991986
-0.773224	0.992456
-0.787016	0.992954
-0.800808	0.993366
-0.814600	0.993761
-0.828392	0.994108
-0.842184	0.994438
-0.855976	0.994791
-0.869768	0.995074
-0.883560	0.99532
-0.897351	0.995567
-0.911143	0.995751
-0.924935	0.995947
-0.938727	0.996086
-0.952519	0.996206
-0.966311	0.996308
-0.980103	0.996424
-0.993895	0.996504
-1.007687	0.996591
-1.021479	0.996659
-1.035270	0.996724
-1.049062	0.996784
-1.062854	0.996832
-1.076646	0.996911
-1.090438	0.996976
-1.104230	0.997044
-1.118022	0.997081
-1.131814	0.997142
-1.145606	0.997193
-1.159397	0.99723
-1.173189	0.99729
-1.186981	0.99735
-1.200773	0.997407
-1.214565	0.997488
-1.228357	0.997547
-1.242149	0.997613
-1.255941	0.997693
-1.269733	0.997757
-1.283524	0.997838
-1.297316	0.997908
-1.311108	0.998004
-1.324900	0.998066
-1.338692	0.998121
-1.352484	0.998187
-1.366276	0.998262
-1.380068	0.998331
-1.393860	0.9984
-1.407651	0.998452
-1.421443	0.998519
-1.435235	0.998574
-1.449027	0.998625
-1.462819	0.998684
-1.476611	0.998754
-1.490403	0.998817
-1.504195	0.998886
-1.517987	0.998937
-1.531779	0.999
-1.545570	0.999053
-1.559362	0.999101
-1.573154	0.999145
-1.586946	0.999197
-1.600738	0.999239
-1.614530	0.999282
-1.628322	0.999317
-1.642114	0.999373
-1.655906	0.999413
-1.669697	0.999457
-1.683489	0.999492
-1.697281	0.999536
-1.711073	0.999581
-1.724865	0.999606
-1.738657	0.999643
-1.752449	0.99967
-1.766241	0.9997
-1.780033	0.999719
-1.793824	0.99973
-1.807616	0.999745
-1.821408	0.999758
-1.835200	0.999773
-1.848992	0.999785
-1.862784	0.999803
-1.876576	0.999827
-1.890368	0.999838
-1.904160	0.999846
-1.917951	0.999854
-1.931743	0.99986
-1.945535	0.999872
-1.959327	0.999881
-1.973119	0.999887
-1.986911	0.999893
-2.000703	0.999902
-2.014495	0.999912
-2.028287	0.999923
-2.042078	0.999927
-2.055870	0.999932
-2.069662	0.999939
-2.083454	0.999941
-2.097246	0.999947
-2.111038	0.999952
-2.124830	0.999955
-2.138622	0.999957
-2.152414	0.99996
-2.166206	0.999963
-2.179997	0.999966
-2.193789	0.99997
-2.207581	0.999973
-2.221373	0.999978
-2.235165	0.999983
-2.248957	0.999986
-2.262749	0.999989
-2.276541	0.999989
-2.290333	0.999991
-2.304124	0.999993
-2.317916	0.999994
-2.331708	0.999996
-2.359292	0.999997
-2.373084	0.999998
-2.400668	0.999999
-2.428251	0.999999
-2.483419	1
&
21.211051	1.17678e-26
21.197259	1.22563e-26
21.183467	1.2765e-26
21.169675	1.32949e-26
21.155883	1.38468e-26
21.142091	1.44216e-26
21.128300	1.50202e-26
21.114508	1.56437e-26
21.100716	1.6293e-26
21.086924	1.69693e-26
21.073132	1.76736e-26
21.059340	1.84072e-26
21.045548	1.91713e-26
21.031756	1.9967e-26
21.017964	2.07958e-26
21.004173	2.16589e-26
20.990381	2.25579e-26
20.976589	2.34941e-26
20.962797	2.44693e-26
20.949005	2.54848e-26
20.935213	2.65426e-26
20.921421	2.76442e-26
20.907629	2.87915e-26
20.893837	2.99865e-26
20.880045	3.1231e-26
20.866254	3.25272e-26
20.852462	3.38771e-26
20.838670	3.52831e-26
20.824878	3.67474e-26
20.811086	3.82724e-26
20.797294	3.98608e-26
20.783502	4.1515e-26
20.769710	4.32379e-26
20.755918	4.50323e-26
20.742127	4.69011e-26
20.728335	4.88474e-26
20.714543	5.08745e-26
20.700751	5.29857e-26
20.686959	5.51846e-26
20.673167	5.74746e-26
20.659375	5.98596e-26
20.645583	6.23436e-26
20.631791	6.49307e-26
20.618000	6.76251e-26
20.604208	7.04312e-26
20.590416	7.33538e-26
20.576624	7.63976e-26
20.562832	7.95677e-26
20.549040	8.28694e-26
20.535248	8.6308e-26
20.521456	8.98892e-26
20.507664	9.3619e-26
20.493873	9.75035e-26
20.480081	1.01549e-25
20.466289	1.05763e-25
20.452497	1.10151e-25
20.438705	1.14721e-25
20.424913	1.19481e-25
20.411121	1.24439e-25
20.397329	1.29602e-25
20.383537	1.34979e-25
20.369745	1.40579e-25
20.355954	1.46412e-25
20.342162	1.52486e-25
20.328370	1.58813e-25
20.314578	1.65402e-25
20.300786	1.72264e-25
20.286994	1.79411e-25
20.273202	1.86854e-25
20.259410	1.94606e-25
20.245618	2.02679e-25
20.231827	2.11088e-25
20.218035	2.19845e-25
20.204243	2.28965e-25
20.190451	2.38464e-25
20.176659	2.48356e-25
20.162867	2.58659e-25
20.149075	2.6939e-25
20.135283	2.80565e-25
20.121491	2.92203e-25
20.107700	3.04325e-25
20.093908	3.16949e-25
20.080116	3.30097e-25
20.066324	3.4379e-25
20.052532	3.58051e-25
20.038740	3.72903e-25
20.024948	3.88371e-25
20.011156	4.04481e-25
19.997364	4.21258e-25
19.983573	4.38732e-25
19.969781	4.5693e-25
19.955989	4.75883e-25
19.942197	4.95622e-25
19.928405	5.16179e-25
19.914613	5.37589e-25
19.900821	5.59887e-25
19.887029	5.83109e-25
19.873237	6.07294e-25
19.859446	6.32482e-25
19.845654	6.58715e-25
19.831862	6.86035e-25
19.818070	7.14488e-25
19.804278	7.44121e-25
19.790486	7.74983e-25
19.776694	8.07124e-25
19.762902	8.40598e-25
19.749110	8.7546e-25
19.735318	9.11768e-25
19.721527	9.49581e-25
19.707735	9.88961e-25
19.693943	1.02997e-24
19.680151	1.07269e-24
19.666359	1.11717e-24
19.652567	1.1635e-24
19.638775	1.21175e-24
19.624983	1.262e-24
19.611191	1.31434e-24
19.597400	1.36884e-24
19.583608	1.4256e-24
19.569816	1.48472e-24
19.556024	1.54629e-24
19.542232	1.61041e-24
19.528440	1.67719e-24
19.514648	1.74673e-24
19.500856	1.81916e-24
19.487064	1.89459e-24
19.473273	1.97315e-24
19.459481	2.05497e-24
19.445689	2.14018e-24
19.431897	2.22892e-24
19.418105	2.32133e-24
19.404313	2.41758e-24
19.390521	2.51782e-24
19.376729	2.62222e-24
19.362937	2.73094e-24
19.349146	2.84417e-24
19.335354	2.96209e-24
19.321562	3.0849e-24
19.307770	3.2128e-24
19.293978	3.346e-24
19.280186	3.48472e-24
19.266394	3.62919e-24
19.252602	3.77965e-24
19.238810	3.93635e-24
19.225018	4.09954e-24
19.211227	4.2695e-24
19.197435	4.4465e-24
19.183643	4.63083e-24
19.169851	4.82281e-24
19.156059	5.02274e-24
19.142267	5.23096e-24
19.128475	5.4478e-24
19.114683	5.67364e-24
19.100891	5.90883e-24
19.087100	6.15377e-24
19.073308	6.40886e-24
19.059516	6.67453e-24
19.045724	6.9512e-24
19.031932	7.23934e-24
19.018140	7.53942e-24
19.004348	7.85193e-24
18.990556	8.1774e-24
18.976764	8.51635e-24
18.962973	8.86935e-24
18.949181	9.23698e-24
18.935389	9.61984e-24
18.921597	1.00186e-23
18.907805	1.04338e-23
18.894013	1.08663e-23
18.880221	1.13166e-23
18.866429	1.17857e-23
18.852637	1.22741e-23
18.838846	1.27829e-23
18.825054	1.33126e-23
18.811262	1.38644e-23
18.797470	1.4439e-23
18.783678	1.50374e-23
18.769886	1.56606e-23
18.756094	1.63096e-23
18.742302	1.69855e-23
18.728510	1.76894e-23
18.714718	1.84225e-23
18.700927	1.9186e-23
18.687135	1.9981e-23
18.673343	2.08091e-23
18.659551	2.16714e-23
18.645759	2.25694e-23
18.631967	2.35047e-23
18.618175	2.44787e-23
18.604383	2.54931e-23
18.590591	2.65494e-23
18.576800	2.76496e-23
18.563008	2.87953e-23
18.549216	2.99884e-23
18.535424	3.1231e-23
18.521632	3.25251e-23
18.507840	3.38728e-23
18.494048	3.52763e-23
18.480256	3.67379e-23
18.466464	3.82601e-23
18.452673	3.98453e-23
18.438881	4.14962e-23
18.425089	4.32155e-23
18.411297	4.5006e-23
18.397505	4.68707e-23
18.383713	4.88126e-23
18.369921	5.08349e-23
18.356129	5.2941e-23
18.342337	5.51343e-23
18.328546	5.74184e-23
18.314754	5.97972e-23
18.300962	6.22745e-23
18.287170	6.48544e-23
18.273378	6.75411e-23
18.259586	7.03391e-23
18.245794	7.3253e-23
18.232002	7.62875e-23
18.218210	7.94478e-23
18.204419	8.27389e-23
18.190627	8.61663e-23
18.176835	8.97356e-23
18.163043	9.34528e-23
18.149251	9.73238e-23
18.135459	1.01355e-22
18.121667	1.05554e-22
18.107875	1.09926e-22
18.094083	1.14479e-22
18.080291	1.19221e-22
18.066500	1.24159e-22
18.052708	1.29301e-22
18.038916	1.34657e-22
18.025124	1.40234e-22
18.011332	1.46043e-22
17.997540	1.52091e-22
17.983748	1.5839e-22
17.969956	1.6495e-22
17.956164	1.71782e-22
17.942373	1.78897e-22
17.928581	1.86306e-22
17.914789	1.94021e-22
17.900997	2.02057e-22
17.887205	2.10425e-22
17.873413	2.19139e-22
17.859621	2.28214e-22
17.845829	2.37665e-22
17.832037	2.47507e-22
17.818246	2.57757e-22
17.804454	2.6843e-22
17.790662	2.79546e-22
17.776870	2.91122e-22
17.763078	3.03177e-22
17.749286	3.15731e-22
17.735494	3.28805e-22
17.721702	3.4242e-22
17.707910	3.56599e-22
17.694119	3.71365e-22
17.680327	3.86742e-22
17.666535	4.02755e-22
17.652743	4.19431e-22
17.638951	4.36797e-22
17.625159	4.54883e-22
17.611367	4.73717e-22
17.597575	4.9333e-22
17.583783	5.13755e-22
17.569991	5.35026e-22
17.556200	5.57177e-22
17.542408	5.80244e-22
17.528616	6.04267e-22
17.514824	6.29284e-22
17.501032	6.55336e-22
17.487240	6.82466e-22
17.473448	7.10719e-22
17.459656	7.40141e-22
17.445864	7.70781e-22
17.432073	8.02689e-22
17.418281	8.35918e-22
17.404489	8.70522e-22
17.390697	9.06557e-22
17.376905	9.44084e-22
17.363113	9.83164e-22
17.349321	1.02386e-21
17.335529	1.06624e-21
17.321737	1.11038e-21
17.307946	1.15634e-21
17.294154	1.2042e-21
17.280362	1.25404e-21
17.266570	1.30595e-21
17.252778	1.36e-21
17.238986	1.41629e-21
17.225194	1.47491e-21
17.211402	1.53596e-21
17.197610	1.59953e-21
17.183819	1.66573e-21
17.170027	1.73467e-21
17.156235	1.80646e-21
17.142443	1.88122e-21
17.128651	1.95907e-21
17.114859	2.04015e-21
17.101067	2.12458e-21
17.087275	2.2125e-21
17.073483	2.30406e-21
17.059691	2.39941e-21
17.045900	2.4987e-21
17.032108	2.6021e-21
17.018316	2.70978e-21
17.004524	2.82191e-21
16.990732	2.93868e-21
16.976940	3.06028e-21
16.963148	3.18691e-21
16.949356	3.31878e-21
16.935564	3.4561e-21
16.921773	3.59911e-21
16.907981	3.74802e-21
16.894189	3.9031e-21
16.880397	4.06459e-21
16.866605	4.23277e-21
16.852813	4.40789e-21
16.839021	4.59026e-21
16.825229	4.78018e-21
16.811437	4.97795e-21
16.797646	5.18389e-21
16.783854	5.39836e-21
16.770062	5.62169e-21
16.756270	5.85426e-21
16.742478	6.09645e-21
16.728686	6.34865e-21
16.714894	6.61129e-21
16.701102	6.88478e-21
16.687310	7.16959e-21
16.673519	7.46617e-21
16.659727	7.77502e-21
16.645935	8.09664e-21
16.632143	8.43155e-21
16.618351	8.78032e-21
16.604559	9.14351e-21
16.590767	9.52171e-21
16.576975	9.91556e-21
16.563183	1.03257e-20
16.549392	1.07528e-20
16.535600	1.11975e-20
16.521808	1.16606e-20
16.508016	1.21429e-20
16.494224	1.26451e-20
16.480432	1.31681e-20
16.466640	1.37127e-20
16.452848	1.42799e-20
16.439056	1.48704e-20
16.425264	1.54854e-20
16.411473	1.61258e-20
16.397681	1.67927e-20
16.383889	1.74872e-20
16.370097	1.82103e-20
16.356305	1.89634e-20
16.342513	1.97476e-20
16.328721	2.05641e-20
16.314929	2.14145e-20
16.301137	2.23e-20
16.287346	2.32221e-20
16.273554	2.41823e-20
16.259762	2.51822e-20
16.245970	2.62235e-20
16.232178	2.73078e-20
16.218386	2.84369e-20
16.204594	2.96126e-20
16.190802	3.0837e-20
16.177010	3.21119e-20
16.163219	3.34396e-20
16.149427	3.48221e-20
16.135635	3.62618e-20
16.121843	3.77609e-20
16.108051	3.9322e-20
16.094259	4.09477e-20
16.080467	4.26405e-20
16.066675	4.44032e-20
16.052883	4.62388e-20
16.039092	4.81503e-20
16.025300	5.01407e-20
16.011508	5.22134e-20
15.997716	5.43718e-20
15.983924	5.66193e-20
15.970132	5.89597e-20
15.956340	6.13968e-20
15.942548	6.39346e-20
15.928756	6.65773e-20
15.914964	6.93291e-20
15.901173	7.21946e-20
15.887381	7.51786e-20
15.873589	7.82858e-20
15.859797	8.15214e-20
15.846005	8.48906e-20
15.832213	8.83991e-20
15.818421	9.20525e-20
15.804629	9.58568e-20
15.790837	9.98183e-20
15.777046	1.03943e-19
15.763254	1.08239e-19
15.749462	1.12712e-19
15.735670	1.1737e-19
15.721878	1.2222e-19
15.708086	1.27271e-19
15.694294	1.3253e-19
15.680502	1.38006e-19
15.666710	1.43709e-19
15.652919	1.49647e-19
15.639127	1.5583e-19
15.625335	1.62269e-19
15.611543	1.68974e-19
15.597751	1.75955e-19
15.583959	1.83225e-19
15.570167	1.90795e-19
15.556375	1.98678e-19
15.542583	2.06887e-19
15.528792	2.15434e-19
15.515000	2.24334e-19
15.501208	2.33602e-19
15.487416	2.43253e-19
15.473624	2.53302e-19
15.459832	2.63766e-19
15.446040	2.74663e-19
15.432248	2.86009e-19
15.418456	2.97824e-19
15.404664	3.10126e-19
15.390873	3.22937e-19
15.377081	3.36276e-19
15.363289	3.50166e-19
15.349497	3.6463e-19
15.335705	3.79691e-19
15.321913	3.95374e-19
15.308121	4.11704e-19
15.294329	4.28708e-19
15.280537	4.46415e-19
15.266746	4.64852e-19
15.252954	4.84051e-19
15.239162	5.04042e-19
15.225370	5.24858e-19
15.211578	5.46534e-19
15.197786	5.69104e-19
15.183994	5.92607e-19
15.170202	6.17079e-19
15.156410	6.42561e-19
15.142619	6.69096e-19
15.128827	6.96725e-19
15.115035	7.25495e-19
15.101243	7.55453e-19
15.087451	7.86647e-19
15.073659	8.19128e-19
15.059867	8.5295e-19
15.046075	8.88168e-19
15.032283	9.24839e-19
15.018492	9.63024e-19
15.004700	1.00278e-18
14.990908	1.04419e-18
14.977116	1.0873e-18
14.963324	1.13219e-18
14.949532	1.17893e-18
14.935740	1.2276e-18
14.921948	1.27828e-18
14.908156	1.33104e-18
14.894364	1.38599e-18
14.880573	1.44321e-18
14.866781	1.50278e-18
14.852989	1.56481e-18
14.839197	1.62941e-18
14.825405	1.69667e-18
14.811613	1.7667e-18
14.797821	1.83962e-18
14.784029	1.91555e-18
14.770237	1.99461e-18
14.756446	2.07694e-18
14.742654	2.16266e-18
14.728862	2.25192e-18
14.715070	2.34486e-18
14.701278	2.44163e-18
14.687486	2.54239e-18
14.673694	2.64732e-18
14.659902	2.75657e-18
14.646110	2.87032e-18
14.632319	2.98877e-18
14.618527	3.1121e-18
14.604735	3.24052e-18
14.590943	3.37424e-18
14.577151	3.51347e-18
14.563359	3.65845e-18
14.549567	3.8094e-18
14.535775	3.96658e-18
14.521983	4.13024e-18
14.508192	4.30065e-18
14.494400	4.47809e-18
14.480608	4.66285e-18
14.466816	4.85522e-18
14.453024	5.05553e-18
14.439232	5.2641e-18
14.425440	5.48126e-18
14.411648	5.70739e-18
14.397856	5.94283e-18
14.384065	6.18798e-18
14.370273	6.44325e-18
14.356481	6.70903e-18
14.342689	6.98577e-18
14.328897	7.27393e-18
14.315105	7.57396e-18
14.301313	7.88636e-18
14.287521	8.21165e-18
14.273729	8.55034e-18
14.259937	8.90299e-18
14.246146	9.27018e-18
14.232354	9.65251e-18
14.218562	1.00506e-17
14.204770	1.04651e-17
14.190978	1.08967e-17
14.177186	1.1346e-17
14.163394	1.18139e-17
14.149602	1.23011e-17
14.135810	1.28084e-17
14.122019	1.33365e-17
14.108227	1.38865e-17
14.094435	1.44591e-17
14.080643	1.50553e-17
14.066851	1.5676e-17
14.053059	1.63224e-17
14.039267	1.69954e-17
14.025475	1.76961e-17
14.011683	1.84257e-17
13.997892	1.91853e-17
13.984100	1.99763e-17
13.970308	2.07998e-17
13.956516	2.16573e-17
13.942724	2.25501e-17
13.928932	2.34797e-17
13.915140	2.44476e-17
13.901348	2.54554e-17
13.887556	2.65047e-17
13.873765	2.75972e-17
13.859973	2.87347e-17
13.846181	2.99191e-17
13.832389	3.11523e-17
13.818597	3.24363e-17
13.804805	3.37732e-17
13.791013	3.51651e-17
13.777221	3.66144e-17
13.763429	3.81234e-17
13.749637	3.96945e-17
13.735846	4.13304e-17
13.722054	4.30336e-17
13.708262	4.4807e-17
13.694470	4.66534e-17
13.680678	4.85758e-17
13.666886	5.05775e-17
13.653094	5.26615e-17
13.639302	5.48314e-17
13.625510	5.70907e-17
13.611719	5.94429e-17
13.597927	6.18921e-17
13.584135	6.44421e-17
13.570343	6.70971e-17
13.556551	6.98614e-17
13.542759	7.27395e-17
13.528967	7.57361e-17
13.515175	7.88561e-17
13.501383	8.21046e-17
13.487592	8.54868e-17
13.473800	8.90083e-17
13.460008	9.26747e-17
13.446216	9.6492e-17
13.432424	1.00467e-16
13.418632	1.04605e-16
13.404840	1.08913e-16
13.391048	1.13399e-16
13.377256	1.18069e-16
13.363465	1.22932e-16
13.349673	1.27995e-16
13.335881	1.33266e-16
13.322089	1.38754e-16
13.308297	1.44468e-16
13.294505	1.50418e-16
13.280713	1.56612e-16
13.266921	1.63061e-16
13.253129	1.69775e-16
13.239337	1.76766e-16
13.225546	1.84044e-16
13.211754	1.91622e-16
13.197962	1.99512e-16
13.184170	2.07726e-16
13.170378	2.16278e-16
13.156586	2.25182e-16
13.142794	2.34453e-16
13.129002	2.44105e-16
13.115210	2.54154e-16
13.101419	2.64616e-16
13.087627	2.75509e-16
13.073835	2.8685e-16
13.060043	2.98658e-16
13.046251	3.10951e-16
13.032459	3.2375e-16
13.018667	3.37075e-16
13.004875	3.50949e-16
12.991083	3.65393e-16
12.977292	3.80431e-16
12.963500	3.96088e-16
12.949708	4.12388e-16
12.935916	4.29359e-16
12.922124	4.47028e-16
12.908332	4.65424e-16
12.894540	4.84576e-16
12.880748	5.04516e-16
12.866956	5.25276e-16
12.853165	5.46889e-16
12.839373	5.69391e-16
12.825581	5.92818e-16
12.811789	6.17209e-16
12.797997	6.42602e-16
12.784205	6.6904e-16
12.770413	6.96564e-16
12.756621	7.2522e-16
12.742829	7.55054e-16
12.729038	7.86115e-16
12.715246	8.18452e-16
12.701454	8.52119e-16
12.687662	8.87169e-16
12.673870	9.2366e-16
12.660078	9.61652e-16
12.646286	1.0012e-15
12.632494	1.04238e-15
12.618702	1.08525e-15
12.604910	1.12989e-15
12.591119	1.17635e-15
12.577327	1.22473e-15
12.563535	1.27509e-15
12.549743	1.32753e-15
12.535951	1.38212e-15
12.522159	1.43895e-15
12.508367	1.49812e-15
12.494575	1.55972e-15
12.480783	1.62385e-15
12.466992	1.69061e-15
12.453200	1.76012e-15
12.439408	1.83248e-15
12.425616	1.90782e-15
12.411824	1.98625e-15
12.398032	2.0679e-15
12.384240	2.15291e-15
12.370448	2.24141e-15
12.356656	2.33354e-15
12.342865	2.42946e-15
12.329073	2.52932e-15
12.315281	2.63328e-15
12.301489	2.74151e-15
12.287697	2.85418e-15
12.273905	2.97148e-15
12.260113	3.0936e-15
12.246321	3.22073e-15
12.232529	3.35309e-15
12.218738	3.49088e-15
12.204946	3.63433e-15
12.191154	3.78366e-15
12.177362	3.93913e-15
12.163570	4.10098e-15
12.149778	4.26948e-15
12.135986	4.4449e-15
12.122194	4.62751e-15
12.108402	4.81763e-15
12.094610	5.01554e-15
12.080819	5.22159e-15
12.067027	5.43609e-15
12.053235	5.65939e-15
12.039443	5.89186e-15
12.025651	6.13387e-15
12.011859	6.38582e-15
11.998067	6.6481e-15
11.984275	6.92115e-15
11.970483	7.2054e-15
11.956692	7.50132e-15
11.942900	7.80939e-15
11.929108	8.13009e-15
11.915316	8.46395e-15
11.901524	8.81152e-15
11.887732	9.17334e-15
11.873940	9.55001e-15
11.860148	9.94213e-15
11.846356	1.03503e-14
11.832565	1.07753e-14
11.818773	1.12177e-14
11.804981	1.16782e-14
11.791189	1.21576e-14
11.777397	1.26567e-14
11.763605	1.31763e-14
11.749813	1.37172e-14
11.736021	1.42802e-14
11.722229	1.48664e-14
11.708438	1.54766e-14
11.694646	1.61118e-14
11.680854	1.67731e-14
11.667062	1.74614e-14
11.653270	1.8178e-14
11.639478	1.8924e-14
11.625686	1.97006e-14
11.611894	2.0509e-14
11.598102	2.13506e-14
11.584310	2.22267e-14
11.570519	2.31386e-14
11.556727	2.4088e-14
11.542935	2.50763e-14
11.529143	2.61051e-14
11.515351	2.71761e-14
11.501559	2.82909e-14
11.487767	2.94515e-14
11.473975	3.06596e-14
11.460183	3.19172e-14
11.446392	3.32264e-14
11.432600	3.45893e-14
11.418808	3.60079e-14
11.405016	3.74847e-14
11.391224	3.90221e-14
11.377432	4.06224e-14
11.363640	4.22883e-14
11.349848	4.40224e-14
11.336056	4.58276e-14
11.322265	4.77068e-14
11.308473	4.96629e-14
11.294681	5.16991e-14
11.280889	5.38188e-14
11.267097	5.60253e-14
11.253305	5.83222e-14
11.239513	6.07131e-14
11.225721	6.3202e-14
11.211929	6.57928e-14
11.198138	6.84897e-14
11.184346	7.1297e-14
11.170554	7.42194e-14
11.156762	7.72613e-14
11.142970	8.04279e-14
11.129178	8.3724e-14
11.115386	8.71552e-14
11.101594	9.07268e-14
11.087802	9.44446e-14
11.074011	9.83147e-14
11.060219	1.02343e-13
11.046427	1.06536e-13
11.032635	1.10901e-13
11.018843	1.15445e-13
11.005051	1.20175e-13
10.991259	1.25098e-13
10.977467	1.30223e-13
10.963675	1.35557e-13
10.949883	1.4111e-13
10.936092	1.4689e-13
10.922300	1.52906e-13
10.908508	1.59169e-13
10.894716	1.65688e-13
10.880924	1.72473e-13
10.867132	1.79536e-13
10.853340	1.86889e-13
10.839548	1.94542e-13
10.825756	2.02507e-13
10.811965	2.10799e-13
10.798173	2.1943e-13
10.784381	2.28414e-13
10.770589	2.37765e-13
10.756797	2.47499e-13
10.743005	2.57631e-13
10.729213	2.68177e-13
10.715421	2.79155e-13
10.701629	2.90581e-13
10.687838	3.02475e-13
10.674046	3.14854e-13
10.660254	3.2774e-13
10.646462	3.41153e-13
10.632670	3.55114e-13
10.618878	3.69646e-13
10.605086	3.84771e-13
10.591294	4.00515e-13
10.577502	4.16903e-13
10.563711	4.3396e-13
10.549919	4.51714e-13
10.536127	4.70194e-13
10.522335	4.89429e-13
10.508543	5.0945e-13
10.494751	5.30289e-13
10.480959	5.5198e-13
10.467167	5.74556e-13
10.453375	5.98056e-13
10.439583	6.22515e-13
10.425792	6.47973e-13
10.412000	6.74471e-13
10.398208	7.02051e-13
10.384416	7.30758e-13
10.370624	7.60638e-13
10.356832	7.91737e-13
10.343040	8.24107e-13
10.329248	8.57799e-13
10.315456	8.92866e-13
10.301665	9.29365e-13
10.287873	9.67355e-13
10.274081	1.0069e-12
10.260289	1.04805e-12
10.246497	1.09088e-12
10.232705	1.13547e-12
10.218913	1.18187e-12
10.205121	1.23017e-12
10.191329	1.28044e-12
10.177538	1.33276e-12
10.163746	1.38721e-12
10.149954	1.44389e-12
10.136162	1.50288e-12
10.122370	1.56428e-12
10.108578	1.62818e-12
10.094786	1.69469e-12
10.080994	1.76391e-12
10.067202	1.83596e-12
10.053411	1.91094e-12
10.039619	1.98899e-12
10.025827	2.07022e-12
10.012035	2.15476e-12
9.998243	2.24275e-12
9.984451	2.33432e-12
9.970659	2.42963e-12
9.956867	2.52883e-12
9.943075	2.63207e-12
9.929283	2.73953e-12
9.915492	2.85136e-12
9.901700	2.96775e-12
9.887908	3.08889e-12
9.874116	3.21496e-12
9.860324	3.34618e-12
9.846532	3.48274e-12
9.832740	3.62486e-12
9.818948	3.77278e-12
9.805156	3.92673e-12
9.791365	4.08695e-12
9.777573	4.2537e-12
9.763781	4.42724e-12
9.749989	4.60785e-12
9.736197	4.79582e-12
9.722405	4.99145e-12
9.708613	5.19505e-12
9.694821	5.40693e-12
9.681029	5.62745e-12
9.667238	5.85695e-12
9.653446	6.0958e-12
9.639654	6.34437e-12
9.625862	6.60306e-12
9.612070	6.87229e-12
9.598278	7.15248e-12
9.584486	7.44407e-12
9.570694	7.74754e-12
9.556902	8.06335e-12
9.543111	8.39203e-12
9.529319	8.73408e-12
9.515527	9.09005e-12
9.501735	9.4605e-12
9.487943	9.84603e-12
9.474151	1.02473e-11
9.460359	1.06648e-11
9.446567	1.10993e-11
9.432775	1.15515e-11
9.418983	1.20221e-11
9.405192	1.25119e-11
9.391400	1.30216e-11
9.377608	1.35519e-11
9.363816	1.41039e-11
9.350024	1.46783e-11
9.336232	1.52761e-11
9.322440	1.58982e-11
9.308648	1.65455e-11
9.294856	1.72192e-11
9.281065	1.79203e-11
9.267273	1.86499e-11
9.253481	1.94091e-11
9.239689	2.01992e-11
9.225897	2.10214e-11
9.212105	2.1877e-11
9.198313	2.27673e-11
9.184521	2.36939e-11
9.170729	2.46581e-11
9.156938	2.56614e-11
9.143146	2.67056e-11
9.129354	2.77921e-11
9.115562	2.89228e-11
9.101770	3.00993e-11
9.087978	3.13237e-11
9.074186	3.25978e-11
9.060394	3.39236e-11
9.046602	3.53033e-11
9.032811	3.67389e-11
9.019019	3.82329e-11
9.005227	3.97875e-11
8.991435	4.14052e-11
8.977643	4.30885e-11
8.963851	4.48402e-11
8.950059	4.6663e-11
8.936267	4.85597e-11
8.922475	5.05333e-11
8.908684	5.25871e-11
8.894892	5.47242e-11
8.881100	5.69479e-11
8.867308	5.92619e-11
8.853516	6.16697e-11
8.839724	6.41751e-11
8.825932	6.67822e-11
8.812140	6.94949e-11
8.798348	7.23177e-11
8.784556	7.52549e-11
8.770765	7.83111e-11
8.756973	8.14913e-11
8.743181	8.48003e-11
8.729389	8.82435e-11
8.715597	9.18261e-11
8.701805	9.5554e-11
8.688013	9.94329e-11
8.674221	1.03469e-10
8.660429	1.07669e-10
8.646638	1.12038e-10
8.632846	1.16585e-10
8.619054	1.21316e-10
8.605262	1.26238e-10
8.591470	1.3136e-10
8.577678	1.36689e-10
8.563886	1.42234e-10
8.550094	1.48003e-10
8.536302	1.54006e-10
8.522511	1.60252e-10
8.508719	1.66751e-10
8.494927	1.73512e-10
8.481135	1.80548e-10
8.467343	1.87867e-10
8.453551	1.95484e-10
8.439759	2.03408e-10
8.425967	2.11652e-10
8.412175	2.20231e-10
8.398384	2.29156e-10
8.384592	2.38442e-10
8.370800	2.48103e-10
8.357008	2.58155e-10
8.343216	2.68614e-10
8.329424	2.79495e-10
8.315632	2.90816e-10
8.301840	3.02595e-10
8.288048	3.14849e-10
8.274256	3.27599e-10
8.260465	3.40864e-10
8.246673	3.54665e-10
8.232881	3.69023e-10
8.219089	3.83962e-10
8.205297	3.99503e-10
8.191505	4.15673e-10
8.177713	4.32495e-10
8.163921	4.49996e-10
8.150129	4.68204e-10
8.136338	4.87147e-10
8.122546	5.06854e-10
8.108754	5.27357e-10
8.094962	5.48688e-10
8.081170	5.70878e-10
8.067378	5.93965e-10
8.053586	6.17982e-10
8.039794	6.42969e-10
8.026002	6.68963e-10
8.012211	6.96005e-10
7.998419	7.24138e-10
7.984627	7.53406e-10
7.970835	7.83853e-10
7.957043	8.15527e-10
7.943251	8.48478e-10
7.929459	8.82758e-10
7.915667	9.18418e-10
7.901875	9.55516e-10
7.888084	9.94108e-10
7.874292	1.03425e-09
7.860500	1.07602e-09
7.846708	1.11946e-09
7.832916	1.16466e-09
7.819124	1.21167e-09
7.805332	1.26058e-09
7.791540	1.31146e-09
7.777748	1.36438e-09
7.763956	1.41944e-09
7.750165	1.47671e-09
7.736373	1.53628e-09
7.722581	1.59825e-09
7.708789	1.66272e-09
7.694997	1.72977e-09
7.681205	1.79953e-09
7.667413	1.87208e-09
7.653621	1.94756e-09
7.639829	2.02607e-09
7.626038	2.10773e-09
7.612246	2.19268e-09
7.598454	2.28104e-09
7.584662	2.37296e-09
7.570870	2.46856e-09
7.557078	2.568e-09
7.543286	2.67144e-09
7.529494	2.77904e-09
7.515702	2.89095e-09
7.501911	3.00736e-09
7.488119	3.12843e-09
7.474327	3.25437e-09
7.460535	3.38537e-09
7.446743	3.52162e-09
7.432951	3.66333e-09
7.419159	3.81073e-09
7.405367	3.96405e-09
7.391575	4.12351e-09
7.377784	4.28937e-09
7.363992	4.46187e-09
7.350200	4.64129e-09
7.336408	4.8279e-09
7.322616	5.022e-09
7.308824	5.22386e-09
7.295032	5.43382e-09
7.281240	5.65219e-09
7.267448	5.8793e-09
7.253657	6.1155e-09
7.239865	6.36117e-09
7.226073	6.61667e-09
7.212281	6.88239e-09
7.198489	7.15876e-09
7.184697	7.44618e-09
7.170905	7.7451e-09
7.157113	8.05597e-09
7.143321	8.37928e-09
7.129529	8.71552e-09
7.115738	9.06521e-09
7.101946	9.42887e-09
7.088154	9.80707e-09
7.074362	1.02004e-08
7.060570	1.06094e-08
7.046778	1.10348e-08
7.032986	1.14771e-08
7.019194	1.19372e-08
7.005402	1.24156e-08
6.991611	1.29131e-08
6.977819	1.34304e-08
6.964027	1.39684e-08
6.950235	1.45279e-08
6.936443	1.51097e-08
6.922651	1.57147e-08
6.908859	1.63438e-08
6.895067	1.6998e-08
6.881275	1.76783e-08
6.867484	1.83857e-08
6.853692	1.91213e-08
6.839900	1.98863e-08
6.826108	2.06816e-08
6.812316	2.15087e-08
6.798524	2.23687e-08
6.784732	2.3263e-08
6.770940	2.41928e-08
6.757148	2.51597e-08
6.743357	2.6165e-08
6.729565	2.72103e-08
6.715773	2.82973e-08
6.701981	2.94274e-08
6.688189	3.06025e-08
6.674397	3.18242e-08
6.660605	3.30946e-08
6.646813	3.44154e-08
6.633021	3.57887e-08
6.619229	3.72166e-08
6.605438	3.87011e-08
6.591646	4.02446e-08
6.577854	4.18494e-08
6.564062	4.35179e-08
6.550270	4.52525e-08
6.536478	4.7056e-08
6.522686	4.8931e-08
6.508894	5.08804e-08
6.495102	5.2907e-08
6.481311	5.5014e-08
6.467519	5.72044e-08
6.453727	5.94817e-08
6.439935	6.18491e-08
6.426143	6.43103e-08
6.412351	6.68689e-08
6.398559	6.95288e-08
6.384767	7.2294e-08
6.370975	7.51685e-08
6.357184	7.81568e-08
6.343392	8.12632e-08
6.329600	8.44924e-08
6.315808	8.78493e-08
6.302016	9.13388e-08
6.288224	9.49661e-08
6.274432	9.87367e-08
6.260640	1.02656e-07
6.246848	1.0673e-07
6.233057	1.10965e-07
6.219265	1.15367e-07
6.205473	1.19943e-07
6.191681	1.24699e-07
6.177889	1.29643e-07
6.164097	1.34781e-07
6.150305	1.40122e-07
6.136513	1.45673e-07
6.122721	1.51443e-07
6.108929	1.5744e-07
6.095138	1.63673e-07
6.081346	1.70152e-07
6.067554	1.76885e-07
6.053762	1.83883e-07
6.039970	1.91156e-07
6.026178	1.98714e-07
6.012386	2.0657e-07
5.998594	2.14735e-07
5.984802	2.23219e-07
5.971011	2.32037e-07
5.957219	2.41201e-07
5.943427	2.50725e-07
5.929635	2.60622e-07
5.915843	2.70906e-07
5.902051	2.81594e-07
5.888259	2.92701e-07
5.874467	3.04243e-07
5.860675	3.16236e-07
5.846884	3.28699e-07
5.833092	3.4165e-07
5.819300	3.55107e-07
5.805508	3.6909e-07
5.791716	3.8362e-07
5.777924	3.98717e-07
5.764132	4.14405e-07
5.750340	4.30704e-07
5.736548	4.4764e-07
5.722757	4.65237e-07
5.708965	4.8352e-07
5.695173	5.02515e-07
5.681381	5.22251e-07
5.667589	5.42756e-07
5.653797	5.6406e-07
5.640005	5.86192e-07
5.626213	6.09186e-07
5.612421	6.33075e-07
5.598629	6.57892e-07
5.584838	6.83674e-07
5.571046	7.10457e-07
5.557254	7.3828e-07
5.543462	7.67184e-07
5.529670	7.97209e-07
5.515878	8.28398e-07
5.502086	8.60797e-07
5.488294	8.94451e-07
5.474502	9.29409e-07
5.460711	9.6572e-07
5.446919	1.00344e-06
5.433127	1.04261e-06
5.419335	1.0833e-06
5.405543	1.12556e-06
5.391751	1.16946e-06
5.377959	1.21505e-06
5.364167	1.2624e-06
5.350375	1.31157e-06
5.336584	1.36265e-06
5.322792	1.41569e-06
5.309000	1.47077e-06
5.295208	1.52797e-06
5.281416	1.58737e-06
5.267624	1.64906e-06
5.253832	1.71312e-06
5.240040	1.77964e-06
5.226248	1.84871e-06
5.212457	1.92044e-06
5.198665	1.99491e-06
5.184873	2.07224e-06
5.171081	2.15253e-06
5.157289	2.2359e-06
5.143497	2.32246e-06
5.129705	2.41232e-06
5.115913	2.50562e-06
5.102121	2.60249e-06
5.088330	2.70305e-06
5.074538	2.80744e-06
5.060746	2.91582e-06
5.046954	3.02833e-06
5.033162	3.14512e-06
5.019370	3.26635e-06
5.005578	3.39219e-06
4.991786	3.52282e-06
4.977994	3.6584e-06
4.964202	3.79913e-06
4.950411	3.9452e-06
4.936619	4.0968e-06
4.922827	4.25414e-06
4.909035	4.41743e-06
4.895243	4.5869e-06
4.881451	4.76277e-06
4.867659	4.94528e-06
4.853867	5.13468e-06
4.840075	5.33121e-06
4.826284	5.53514e-06
4.812492	5.74675e-06
4.798700	5.96632e-06
4.784908	6.19413e-06
4.771116	6.4305e-06
4.757324	6.67573e-06
4.743532	6.93015e-06
4.729740	7.19409e-06
4.715948	7.4679e-06
4.702157	7.75195e-06
4.688365	8.04661e-06
4.674573	8.35225e-06
4.660781	8.66928e-06
4.646989	8.99811e-06
4.633197	9.33918e-06
4.619405	9.69291e-06
4.605613	1.00598e-05
4.591821	1.04402e-05
4.578030	1.08348e-05
4.564238	1.12439e-05
4.550446	1.16682e-05
4.536654	1.21081e-05
4.522862	1.25643e-05
4.509070	1.30372e-05
4.495278	1.35276e-05
4.481486	1.40359e-05
4.467694	1.45629e-05
4.453902	1.51092e-05
4.440111	1.56755e-05
4.426319	1.62626e-05
4.412527	1.6871e-05
4.398735	1.75016e-05
4.384943	1.81552e-05
4.371151	1.88325e-05
4.357359	1.95345e-05
4.343567	2.02618e-05
4.329775	2.10155e-05
4.315984	2.17964e-05
4.302192	2.26055e-05
4.288400	2.34438e-05
4.274608	2.43122e-05
4.260816	2.52117e-05
4.247024	2.61436e-05
4.233232	2.71087e-05
4.219440	2.81083e-05
4.205648	2.91436e-05
4.191857	3.02157e-05
4.178065	3.13259e-05
4.164273	3.24754e-05
4.150481	3.36657e-05
4.136689	3.48979e-05
4.122897	3.61735e-05
4.109105	3.7494e-05
4.095313	3.88609e-05
4.081521	4.02755e-05
4.067730	4.17396e-05
4.053938	4.32547e-05
4.040146	4.48224e-05
4.026354	4.64445e-05
4.012562	4.81227e-05
3.998770	4.98587e-05
3.984978	5.16545e-05
3.971186	5.35118e-05
3.957394	5.54327e-05
3.943602	5.74191e-05
3.929811	5.9473e-05
3.916019	6.15966e-05
3.902227	6.37919e-05
3.888435	6.60611e-05
3.874643	6.84064e-05
3.860851	7.08302e-05
3.847059	7.33347e-05
3.833267	7.59224e-05
3.819475	7.85957e-05
3.805684	8.1357e-05
3.791892	8.42088e-05
3.778100	8.71538e-05
3.764308	9.01945e-05
3.750516	9.33337e-05
3.736724	9.65739e-05
3.722932	9.9918e-05
3.709140	0.000103369
3.695348	0.000106929
3.681557	0.000110601
3.667765	0.000114389
3.653973	0.000118295
3.640181	0.000122321
3.626389	0.000126472
3.612597	0.000130749
3.598805	0.000135157
3.585013	0.000139697
3.571221	0.000144372
3.557430	0.000149186
3.543638	0.000154142
3.529846	0.000159242
3.516054	0.000164489
3.502262	0.000169886
3.488470	0.000175435
3.474678	0.000181139
3.460886	0.000187001
3.447094	0.000193022
3.433303	0.000199206
3.419511	0.000205553
3.405719	0.000212066
3.391927	0.000218746
3.378135	0.000225594
3.364343	0.000232612
3.350551	0.0002398
3.336759	0.000247159
3.322967	0.000254688
3.309175	0.000262386
3.295384	0.000270254
3.281592	0.000278288
3.267800	0.000286487
3.254008	0.000294847
3.240216	0.000303365
3.226424	0.000312036
3.212632	0.000320854
3.198840	0.000329812
3.185048	0.000338901
3.171257	0.000348113
3.157465	0.000357435
3.143673	0.000366855
3.129881	0.000376357
3.116089	0.000385924
3.102297	0.000395536
3.088505	0.000405169
3.074713	0.000414796
3.060921	0.000424387
3.047130	0.000433907
3.033338	0.000443313
3.019546	0.000452558
3.005754	0.000461586
2.991962	0.00047033
2.978170	0.000478712
2.964378	0.000486633
2.950586	0.000493974
2.936794	0.000500578
2.923003	0.000506227
2.909211	0.000510583
&
```
