## Supplementary material for "All-at-once RNA folding with 3D motif prediction framed by evolutionary information": RF02827_Scr6106.cacofold.helixcov

```
# RMs = 3 L = 85

# RM_HELIX NESTED 1-7 13-19, nbp = 7 nbp_cov = 0
# pvals: 0.949577,0.949577,0.949577,0.949577,0.949577,0.949577,0.949577
# aggregated NONE
NESTED  <<<<<<<_____>>>>>>>::::::::::::::::::::::::::::::::::::::::::::::::::::::::::::::::::
        :::::::::::::::::::::::::::::::::::::::::::::::::::::::::::::::::::::::::::::::::::::

# RM_HELIX NESTED 20-28 34-43, nbp = 9 nbp_cov = 0
# pvals: 0.00339076,0.949577,0.00618207,0.949577,0.949577,0.949577,0.949577,0.949577,0.949577
# aggregated NONE
NESTED  :::::::::::::::::::<<<<<<<<<_____>>>>>->>>>::::::::::::::::::::::::::::::::::::::::::
        :::::::::::::::::::::::::::::::::::::::::::::::::::::::::::::::::::::::::::::::::::::

# RM_HELIX NESTED 44-63 64-83, nbp = 19 nbp_cov = 0
# pvals: 0.00844398,0.957416,0.957416,0.949577,0.949577,0.949577,0.949577,0.949577,0.949577,0.949577,0.949577,0.949577,0.949577,0.949577,0.949577,0.949577,0.949577,0.949577,0.949577
# aggregated NONE
NESTED  :::::::::::::::::::::::::::::::::::::::::::<<<<<<<<<<<<<<-<<<<<>>>>>->>>>>>>>>>>>>>::
        :::::::::::::::::::::::::::::::::::::::::::::::::::::::::::::::::::::::::::::::::::::
```
