## Supplementary material for "All-at-once RNA folding with 3D motif prediction framed by evolutionary information": RF02827_Scr6106.surv

```
0.993643	0.03125
0.411924	0.0625
-0.001181	0.9375
-0.009611	1
&
1.769268	0.000282646
1.305579	0.000847937
1.018935	0.00113058
0.808167	0.00169587
0.639553	0.00197852
0.605830	0.00226116
0.546815	0.00254381
0.538385	0.00282646
0.428785	0.0031091
0.411924	0.00339175
0.352909	0.00367439
0.302325	0.00395704
0.285463	0.00423968
0.260171	0.00537027
0.251741	0.00565291
0.201156	0.00593556
0.192726	0.00650085
0.184295	0.00734878
0.142141	0.00763143
0.116849	0.00847937
0.099988	0.00876201
0.083126	0.00904466
0.074696	0.0093273
0.066265	0.0115885
0.057834	0.0118711
0.015681	0.0121538
0.007250	0.0141323
-0.001181	0.962125
-0.009611	0.973714
-0.018042	0.975692
-0.026473	0.977106
-0.034903	0.980497
-0.043334	0.982476
-0.051765	0.983324
-0.060196	0.983607
-0.068626	0.983889
-0.077057	0.984737
-0.085488	0.985585
-0.093918	0.988129
-0.119211	0.989259
-0.136072	0.989542
-0.144503	0.99039
-0.161364	0.990955
-0.169795	0.991803
-0.178225	0.992086
-0.186656	0.992934
-0.203518	0.993217
-0.220379	0.993782
-0.228810	0.994347
-0.270963	0.99463
-0.287825	0.994912
-0.304686	0.995478
-0.313117	0.99576
-0.346840	0.996326
-0.355270	0.996608
-0.363701	0.996891
-0.388993	0.997174
-0.397424	0.997456
-0.414285	0.997739
-0.448008	0.998304
-0.515454	0.998587
-0.532315	0.999152
-0.582899	0.999717
-0.599761	1
&
4.441802	1.40056e-06
3.632454	2.80112e-06
3.590301	4.20168e-06
3.556578	5.60224e-06
3.548147	7.0028e-06
3.522855	8.40336e-06
3.505994	1.12045e-05
3.480702	1.54062e-05
3.472271	1.68067e-05
3.463840	1.96078e-05
3.430117	2.10084e-05
3.421687	2.38095e-05
3.413256	2.66106e-05
3.396395	2.80112e-05
3.387964	2.94118e-05
3.379533	3.22129e-05
3.371102	3.5014e-05
3.362672	3.78151e-05
3.354241	3.92157e-05
3.345810	4.06162e-05
3.337380	4.20168e-05
3.303657	4.34174e-05
3.278365	4.48179e-05
3.269934	4.62185e-05
3.261503	5.04202e-05
3.253073	5.18207e-05
3.244642	5.32213e-05
3.236211	5.46218e-05
3.227780	5.7423e-05
3.210919	6.16246e-05
3.202488	6.58263e-05
3.194058	6.86275e-05
3.185627	7.28291e-05
3.177196	8.68347e-05
3.168765	9.10364e-05
3.160335	9.94398e-05
3.151904	0.00010084
3.143473	0.000109244
3.135043	0.000113445
3.126612	0.000117647
3.118181	0.000119048
3.101320	0.00012465
3.092889	0.000131653
3.076028	0.000137255
3.067597	0.000142857
3.050736	0.000145658
3.033874	0.000147059
3.025443	0.000148459
3.017013	0.000152661
3.000151	0.000156863
2.983290	0.000158263
2.974859	0.000161064
2.949567	0.000165266
2.941136	0.000166667
2.932706	0.000172269
2.924275	0.000173669
2.915844	0.000179272
2.907414	0.000180672
2.898983	0.000183473
2.890552	0.000186275
2.882121	0.000187675
2.873691	0.000189076
2.865260	0.000191877
2.856829	0.000196078
2.848399	0.000197479
2.823106	0.00019888
2.814676	0.00020028
2.806245	0.000203081
2.789384	0.000205882
2.764092	0.000208683
2.755661	0.000210084
2.747230	0.000214286
2.738799	0.000215686
2.730369	0.000217087
2.721938	0.000219888
2.713507	0.00022549
2.705077	0.000236695
2.696646	0.000245098
2.688215	0.000252101
2.679784	0.000259104
2.671354	0.000264706
2.662923	0.000270308
2.654492	0.000273109
2.646062	0.000280112
2.637631	0.000282913
2.629200	0.000292717
2.620769	0.000298319
2.612339	0.000303922
2.603908	0.000308123
2.595477	0.000309524
2.587047	0.000315126
2.578616	0.000317927
2.570185	0.00032493
2.561755	0.000327731
2.553324	0.000330532
2.544893	0.000336134
2.536462	0.000341737
2.528032	0.000345938
2.519601	0.00035014
2.511170	0.000354342
2.502740	0.000361345
2.494309	0.000365546
2.485878	0.000368347
2.477447	0.000372549
2.469017	0.000378151
2.460586	0.000379552
2.443725	0.000380952
2.435294	0.000386555
2.426863	0.000389356
2.418432	0.000392157
2.410002	0.000394958
2.342556	0.000396359
2.334125	0.000397759
2.317264	0.00039916
2.300403	0.00040056
2.283541	0.000401961
2.275110	0.000403361
2.258249	0.000404762
2.216096	0.000406162
2.199234	0.000408964
2.182373	0.000410364
2.148650	0.000411765
2.140219	0.000414566
2.114927	0.000415966
2.106496	0.000417367
2.055912	0.000418768
2.039051	0.000420168
2.030620	0.00042437
2.022189	0.00042577
2.013759	0.000427171
2.005328	0.000429972
1.988466	0.000431373
1.980036	0.000432773
1.971605	0.000435574
1.963174	0.000438375
1.954744	0.000439776
1.946313	0.000441176
1.937882	0.000443978
1.929451	0.000445378
1.921021	0.000446779
1.912590	0.00044958
1.904159	0.00045098
1.895729	0.000453782
1.878867	0.000456583
1.870436	0.000457983
1.862006	0.000463585
1.853575	0.000464986
1.845144	0.000469188
1.836714	0.000470588
1.811422	0.000471989
1.802991	0.000473389
1.794560	0.000477591
1.786129	0.000478992
1.760837	0.000480392
1.752407	0.000483193
1.743976	0.000485994
1.735545	0.000487395
1.718684	0.000488796
1.710253	0.000490196
1.693392	0.000494398
1.684961	0.0005
1.676530	0.000508403
1.668099	0.000512605
1.659669	0.000516807
1.651238	0.000522409
1.642807	0.000526611
1.634377	0.000535014
1.625946	0.000540616
1.617515	0.000544818
1.609085	0.000547619
1.600654	0.00055042
1.592223	0.000553221
1.583792	0.000557423
1.575362	0.000560224
1.566931	0.000564426
1.558500	0.00057423
1.550070	0.000584034
1.541639	0.000602241
1.533208	0.000610644
1.524777	0.000620448
1.516347	0.000638655
1.507916	0.000669468
1.499485	0.000687675
1.491055	0.000704482
1.482624	0.000732493
1.474193	0.00077451
1.465763	0.000817927
1.457332	0.000854342
1.448901	0.000928571
1.440470	0.00101961
1.432040	0.00112885
1.423609	0.0012577
1.415178	0.00139356
1.406748	0.00152241
1.398317	0.00166947
1.389886	0.00183473
1.381455	0.00197059
1.373025	0.00212045
1.364594	0.00227171
1.356163	0.00235434
1.347733	0.00242857
1.339302	0.002493
1.330871	0.00255882
1.322440	0.00260084
1.314010	0.00261204
1.305579	0.00264426
1.297148	0.00268067
1.288718	0.00271008
1.280287	0.00272689
1.271856	0.0027395
1.263426	0.0027423
1.254995	0.00276331
1.246564	0.00278011
1.238133	0.00278571
1.229703	0.00279552
1.221272	0.00281513
1.212841	0.00283613
1.204411	0.00285434
1.195980	0.00287115
1.187549	0.00288515
1.179118	0.00289776
1.170688	0.00292017
1.162257	0.00293697
1.153826	0.00295378
1.145396	0.00297479
1.136965	0.003
1.128534	0.00302241
1.120103	0.00305322
1.111673	0.00308263
1.103242	0.00309804
1.094811	0.00312605
1.086381	0.00314426
1.077950	0.00317507
1.069519	0.00320448
1.061089	0.00322969
1.052658	0.0032591
1.044227	0.00328151
1.035796	0.00329972
1.027366	0.00332073
1.018935	0.00334314
1.010504	0.00335854
1.002074	0.00337815
0.993643	0.00339076
0.985212	0.00339916
0.976781	0.00340896
0.968351	0.00342017
0.959920	0.00342717
0.951489	0.00343838
0.943059	0.00344678
0.934628	0.00345378
0.926197	0.00346779
0.917767	0.00348179
0.909336	0.0035056
0.900905	0.00352661
0.892474	0.00355322
0.884044	0.00357983
0.875613	0.00360644
0.867182	0.00363725
0.858752	0.00368487
0.850321	0.00371849
0.841890	0.0037451
0.833459	0.00379272
0.825029	0.00383333
0.816598	0.00386695
0.808167	0.00391036
0.799737	0.00397339
0.791306	0.0040056
0.782875	0.00405742
0.774444	0.00409804
0.766014	0.00414146
0.757583	0.00418487
0.749152	0.00422829
0.740722	0.00430532
0.732291	0.00433613
0.723860	0.00435994
0.715430	0.00439916
0.706999	0.00443277
0.698568	0.00447759
0.690137	0.0045
0.681707	0.00452521
0.673276	0.00455882
0.664845	0.00458263
0.656415	0.00461345
0.647984	0.00462745
0.639553	0.00465406
0.631122	0.00467787
0.622692	0.00471849
0.614261	0.0047465
0.605830	0.00478011
0.597400	0.00480532
0.588969	0.00482913
0.580538	0.00486975
0.572107	0.00490616
0.563677	0.00495378
0.555246	0.0050042
0.546815	0.00504902
0.538385	0.00509104
0.529954	0.00512745
0.521523	0.00517367
0.513093	0.00521709
0.504662	0.00527031
0.496231	0.00531373
0.487800	0.00535994
0.479370	0.00542997
0.470939	0.00546499
0.462508	0.00553922
0.454078	0.00567087
0.445647	0.00579692
0.437216	0.00589776
0.428785	0.00602241
0.420355	0.00608543
0.411924	0.00618207
0.403493	0.0062535
0.395063	0.00631513
0.386632	0.00644398
0.378201	0.00660224
0.369771	0.0067605
0.361340	0.00690616
0.352909	0.00707703
0.344478	0.0072507
0.336048	0.00738796
0.327617	0.0075042
0.319186	0.00765826
0.310756	0.00780392
0.302325	0.00793417
0.293894	0.00805042
0.285463	0.00815546
0.277033	0.00823109
0.268602	0.00833193
0.260171	0.00844398
0.251741	0.00854062
0.243310	0.00863025
0.234879	0.00880112
0.226448	0.00896919
0.218018	0.00915686
0.209587	0.00932913
0.201156	0.00946639
0.192726	0.00961905
0.184295	0.0097493
0.175864	0.00988796
0.167434	0.0100518
0.159003	0.0101737
0.150572	0.0103165
0.142141	0.0104734
0.133711	0.0106289
0.125280	0.0107941
0.116849	0.0109328
0.108419	0.0110994
0.099988	0.0112661
0.091557	0.0113894
0.083126	0.0117521
0.074696	0.0123571
0.066265	0.0126765
0.057834	0.0131555
0.049404	0.0137297
0.040973	0.0141779
0.032542	0.0146737
0.024111	0.0151779
0.015681	0.0157031
0.007250	0.0164244
-0.001181	0.949577
-0.009611	0.957416
-0.018042	0.959898
-0.026473	0.962073
-0.034903	0.964078
-0.043334	0.96655
-0.051765	0.968954
-0.060196	0.970772
-0.068626	0.972085
-0.077057	0.973333
-0.085488	0.97441
-0.093918	0.975458
-0.102349	0.976524
-0.110780	0.977518
-0.119211	0.978517
-0.127641	0.979531
-0.136072	0.980629
-0.144503	0.981732
-0.152933	0.982664
-0.161364	0.983534
-0.169795	0.984385
-0.178225	0.98507
-0.186656	0.985741
-0.195087	0.986361
-0.203518	0.986874
-0.211948	0.987384
-0.220379	0.987917
-0.228810	0.988374
-0.237240	0.988727
-0.245671	0.989067
-0.254102	0.989452
-0.262533	0.989818
-0.270963	0.990183
-0.279394	0.990473
-0.287825	0.990804
-0.296255	0.991136
-0.304686	0.991499
-0.313117	0.991874
-0.321548	0.992206
-0.329978	0.992567
-0.338409	0.992867
-0.346840	0.993123
-0.355270	0.99341
-0.363701	0.993711
-0.372132	0.99395
-0.380562	0.994183
-0.388993	0.99442
-0.397424	0.99462
-0.405855	0.994825
-0.414285	0.995024
-0.422716	0.995252
-0.431147	0.995441
-0.439577	0.995646
-0.448008	0.995847
-0.456439	0.996087
-0.464870	0.996291
-0.473300	0.996476
-0.481731	0.996641
-0.490162	0.996815
-0.498592	0.996992
-0.507023	0.997148
-0.515454	0.997301
-0.523885	0.997455
-0.532315	0.997602
-0.540746	0.997732
-0.549177	0.997857
-0.557607	0.99798
-0.566038	0.998076
-0.574469	0.998171
-0.582899	0.998311
-0.591330	0.998416
-0.599761	0.99852
-0.608192	0.998618
-0.616622	0.998703
-0.625053	0.998783
-0.633484	0.998836
-0.641914	0.998912
-0.650345	0.998976
-0.658776	0.999041
-0.667207	0.999116
-0.675637	0.999182
-0.684068	0.999227
-0.692499	0.999272
-0.700929	0.999326
-0.709360	0.999378
-0.717791	0.999447
-0.726221	0.999492
-0.734652	0.999521
-0.743083	0.999546
-0.751514	0.999573
-0.759944	0.999597
-0.768375	0.99962
-0.776806	0.999653
-0.785236	0.999674
-0.793667	0.999699
-0.802098	0.999713
-0.810529	0.999725
-0.818959	0.999754
-0.827390	0.999765
-0.835821	0.999779
-0.844251	0.999787
-0.852682	0.999798
-0.861113	0.99981
-0.869544	0.999824
-0.877974	0.999831
-0.886405	0.999843
-0.894836	0.99985
-0.903266	0.99986
-0.911697	0.999866
-0.920128	0.999878
-0.928558	0.999885
-0.936989	0.999892
-0.945420	0.999896
-0.953851	0.999898
-0.962281	0.999899
-0.970712	0.999905
-0.979143	0.99991
-0.987573	0.999912
-0.996004	0.999915
-1.004435	0.999922
-1.012866	0.999924
-1.021296	0.999927
-1.029727	0.99993
-1.038158	0.999936
-1.046588	0.999937
-1.055019	0.999938
-1.063450	0.999944
-1.071881	0.999952
-1.080311	0.999954
-1.088742	0.999955
-1.097173	0.999958
-1.105603	0.999959
-1.114034	0.999966
-1.122465	0.999968
-1.130895	0.999971
-1.139326	0.999973
-1.147757	0.999978
-1.156188	0.999983
-1.164618	0.999985
-1.215203	0.999986
-1.232064	0.999987
-1.248925	0.999989
-1.257356	0.99999
-1.274217	0.999992
-1.291079	0.999993
-1.299510	0.999994
-1.333232	0.999996
-1.409109	0.999997
-1.527139	0.999999
-1.586154	1
&
18.959481	1.34614e-20
18.951050	1.37404e-20
18.942620	1.40252e-20
18.934189	1.4316e-20
18.925758	1.46127e-20
18.917328	1.49156e-20
18.908897	1.52247e-20
18.900466	1.55403e-20
18.892035	1.58624e-20
18.883605	1.61911e-20
18.875174	1.65267e-20
18.866743	1.68692e-20
18.858313	1.72189e-20
18.849882	1.75757e-20
18.841451	1.794e-20
18.833020	1.83117e-20
18.824590	1.86912e-20
18.816159	1.90786e-20
18.807728	1.94739e-20
18.799298	1.98775e-20
18.790867	2.02894e-20
18.782436	2.07098e-20
18.774005	2.1139e-20
18.765575	2.1577e-20
18.757144	2.20241e-20
18.748713	2.24805e-20
18.740283	2.29463e-20
18.731852	2.34217e-20
18.723421	2.3907e-20
18.714991	2.44023e-20
18.706560	2.49079e-20
18.698129	2.5424e-20
18.689698	2.59507e-20
18.681268	2.64884e-20
18.672837	2.70372e-20
18.664406	2.75973e-20
18.655976	2.8169e-20
18.647545	2.87526e-20
18.639114	2.93483e-20
18.630683	2.99562e-20
18.622253	3.05768e-20
18.613822	3.12102e-20
18.605391	3.18567e-20
18.596961	3.25166e-20
18.588530	3.31902e-20
18.580099	3.38777e-20
18.571668	3.45794e-20
18.563238	3.52957e-20
18.554807	3.60267e-20
18.546376	3.67729e-20
18.537946	3.75346e-20
18.529515	3.8312e-20
18.521084	3.91055e-20
18.512654	3.99154e-20
18.504223	4.07421e-20
18.495792	4.15859e-20
18.487361	4.24472e-20
18.478931	4.33262e-20
18.470500	4.42235e-20
18.462069	4.51393e-20
18.453639	4.60741e-20
18.445208	4.70282e-20
18.436777	4.80021e-20
18.428346	4.89961e-20
18.419916	5.00107e-20
18.411485	5.10463e-20
18.403054	5.21033e-20
18.394624	5.31821e-20
18.386193	5.42833e-20
18.377762	5.54073e-20
18.369332	5.65545e-20
18.360901	5.77255e-20
18.352470	5.89207e-20
18.344039	6.01406e-20
18.335609	6.13857e-20
18.327178	6.26566e-20
18.318747	6.39538e-20
18.310317	6.52778e-20
18.301886	6.66292e-20
18.293455	6.80086e-20
18.285024	6.94165e-20
18.276594	7.08535e-20
18.268163	7.23203e-20
18.259732	7.38174e-20
18.251302	7.53454e-20
18.242871	7.69051e-20
18.234440	7.8497e-20
18.226009	8.01218e-20
18.217579	8.17802e-20
18.209148	8.3473e-20
18.200717	8.52007e-20
18.192287	8.69642e-20
18.183856	8.87641e-20
18.175425	9.06013e-20
18.166995	9.24765e-20
18.158564	9.43904e-20
18.150133	9.63439e-20
18.141702	9.83378e-20
18.133272	1.00373e-19
18.124841	1.0245e-19
18.116410	1.0457e-19
18.107980	1.06734e-19
18.099549	1.08943e-19
18.091118	1.11198e-19
18.082687	1.13499e-19
18.074257	1.15847e-19
18.065826	1.18244e-19
18.057395	1.20691e-19
18.048965	1.23188e-19
18.040534	1.25737e-19
18.032103	1.28339e-19
18.023672	1.30994e-19
18.015242	1.33705e-19
18.006811	1.36471e-19
17.998380	1.39295e-19
17.989950	1.42176e-19
17.981519	1.45118e-19
17.973088	1.4812e-19
17.964658	1.51185e-19
17.956227	1.54312e-19
17.947796	1.57505e-19
17.939365	1.60763e-19
17.930935	1.64088e-19
17.922504	1.67483e-19
17.914073	1.70947e-19
17.905643	1.74484e-19
17.897212	1.78093e-19
17.888781	1.81777e-19
17.880350	1.85536e-19
17.871920	1.89374e-19
17.863489	1.93291e-19
17.855058	1.97289e-19
17.846628	2.0137e-19
17.838197	2.05534e-19
17.829766	2.09785e-19
17.821336	2.14124e-19
17.812905	2.18552e-19
17.804474	2.23072e-19
17.796043	2.27686e-19
17.787613	2.32394e-19
17.779182	2.372e-19
17.770751	2.42105e-19
17.762321	2.47112e-19
17.753890	2.52222e-19
17.745459	2.57437e-19
17.737028	2.62761e-19
17.728598	2.68194e-19
17.720167	2.7374e-19
17.711736	2.794e-19
17.703306	2.85177e-19
17.694875	2.91073e-19
17.686444	2.97091e-19
17.678013	3.03234e-19
17.669583	3.09503e-19
17.661152	3.15902e-19
17.652721	3.22433e-19
17.644291	3.29099e-19
17.635860	3.35903e-19
17.627429	3.42847e-19
17.618999	3.49934e-19
17.610568	3.57168e-19
17.602137	3.64552e-19
17.593706	3.72087e-19
17.585276	3.79779e-19
17.576845	3.87629e-19
17.568414	3.95642e-19
17.559984	4.0382e-19
17.551553	4.12167e-19
17.543122	4.20686e-19
17.534691	4.29381e-19
17.526261	4.38256e-19
17.517830	4.47313e-19
17.509399	4.56558e-19
17.500969	4.65994e-19
17.492538	4.75625e-19
17.484107	4.85455e-19
17.475676	4.95487e-19
17.467246	5.05727e-19
17.458815	5.16178e-19
17.450384	5.26845e-19
17.441954	5.37732e-19
17.433523	5.48843e-19
17.425092	5.60185e-19
17.416662	5.7176e-19
17.408231	5.83574e-19
17.399800	5.95632e-19
17.391369	6.0794e-19
17.382939	6.20501e-19
17.374508	6.33321e-19
17.366077	6.46406e-19
17.357647	6.59762e-19
17.349216	6.73392e-19
17.340785	6.87305e-19
17.332354	7.01504e-19
17.323924	7.15996e-19
17.315493	7.30788e-19
17.307062	7.45885e-19
17.298632	7.61293e-19
17.290201	7.7702e-19
17.281770	7.93071e-19
17.273340	8.09453e-19
17.264909	8.26173e-19
17.256478	8.43239e-19
17.248047	8.60656e-19
17.239617	8.78433e-19
17.231186	8.96577e-19
17.222755	9.15095e-19
17.214325	9.33995e-19
17.205894	9.53286e-19
17.197463	9.72974e-19
17.189032	9.93069e-19
17.180602	1.01358e-18
17.172171	1.03451e-18
17.163740	1.05587e-18
17.155310	1.07768e-18
17.146879	1.09993e-18
17.138448	1.12265e-18
17.130017	1.14583e-18
17.121587	1.16949e-18
17.113156	1.19364e-18
17.104725	1.21829e-18
17.096295	1.24344e-18
17.087864	1.26912e-18
17.079433	1.29532e-18
17.071003	1.32207e-18
17.062572	1.34936e-18
17.054141	1.37722e-18
17.045710	1.40565e-18
17.037280	1.43468e-18
17.028849	1.46429e-18
17.020418	1.49452e-18
17.011988	1.52538e-18
17.003557	1.55687e-18
16.995126	1.58901e-18
16.986695	1.62181e-18
16.978265	1.65528e-18
16.969834	1.68945e-18
16.961403	1.72433e-18
16.952973	1.75992e-18
16.944542	1.79624e-18
16.936111	1.83332e-18
16.927680	1.87116e-18
16.919250	1.90978e-18
16.910819	1.9492e-18
16.902388	1.98942e-18
16.893958	2.03048e-18
16.885527	2.07239e-18
16.877096	2.11516e-18
16.868666	2.15881e-18
16.860235	2.20336e-18
16.851804	2.24883e-18
16.843373	2.29523e-18
16.834943	2.3426e-18
16.826512	2.39094e-18
16.818081	2.44027e-18
16.809651	2.49062e-18
16.801220	2.54202e-18
16.792789	2.59447e-18
16.784358	2.648e-18
16.775928	2.70263e-18
16.767497	2.75839e-18
16.759066	2.8153e-18
16.750636	2.87338e-18
16.742205	2.93266e-18
16.733774	2.99317e-18
16.725344	3.05491e-18
16.716913	3.11794e-18
16.708482	3.18225e-18
16.700051	3.2479e-18
16.691621	3.3149e-18
16.683190	3.38328e-18
16.674759	3.45306e-18
16.666329	3.52429e-18
16.657898	3.59698e-18
16.649467	3.67118e-18
16.641036	3.7469e-18
16.632606	3.82418e-18
16.624175	3.90305e-18
16.615744	3.98354e-18
16.607314	4.0657e-18
16.598883	4.14955e-18
16.590452	4.23512e-18
16.582021	4.32246e-18
16.573591	4.4116e-18
16.565160	4.50258e-18
16.556729	4.59542e-18
16.548299	4.69019e-18
16.539868	4.7869e-18
16.531437	4.8856e-18
16.523007	4.98634e-18
16.514576	5.08916e-18
16.506145	5.19409e-18
16.497714	5.30118e-18
16.489284	5.41048e-18
16.480853	5.52202e-18
16.472422	5.63587e-18
16.463992	5.75206e-18
16.455561	5.87065e-18
16.447130	5.99167e-18
16.438699	6.11519e-18
16.430269	6.24125e-18
16.421838	6.36991e-18
16.413407	6.50122e-18
16.404977	6.63523e-18
16.396546	6.772e-18
16.388115	6.91158e-18
16.379684	7.05405e-18
16.371254	7.19944e-18
16.362823	7.34783e-18
16.354392	7.49927e-18
16.345962	7.65383e-18
16.337531	7.81157e-18
16.329100	7.97256e-18
16.320670	8.13687e-18
16.312239	8.30455e-18
16.303808	8.47569e-18
16.295377	8.65035e-18
16.286947	8.82861e-18
16.278516	9.01054e-18
16.270085	9.19621e-18
16.261655	9.3857e-18
16.253224	9.57909e-18
16.244793	9.77647e-18
16.236362	9.9779e-18
16.227932	1.01835e-17
16.219501	1.03933e-17
16.211070	1.06074e-17
16.202640	1.0826e-17
16.194209	1.1049e-17
16.185778	1.12766e-17
16.177348	1.15089e-17
16.168917	1.1746e-17
16.160486	1.1988e-17
16.152055	1.22349e-17
16.143625	1.2487e-17
16.135194	1.27442e-17
16.126763	1.30067e-17
16.118333	1.32746e-17
16.109902	1.3548e-17
16.101471	1.38271e-17
16.093040	1.41119e-17
16.084610	1.44025e-17
16.076179	1.46991e-17
16.067748	1.50019e-17
16.059318	1.53108e-17
16.050887	1.56261e-17
16.042456	1.59479e-17
16.034025	1.62763e-17
16.025595	1.66115e-17
16.017164	1.69536e-17
16.008733	1.73027e-17
16.000303	1.7659e-17
15.991872	1.80226e-17
15.983441	1.83937e-17
15.975011	1.87724e-17
15.966580	1.91589e-17
15.958149	1.95533e-17
15.949718	1.99559e-17
15.941288	2.03668e-17
15.932857	2.07861e-17
15.924426	2.1214e-17
15.915996	2.16507e-17
15.907565	2.20964e-17
15.899134	2.25513e-17
15.890703	2.30155e-17
15.882273	2.34892e-17
15.873842	2.39727e-17
15.865411	2.44662e-17
15.856981	2.49698e-17
15.848550	2.54837e-17
15.840119	2.60082e-17
15.831688	2.65435e-17
15.823258	2.70898e-17
15.814827	2.76473e-17
15.806396	2.82163e-17
15.797966	2.8797e-17
15.789535	2.93896e-17
15.781104	2.99944e-17
15.772674	3.06117e-17
15.764243	3.12416e-17
15.755812	3.18844e-17
15.747381	3.25405e-17
15.738951	3.32101e-17
15.730520	3.38934e-17
15.722089	3.45908e-17
15.713659	3.53025e-17
15.705228	3.60288e-17
15.696797	3.67701e-17
15.688366	3.75265e-17
15.679936	3.82986e-17
15.671505	3.90865e-17
15.663074	3.98905e-17
15.654644	4.07111e-17
15.646213	4.15486e-17
15.637782	4.24033e-17
15.629352	4.32755e-17
15.620921	4.41656e-17
15.612490	4.50741e-17
15.604059	4.60012e-17
15.595629	4.69473e-17
15.587198	4.79129e-17
15.578767	4.88983e-17
15.570337	4.9904e-17
15.561906	5.09303e-17
15.553475	5.19777e-17
15.545044	5.30466e-17
15.536614	5.41375e-17
15.528183	5.52508e-17
15.519752	5.63869e-17
15.511322	5.75464e-17
15.502891	5.87297e-17
15.494460	5.99373e-17
15.486029	6.11697e-17
15.477599	6.24274e-17
15.469168	6.37109e-17
15.460737	6.50208e-17
15.452307	6.63575e-17
15.443876	6.77218e-17
15.435445	6.9114e-17
15.427015	7.05348e-17
15.418584	7.19849e-17
15.410153	7.34646e-17
15.401722	7.49748e-17
15.393292	7.65159e-17
15.384861	7.80887e-17
15.376430	7.96938e-17
15.368000	8.13319e-17
15.359569	8.30035e-17
15.351138	8.47095e-17
15.342707	8.64505e-17
15.334277	8.82273e-17
15.325846	9.00405e-17
15.317415	9.18909e-17
15.308985	9.37793e-17
15.300554	9.57065e-17
15.292123	9.76732e-17
15.283692	9.96803e-17
15.275262	1.01729e-16
15.266831	1.03819e-16
15.258400	1.05952e-16
15.249970	1.08129e-16
15.241539	1.10351e-16
15.233108	1.12618e-16
15.224678	1.14932e-16
15.216247	1.17293e-16
15.207816	1.19703e-16
15.199385	1.22162e-16
15.190955	1.24671e-16
15.182524	1.27233e-16
15.174093	1.29846e-16
15.165663	1.32513e-16
15.157232	1.35235e-16
15.148801	1.38013e-16
15.140370	1.40848e-16
15.131940	1.43741e-16
15.123509	1.46693e-16
15.115078	1.49706e-16
15.106648	1.52781e-16
15.098217	1.55918e-16
15.089786	1.5912e-16
15.081355	1.62388e-16
15.072925	1.65723e-16
15.064494	1.69126e-16
15.056063	1.72599e-16
15.047633	1.76143e-16
15.039202	1.7976e-16
15.030771	1.83451e-16
15.022341	1.87218e-16
15.013910	1.91062e-16
15.005479	1.94985e-16
14.997048	1.98988e-16
14.988618	2.03073e-16
14.980187	2.07242e-16
14.971756	2.11497e-16
14.963326	2.15838e-16
14.954895	2.20269e-16
14.946464	2.24791e-16
14.938033	2.29405e-16
14.929603	2.34114e-16
14.921172	2.38919e-16
14.912741	2.43823e-16
14.904311	2.48828e-16
14.895880	2.53935e-16
14.887449	2.59146e-16
14.879019	2.64465e-16
14.870588	2.69892e-16
14.862157	2.75431e-16
14.853726	2.81083e-16
14.845296	2.86852e-16
14.836865	2.92738e-16
14.828434	2.98745e-16
14.820004	3.04875e-16
14.811573	3.1113e-16
14.803142	3.17514e-16
14.794711	3.24029e-16
14.786281	3.30677e-16
14.777850	3.37461e-16
14.769419	3.44385e-16
14.760989	3.5145e-16
14.752558	3.5866e-16
14.744127	3.66018e-16
14.735696	3.73526e-16
14.727266	3.81188e-16
14.718835	3.89007e-16
14.710404	3.96987e-16
14.701974	4.05129e-16
14.693543	4.13439e-16
14.685112	4.21919e-16
14.676682	4.30572e-16
14.668251	4.39403e-16
14.659820	4.48414e-16
14.651389	4.5761e-16
14.642959	4.66995e-16
14.634528	4.76571e-16
14.626097	4.86344e-16
14.617667	4.96317e-16
14.609236	5.06494e-16
14.600805	5.16879e-16
14.592374	5.27477e-16
14.583944	5.38292e-16
14.575513	5.49329e-16
14.567082	5.60591e-16
14.558652	5.72084e-16
14.550221	5.83813e-16
14.541790	5.95781e-16
14.533359	6.07995e-16
14.524929	6.20458e-16
14.516498	6.33177e-16
14.508067	6.46156e-16
14.499637	6.594e-16
14.491206	6.72916e-16
14.482775	6.86708e-16
14.474345	7.00783e-16
14.465914	7.15146e-16
14.457483	7.29802e-16
14.449052	7.44759e-16
14.440622	7.60022e-16
14.432191	7.75597e-16
14.423760	7.9149e-16
14.415330	8.07709e-16
14.406899	8.2426e-16
14.398468	8.4115e-16
14.390037	8.58385e-16
14.381607	8.75972e-16
14.373176	8.9392e-16
14.364745	9.12235e-16
14.356315	9.30924e-16
14.347884	9.49996e-16
14.339453	9.69458e-16
14.331023	9.89318e-16
14.322592	1.00958e-15
14.314161	1.03026e-15
14.305730	1.05137e-15
14.297300	1.0729e-15
14.288869	1.09488e-15
14.280438	1.11731e-15
14.272008	1.14019e-15
14.263577	1.16354e-15
14.255146	1.18737e-15
14.246715	1.21169e-15
14.238285	1.2365e-15
14.229854	1.26182e-15
14.221423	1.28766e-15
14.212993	1.31403e-15
14.204562	1.34094e-15
14.196131	1.3684e-15
14.187700	1.39641e-15
14.179270	1.425e-15
14.170839	1.45418e-15
14.162408	1.48395e-15
14.153978	1.51433e-15
14.145547	1.54534e-15
14.137116	1.57697e-15
14.128686	1.60925e-15
14.120255	1.6422e-15
14.111824	1.67581e-15
14.103393	1.71011e-15
14.094963	1.74512e-15
14.086532	1.78084e-15
14.078101	1.81728e-15
14.069671	1.85448e-15
14.061240	1.89243e-15
14.052809	1.93116e-15
14.044378	1.97068e-15
14.035948	2.01101e-15
14.027517	2.05216e-15
14.019086	2.09416e-15
14.010656	2.13701e-15
14.002225	2.18073e-15
13.993794	2.22535e-15
13.985363	2.27089e-15
13.976933	2.31735e-15
13.968502	2.36476e-15
13.960071	2.41314e-15
13.951641	2.46251e-15
13.943210	2.51288e-15
13.934779	2.56429e-15
13.926349	2.61674e-15
13.917918	2.67027e-15
13.909487	2.72489e-15
13.901056	2.78062e-15
13.892626	2.8375e-15
13.884195	2.89553e-15
13.875764	2.95475e-15
13.867334	3.01518e-15
13.858903	3.07684e-15
13.850472	3.13976e-15
13.842041	3.20397e-15
13.833611	3.26949e-15
13.825180	3.33634e-15
13.816749	3.40456e-15
13.808319	3.47417e-15
13.799888	3.54521e-15
13.791457	3.61769e-15
13.783027	3.69165e-15
13.774596	3.76713e-15
13.766165	3.84414e-15
13.757734	3.92273e-15
13.749304	4.00292e-15
13.740873	4.08474e-15
13.732442	4.16824e-15
13.724012	4.25344e-15
13.715581	4.34038e-15
13.707150	4.42909e-15
13.698719	4.51961e-15
13.690289	4.61198e-15
13.681858	4.70624e-15
13.673427	4.80242e-15
13.664997	4.90056e-15
13.656566	5.0007e-15
13.648135	5.10289e-15
13.639704	5.20716e-15
13.631274	5.31355e-15
13.622843	5.42212e-15
13.614412	5.5329e-15
13.605982	5.64595e-15
13.597551	5.76129e-15
13.589120	5.879e-15
13.580690	5.9991e-15
13.572259	6.12165e-15
13.563828	6.2467e-15
13.555397	6.3743e-15
13.546967	6.5045e-15
13.538536	6.63736e-15
13.530105	6.77293e-15
13.521675	6.91126e-15
13.513244	7.05241e-15
13.504813	7.19644e-15
13.496382	7.34341e-15
13.487952	7.49337e-15
13.479521	7.64639e-15
13.471090	7.80253e-15
13.462660	7.96185e-15
13.454229	8.12442e-15
13.445798	8.2903e-15
13.437367	8.45957e-15
13.428937	8.63228e-15
13.420506	8.80852e-15
13.412075	8.98835e-15
13.403645	9.17184e-15
13.395214	9.35907e-15
13.386783	9.55012e-15
13.378353	9.74506e-15
13.369922	9.94397e-15
13.361491	1.01469e-14
13.353060	1.0354e-14
13.344630	1.05654e-14
13.336199	1.0781e-14
13.327768	1.1001e-14
13.319338	1.12255e-14
13.310907	1.14546e-14
13.302476	1.16883e-14
13.294045	1.19268e-14
13.285615	1.21702e-14
13.277184	1.24185e-14
13.268753	1.26719e-14
13.260323	1.29304e-14
13.251892	1.31942e-14
13.243461	1.34634e-14
13.235031	1.37381e-14
13.226600	1.40183e-14
13.218169	1.43043e-14
13.209738	1.45961e-14
13.201308	1.48938e-14
13.192877	1.51976e-14
13.184446	1.55075e-14
13.176016	1.58238e-14
13.167585	1.61465e-14
13.159154	1.64758e-14
13.150723	1.68118e-14
13.142293	1.71547e-14
13.133862	1.75045e-14
13.125431	1.78614e-14
13.117001	1.82256e-14
13.108570	1.85972e-14
13.100139	1.89764e-14
13.091708	1.93633e-14
13.083278	1.9758e-14
13.074847	2.01608e-14
13.066416	2.05718e-14
13.057986	2.09912e-14
13.049555	2.14191e-14
13.041124	2.18557e-14
13.032694	2.23012e-14
13.024263	2.27557e-14
13.015832	2.32195e-14
13.007401	2.36927e-14
12.998971	2.41756e-14
12.990540	2.46683e-14
12.982109	2.5171e-14
12.973679	2.56839e-14
12.965248	2.62072e-14
12.956817	2.67412e-14
12.948386	2.72861e-14
12.939956	2.7842e-14
12.931525	2.84093e-14
12.923094	2.89881e-14
12.914664	2.95786e-14
12.906233	3.01812e-14
12.897802	3.0796e-14
12.889371	3.14233e-14
12.880941	3.20634e-14
12.872510	3.27165e-14
12.864079	3.33828e-14
12.855649	3.40627e-14
12.847218	3.47565e-14
12.838787	3.54643e-14
12.830357	3.61865e-14
12.821926	3.69234e-14
12.813495	3.76753e-14
12.805064	3.84425e-14
12.796634	3.92252e-14
12.788203	4.00239e-14
12.779772	4.08388e-14
12.771342	4.16702e-14
12.762911	4.25186e-14
12.754480	4.33841e-14
12.746049	4.42673e-14
12.737619	4.51684e-14
12.729188	4.60878e-14
12.720757	4.70259e-14
12.712327	4.79831e-14
12.703896	4.89597e-14
12.695465	4.99561e-14
12.687035	5.09728e-14
12.678604	5.20102e-14
12.670173	5.30686e-14
12.661742	5.41485e-14
12.653312	5.52503e-14
12.644881	5.63745e-14
12.636450	5.75215e-14
12.628020	5.86919e-14
12.619589	5.98859e-14
12.611158	6.11043e-14
12.602727	6.23474e-14
12.594297	6.36157e-14
12.585866	6.49097e-14
12.577435	6.62301e-14
12.569005	6.75772e-14
12.560574	6.89517e-14
12.552143	7.03541e-14
12.543712	7.17849e-14
12.535282	7.32448e-14
12.526851	7.47344e-14
12.518420	7.62541e-14
12.509990	7.78047e-14
12.501559	7.93868e-14
12.493128	8.1001e-14
12.484698	8.26479e-14
12.476267	8.43283e-14
12.467836	8.60427e-14
12.459405	8.77919e-14
12.450975	8.95766e-14
12.442544	9.13976e-14
12.434113	9.32554e-14
12.425683	9.5151e-14
12.417252	9.7085e-14
12.408821	9.90582e-14
12.400390	1.01071e-13
12.391960	1.03126e-13
12.383529	1.05221e-13
12.375098	1.0736e-13
12.366668	1.09541e-13
12.358237	1.11767e-13
12.349806	1.14038e-13
12.341375	1.16355e-13
12.332945	1.18719e-13
12.324514	1.21131e-13
12.316083	1.23592e-13
12.307653	1.26103e-13
12.299222	1.28664e-13
12.290791	1.31278e-13
12.282361	1.33944e-13
12.273930	1.36665e-13
12.265499	1.39441e-13
12.257068	1.42273e-13
12.248638	1.45162e-13
12.240207	1.4811e-13
12.231776	1.51118e-13
12.223346	1.54186e-13
12.214915	1.57317e-13
12.206484	1.60511e-13
12.198053	1.6377e-13
12.189623	1.67095e-13
12.181192	1.70488e-13
12.172761	1.73949e-13
12.164331	1.7748e-13
12.155900	1.81083e-13
12.147469	1.84759e-13
12.139039	1.88509e-13
12.130608	1.92335e-13
12.122177	1.96238e-13
12.113746	2.00221e-13
12.105316	2.04284e-13
12.096885	2.0843e-13
12.088454	2.12659e-13
12.080024	2.16975e-13
12.071593	2.21377e-13
12.063162	2.25869e-13
12.054731	2.30452e-13
12.046301	2.35127e-13
12.037870	2.39897e-13
12.029439	2.44764e-13
12.021009	2.49729e-13
12.012578	2.54794e-13
12.004147	2.59962e-13
11.995716	2.65235e-13
11.987286	2.70615e-13
11.978855	2.76103e-13
11.970424	2.81702e-13
11.961994	2.87415e-13
11.953563	2.93243e-13
11.945132	2.99189e-13
11.936702	3.05256e-13
11.928271	3.11445e-13
11.919840	3.17759e-13
11.911409	3.24201e-13
11.902979	3.30774e-13
11.894548	3.37479e-13
11.886117	3.4432e-13
11.877687	3.513e-13
11.869256	3.5842e-13
11.860825	3.65685e-13
11.852394	3.73096e-13
11.843964	3.80657e-13
11.835533	3.88371e-13
11.827102	3.96242e-13
11.818672	4.04271e-13
11.810241	4.12462e-13
11.801810	4.2082e-13
11.793379	4.29346e-13
11.784949	4.38044e-13
11.776518	4.46919e-13
11.768087	4.55972e-13
11.759657	4.65209e-13
11.751226	4.74632e-13
11.742795	4.84246e-13
11.734365	4.94054e-13
11.725934	5.0406e-13
11.717503	5.14269e-13
11.709072	5.24683e-13
11.700642	5.35308e-13
11.692211	5.46148e-13
11.683780	5.57207e-13
11.675350	5.68489e-13
11.666919	5.79999e-13
11.658488	5.91741e-13
11.650057	6.03721e-13
11.641627	6.15943e-13
11.633196	6.28411e-13
11.624765	6.41131e-13
11.616335	6.54108e-13
11.607904	6.67347e-13
11.599473	6.80854e-13
11.591042	6.94633e-13
11.582612	7.0869e-13
11.574181	7.23031e-13
11.565750	7.37662e-13
11.557320	7.52588e-13
11.548889	7.67815e-13
11.540458	7.8335e-13
11.532028	7.99198e-13
11.523597	8.15366e-13
11.515166	8.3186e-13
11.506735	8.48687e-13
11.498305	8.65854e-13
11.489874	8.83367e-13
11.481443	9.01233e-13
11.473013	9.1946e-13
11.464582	9.38055e-13
11.456151	9.57025e-13
11.447720	9.76377e-13
11.439290	9.9612e-13
11.430859	1.01626e-12
11.422428	1.03681e-12
11.413998	1.05777e-12
11.405567	1.07915e-12
11.397136	1.10097e-12
11.388706	1.12322e-12
11.380275	1.14593e-12
11.371844	1.16909e-12
11.363413	1.19272e-12
11.354983	1.21682e-12
11.346552	1.24142e-12
11.338121	1.2665e-12
11.329691	1.2921e-12
11.321260	1.3182e-12
11.312829	1.34484e-12
11.304398	1.37201e-12
11.295968	1.39973e-12
11.287537	1.42801e-12
11.279106	1.45685e-12
11.270676	1.48628e-12
11.262245	1.5163e-12
11.253814	1.54693e-12
11.245383	1.57817e-12
11.236953	1.61005e-12
11.228522	1.64256e-12
11.220091	1.67573e-12
11.211661	1.70957e-12
11.203230	1.74409e-12
11.194799	1.7793e-12
11.186369	1.81523e-12
11.177938	1.85187e-12
11.169507	1.88926e-12
11.161076	1.9274e-12
11.152646	1.9663e-12
11.144215	2.00599e-12
11.135784	2.04648e-12
11.127354	2.08778e-12
11.118923	2.12992e-12
11.110492	2.1729e-12
11.102061	2.21674e-12
11.093631	2.26147e-12
11.085200	2.3071e-12
11.076769	2.35365e-12
11.068339	2.40114e-12
11.059908	2.44958e-12
11.051477	2.49899e-12
11.043046	2.5494e-12
11.034616	2.60082e-12
11.026185	2.65328e-12
11.017754	2.70679e-12
11.009324	2.76138e-12
11.000893	2.81707e-12
10.992462	2.87388e-12
10.984032	2.93183e-12
10.975601	2.99094e-12
10.967170	3.05124e-12
10.958739	3.11276e-12
10.950309	3.17551e-12
10.941878	3.23952e-12
10.933447	3.30483e-12
10.925017	3.37144e-12
10.916586	3.43939e-12
10.908155	3.50871e-12
10.899724	3.57942e-12
10.891294	3.65155e-12
10.882863	3.72513e-12
10.874432	3.80019e-12
10.866002	3.87676e-12
10.857571	3.95487e-12
10.849140	4.03455e-12
10.840710	4.11582e-12
10.832279	4.19873e-12
10.823848	4.28331e-12
10.815417	4.36958e-12
10.806987	4.45759e-12
10.798556	4.54736e-12
10.790125	4.63894e-12
10.781695	4.73236e-12
10.773264	4.82765e-12
10.764833	4.92485e-12
10.756402	5.02401e-12
10.747972	5.12516e-12
10.739541	5.22833e-12
10.731110	5.33358e-12
10.722680	5.44094e-12
10.714249	5.55046e-12
10.705818	5.66217e-12
10.697387	5.77613e-12
10.688957	5.89237e-12
10.680526	6.01095e-12
10.672095	6.1319e-12
10.663665	6.25528e-12
10.655234	6.38114e-12
10.646803	6.50952e-12
10.638373	6.64048e-12
10.629942	6.77406e-12
10.621511	6.91032e-12
10.613080	7.04932e-12
10.604650	7.1911e-12
10.596219	7.33573e-12
10.587788	7.48325e-12
10.579358	7.63373e-12
10.570927	7.78724e-12
10.562496	7.94381e-12
10.554065	8.10353e-12
10.545635	8.26645e-12
10.537204	8.43263e-12
10.528773	8.60215e-12
10.520343	8.77506e-12
10.511912	8.95144e-12
10.503481	9.13135e-12
10.495050	9.31486e-12
10.486620	9.50206e-12
10.478189	9.693e-12
10.469758	9.88777e-12
10.461328	1.00864e-11
10.452897	1.02891e-11
10.444466	1.04958e-11
10.436036	1.07066e-11
10.427605	1.09217e-11
10.419174	1.11411e-11
10.410743	1.13649e-11
10.402313	1.15931e-11
10.393882	1.18259e-11
10.385451	1.20634e-11
10.377021	1.23057e-11
10.368590	1.25527e-11
10.360159	1.28048e-11
10.351728	1.30618e-11
10.343298	1.33241e-11
10.334867	1.35915e-11
10.326436	1.38643e-11
10.318006	1.41426e-11
10.309575	1.44265e-11
10.301144	1.4716e-11
10.292714	1.50113e-11
10.284283	1.53125e-11
10.275852	1.56198e-11
10.267421	1.59332e-11
10.258991	1.62528e-11
10.250560	1.65789e-11
10.242129	1.69115e-11
10.233699	1.72507e-11
10.225268	1.75967e-11
10.216837	1.79496e-11
10.208406	1.83096e-11
10.199976	1.86768e-11
10.191545	1.90513e-11
10.183114	1.94333e-11
10.174684	1.98229e-11
10.166253	2.02203e-11
10.157822	2.06257e-11
10.149391	2.10391e-11
10.140961	2.14608e-11
10.132530	2.1891e-11
10.124099	2.23297e-11
10.115669	2.27772e-11
10.107238	2.32337e-11
10.098807	2.36992e-11
10.090377	2.41741e-11
10.081946	2.46584e-11
10.073515	2.51524e-11
10.065084	2.56563e-11
10.056654	2.61702e-11
10.048223	2.66944e-11
10.039792	2.7229e-11
10.031362	2.77744e-11
10.022931	2.83306e-11
10.014500	2.88979e-11
10.006069	2.94765e-11
9.997639	3.00667e-11
9.989208	3.06686e-11
9.980777	3.12826e-11
9.972347	3.19088e-11
9.963916	3.25475e-11
9.955485	3.31989e-11
9.947054	3.38633e-11
9.938624	3.4541e-11
9.930193	3.52322e-11
9.921762	3.59372e-11
9.913332	3.66562e-11
9.904901	3.73896e-11
9.896470	3.81376e-11
9.888040	3.89005e-11
9.879609	3.96786e-11
9.871178	4.04722e-11
9.862747	4.12817e-11
9.854317	4.21072e-11
9.845886	4.29492e-11
9.837455	4.3808e-11
9.829025	4.46839e-11
9.820594	4.55773e-11
9.812163	4.64884e-11
9.803732	4.74177e-11
9.795302	4.83656e-11
9.786871	4.93322e-11
9.778440	5.03182e-11
9.770010	5.13237e-11
9.761579	5.23493e-11
9.753148	5.33953e-11
9.744718	5.44622e-11
9.736287	5.55503e-11
9.727856	5.666e-11
9.719425	5.77918e-11
9.710995	5.89461e-11
9.702564	6.01235e-11
9.694133	6.13242e-11
9.685703	6.25488e-11
9.677272	6.37978e-11
9.668841	6.50717e-11
9.660410	6.63709e-11
9.651980	6.76959e-11
9.643549	6.90473e-11
9.635118	7.04255e-11
9.626688	7.18312e-11
9.618257	7.32648e-11
9.609826	7.47269e-11
9.601395	7.62181e-11
9.592965	7.77389e-11
9.584534	7.92899e-11
9.576103	8.08718e-11
9.567673	8.24851e-11
9.559242	8.41305e-11
9.550811	8.58086e-11
9.542381	8.752e-11
9.533950	8.92654e-11
9.525519	9.10455e-11
9.517088	9.2861e-11
9.508658	9.47125e-11
9.500227	9.66007e-11
9.491796	9.85265e-11
9.483366	1.00491e-10
9.474935	1.02494e-10
9.466504	1.04536e-10
9.458073	1.0662e-10
9.449643	1.08744e-10
9.441212	1.10911e-10
9.432781	1.13121e-10
9.424351	1.15375e-10
9.415920	1.17673e-10
9.407489	1.20017e-10
9.399058	1.22408e-10
9.390628	1.24846e-10
9.382197	1.27332e-10
9.373766	1.29868e-10
9.365336	1.32454e-10
9.356905	1.35091e-10
9.348474	1.37781e-10
9.340044	1.40523e-10
9.331613	1.43321e-10
9.323182	1.46173e-10
9.314751	1.49083e-10
9.306321	1.5205e-10
9.297890	1.55075e-10
9.289459	1.58161e-10
9.281029	1.61308e-10
9.272598	1.64517e-10
9.264167	1.6779e-10
9.255736	1.71127e-10
9.247306	1.74531e-10
9.238875	1.78002e-10
9.230444	1.81542e-10
9.222014	1.85152e-10
9.213583	1.88833e-10
9.205152	1.92587e-10
9.196722	1.96416e-10
9.188291	2.0032e-10
9.179860	2.04302e-10
9.171429	2.08363e-10
9.162999	2.12504e-10
9.154568	2.16726e-10
9.146137	2.21033e-10
9.137707	2.25424e-10
9.129276	2.29903e-10
9.120845	2.3447e-10
9.112414	2.39127e-10
9.103984	2.43876e-10
9.095553	2.4872e-10
9.087122	2.53659e-10
9.078692	2.58696e-10
9.070261	2.63832e-10
9.061830	2.6907e-10
9.053399	2.74411e-10
9.044969	2.79858e-10
9.036538	2.85413e-10
9.028107	2.91078e-10
9.019677	2.96854e-10
9.011246	3.02744e-10
9.002815	3.08751e-10
8.994385	3.14877e-10
8.985954	3.21123e-10
8.977523	3.27493e-10
8.969092	3.33988e-10
8.960662	3.40612e-10
8.952231	3.47367e-10
8.943800	3.54255e-10
8.935370	3.61278e-10
8.926939	3.68441e-10
8.918508	3.75745e-10
8.910077	3.83193e-10
8.901647	3.90788e-10
8.893216	3.98532e-10
8.884785	4.0643e-10
8.876355	4.14483e-10
8.867924	4.22695e-10
8.859493	4.31069e-10
8.851062	4.39609e-10
8.842632	4.48316e-10
8.834201	4.57196e-10
8.825770	4.6625e-10
8.817340	4.75483e-10
8.808909	4.84897e-10
8.800478	4.94498e-10
8.792048	5.04287e-10
8.783617	5.14269e-10
8.775186	5.24448e-10
8.766755	5.34828e-10
8.758325	5.45411e-10
8.749894	5.56204e-10
8.741463	5.67209e-10
8.733033	5.7843e-10
8.724602	5.89873e-10
8.716171	6.0154e-10
8.707740	6.13438e-10
8.699310	6.25569e-10
8.690879	6.37939e-10
8.682448	6.50553e-10
8.674018	6.63415e-10
8.665587	6.7653e-10
8.657156	6.89903e-10
8.648726	7.03539e-10
8.640295	7.17443e-10
8.631864	7.3162e-10
8.623433	7.46076e-10
8.615003	7.60817e-10
8.606572	7.75847e-10
8.598141	7.91173e-10
8.589711	8.068e-10
8.581280	8.22734e-10
8.572849	8.38981e-10
8.564418	8.55547e-10
8.555988	8.72439e-10
8.547557	8.89662e-10
8.539126	9.07224e-10
8.530696	9.25131e-10
8.522265	9.43389e-10
8.513834	9.62006e-10
8.505403	9.80988e-10
8.496973	1.00034e-09
8.488542	1.02008e-09
8.480111	1.0402e-09
8.471681	1.06072e-09
8.463250	1.08164e-09
8.454819	1.10297e-09
8.446389	1.12471e-09
8.437958	1.14689e-09
8.429527	1.1695e-09
8.421096	1.19255e-09
8.412666	1.21606e-09
8.404235	1.24002e-09
8.395804	1.26446e-09
8.387374	1.28937e-09
8.378943	1.31478e-09
8.370512	1.34068e-09
8.362081	1.36709e-09
8.353651	1.39401e-09
8.345220	1.42146e-09
8.336789	1.44946e-09
8.328359	1.47799e-09
8.319928	1.50709e-09
8.311497	1.53676e-09
8.303066	1.56701e-09
8.294636	1.59785e-09
8.286205	1.62929e-09
8.277774	1.66135e-09
8.269344	1.69404e-09
8.260913	1.72736e-09
8.252482	1.76134e-09
8.244052	1.79598e-09
8.235621	1.8313e-09
8.227190	1.86732e-09
8.218759	1.90403e-09
8.210329	1.94146e-09
8.201898	1.97963e-09
8.193467	2.01854e-09
8.185037	2.05821e-09
8.176606	2.09866e-09
8.168175	2.13989e-09
8.159744	2.18193e-09
8.151314	2.2248e-09
8.142883	2.2685e-09
8.134452	2.31305e-09
8.126022	2.35847e-09
8.117591	2.40478e-09
8.109160	2.452e-09
8.100729	2.50014e-09
8.092299	2.54921e-09
8.083868	2.59924e-09
8.075437	2.65025e-09
8.067007	2.70226e-09
8.058576	2.75528e-09
8.050145	2.80933e-09
8.041715	2.86444e-09
8.033284	2.92062e-09
8.024853	2.97789e-09
8.016422	3.03629e-09
8.007992	3.09582e-09
7.999561	3.15651e-09
7.991130	3.21838e-09
7.982700	3.28146e-09
7.974269	3.34577e-09
7.965838	3.41133e-09
7.957407	3.47817e-09
7.948977	3.54631e-09
7.940546	3.61577e-09
7.932115	3.68659e-09
7.923685	3.75878e-09
7.915254	3.83239e-09
7.906823	3.90742e-09
7.898393	3.98391e-09
7.889962	4.06189e-09
7.881531	4.14139e-09
7.873100	4.22243e-09
7.864670	4.30505e-09
7.856239	4.38928e-09
7.847808	4.47514e-09
7.839378	4.56267e-09
7.830947	4.65191e-09
7.822516	4.74288e-09
7.814085	4.83561e-09
7.805655	4.93015e-09
7.797224	5.02652e-09
7.788793	5.12476e-09
7.780363	5.22491e-09
7.771932	5.32701e-09
7.763501	5.43109e-09
7.755070	5.53719e-09
7.746640	5.64534e-09
7.738209	5.7556e-09
7.729778	5.86799e-09
7.721348	5.98257e-09
7.712917	6.09936e-09
7.704486	6.21843e-09
7.696056	6.3398e-09
7.687625	6.46352e-09
7.679194	6.58964e-09
7.670763	6.71821e-09
7.662333	6.84926e-09
7.653902	6.98286e-09
7.645471	7.11904e-09
7.637041	7.25786e-09
7.628610	7.39937e-09
7.620179	7.54363e-09
7.611748	7.69067e-09
7.603318	7.84056e-09
7.594887	7.99335e-09
7.586456	8.14909e-09
7.578026	8.30786e-09
7.569595	8.46969e-09
7.561164	8.63465e-09
7.552733	8.8028e-09
7.544303	8.9742e-09
7.535872	9.14892e-09
7.527441	9.32702e-09
7.519011	9.50855e-09
7.510580	9.6936e-09
7.502149	9.88222e-09
7.493719	1.00745e-08
7.485288	1.02705e-08
7.476857	1.04702e-08
7.468426	1.06738e-08
7.459996	1.08814e-08
7.451565	1.10929e-08
7.443134	1.13086e-08
7.434704	1.15284e-08
7.426273	1.17524e-08
7.417842	1.19808e-08
7.409411	1.22135e-08
7.400981	1.24508e-08
7.392550	1.26926e-08
7.384119	1.29391e-08
7.375689	1.31904e-08
7.367258	1.34464e-08
7.358827	1.37075e-08
7.350397	1.39735e-08
7.341966	1.42447e-08
7.333535	1.45211e-08
7.325104	1.48028e-08
7.316674	1.50899e-08
7.308243	1.53826e-08
7.299812	1.56809e-08
7.291382	1.59849e-08
7.282951	1.62948e-08
7.274520	1.66106e-08
7.266089	1.69326e-08
7.257659	1.72607e-08
7.249228	1.75951e-08
7.240797	1.79359e-08
7.232367	1.82833e-08
7.223936	1.86374e-08
7.215505	1.89983e-08
7.207074	1.93661e-08
7.198644	1.97409e-08
7.190213	2.0123e-08
7.181782	2.05124e-08
7.173352	2.09093e-08
7.164921	2.13138e-08
7.156490	2.1726e-08
7.148060	2.21462e-08
7.139629	2.25744e-08
7.131198	2.30108e-08
7.122767	2.34556e-08
7.114337	2.39089e-08
7.105906	2.4371e-08
7.097475	2.48418e-08
7.089045	2.53217e-08
7.080614	2.58108e-08
7.072183	2.63092e-08
7.063752	2.68172e-08
7.055322	2.73349e-08
7.046891	2.78625e-08
7.038460	2.84003e-08
7.030030	2.89483e-08
7.021599	2.95068e-08
7.013168	3.00759e-08
7.004737	3.0656e-08
6.996307	3.12472e-08
6.987876	3.18496e-08
6.979445	3.24636e-08
6.971015	3.30893e-08
6.962584	3.37269e-08
6.954153	3.43767e-08
6.945723	3.5039e-08
6.937292	3.57138e-08
6.928861	3.64016e-08
6.920430	3.71025e-08
6.912000	3.78168e-08
6.903569	3.85446e-08
6.895138	3.92864e-08
6.886708	4.00423e-08
6.878277	4.08127e-08
6.869846	4.15977e-08
6.861415	4.23976e-08
6.852985	4.32129e-08
6.844554	4.40436e-08
6.836123	4.48902e-08
6.827693	4.57529e-08
6.819262	4.6632e-08
6.810831	4.75278e-08
6.802401	4.84407e-08
6.793970	4.9371e-08
6.785539	5.0319e-08
6.777108	5.1285e-08
6.768678	5.22693e-08
6.760247	5.32724e-08
6.751816	5.42945e-08
6.743386	5.53361e-08
6.734955	5.63975e-08
6.726524	5.7479e-08
6.718093	5.8581e-08
6.709663	5.9704e-08
6.701232	6.08483e-08
6.692801	6.20143e-08
6.684371	6.32024e-08
6.675940	6.44131e-08
6.667509	6.56467e-08
6.659078	6.69037e-08
6.650648	6.81846e-08
6.642217	6.94897e-08
6.633786	7.08195e-08
6.625356	7.21746e-08
6.616925	7.35553e-08
6.608494	7.49621e-08
6.600064	7.63956e-08
6.591633	7.78562e-08
6.583202	7.93445e-08
6.574771	8.08609e-08
6.566341	8.2406e-08
6.557910	8.39803e-08
6.549479	8.55844e-08
6.541049	8.72187e-08
6.532618	8.8884e-08
6.524187	9.05807e-08
6.515756	9.23095e-08
6.507326	9.40709e-08
6.498895	9.58656e-08
6.490464	9.76942e-08
6.482034	9.95572e-08
6.473603	1.01455e-07
6.465172	1.03389e-07
6.456741	1.0536e-07
6.448311	1.07367e-07
6.439880	1.09413e-07
6.431449	1.11497e-07
6.423019	1.1362e-07
6.414588	1.15783e-07
6.406157	1.17987e-07
6.397727	1.20233e-07
6.389296	1.2252e-07
6.380865	1.24851e-07
6.372434	1.27226e-07
6.364004	1.29645e-07
6.355573	1.3211e-07
6.347142	1.34621e-07
6.338712	1.37179e-07
6.330281	1.39785e-07
6.321850	1.4244e-07
6.313419	1.45145e-07
6.304989	1.47901e-07
6.296558	1.50709e-07
6.288127	1.53569e-07
6.279697	1.56483e-07
6.271266	1.59451e-07
6.262835	1.62475e-07
6.254405	1.65556e-07
6.245974	1.68695e-07
6.237543	1.71892e-07
6.229112	1.75149e-07
6.220682	1.78467e-07
6.212251	1.81848e-07
6.203820	1.85291e-07
6.195390	1.88799e-07
6.186959	1.92372e-07
6.178528	1.96013e-07
6.170097	1.99721e-07
6.161667	2.03499e-07
6.153236	2.07347e-07
6.144805	2.11267e-07
6.136375	2.1526e-07
6.127944	2.19328e-07
6.119513	2.23472e-07
6.111082	2.27693e-07
6.102652	2.31992e-07
6.094221	2.36372e-07
6.085790	2.40833e-07
6.077360	2.45378e-07
6.068929	2.50007e-07
6.060498	2.54722e-07
6.052068	2.59526e-07
6.043637	2.64418e-07
6.035206	2.69402e-07
6.026775	2.74478e-07
6.018345	2.79649e-07
6.009914	2.84915e-07
6.001483	2.9028e-07
5.993053	2.95744e-07
5.984622	3.0131e-07
5.976191	3.06979e-07
5.967760	3.12753e-07
5.959330	3.18634e-07
5.950899	3.24625e-07
5.942468	3.30726e-07
5.934038	3.36941e-07
5.925607	3.43271e-07
5.917176	3.49718e-07
5.908745	3.56284e-07
5.900315	3.62972e-07
5.891884	3.69783e-07
5.883453	3.76721e-07
5.875023	3.83787e-07
5.866592	3.90984e-07
5.858161	3.98313e-07
5.849731	4.05779e-07
5.841300	4.13381e-07
5.832869	4.21125e-07
5.824438	4.29011e-07
5.816008	4.37043e-07
5.807577	4.45223e-07
5.799146	4.53553e-07
5.790716	4.62038e-07
5.782285	4.70678e-07
5.773854	4.79478e-07
5.765423	4.8844e-07
5.756993	4.97567e-07
5.748562	5.06862e-07
5.740131	5.16327e-07
5.731701	5.25967e-07
5.723270	5.35784e-07
5.714839	5.45781e-07
5.706409	5.55963e-07
5.697978	5.6633e-07
5.689547	5.76889e-07
5.681116	5.87641e-07
5.672686	5.9859e-07
5.664255	6.0974e-07
5.655824	6.21094e-07
5.647394	6.32657e-07
5.638963	6.44431e-07
5.630532	6.56421e-07
5.622101	6.6863e-07
5.613671	6.81063e-07
5.605240	6.93723e-07
5.596809	7.06614e-07
5.588379	7.19741e-07
5.579948	7.33108e-07
5.571517	7.46719e-07
5.563086	7.60579e-07
5.554656	7.74691e-07
5.546225	7.89061e-07
5.537794	8.03692e-07
5.529364	8.18591e-07
5.520933	8.33761e-07
5.512502	8.49207e-07
5.504072	8.64934e-07
5.495641	8.80948e-07
5.487210	8.97253e-07
5.478779	9.13854e-07
5.470349	9.30757e-07
5.461918	9.47967e-07
5.453487	9.6549e-07
5.445057	9.8333e-07
5.436626	1.00149e-06
5.428195	1.01999e-06
5.419764	1.03882e-06
5.411334	1.05799e-06
5.402903	1.07751e-06
5.394472	1.09738e-06
5.386042	1.11761e-06
5.377611	1.13821e-06
5.369180	1.15917e-06
5.360749	1.18052e-06
5.352319	1.20226e-06
5.343888	1.22438e-06
5.335457	1.24691e-06
5.327027	1.26984e-06
5.318596	1.29319e-06
5.310165	1.31696e-06
5.301735	1.34115e-06
5.293304	1.36578e-06
5.284873	1.39086e-06
5.276442	1.41639e-06
5.268012	1.44237e-06
5.259581	1.46882e-06
5.251150	1.49575e-06
5.242720	1.52316e-06
5.234289	1.55107e-06
5.225858	1.57947e-06
5.217427	1.60839e-06
5.208997	1.63782e-06
5.200566	1.66778e-06
5.192135	1.69828e-06
5.183705	1.72932e-06
5.175274	1.76092e-06
5.166843	1.79308e-06
5.158413	1.82582e-06
5.149982	1.85914e-06
5.141551	1.89306e-06
5.133120	1.92759e-06
5.124690	1.96273e-06
5.116259	1.99849e-06
5.107828	2.0349e-06
5.099398	2.07195e-06
5.090967	2.10966e-06
5.082536	2.14805e-06
5.074105	2.18712e-06
5.065675	2.22688e-06
5.057244	2.26735e-06
5.048813	2.30853e-06
5.040383	2.35045e-06
5.031952	2.39311e-06
5.023521	2.43653e-06
5.015090	2.48072e-06
5.006660	2.52569e-06
4.998229	2.57145e-06
4.989798	2.61803e-06
4.981368	2.66543e-06
4.972937	2.71367e-06
4.964506	2.76276e-06
4.956076	2.81271e-06
4.947645	2.86355e-06
4.939214	2.91529e-06
4.930783	2.96793e-06
4.922353	3.02151e-06
4.913922	3.07602e-06
4.905491	3.1315e-06
4.897061	3.18795e-06
4.888630	3.24539e-06
4.880199	3.30384e-06
4.871768	3.36332e-06
4.863338	3.42384e-06
4.854907	3.48543e-06
4.846476	3.54809e-06
4.838046	3.61185e-06
4.829615	3.67672e-06
4.821184	3.74273e-06
4.812753	3.80989e-06
4.804323	3.87823e-06
4.795892	3.94776e-06
4.787461	4.0185e-06
4.779031	4.09047e-06
4.770600	4.1637e-06
4.762169	4.2382e-06
4.753739	4.314e-06
4.745308	4.39112e-06
4.736877	4.46958e-06
4.728446	4.5494e-06
4.720016	4.63061e-06
4.711585	4.71322e-06
4.703154	4.79727e-06
4.694724	4.88277e-06
4.686293	4.96975e-06
4.677862	5.05824e-06
4.669431	5.14825e-06
4.661001	5.23982e-06
4.652570	5.33297e-06
4.644139	5.42773e-06
4.635709	5.52412e-06
4.627278	5.62217e-06
4.618847	5.72191e-06
4.610416	5.82337e-06
4.601986	5.92656e-06
4.593555	6.03153e-06
4.585124	6.1383e-06
4.576694	6.2469e-06
4.568263	6.35737e-06
4.559832	6.46972e-06
4.551402	6.584e-06
4.542971	6.70023e-06
4.534540	6.81844e-06
4.526109	6.93867e-06
4.517679	7.06096e-06
4.509248	7.18533e-06
4.500817	7.31181e-06
4.492387	7.44045e-06
4.483956	7.57128e-06
4.475525	7.70432e-06
4.467094	7.83963e-06
4.458664	7.97723e-06
4.450233	8.11717e-06
4.441802	8.25947e-06
4.433372	8.40418e-06
4.424941	8.55134e-06
4.416510	8.70098e-06
4.408080	8.85315e-06
4.399649	9.00788e-06
4.391218	9.16522e-06
4.382787	9.32521e-06
4.374357	9.48789e-06
4.365926	9.6533e-06
4.357495	9.82149e-06
4.349065	9.9925e-06
4.340634	1.01664e-05
4.332203	1.03432e-05
4.323772	1.05229e-05
4.315342	1.07057e-05
4.306911	1.08915e-05
4.298480	1.10804e-05
4.290050	1.12724e-05
4.281619	1.14676e-05
4.273188	1.16661e-05
4.264757	1.18679e-05
4.256327	1.20731e-05
4.247896	1.22816e-05
4.239465	1.24936e-05
4.231035	1.27091e-05
4.222604	1.29282e-05
4.214173	1.31509e-05
4.205743	1.33772e-05
4.197312	1.36073e-05
4.188881	1.38412e-05
4.180450	1.40789e-05
4.172020	1.43206e-05
4.163589	1.45662e-05
4.155158	1.48158e-05
4.146728	1.50695e-05
4.138297	1.53274e-05
4.129866	1.55894e-05
4.121435	1.58558e-05
4.113005	1.61265e-05
4.104574	1.64016e-05
4.096143	1.66812e-05
4.087713	1.69653e-05
4.079282	1.72541e-05
4.070851	1.75475e-05
4.062420	1.78457e-05
4.053990	1.81487e-05
4.045559	1.84566e-05
4.037128	1.87694e-05
4.028698	1.90873e-05
4.020267	1.94104e-05
4.011836	1.97386e-05
4.003406	2.00721e-05
3.994975	2.04109e-05
3.986544	2.07552e-05
3.978113	2.11049e-05
3.969683	2.14603e-05
3.961252	2.18213e-05
3.952821	2.21881e-05
3.944391	2.25607e-05
3.935960	2.29392e-05
3.927529	2.33238e-05
3.919098	2.37144e-05
3.910668	2.41112e-05
3.902237	2.45143e-05
3.893806	2.49238e-05
3.885376	2.53397e-05
3.876945	2.57621e-05
3.868514	2.61912e-05
3.860084	2.6627e-05
3.851653	2.70697e-05
3.843222	2.75192e-05
3.834791	2.79758e-05
3.826361	2.84396e-05
3.817930	2.89105e-05
3.809499	2.93888e-05
3.801069	2.98744e-05
3.792638	3.03677e-05
3.784207	3.08685e-05
3.775776	3.13771e-05
3.767346	3.18935e-05
3.758915	3.24179e-05
3.750484	3.29503e-05
3.742054	3.3491e-05
3.733623	3.40399e-05
3.725192	3.45972e-05
3.716761	3.5163e-05
3.708331	3.57374e-05
3.699900	3.63206e-05
3.691469	3.69126e-05
3.683039	3.75137e-05
3.674608	3.81238e-05
3.666177	3.87431e-05
3.657747	3.93718e-05
3.649316	4.00099e-05
3.640885	4.06576e-05
3.632454	4.13151e-05
3.624024	4.19823e-05
3.615593	4.26596e-05
3.607162	4.33469e-05
3.598732	4.40444e-05
3.590301	4.47524e-05
3.581870	4.54708e-05
3.573439	4.61998e-05
3.565009	4.69396e-05
3.556578	4.76902e-05
3.548147	4.84519e-05
3.539717	4.92248e-05
3.531286	5.0009e-05
3.522855	5.08046e-05
3.514424	5.16118e-05
3.505994	5.24307e-05
3.497563	5.32615e-05
3.489132	5.41043e-05
3.480702	5.49593e-05
3.472271	5.58265e-05
3.463840	5.67063e-05
3.455410	5.75986e-05
3.446979	5.85037e-05
3.438548	5.94217e-05
3.430117	6.03527e-05
3.421687	6.12969e-05
3.413256	6.22545e-05
3.404825	6.32256e-05
3.396395	6.42103e-05
3.387964	6.52089e-05
3.379533	6.62214e-05
3.371102	6.72481e-05
3.362672	6.8289e-05
3.354241	6.93444e-05
3.345810	7.04144e-05
3.337380	7.14991e-05
3.328949	7.25987e-05
3.320518	7.37135e-05
3.312088	7.48434e-05
3.303657	7.59888e-05
3.295226	7.71497e-05
3.286795	7.83263e-05
3.278365	7.95188e-05
3.269934	8.07274e-05
3.261503	8.19521e-05
3.253073	8.31932e-05
3.244642	8.44509e-05
3.236211	8.57252e-05
3.227780	8.70163e-05
3.219350	8.83245e-05
3.210919	8.96499e-05
3.202488	9.09925e-05
3.194058	9.23527e-05
3.185627	9.37305e-05
3.177196	9.51262e-05
3.168765	9.65398e-05
3.160335	9.79715e-05
3.151904	9.94216e-05
3.143473	0.00010089
3.135043	0.000102377
3.126612	0.000103883
3.118181	0.000105408
3.109751	0.000106951
3.101320	0.000108515
3.092889	0.000110097
3.084458	0.000111699
3.076028	0.00011332
3.067597	0.000114962
3.059166	0.000116623
3.050736	0.000118305
3.042305	0.000120006
3.033874	0.000121728
3.025443	0.000123471
3.017013	0.000125234
3.008582	0.000127018
3.000151	0.000128823
2.991721	0.000130649
2.983290	0.000132496
2.974859	0.000134364
2.966428	0.000136253
2.957998	0.000138165
2.949567	0.000140097
2.941136	0.000142052
2.932706	0.000144028
2.924275	0.000146026
2.915844	0.000148046
2.907414	0.000150088
2.898983	0.000152153
2.890552	0.000154239
2.882121	0.000156348
2.873691	0.000158479
2.865260	0.000160633
2.856829	0.000162809
2.848399	0.000165008
2.839968	0.000167229
2.831537	0.000169473
2.823106	0.00017174
2.814676	0.000174029
2.806245	0.000176341
2.797814	0.000178676
2.789384	0.000181033
2.780953	0.000183413
2.772522	0.000185816
2.764092	0.000188241
2.755661	0.000190689
2.747230	0.00019316
2.738799	0.000195653
2.730369	0.000198168
2.721938	0.000200706
2.713507	0.000203266
2.705077	0.000205849
2.696646	0.000208453
2.688215	0.00021108
2.679784	0.000213728
2.671354	0.000216398
2.662923	0.00021909
2.654492	0.000221803
2.646062	0.000224537
2.637631	0.000227293
2.629200	0.000230069
2.620769	0.000232866
2.612339	0.000235683
2.603908	0.00023852
2.595477	0.000241377
2.587047	0.000244254
2.578616	0.00024715
2.570185	0.000250065
2.561755	0.000252998
2.553324	0.00025595
2.544893	0.00025892
2.536462	0.000261907
2.528032	0.000264911
2.519601	0.000267932
2.511170	0.00027097
2.502740	0.000274023
2.494309	0.000277091
2.485878	0.000280174
2.477447	0.000283271
2.469017	0.000286382
2.460586	0.000289506
2.452155	0.000292643
2.443725	0.000295791
2.435294	0.000298951
2.426863	0.000302121
2.418432	0.000305301
2.410002	0.00030849
2.401571	0.000311688
2.393140	0.000314893
2.384710	0.000318104
2.376279	0.000321322
2.367848	0.000324545
2.359418	0.000327772
2.350987	0.000331002
2.342556	0.000334234
2.334125	0.000337468
2.325695	0.000340702
2.317264	0.000343935
2.308833	0.000347167
2.300403	0.000350395
2.291972	0.000353619
2.283541	0.000356838
2.275110	0.000360051
2.266680	0.000363255
2.258249	0.000366451
2.249818	0.000369636
2.241388	0.00037281
2.232957	0.00037597
2.224526	0.000379116
2.216096	0.000382246
2.207665	0.000385358
2.199234	0.000388452
2.190803	0.000391524
2.182373	0.000394575
2.173942	0.000397602
2.165511	0.000400603
2.157081	0.000403578
2.148650	0.000406523
2.140219	0.000409438
2.131788	0.00041232
2.123358	0.000415168
2.114927	0.00041798
2.106496	0.000420753
2.098066	0.000423487
2.089635	0.000426179
2.081204	0.000428826
2.072773	0.000431428
2.064343	0.000433982
2.055912	0.000436486
2.047481	0.000438938
2.039051	0.000441335
2.030620	0.000443677
2.022189	0.00044596
2.013759	0.000448182
2.005328	0.000450342
1.996897	0.000452437
1.988466	0.000454466
1.980036	0.000456425
1.971605	0.000458314
1.963174	0.00046013
1.954744	0.000461871
1.946313	0.000463535
1.937882	0.00046512
1.929451	0.000466625
1.921021	0.000468047
1.912590	0.000469386
1.904159	0.000470639
1.895729	0.000471806
1.887298	0.000472885
1.878867	0.000473875
1.870436	0.000474775
1.862006	0.000475585
1.853575	0.000476305
1.845144	0.000476934
1.836714	0.000477475
1.828283	0.000477927
1.819852	0.000478293
1.811422	0.000478576
1.802991	0.00047878
1.794560	0.00047891
1.786129	0.000478976
&
```
