## Supplementary material for "All-at-once RNA folding with 3D motif prediction framed by evolutionary information": RF02828_Scr3920.helixcov

```
# RMs = 8 L = 127

# RM_HELIX NESTED 1-5 10-14, nbp = 5 nbp_cov = 0
# pvals: 0.964151,0.964151,0.964151,0.964151,0.964151
# aggregated NONE
NESTED  <<<<<____>>>>>:::::::::::::::::::::::::::::::::::::::::::::::::::::::::::::::::::::::::::::::::::::::::::::::::::::::::::::::::
        :::::::::::::::::::::::::::::::::::::::::::::::::::::::::::::::::::::::::::::::::::::::::::::::::::::::::::::::::::::::::::::::

# RM_HELIX NESTED 21-23 30-32, nbp = 3 nbp_cov = 0
# pvals: 0.964151,0.964151,0.964151
# aggregated NONE
NESTED  ::::::::::::::::::::<<<______>>>:::::::::::::::::::::::::::::::::::::::::::::::::::::::::::::::::::::::::::::::::::::::::::::::
        :::::::::::::::::::::::::::::::::::::::::::::::::::::::::::::::::::::::::::::::::::::::::::::::::::::::::::::::::::::::::::::::

# RM_HELIX NESTED 33-36 42-45, nbp = 4 nbp_cov = 0
# pvals: 0.964151,0.964151,0.964151,0.964151
# aggregated NONE
NESTED  ::::::::::::::::::::::::::::::::<<<<_____>>>>::::::::::::::::::::::::::::::::::::::::::::::::::::::::::::::::::::::::::::::::::
        :::::::::::::::::::::::::::::::::::::::::::::::::::::::::::::::::::::::::::::::::::::::::::::::::::::::::::::::::::::::::::::::

# RM_HELIX NESTED 15-18 48-51, nbp = 4 nbp_cov = 0
# pvals: 0.964151,0.964151,0.964151,0.964151
# aggregated NONE
NESTED  ::::::::::::::<<<<_____________________________>>>>::::::::::::::::::::::::::::::::::::::::::::::::::::::::::::::::::::::::::::
        :::::::::::::::::::::::::::::::::::::::::::::::::::::::::::::::::::::::::::::::::::::::::::::::::::::::::::::::::::::::::::::::

# RM_HELIX NESTED 58-64 69-75, nbp = 7 nbp_cov = 0
# pvals: 0.964151,0.964151,0.964151,0.964151,0.964151,0.964151,0.964151
# aggregated NONE
NESTED  :::::::::::::::::::::::::::::::::::::::::::::::::::::::::<<<<<<<____>>>>>>>::::::::::::::::::::::::::::::::::::::::::::::::::::
        :::::::::::::::::::::::::::::::::::::::::::::::::::::::::::::::::::::::::::::::::::::::::::::::::::::::::::::::::::::::::::::::

# RM_HELIX NESTED 76-77 82-83, nbp = 2 nbp_cov = 0
# pvals: 0.964151,0.964151
# aggregated NONE
NESTED  :::::::::::::::::::::::::::::::::::::::::::::::::::::::::::::::::::::::::::<<____>>::::::::::::::::::::::::::::::::::::::::::::
        :::::::::::::::::::::::::::::::::::::::::::::::::::::::::::::::::::::::::::::::::::::::::::::::::::::::::::::::::::::::::::::::

# RM_HELIX NESTED 101-101 108-108, nbp = 1 nbp_cov = 0
# pvals: 0.964151
# aggregated NONE
NESTED  ::::::::::::::::::::::::::::::::::::::::::::::::::::::::::::::::::::::::::::::::::::::::::::::::::::<______>:::::::::::::::::::
        :::::::::::::::::::::::::::::::::::::::::::::::::::::::::::::::::::::::::::::::::::::::::::::::::::::::::::::::::::::::::::::::

# RM_HELIX NESTED 87-99 111-123, nbp = 13 nbp_cov = 0
# pvals: 0.964151,0.00294776,0.964151,0.964151,0.964151,0.964151,0.964151,0.964151,0.964151,0.964151,0.964151,0.964151,0.964151
# aggregated NONE
NESTED  ::::::::::::::::::::::::::::::::::::::::::::::::::::::::::::::::::::::::::::::::::::::<<<<<<<<<<<<<___________>>>>>>>>>>>>>::::
        :::::::::::::::::::::::::::::::::::::::::::::::::::::::::::::::::::::::::::::::::::::::::::::::::::::::::::::::::::::::::::::::
```
