## Supplementary material for "All-at-once RNA folding with 3D motif prediction framed by evolutionary information": RF02828_Scr3920.power

```
# Power analysis of given structure 
#
# Powertype = SINGLE SUBSTITUTIONS
# covary  left_pos      right_pos    substitutions      power
#----------------------------------------------------------------
          1		14		0		0.00
          2		13		0		0.00
          3		12		0		0.00
          4		11		0		0.00
          5		10		0		0.00
          15		51		0		0.00
          16		50		0		0.00
          17		49		0		0.00
          18		48		0		0.00
          21		32		0		0.00
          22		31		0		0.00
          23		30		0		0.00
          33		45		0		0.00
          34		44		0		0.00
          35		43		0		0.00
          36		42		0		0.00
          58		75		1		0.00
          59		74		0		0.00
          60		73		0		0.00
          61		72		1		0.00
          62		71		0		0.00
          63		70		1		0.00
          64		69		0		0.00
          76		83		0		0.00
          77		82		1		0.00
          87		123		0		0.00
          88		122		2		0.00
          89		121		0		0.00
          90		120		0		0.00
          91		119		0		0.00
          92		118		0		0.00
          93		117		0		0.00
          94		116		0		0.00
          95		115		0		0.00
          96		114		0		0.00
          97		113		1		0.00
          98		112		0		0.00
          99		111		0		0.00
          101		108		0		0.00
#
# BPAIRS 39
# avg substitutions per BP  0.2
# BPAIRS expected to covary 0.0 +/- 0.0
# BPAIRS observed to covary 0
#
```
