## Supplementary material for "All-at-once RNA folding with 3D motif prediction framed by evolutionary information": RF02828_Scr3920.surv

```
1.571171	0.025641
-0.012716	1
&
4.207069	0.000125597
4.196316	0.000251193
4.064325	0.00037679
3.433704	0.000502386
2.993735	0.000627983
2.744420	0.00075358
2.671092	0.000879176
1.879149	0.00100477
1.820486	0.00113037
1.571171	0.00125597
1.131202	0.00138156
1.043208	0.00150716
0.896552	0.00163276
0.823224	0.00175835
0.793893	0.00188395
0.779227	0.00200955
0.735230	0.00226074
0.720565	0.00238634
0.705899	0.00263753
0.647237	0.00288872
0.559243	0.00301432
0.544577	0.00313991
0.529912	0.00326551
0.500581	0.00339111
0.485915	0.0035167
0.456584	0.0037679
0.441918	0.00389349
0.427253	0.00414469
0.412587	0.00427028
0.368590	0.00452148
0.353924	0.00477267
0.339259	0.00502386
0.309928	0.00514946
0.280596	0.00527506
0.251265	0.00552625
0.148606	0.00565185
0.104609	0.00577744
0.075278	0.00590304
0.045947	0.00602864
0.031281	0.00615423
0.016615	0.00640543
0.001950	0.0072846
-0.012716	0.980281
-0.027382	0.981412
-0.042047	0.982668
-0.056713	0.983798
-0.071378	0.984677
-0.086044	0.985933
-0.100710	0.986687
-0.115375	0.987315
-0.130041	0.987943
-0.144706	0.988571
-0.159372	0.989199
-0.174038	0.989575
-0.188703	0.989827
-0.203369	0.990078
-0.218035	0.990831
-0.232700	0.990957
-0.247366	0.991334
-0.262031	0.991459
-0.276697	0.992087
-0.291363	0.992213
-0.306028	0.993092
-0.320694	0.993343
-0.335359	0.993595
-0.350025	0.993971
-0.364691	0.994223
-0.394022	0.995353
-0.408688	0.995604
-0.423353	0.99573
-0.438019	0.995855
-0.467350	0.996107
-0.482016	0.996483
-0.496681	0.996734
-0.526012	0.99686
-0.570009	0.997237
-0.614006	0.997362
-0.643337	0.997488
-0.658003	0.997739
-0.702000	0.998116
-0.716665	0.998242
-0.731331	0.998493
-0.833990	0.998618
-0.848656	0.99887
-0.877987	0.998995
-0.921984	0.999121
-0.936650	0.999372
-1.009978	0.999623
-1.244628	0.999749
-1.376618	1
&
6.117511	6.24922e-07
6.014852	1.24984e-06
5.941524	1.87477e-06
5.926858	2.49969e-06
5.912193	3.12461e-06
5.897527	4.99938e-06
5.882862	6.87414e-06
5.868196	7.49906e-06
5.853530	8.74891e-06
5.838865	9.37383e-06
5.809533	1.12486e-05
5.750871	1.18735e-05
5.736205	1.24984e-05
5.721540	1.37483e-05
5.574884	1.43732e-05
5.501556	1.49981e-05
5.486890	1.5623e-05
5.457559	1.6248e-05
5.105584	1.68729e-05
5.090918	1.74978e-05
5.046921	1.81227e-05
4.958928	1.87477e-05
4.900265	1.93726e-05
4.870934	1.99975e-05
4.812272	2.12473e-05
4.797606	2.18723e-05
4.782940	2.31221e-05
4.768275	2.3747e-05
4.753609	2.56218e-05
4.724278	2.74966e-05
4.709612	2.93713e-05
4.694947	3.24959e-05
4.680281	3.56205e-05
4.665615	3.62455e-05
4.650950	3.87452e-05
4.636284	4.62442e-05
4.621619	4.87439e-05
4.606953	5.37433e-05
4.592287	5.81177e-05
4.577622	6.3742e-05
4.562956	6.74916e-05
4.548291	7.06162e-05
4.533625	7.74903e-05
4.518959	8.31146e-05
4.504294	9.5613e-05
4.489628	0.000111861
4.474962	0.000118735
4.460297	0.000128109
4.445631	0.000136233
4.430966	0.000146857
4.416300	0.000164979
4.401634	0.000176853
4.386969	0.000188726
4.372303	0.00019935
4.357638	0.000207474
4.342972	0.000216848
4.328306	0.000225597
4.313641	0.000229971
4.298975	0.000238095
4.284309	0.000241845
4.269644	0.000249969
4.254978	0.000262467
4.240313	0.000266217
4.225647	0.000268091
4.210981	0.000273716
4.196316	0.000279965
4.181650	0.000281215
4.166985	0.000283715
4.152319	0.000286214
4.137653	0.000291839
4.122988	0.000294963
4.108322	0.000299338
4.093656	0.000301837
4.078991	0.000303712
4.064325	0.000306837
4.049660	0.000307462
4.034994	0.000309336
4.020328	0.000309961
4.005663	0.000312461
3.990997	0.000316835
3.976332	0.00031746
3.961666	0.00031996
3.947000	0.00032246
3.932335	0.000324334
3.917669	0.000333083
3.903003	0.000341207
3.888338	0.000344957
3.873672	0.000352456
3.859007	0.000359955
3.844341	0.000364954
3.829675	0.000365579
3.815010	0.000366829
3.800344	0.000371204
3.785679	0.000376203
3.771013	0.000381202
3.756347	0.000384327
3.741682	0.000389326
3.727016	0.000393076
3.712350	0.000394951
3.697685	0.000396825
3.683019	0.000399325
3.668354	0.0004012
3.653688	0.000401825
3.639022	0.000404324
3.624357	0.000405574
3.609691	0.000406199
3.595026	0.000408074
3.580360	0.000409324
3.565694	0.000409949
3.551029	0.000410574
3.536363	0.000411824
3.507032	0.000412448
3.492366	0.000413073
3.477701	0.000414323
3.463035	0.000414948
3.448369	0.000417448
3.433704	0.000421197
3.419038	0.000424322
3.404373	0.000425572
3.389707	0.000428071
3.375041	0.000432446
3.360376	0.000435571
3.345710	0.000441195
3.331044	0.000444944
3.316379	0.000456818
3.301713	0.000464317
3.287048	0.000470566
3.272382	0.00048369
3.257716	0.000490564
3.243051	0.000501187
3.228385	0.000506812
3.213720	0.000516185
3.199054	0.000519935
3.184388	0.000530559
3.169723	0.000542432
3.155057	0.000550556
3.140391	0.00056243
3.125726	0.000573678
3.111060	0.000594301
3.096395	0.000624297
3.081729	0.000644294
3.067063	0.000666792
3.052398	0.000688664
3.037732	0.000703662
3.023067	0.000723035
3.008401	0.000741782
2.993735	0.00075803
2.979070	0.000771779
2.964404	0.000786777
2.949738	0.000793651
2.935073	0.00080365
2.920407	0.000813023
2.905742	0.000824272
2.891076	0.000830521
2.876410	0.000836145
2.861745	0.000848019
2.847079	0.000856768
2.832414	0.000863017
2.817748	0.000869891
2.803082	0.00087989
2.788417	0.000885514
2.773751	0.000894263
2.759085	0.000897388
2.744420	0.000899888
2.729754	0.000904887
2.715089	0.000907387
2.700423	0.000909886
2.685757	0.000913011
2.671092	0.000917385
2.656426	0.000923635
2.641761	0.000928009
2.627095	0.000933633
2.612429	0.000934883
2.597764	0.000938008
2.583098	0.000939883
2.568432	0.000940507
2.539101	0.000943007
2.524436	0.000947382
2.495104	0.000949256
2.480439	0.000953631
2.465773	0.000955506
2.451108	0.00096238
2.436442	0.000965504
2.421776	0.000970504
2.407111	0.000971754
2.392445	0.000976753
2.377779	0.000984252
2.363114	0.000989251
2.348448	0.0010005
2.333783	0.00100987
2.319117	0.00101925
2.304451	0.00103862
2.289786	0.00106737
2.275120	0.00109736
2.260455	0.00113423
2.245789	0.00116298
2.231123	0.0011986
2.216458	0.00123172
2.201792	0.00125359
2.187126	0.00126984
2.172461	0.00127797
2.157795	0.00128921
2.143130	0.00129859
2.128464	0.00130734
2.113798	0.00131046
2.099133	0.00131296
2.084467	0.00131484
2.069802	0.00132171
2.055136	0.00132296
2.040470	0.00132921
2.025805	0.00133671
2.011139	0.00134421
1.996473	0.00135921
1.981808	0.00140795
1.967142	0.00147044
1.952477	0.00152793
1.937811	0.00158918
1.923145	0.00165104
1.908480	0.00171979
1.893814	0.0017779
1.879149	0.00185102
1.864483	0.00194788
1.849817	0.00209349
1.835152	0.00219223
1.820486	0.00227472
1.805820	0.00232783
1.791155	0.0023947
1.776489	0.00244532
1.761824	0.00250094
1.747158	0.00254468
1.732492	0.00258905
1.717827	0.00261717
1.703161	0.00265342
1.688496	0.00268716
1.673830	0.00271529
1.659164	0.00275091
1.644499	0.0027934
1.629833	0.00283465
1.615167	0.00287027
1.600502	0.00290401
1.585836	0.00293213
1.571171	0.00294776
1.556505	0.00296275
1.541839	0.00298963
1.527174	0.00302837
1.512508	0.00306399
1.497843	0.00310149
1.483177	0.00312336
1.468511	0.00316523
1.453846	0.00322272
1.439180	0.00326084
1.424514	0.00330334
1.409849	0.00333521
1.395183	0.0033602
1.380518	0.0033752
1.365852	0.0033927
1.351186	0.00341207
1.336521	0.00342582
1.321855	0.00343832
1.307190	0.00344769
1.292524	0.00346207
1.277858	0.00347582
1.263193	0.00348706
1.248527	0.00350706
1.233861	0.00353206
1.219196	0.00355331
1.204530	0.0035858
1.189865	0.00372766
1.175199	0.00374953
1.160533	0.0037639
1.145868	0.00378015
1.131202	0.00380327
1.116537	0.0038214
1.101871	0.00384327
1.087205	0.00387639
1.072540	0.00389889
1.057874	0.00394138
1.043208	0.003977
1.028543	0.0040095
1.013877	0.00403012
0.999212	0.00405949
0.984546	0.00408324
0.969880	0.00410386
0.955215	0.00414136
0.940549	0.00416448
0.925884	0.0041876
0.911218	0.00421822
0.896552	0.00425572
0.881887	0.00428821
0.867221	0.00431571
0.852555	0.00434071
0.837890	0.00436195
0.823224	0.00438945
0.808559	0.00441257
0.793893	0.0044332
0.779227	0.00445382
0.764562	0.00448569
0.749896	0.00450319
0.735230	0.00452193
0.720565	0.00454631
0.705899	0.00457693
0.691234	0.00460942
0.676568	0.00466192
0.661902	0.00471316
0.647237	0.00477878
0.632571	0.00482065
0.617906	0.00486189
0.603240	0.00491564
0.588574	0.00496063
0.573909	0.005005
0.559243	0.00505562
0.544577	0.00511561
0.529912	0.00518185
0.515246	0.0052281
0.500581	0.00528309
0.485915	0.00534621
0.471249	0.00539495
0.456584	0.0054387
0.441918	0.00550244
0.427253	0.00557368
0.412587	0.00565054
0.397921	0.00573241
0.383256	0.00579553
0.368590	0.00587614
0.353924	0.00595426
0.339259	0.00603862
0.324593	0.00611361
0.309928	0.00617235
0.295262	0.00623922
0.280596	0.00631359
0.265931	0.0063892
0.251265	0.00646107
0.236600	0.00654106
0.221934	0.00663355
0.207268	0.00672853
0.192603	0.00680665
0.177937	0.00688164
0.163271	0.00697725
0.148606	0.00707912
0.133940	0.00717598
0.119275	0.00727034
0.104609	0.0073747
0.089943	0.00747719
0.075278	0.00758968
0.060612	0.00773091
0.045947	0.00792151
0.031281	0.00815711
0.016615	0.00854143
0.001950	0.00993188
-0.012716	0.964151
-0.027382	0.96581
-0.042047	0.967548
-0.056713	0.969168
-0.071378	0.97102
-0.086044	0.972842
-0.100710	0.97449
-0.115375	0.975882
-0.130041	0.977054
-0.144706	0.978167
-0.159372	0.979204
-0.174038	0.980187
-0.188703	0.981139
-0.203369	0.982115
-0.218035	0.983073
-0.232700	0.984006
-0.247366	0.98482
-0.262031	0.985626
-0.276697	0.986385
-0.291363	0.987152
-0.306028	0.987873
-0.320694	0.988536
-0.335359	0.989291
-0.350025	0.989949
-0.364691	0.990571
-0.379356	0.991169
-0.394022	0.991743
-0.408688	0.992205
-0.423353	0.992646
-0.438019	0.993106
-0.452684	0.993551
-0.467350	0.993999
-0.482016	0.994447
-0.496681	0.994806
-0.511347	0.995179
-0.526012	0.995542
-0.540678	0.995873
-0.555344	0.996171
-0.570009	0.996457
-0.584675	0.996709
-0.599341	0.996944
-0.614006	0.997133
-0.628672	0.99731
-0.643337	0.997479
-0.658003	0.997627
-0.672669	0.997753
-0.687334	0.997889
-0.702000	0.997991
-0.716665	0.998103
-0.731331	0.998212
-0.745997	0.998313
-0.760662	0.998426
-0.775328	0.998523
-0.789994	0.998629
-0.804659	0.998723
-0.819325	0.998811
-0.833990	0.998894
-0.848656	0.998965
-0.863322	0.999031
-0.877987	0.999111
-0.892653	0.999174
-0.907318	0.999243
-0.921984	0.999321
-0.936650	0.999387
-0.951315	0.999444
-0.965981	0.999496
-0.980647	0.999547
-0.995312	0.999585
-1.009978	0.999621
-1.024643	0.99966
-1.039309	0.999701
-1.053975	0.99972
-1.068640	0.999746
-1.083306	0.99977
-1.097971	0.999795
-1.112637	0.999809
-1.127303	0.999832
-1.141968	0.999854
-1.156634	0.999869
-1.171300	0.99989
-1.185965	0.999904
-1.200631	0.999916
-1.215296	0.999926
-1.229962	0.999934
-1.244628	0.999943
-1.259293	0.99995
-1.273959	0.999962
-1.288624	0.999966
-1.303290	0.999969
-1.317956	0.999972
-1.332621	0.999974
-1.347287	0.999976
-1.361953	0.999979
-1.376618	0.999981
-1.391284	0.999983
-1.405949	0.999987
-1.420615	0.999988
-1.449946	0.99999
-1.464612	0.999991
-1.493943	0.999993
-1.508609	0.999994
-1.523274	0.999995
-1.537940	0.999996
-1.552606	0.999997
-1.567271	0.999998
-1.581937	0.999998
-1.596602	0.999999
-1.625934	0.999999
-1.699262	1
&
22.367013	2.34573e-17
22.352348	2.40445e-17
22.337682	2.46464e-17
22.323016	2.52633e-17
22.308351	2.58957e-17
22.293685	2.65439e-17
22.279020	2.72084e-17
22.264354	2.78894e-17
22.249688	2.85875e-17
22.235023	2.93031e-17
22.220357	3.00365e-17
22.205691	3.07883e-17
22.191026	3.15589e-17
22.176360	3.23488e-17
22.161695	3.31585e-17
22.147029	3.39884e-17
22.132363	3.4839e-17
22.117698	3.5711e-17
22.103032	3.66047e-17
22.088367	3.75209e-17
22.073701	3.84599e-17
22.059035	3.94224e-17
22.044370	4.0409e-17
22.029704	4.14202e-17
22.015038	4.24568e-17
22.000373	4.35193e-17
21.985707	4.46083e-17
21.971042	4.57246e-17
21.956376	4.68689e-17
21.941710	4.80417e-17
21.927045	4.92438e-17
21.912379	5.04761e-17
21.897714	5.17391e-17
21.883048	5.30338e-17
21.868382	5.43608e-17
21.853717	5.5721e-17
21.839051	5.71152e-17
21.824385	5.85443e-17
21.809720	6.00091e-17
21.795054	6.15105e-17
21.780389	6.30495e-17
21.765723	6.4627e-17
21.751057	6.62439e-17
21.736392	6.79012e-17
21.721726	6.96e-17
21.707061	7.13413e-17
21.692395	7.31261e-17
21.677729	7.49555e-17
21.663064	7.68307e-17
21.648398	7.87527e-17
21.633732	8.07229e-17
21.619067	8.27422e-17
21.604401	8.48121e-17
21.589736	8.69337e-17
21.575070	8.91083e-17
21.560404	9.13373e-17
21.545739	9.36221e-17
21.531073	9.59639e-17
21.516408	9.83643e-17
21.501742	1.00825e-16
21.487076	1.03347e-16
21.472411	1.05932e-16
21.457745	1.08581e-16
21.443079	1.11297e-16
21.428414	1.14081e-16
21.413748	1.16934e-16
21.399083	1.19859e-16
21.384417	1.22856e-16
21.369751	1.25929e-16
21.355086	1.29078e-16
21.340420	1.32307e-16
21.325755	1.35615e-16
21.311089	1.39007e-16
21.296423	1.42483e-16
21.281758	1.46046e-16
21.267092	1.49699e-16
21.252426	1.53442e-16
21.237761	1.57279e-16
21.223095	1.61212e-16
21.208430	1.65244e-16
21.193764	1.69376e-16
21.179098	1.73611e-16
21.164433	1.77952e-16
21.149767	1.82401e-16
21.135102	1.86962e-16
21.120436	1.91637e-16
21.105770	1.96429e-16
21.091105	2.0134e-16
21.076439	2.06374e-16
21.061773	2.11534e-16
21.047108	2.16822e-16
21.032442	2.22243e-16
21.017777	2.278e-16
21.003111	2.33495e-16
20.988445	2.39332e-16
20.973780	2.45316e-16
20.959114	2.51448e-16
20.944449	2.57734e-16
20.929783	2.64178e-16
20.915117	2.70782e-16
20.900452	2.77551e-16
20.885786	2.84489e-16
20.871120	2.916e-16
20.856455	2.98889e-16
20.841789	3.0636e-16
20.827124	3.14018e-16
20.812458	3.21867e-16
20.797792	3.29913e-16
20.783127	3.38159e-16
20.768461	3.46611e-16
20.753796	3.55274e-16
20.739130	3.64154e-16
20.724464	3.73255e-16
20.709799	3.82584e-16
20.695133	3.92146e-16
20.680467	4.01947e-16
20.665802	4.11992e-16
20.651136	4.22288e-16
20.636471	4.32842e-16
20.621805	4.43659e-16
20.607139	4.54746e-16
20.592474	4.6611e-16
20.577808	4.77758e-16
20.563143	4.89697e-16
20.548477	5.01934e-16
20.533811	5.14476e-16
20.519146	5.27332e-16
20.504480	5.40509e-16
20.489814	5.54015e-16
20.475149	5.67858e-16
20.460483	5.82046e-16
20.445818	5.96589e-16
20.431152	6.11495e-16
20.416486	6.26774e-16
20.401821	6.42434e-16
20.387155	6.58484e-16
20.372490	6.74936e-16
20.357824	6.91798e-16
20.343158	7.09081e-16
20.328493	7.26796e-16
20.313827	7.44953e-16
20.299161	7.63564e-16
20.284496	7.82639e-16
20.269830	8.0219e-16
20.255165	8.22229e-16
20.240499	8.42769e-16
20.225833	8.63821e-16
20.211168	8.85399e-16
20.196502	9.07515e-16
20.181837	9.30184e-16
20.167171	9.53418e-16
20.152505	9.77232e-16
20.137840	1.00164e-15
20.123174	1.02666e-15
20.108508	1.0523e-15
20.093843	1.07858e-15
20.079177	1.10552e-15
20.064512	1.13313e-15
20.049846	1.16143e-15
20.035180	1.19044e-15
20.020515	1.22017e-15
20.005849	1.25064e-15
19.991184	1.28187e-15
19.976518	1.31389e-15
19.961852	1.3467e-15
19.947187	1.38033e-15
19.932521	1.4148e-15
19.917855	1.45012e-15
19.903190	1.48633e-15
19.888524	1.52345e-15
19.873859	1.56149e-15
19.859193	1.60048e-15
19.844527	1.64044e-15
19.829862	1.6814e-15
19.815196	1.72338e-15
19.800531	1.76641e-15
19.785865	1.81051e-15
19.771199	1.85572e-15
19.756534	1.90205e-15
19.741868	1.94953e-15
19.727202	1.9982e-15
19.712537	2.04809e-15
19.697871	2.09922e-15
19.683206	2.15162e-15
19.668540	2.20534e-15
19.653874	2.26039e-15
19.639209	2.31682e-15
19.624543	2.37465e-15
19.609878	2.43392e-15
19.595212	2.49468e-15
19.580546	2.55695e-15
19.565881	2.62077e-15
19.551215	2.68619e-15
19.536549	2.75323e-15
19.521884	2.82195e-15
19.507218	2.89239e-15
19.492553	2.96458e-15
19.477887	3.03857e-15
19.463221	3.1144e-15
19.448556	3.19213e-15
19.433890	3.27179e-15
19.419225	3.35344e-15
19.404559	3.43713e-15
19.389893	3.52291e-15
19.375228	3.61082e-15
19.360562	3.70092e-15
19.345896	3.79328e-15
19.331231	3.88793e-15
19.316565	3.98495e-15
19.301900	4.08438e-15
19.287234	4.1863e-15
19.272568	4.29075e-15
19.257903	4.39781e-15
19.243237	4.50754e-15
19.228572	4.62e-15
19.213906	4.73527e-15
19.199240	4.85341e-15
19.184575	4.9745e-15
19.169909	5.09861e-15
19.155243	5.22581e-15
19.140578	5.35618e-15
19.125912	5.4898e-15
19.111247	5.62675e-15
19.096581	5.76711e-15
19.081915	5.91098e-15
19.067250	6.05843e-15
19.052584	6.20955e-15
19.037919	6.36445e-15
19.023253	6.5232e-15
19.008587	6.68591e-15
18.993922	6.85267e-15
18.979256	7.0236e-15
18.964590	7.19878e-15
18.949925	7.37832e-15
18.935259	7.56235e-15
18.920594	7.75095e-15
18.905928	7.94426e-15
18.891262	8.14239e-15
18.876597	8.34545e-15
18.861931	8.55357e-15
18.847266	8.76688e-15
18.832600	8.9855e-15
18.817934	9.20958e-15
18.803269	9.43923e-15
18.788603	9.67461e-15
18.773937	9.91585e-15
18.759272	1.01631e-14
18.744606	1.04165e-14
18.729941	1.06762e-14
18.715275	1.09424e-14
18.700609	1.12153e-14
18.685944	1.14949e-14
18.671278	1.17815e-14
18.656613	1.20752e-14
18.641947	1.23763e-14
18.627281	1.26848e-14
18.612616	1.3001e-14
18.597950	1.33252e-14
18.583284	1.36573e-14
18.568619	1.39978e-14
18.553953	1.43467e-14
18.539288	1.47044e-14
18.524622	1.50709e-14
18.509956	1.54466e-14
18.495291	1.58316e-14
18.480625	1.62262e-14
18.465960	1.66306e-14
18.451294	1.70452e-14
18.436628	1.747e-14
18.421963	1.79054e-14
18.407297	1.83517e-14
18.392631	1.8809e-14
18.377966	1.92778e-14
18.363300	1.97582e-14
18.348635	2.02506e-14
18.333969	2.07553e-14
18.319303	2.12725e-14
18.304638	2.18026e-14
18.289972	2.23459e-14
18.275307	2.29027e-14
18.260641	2.34734e-14
18.245975	2.40583e-14
18.231310	2.46578e-14
18.216644	2.52721e-14
18.201978	2.59018e-14
18.187313	2.65472e-14
18.172647	2.72086e-14
18.157982	2.78865e-14
18.143316	2.85812e-14
18.128650	2.92933e-14
18.113985	3.0023e-14
18.099319	3.0771e-14
18.084654	3.15375e-14
18.069988	3.23231e-14
18.055322	3.31283e-14
18.040657	3.39536e-14
18.025991	3.47993e-14
18.011325	3.56661e-14
17.996660	3.65545e-14
17.981994	3.7465e-14
17.967329	3.83982e-14
17.952663	3.93545e-14
17.937997	4.03347e-14
17.923332	4.13393e-14
17.908666	4.23688e-14
17.894001	4.3424e-14
17.879335	4.45054e-14
17.864669	4.56138e-14
17.850004	4.67497e-14
17.835338	4.79139e-14
17.820672	4.9107e-14
17.806007	5.03298e-14
17.791341	5.15831e-14
17.776676	5.28675e-14
17.762010	5.41839e-14
17.747344	5.5533e-14
17.732679	5.69157e-14
17.718013	5.83328e-14
17.703348	5.97851e-14
17.688682	6.12736e-14
17.674016	6.27991e-14
17.659351	6.43625e-14
17.644685	6.59648e-14
17.630019	6.7607e-14
17.615354	6.929e-14
17.600688	7.10148e-14
17.586023	7.27826e-14
17.571357	7.45943e-14
17.556691	7.64511e-14
17.542026	7.8354e-14
17.527360	8.03043e-14
17.512695	8.23031e-14
17.498029	8.43516e-14
17.483363	8.6451e-14
17.468698	8.86026e-14
17.454032	9.08077e-14
17.439366	9.30677e-14
17.424701	9.53838e-14
17.410035	9.77575e-14
17.395370	1.0019e-13
17.380704	1.02683e-13
17.366038	1.05239e-13
17.351373	1.07857e-13
17.336707	1.10541e-13
17.322042	1.13292e-13
17.307376	1.16111e-13
17.292710	1.19e-13
17.278045	1.2196e-13
17.263379	1.24995e-13
17.248713	1.28105e-13
17.234048	1.31292e-13
17.219382	1.34558e-13
17.204717	1.37905e-13
17.190051	1.41336e-13
17.175385	1.44852e-13
17.160720	1.48455e-13
17.146054	1.52148e-13
17.131389	1.55933e-13
17.116723	1.59812e-13
17.102057	1.63787e-13
17.087392	1.6786e-13
17.072726	1.72035e-13
17.058060	1.76314e-13
17.043395	1.80699e-13
17.028729	1.85193e-13
17.014064	1.89799e-13
16.999398	1.94519e-13
16.984732	1.99357e-13
16.970067	2.04314e-13
16.955401	2.09395e-13
16.940736	2.14602e-13
16.926070	2.19938e-13
16.911404	2.25407e-13
16.896739	2.31012e-13
16.882073	2.36756e-13
16.867407	2.42642e-13
16.852742	2.48675e-13
16.838076	2.54858e-13
16.823411	2.61194e-13
16.808745	2.67688e-13
16.794079	2.74342e-13
16.779414	2.81163e-13
16.764748	2.88152e-13
16.750083	2.95315e-13
16.735417	3.02656e-13
16.720751	3.10179e-13
16.706086	3.17889e-13
16.691420	3.2579e-13
16.676754	3.33888e-13
16.662089	3.42187e-13
16.647423	3.50691e-13
16.632758	3.59407e-13
16.618092	3.6834e-13
16.603426	3.77494e-13
16.588761	3.86875e-13
16.574095	3.96489e-13
16.559430	4.06342e-13
16.544764	4.16439e-13
16.530098	4.26787e-13
16.515433	4.37392e-13
16.500767	4.4826e-13
16.486101	4.59398e-13
16.471436	4.70812e-13
16.456770	4.82509e-13
16.442105	4.94497e-13
16.427439	5.06783e-13
16.412773	5.19373e-13
16.398108	5.32276e-13
16.383442	5.45498e-13
16.368777	5.59049e-13
16.354111	5.72937e-13
16.339445	5.87168e-13
16.324780	6.01753e-13
16.310114	6.167e-13
16.295448	6.32018e-13
16.280783	6.47715e-13
16.266117	6.63802e-13
16.251452	6.80289e-13
16.236786	6.97184e-13
16.222120	7.14498e-13
16.207455	7.32242e-13
16.192789	7.50426e-13
16.178124	7.69061e-13
16.163458	7.88158e-13
16.148792	8.07729e-13
16.134127	8.27785e-13
16.119461	8.48339e-13
16.104795	8.69402e-13
16.090130	8.90988e-13
16.075464	9.13109e-13
16.060799	9.35779e-13
16.046133	9.59011e-13
16.031467	9.82819e-13
16.016802	1.00722e-12
16.002136	1.03222e-12
15.987471	1.05784e-12
15.972805	1.0841e-12
15.958139	1.11101e-12
15.943474	1.13859e-12
15.928808	1.16685e-12
15.914142	1.19581e-12
15.899477	1.22549e-12
15.884811	1.2559e-12
15.870146	1.28707e-12
15.855480	1.31901e-12
15.840814	1.35175e-12
15.826149	1.38529e-12
15.811483	1.41966e-12
15.796818	1.45489e-12
15.782152	1.49099e-12
15.767486	1.52799e-12
15.752821	1.5659e-12
15.738155	1.60475e-12
15.723489	1.64457e-12
15.708824	1.68537e-12
15.694158	1.72718e-12
15.679493	1.77003e-12
15.664827	1.81394e-12
15.650161	1.85893e-12
15.635496	1.90505e-12
15.620830	1.9523e-12
15.606165	2.00073e-12
15.591499	2.05035e-12
15.576833	2.10121e-12
15.562168	2.15332e-12
15.547502	2.20673e-12
15.532836	2.26145e-12
15.518171	2.31754e-12
15.503505	2.37501e-12
15.488840	2.43391e-12
15.474174	2.49426e-12
15.459508	2.55611e-12
15.444843	2.61949e-12
15.430177	2.68444e-12
15.415512	2.751e-12
15.400846	2.81921e-12
15.386180	2.8891e-12
15.371515	2.96073e-12
15.356849	3.03413e-12
15.342183	3.10935e-12
15.327518	3.18643e-12
15.312852	3.26541e-12
15.298187	3.34636e-12
15.283521	3.4293e-12
15.268855	3.5143e-12
15.254190	3.60141e-12
15.239524	3.69067e-12
15.224859	3.78214e-12
15.210193	3.87587e-12
15.195527	3.97192e-12
15.180862	4.07036e-12
15.166196	4.17122e-12
15.151530	4.27458e-12
15.136865	4.38051e-12
15.122199	4.48905e-12
15.107534	4.60027e-12
15.092868	4.71425e-12
15.078202	4.83105e-12
15.063537	4.95074e-12
15.048871	5.0734e-12
15.034206	5.19908e-12
15.019540	5.32788e-12
15.004874	5.45986e-12
14.990209	5.5951e-12
14.975543	5.73369e-12
14.960877	5.87571e-12
14.946212	6.02124e-12
14.931546	6.17038e-12
14.916881	6.3232e-12
14.902215	6.4798e-12
14.887549	6.64027e-12
14.872884	6.80471e-12
14.858218	6.97322e-12
14.843553	7.14589e-12
14.828887	7.32284e-12
14.814221	7.50416e-12
14.799556	7.68996e-12
14.784890	7.88035e-12
14.770224	8.07546e-12
14.755559	8.27538e-12
14.740893	8.48025e-12
14.726228	8.69019e-12
14.711562	8.90531e-12
14.696896	9.12575e-12
14.682231	9.35164e-12
14.667565	9.58311e-12
14.652900	9.82031e-12
14.638234	1.00634e-11
14.623568	1.03124e-11
14.608903	1.05676e-11
14.594237	1.08292e-11
14.579571	1.10972e-11
14.564906	1.13718e-11
14.550240	1.16532e-11
14.535575	1.19415e-11
14.520909	1.2237e-11
14.506243	1.25398e-11
14.491578	1.285e-11
14.476912	1.31679e-11
14.462247	1.34937e-11
14.447581	1.38275e-11
14.432915	1.41696e-11
14.418250	1.45201e-11
14.403584	1.48792e-11
14.388918	1.52473e-11
14.374253	1.56244e-11
14.359587	1.60108e-11
14.344922	1.64068e-11
14.330256	1.68126e-11
14.315590	1.72284e-11
14.300925	1.76544e-11
14.286259	1.8091e-11
14.271594	1.85383e-11
14.256928	1.89967e-11
14.242262	1.94664e-11
14.227597	1.99477e-11
14.212931	2.04409e-11
14.198265	2.09463e-11
14.183600	2.14641e-11
14.168934	2.19947e-11
14.154269	2.25384e-11
14.139603	2.30956e-11
14.124937	2.36664e-11
14.110272	2.42514e-11
14.095606	2.48508e-11
14.080941	2.5465e-11
14.066275	2.60943e-11
14.051609	2.67392e-11
14.036944	2.74e-11
14.022278	2.80771e-11
14.007612	2.87709e-11
13.992947	2.94818e-11
13.978281	3.02102e-11
13.963616	3.09567e-11
13.948950	3.17215e-11
13.934284	3.25052e-11
13.919619	3.33082e-11
13.904953	3.4131e-11
13.890288	3.49741e-11
13.875622	3.5838e-11
13.860956	3.67232e-11
13.846291	3.76303e-11
13.831625	3.85597e-11
13.816959	3.9512e-11
13.802294	4.04878e-11
13.787628	4.14876e-11
13.772963	4.25122e-11
13.758297	4.35619e-11
13.743631	4.46375e-11
13.728966	4.57397e-11
13.714300	4.6869e-11
13.699635	4.80262e-11
13.684969	4.92118e-11
13.670303	5.04267e-11
13.655638	5.16716e-11
13.640972	5.29471e-11
13.626306	5.4254e-11
13.611641	5.55931e-11
13.596975	5.69653e-11
13.582310	5.83712e-11
13.567644	5.98118e-11
13.552978	6.12878e-11
13.538313	6.28003e-11
13.523647	6.43499e-11
13.508982	6.59378e-11
13.494316	6.75648e-11
13.479650	6.92318e-11
13.464985	7.09399e-11
13.450319	7.269e-11
13.435653	7.44833e-11
13.420988	7.63207e-11
13.406322	7.82033e-11
13.391657	8.01324e-11
13.376991	8.21089e-11
13.362325	8.4134e-11
13.347660	8.6209e-11
13.332994	8.83351e-11
13.318329	9.05136e-11
13.303663	9.27456e-11
13.288997	9.50326e-11
13.274332	9.73759e-11
13.259666	9.97769e-11
13.245000	1.02237e-10
13.230335	1.04757e-10
13.215669	1.0734e-10
13.201004	1.09986e-10
13.186338	1.12697e-10
13.171672	1.15475e-10
13.157007	1.18322e-10
13.142341	1.21238e-10
13.127676	1.24226e-10
13.113010	1.27288e-10
13.098344	1.30425e-10
13.083679	1.33639e-10
13.069013	1.36932e-10
13.054347	1.40306e-10
13.039682	1.43763e-10
13.025016	1.47305e-10
13.010351	1.50934e-10
12.995685	1.54652e-10
12.981019	1.58462e-10
12.966354	1.62366e-10
12.951688	1.66365e-10
12.937023	1.70463e-10
12.922357	1.74661e-10
12.907691	1.78963e-10
12.893026	1.8337e-10
12.878360	1.87886e-10
12.863694	1.92512e-10
12.849029	1.97253e-10
12.834363	2.0211e-10
12.819698	2.07086e-10
12.805032	2.12184e-10
12.790366	2.17408e-10
12.775701	2.2276e-10
12.761035	2.28244e-10
12.746370	2.33862e-10
12.731704	2.39618e-10
12.717038	2.45516e-10
12.702373	2.51558e-10
12.687707	2.57749e-10
12.673041	2.64092e-10
12.658376	2.70591e-10
12.643710	2.77249e-10
12.629045	2.84071e-10
12.614379	2.9106e-10
12.599713	2.98221e-10
12.585048	3.05557e-10
12.570382	3.13074e-10
12.555717	3.20775e-10
12.541051	3.28665e-10
12.526385	3.36749e-10
12.511720	3.45031e-10
12.497054	3.53517e-10
12.482388	3.6221e-10
12.467723	3.71117e-10
12.453057	3.80243e-10
12.438392	3.89592e-10
12.423726	3.99171e-10
12.409060	4.08985e-10
12.394395	4.19039e-10
12.379729	4.29341e-10
12.365064	4.39894e-10
12.350398	4.50707e-10
12.335732	4.61785e-10
12.321067	4.73134e-10
12.306401	4.84762e-10
12.291735	4.96675e-10
12.277070	5.0888e-10
12.262404	5.21384e-10
12.247739	5.34195e-10
12.233073	5.47319e-10
12.218407	5.60766e-10
12.203742	5.74542e-10
12.189076	5.88655e-10
12.174411	6.03115e-10
12.159745	6.17929e-10
12.145079	6.33105e-10
12.130414	6.48654e-10
12.115748	6.64584e-10
12.101082	6.80903e-10
12.086417	6.97623e-10
12.071751	7.14752e-10
12.057086	7.32301e-10
12.042420	7.5028e-10
12.027754	7.68699e-10
12.013089	7.87569e-10
11.998423	8.06901e-10
11.983758	8.26706e-10
11.969092	8.46996e-10
11.954426	8.67783e-10
11.939761	8.89079e-10
11.925095	9.10896e-10
11.910429	9.33248e-10
11.895764	9.56146e-10
11.881098	9.79605e-10
11.866433	1.00364e-09
11.851767	1.02826e-09
11.837101	1.05348e-09
11.822436	1.07932e-09
11.807770	1.1058e-09
11.793105	1.13292e-09
11.778439	1.1607e-09
11.763773	1.18916e-09
11.749108	1.21832e-09
11.734442	1.2482e-09
11.719776	1.2788e-09
11.705111	1.31015e-09
11.690445	1.34227e-09
11.675780	1.37517e-09
11.661114	1.40888e-09
11.646448	1.44341e-09
11.631783	1.47879e-09
11.617117	1.51503e-09
11.602452	1.55215e-09
11.587786	1.59019e-09
11.573120	1.62915e-09
11.558455	1.66907e-09
11.543789	1.70996e-09
11.529123	1.75185e-09
11.514458	1.79476e-09
11.499792	1.83872e-09
11.485127	1.88376e-09
11.470461	1.92989e-09
11.455795	1.97715e-09
11.441130	2.02557e-09
11.426464	2.07517e-09
11.411799	2.12598e-09
11.397133	2.17803e-09
11.382467	2.23135e-09
11.367802	2.28597e-09
11.353136	2.34193e-09
11.338470	2.39925e-09
11.323805	2.45797e-09
11.309139	2.51812e-09
11.294474	2.57974e-09
11.279808	2.64287e-09
11.265142	2.70753e-09
11.250477	2.77377e-09
11.235811	2.84163e-09
11.221146	2.91115e-09
11.206480	2.98235e-09
11.191814	3.0553e-09
11.177149	3.13002e-09
11.162483	3.20657e-09
11.147817	3.28498e-09
11.133152	3.36531e-09
11.118486	3.44759e-09
11.103821	3.53188e-09
11.089155	3.61822e-09
11.074489	3.70667e-09
11.059824	3.79727e-09
11.045158	3.89008e-09
11.030493	3.98515e-09
11.015827	4.08254e-09
11.001161	4.1823e-09
10.986496	4.28449e-09
10.971830	4.38917e-09
10.957164	4.4964e-09
10.942499	4.60624e-09
10.927833	4.71875e-09
10.913168	4.83401e-09
10.898502	4.95207e-09
10.883836	5.07301e-09
10.869171	5.19688e-09
10.854505	5.32378e-09
10.839840	5.45376e-09
10.825174	5.58691e-09
10.810508	5.72329e-09
10.795843	5.863e-09
10.781177	6.0061e-09
10.766511	6.15268e-09
10.751846	6.30283e-09
10.737180	6.45663e-09
10.722515	6.61418e-09
10.707849	6.77555e-09
10.693183	6.94085e-09
10.678518	7.11016e-09
10.663852	7.2836e-09
10.649187	7.46124e-09
10.634521	7.64321e-09
10.619855	7.8296e-09
10.605190	8.02052e-09
10.590524	8.21608e-09
10.575858	8.41639e-09
10.561193	8.62156e-09
10.546527	8.83172e-09
10.531862	9.04699e-09
10.517196	9.26748e-09
10.502530	9.49333e-09
10.487865	9.72466e-09
10.473199	9.96161e-09
10.458534	1.02043e-08
10.443868	1.04529e-08
10.429202	1.07075e-08
10.414537	1.09683e-08
10.399871	1.12355e-08
10.385205	1.15091e-08
10.370540	1.17894e-08
10.355874	1.20764e-08
10.341209	1.23705e-08
10.326543	1.26716e-08
10.311877	1.29801e-08
10.297212	1.3296e-08
10.282546	1.36196e-08
10.267881	1.39511e-08
10.253215	1.42905e-08
10.238549	1.46382e-08
10.223884	1.49944e-08
10.209218	1.53592e-08
10.194552	1.57328e-08
10.179887	1.61154e-08
10.165221	1.65074e-08
10.150556	1.69088e-08
10.135890	1.732e-08
10.121224	1.77411e-08
10.106559	1.81724e-08
10.091893	1.86141e-08
10.077228	1.90666e-08
10.062562	1.953e-08
10.047896	2.00046e-08
10.033231	2.04907e-08
10.018565	2.09886e-08
10.003899	2.14985e-08
9.989234	2.20208e-08
9.974568	2.25557e-08
9.959903	2.31035e-08
9.945237	2.36646e-08
9.930571	2.42392e-08
9.915906	2.48278e-08
9.901240	2.54306e-08
9.886575	2.60479e-08
9.871909	2.66802e-08
9.857243	2.73278e-08
9.842578	2.7991e-08
9.827912	2.86702e-08
9.813246	2.93659e-08
9.798581	3.00783e-08
9.783915	3.0808e-08
9.769250	3.15553e-08
9.754584	3.23206e-08
9.739918	3.31044e-08
9.725253	3.39072e-08
9.710587	3.47293e-08
9.695922	3.55713e-08
9.681256	3.64336e-08
9.666590	3.73167e-08
9.651925	3.82211e-08
9.637259	3.91473e-08
9.622593	4.00959e-08
9.607928	4.10673e-08
9.593262	4.20622e-08
9.578597	4.30811e-08
9.563931	4.41245e-08
9.549265	4.51931e-08
9.534600	4.62874e-08
9.519934	4.74081e-08
9.505269	4.85559e-08
9.490603	4.97313e-08
9.475937	5.0935e-08
9.461272	5.21676e-08
9.446606	5.343e-08
9.431940	5.47228e-08
9.417275	5.60467e-08
9.402609	5.74025e-08
9.387944	5.87909e-08
9.373278	6.02128e-08
9.358612	6.16688e-08
9.343947	6.31599e-08
9.329281	6.46869e-08
9.314616	6.62506e-08
9.299950	6.78519e-08
9.285284	6.94917e-08
9.270619	7.11709e-08
9.255953	7.28906e-08
9.241287	7.46515e-08
9.226622	7.64548e-08
9.211956	7.83014e-08
9.197291	8.01924e-08
9.182625	8.21288e-08
9.167959	8.41117e-08
9.153294	8.61423e-08
9.138628	8.82216e-08
9.123963	9.03508e-08
9.109297	9.25311e-08
9.094631	9.47638e-08
9.079966	9.70501e-08
9.065300	9.93912e-08
9.050634	1.01788e-07
9.035969	1.04243e-07
9.021303	1.06757e-07
9.006638	1.09331e-07
8.991972	1.11967e-07
8.977306	1.14665e-07
8.962641	1.17429e-07
8.947975	1.20259e-07
8.933310	1.23156e-07
8.918644	1.26123e-07
8.903978	1.29161e-07
8.889313	1.32272e-07
8.874647	1.35457e-07
8.859981	1.38719e-07
8.845316	1.42058e-07
8.830650	1.45478e-07
8.815985	1.48979e-07
8.801319	1.52565e-07
8.786653	1.56235e-07
8.771988	1.59994e-07
8.757322	1.63843e-07
8.742657	1.67783e-07
8.727991	1.71818e-07
8.713325	1.75949e-07
8.698660	1.80179e-07
8.683994	1.8451e-07
8.669328	1.88945e-07
8.654663	1.93485e-07
8.639997	1.98134e-07
8.625332	2.02894e-07
8.610666	2.07767e-07
8.596000	2.12757e-07
8.581335	2.17866e-07
8.566669	2.23097e-07
8.552004	2.28452e-07
8.537338	2.33935e-07
8.522672	2.39549e-07
8.508007	2.45297e-07
8.493341	2.51182e-07
8.478675	2.57207e-07
8.464010	2.63375e-07
8.449344	2.69691e-07
8.434679	2.76157e-07
8.420013	2.82777e-07
8.405347	2.89554e-07
8.390682	2.96493e-07
8.376016	3.03597e-07
8.361351	3.1087e-07
8.346685	3.18316e-07
8.332019	3.25939e-07
8.317354	3.33744e-07
8.302688	3.41733e-07
8.288022	3.49913e-07
8.273357	3.58288e-07
8.258691	3.66861e-07
8.244026	3.75638e-07
8.229360	3.84623e-07
8.214694	3.93822e-07
8.200029	4.03239e-07
8.185363	4.12879e-07
8.170698	4.22748e-07
8.156032	4.32852e-07
8.141366	4.43195e-07
8.126701	4.53783e-07
8.112035	4.64623e-07
8.097369	4.75719e-07
8.082704	4.87078e-07
8.068038	4.98707e-07
8.053373	5.1061e-07
8.038707	5.22796e-07
8.024041	5.3527e-07
8.009376	5.4804e-07
7.994710	5.61112e-07
7.980045	5.74493e-07
7.965379	5.8819e-07
7.950713	6.02212e-07
7.936048	6.16565e-07
7.921382	6.31257e-07
7.906716	6.46296e-07
7.892051	6.61691e-07
7.877385	6.77449e-07
7.862720	6.9358e-07
7.848054	7.10091e-07
7.833388	7.26992e-07
7.818723	7.44292e-07
7.804057	7.62e-07
7.789392	7.80125e-07
7.774726	7.98678e-07
7.760060	8.17669e-07
7.745395	8.37106e-07
7.730729	8.57002e-07
7.716063	8.77367e-07
7.701398	8.9821e-07
7.686732	9.19545e-07
7.672067	9.41382e-07
7.657401	9.63732e-07
7.642735	9.86609e-07
7.628070	1.01002e-06
7.613404	1.03399e-06
7.598739	1.05852e-06
7.584073	1.08362e-06
7.569407	1.10931e-06
7.554742	1.13561e-06
7.540076	1.16253e-06
7.525410	1.19007e-06
7.510745	1.21826e-06
7.496079	1.24712e-06
7.481414	1.27665e-06
7.466748	1.30687e-06
7.452082	1.3378e-06
7.437417	1.36946e-06
7.422751	1.40185e-06
7.408086	1.43501e-06
7.393420	1.46894e-06
7.378754	1.50367e-06
7.364089	1.53921e-06
7.349423	1.57557e-06
7.334757	1.61279e-06
7.320092	1.65088e-06
7.305426	1.68986e-06
7.290761	1.72975e-06
7.276095	1.77057e-06
7.261429	1.81234e-06
7.246764	1.85509e-06
7.232098	1.89884e-06
7.217433	1.9436e-06
7.202767	1.98941e-06
7.188101	2.03629e-06
7.173436	2.08425e-06
7.158770	2.13334e-06
7.144104	2.18356e-06
7.129439	2.23496e-06
7.114773	2.28755e-06
7.100108	2.34136e-06
7.085442	2.39643e-06
7.070776	2.45277e-06
7.056111	2.51042e-06
7.041445	2.56942e-06
7.026780	2.62978e-06
7.012114	2.69154e-06
6.997448	2.75473e-06
6.982783	2.81939e-06
6.968117	2.88554e-06
6.953451	2.95323e-06
6.938786	3.02249e-06
6.924120	3.09335e-06
6.909455	3.16584e-06
6.894789	3.24002e-06
6.880123	3.31591e-06
6.865458	3.39355e-06
6.850792	3.47299e-06
6.836127	3.55426e-06
6.821461	3.63741e-06
6.806795	3.72248e-06
6.792130	3.8095e-06
6.777464	3.89854e-06
6.762798	3.98962e-06
6.748133	4.0828e-06
6.733467	4.17813e-06
6.718802	4.27565e-06
6.704136	4.37542e-06
6.689470	4.47747e-06
6.674805	4.58188e-06
6.660139	4.68868e-06
6.645474	4.79793e-06
6.630808	4.90969e-06
6.616142	5.02402e-06
6.601477	5.14096e-06
6.586811	5.26059e-06
6.572145	5.38295e-06
6.557480	5.50812e-06
6.542814	5.63615e-06
6.528149	5.76711e-06
6.513483	5.90106e-06
6.498817	6.03807e-06
6.484152	6.17821e-06
6.469486	6.32155e-06
6.454821	6.46816e-06
6.440155	6.61811e-06
6.425489	6.77148e-06
6.410824	6.92834e-06
6.396158	7.08877e-06
6.381492	7.25285e-06
6.366827	7.42067e-06
6.352161	7.59229e-06
6.337496	7.76782e-06
6.322830	7.94732e-06
6.308164	8.13091e-06
6.293499	8.31865e-06
6.278833	8.51065e-06
6.264168	8.70699e-06
6.249502	8.90778e-06
6.234836	9.11311e-06
6.220171	9.32308e-06
6.205505	9.5378e-06
6.190839	9.75736e-06
6.176174	9.98188e-06
6.161508	1.02115e-05
6.146843	1.04462e-05
6.132177	1.06863e-05
6.117511	1.09317e-05
6.102846	1.11827e-05
6.088180	1.14393e-05
6.073515	1.17016e-05
6.058849	1.19699e-05
6.044183	1.22441e-05
6.029518	1.25246e-05
6.014852	1.28113e-05
6.000186	1.31044e-05
5.985521	1.3404e-05
5.970855	1.37104e-05
5.956190	1.40236e-05
5.941524	1.43438e-05
5.926858	1.46711e-05
5.912193	1.50058e-05
5.897527	1.53479e-05
5.882862	1.56975e-05
5.868196	1.6055e-05
5.853530	1.64204e-05
5.838865	1.67939e-05
5.824199	1.71757e-05
5.809533	1.75659e-05
5.794868	1.79648e-05
5.780202	1.83725e-05
5.765537	1.87893e-05
5.750871	1.92152e-05
5.736205	1.96505e-05
5.721540	2.00954e-05
5.706874	2.05501e-05
5.692209	2.10148e-05
5.677543	2.14897e-05
5.662877	2.19751e-05
5.648212	2.24711e-05
5.633546	2.2978e-05
5.618880	2.34959e-05
5.604215	2.40252e-05
5.589549	2.45661e-05
5.574884	2.51187e-05
5.560218	2.56834e-05
5.545552	2.62605e-05
5.530887	2.685e-05
5.516221	2.74524e-05
5.501556	2.80679e-05
5.486890	2.86967e-05
5.472224	2.93391e-05
5.457559	2.99955e-05
5.442893	3.0666e-05
5.428227	3.1351e-05
5.413562	3.20507e-05
5.398896	3.27656e-05
5.384231	3.34958e-05
5.369565	3.42417e-05
5.354899	3.50036e-05
5.340234	3.57818e-05
5.325568	3.65767e-05
5.310903	3.73886e-05
5.296237	3.82178e-05
5.281571	3.90647e-05
5.266906	3.99296e-05
5.252240	4.08129e-05
5.237574	4.17149e-05
5.222909	4.26361e-05
5.208243	4.35767e-05
5.193578	4.45372e-05
5.178912	4.5518e-05
5.164246	4.65195e-05
5.149581	4.7542e-05
5.134915	4.8586e-05
5.120250	4.96519e-05
5.105584	5.07401e-05
5.090918	5.18511e-05
5.076253	5.29852e-05
5.061587	5.41429e-05
5.046921	5.53247e-05
5.032256	5.6531e-05
5.017590	5.77623e-05
5.002925	5.90191e-05
4.988259	6.03018e-05
4.973593	6.16109e-05
4.958928	6.2947e-05
4.944262	6.43104e-05
4.929597	6.57017e-05
4.914931	6.71215e-05
4.900265	6.85702e-05
4.885600	7.00484e-05
4.870934	7.15566e-05
4.856268	7.30953e-05
4.841603	7.46651e-05
4.826937	7.62666e-05
4.812272	7.79003e-05
4.797606	7.95667e-05
4.782940	8.12665e-05
4.768275	8.30002e-05
4.753609	8.47684e-05
4.738944	8.65717e-05
4.724278	8.84107e-05
4.709612	9.02861e-05
4.694947	9.21983e-05
4.680281	9.41482e-05
4.665615	9.61361e-05
4.650950	9.81629e-05
4.636284	0.000100229
4.621619	0.000102335
4.606953	0.000104482
4.592287	0.000106671
4.577622	0.000108901
4.562956	0.000111174
4.548291	0.00011349
4.533625	0.000115851
4.518959	0.000118256
4.504294	0.000120706
4.489628	0.000123202
4.474962	0.000125745
4.460297	0.000128336
4.445631	0.000130974
4.430966	0.000133661
4.416300	0.000136397
4.401634	0.000139184
4.386969	0.000142021
4.372303	0.00014491
4.357638	0.00014785
4.342972	0.000150843
4.328306	0.00015389
4.313641	0.00015699
4.298975	0.000160145
4.284309	0.000163356
4.269644	0.000166622
4.254978	0.000169945
4.240313	0.000173325
4.225647	0.000176762
4.210981	0.000180258
4.196316	0.000183812
4.181650	0.000187426
4.166985	0.000191099
4.152319	0.000194833
4.137653	0.000198627
4.122988	0.000202483
4.108322	0.0002064
4.093656	0.00021038
4.078991	0.000214421
4.064325	0.000218525
4.049660	0.000222693
4.034994	0.000226923
4.020328	0.000231216
4.005663	0.000235573
3.990997	0.000239994
3.976332	0.000244478
3.961666	0.000249025
3.947000	0.000253636
3.932335	0.00025831
3.917669	0.000263047
3.903003	0.000267846
3.888338	0.000272708
3.873672	0.000277632
3.859007	0.000282616
3.844341	0.000287661
3.829675	0.000292766
3.815010	0.000297929
3.800344	0.00030315
3.785679	0.000308427
3.771013	0.000313759
3.756347	0.000319144
3.741682	0.000324581
3.727016	0.000330068
3.712350	0.000335603
3.697685	0.000341184
3.683019	0.000346807
3.668354	0.00035247
3.653688	0.000358171
3.639022	0.000363905
3.624357	0.00036967
3.609691	0.000375461
3.595026	0.000381274
3.580360	0.000387104
3.565694	0.000392946
3.551029	0.000398795
3.536363	0.000404644
3.521697	0.000410487
3.507032	0.000416316
3.492366	0.000422123
3.477701	0.000427901
3.463035	0.000433638
3.448369	0.000439326
3.433704	0.000444951
3.419038	0.000450502
3.404373	0.000455965
3.389707	0.000461323
3.375041	0.00046656
3.360376	0.000471655
3.345710	0.000476587
3.331044	0.00048133
3.316379	0.000485855
3.301713	0.000490127
3.287048	0.000494104
3.272382	0.000497737
3.257716	0.000500958
3.243051	0.000503675
3.228385	0.000505744
&
```
