## Supplementary material for "All-at-once RNA folding with 3D motif prediction framed by evolutionary information": RF02829_Scr4115.cacofold.power

```
# Power analysis of CaCoFold structure 
#
# Powertype = SINGLE SUBSTITUTIONS
# covary  left_pos      right_pos    substitutions      power
#----------------------------------------------------------------
          9		37		1		0.00
          10		36		0		0.00
          11		35		0		0.00
          12		34		0		0.00
          13		33		0		0.00
          14		32		0		0.00
          15		31		2		0.00
          16		30		0		0.00
          17		29		0		0.00
          18		28		0		0.00
          46		74		0		0.00
          48		73		0		0.00
          49		72		0		0.00
          50		71		2		0.00
          51		70		0		0.00
          52		69		3		0.02
          53		68		1		0.00
          54		67		0		0.00
          55		66		1		0.00
          77		110		0		0.00
          78		109		1		0.00
          79		108		0		0.00
          80		107		0		0.00
          81		106		0		0.00
          82		105		0		0.00
          83		104		0		0.00
          84		103		0		0.00
          85		102		0		0.00
          86		101		2		0.00
          87		100		1		0.00
          88		99		1		0.00
          89		98		0		0.00
          90		97		1		0.00
#
# BPAIRS 33
# avg substitutions per BP  0.5
# BPAIRS expected to covary 0.0 +/- 0.1
# BPAIRS observed to covary 0
#
```
