## Supplementary material for "All-at-once RNA folding with 3D motif prediction framed by evolutionary information": RF02829_Scr4115.helixcov

```
# RMs = 6 L = 112

# RM_HELIX NESTED 9-18 28-37, nbp = 10 nbp_cov = 0
# pvals: 0.937585,0.937585,0.937585,0.937585,0.937585,0.937585,0.937585,0.937585,0.937585,0.937585
# aggregated NONE
NESTED  ::::::::<<<<<<<<<<_________>>>>>>>>>>::::::::::::::::::::::::::::::::::::::::::::::::::::::::::::::::::::::::
        :::::::::::::::::::::::::::::::::::::::::::::::::::::::::::::::::::::::::::::::::::::::::::::::::::::::::::::

# RM_HELIX NESTED 38-38 44-44, nbp = 1 nbp_cov = 0
# pvals: 0.937585
# aggregated NONE
NESTED  :::::::::::::::::::::::::::::::::::::<____>::::::::::::::::::::::::::::::::::::::::::::::::::::::::::::::::::
        :::::::::::::::::::::::::::::::::::::::::::::::::::::::::::::::::::::::::::::::::::::::::::::::::::::::::::::

# RM_HELIX NESTED 46-57 64-74, nbp = 10 nbp_cov = 0
# pvals: 0.937585,0.937585,0.937585,0.00358308,0.937585,0.00158597,0.937585,0.937585,0.937585,0.937585
# aggregated NONE
NESTED  ::::::::::::::::::::::::::::::::::::::::::::<<<<<<<<<-<______>->>>>>>>>>:::::::::::::::::::::::::::::::::::::
        :::::::::::::::::::::::::::::::::::::::::::::::::::::::::::::::::::::::::::::::::::::::::::::::::::::::::::::

# RM_HELIX NESTED 6-8 75-77, nbp = 3 nbp_cov = 0
# pvals: 0.937585,0.937585,0.937585
# aggregated NONE
NESTED  :::::<<<________________________________________________________________>>>::::::::::::::::::::::::::::::::::
        :::::::::::::::::::::::::::::::::::::::::::::::::::::::::::::::::::::::::::::::::::::::::::::::::::::::::::::

# RM_HELIX NESTED 78-90 97-109, nbp = 13 nbp_cov = 0
# pvals: 0.937585,0.937585,0.937585,0.937585,0.937585,0.937585,0.937585,0.937585,0.00530156,0.937585,0.937585,0.937585,0.937585
# aggregated NONE
NESTED  :::::::::::::::::::::::::::::::::::::::::::::::::::::::::::::::::::::::::::<<<<<<<<<<<<<_____>>>>>>>>>>>>>:::
        :::::::::::::::::::::::::::::::::::::::::::::::::::::::::::::::::::::::::::::::::::::::::::::::::::::::::::::

# RM_HELIX NESTED 1-2 110-111, nbp = 2 nbp_cov = 0
# pvals: 0.937585,0.937585
# aggregated NONE
NESTED  <<________________________________________________________________________________________________________>>:
        :::::::::::::::::::::::::::::::::::::::::::::::::::::::::::::::::::::::::::::::::::::::::::::::::::::::::::::
```
