## Supplementary material for "All-at-once RNA folding with 3D motif prediction framed by evolutionary information": RF02829_Scr4115.surv

```
1.917358	0.025641
1.624090	0.0512821
1.050884	0.0769231
-0.002216	1
&
2.370591	0.000171028
1.917358	0.000342056
1.850706	0.000513084
1.770724	0.000684112
1.717403	0.000855139
1.664081	0.00102617
1.624090	0.00153925
1.610760	0.00171028
1.517447	0.00239439
1.464125	0.00256542
1.424134	0.00273645
1.384143	0.00290747
1.224179	0.0030785
1.010893	0.00324953
0.957571	0.00410467
0.837598	0.0042757
0.770946	0.00444672
0.757615	0.00478878
0.744285	0.00547289
0.730955	0.00564392
0.690963	0.00598598
0.650972	0.006157
0.624312	0.00632803
0.610981	0.00649906
0.597651	0.00667009
0.544329	0.00701214
0.530999	0.0073542
0.504338	0.00786728
0.464347	0.00820934
0.437686	0.00906448
0.424356	0.00923551
0.411026	0.00940653
0.397695	0.0102617
0.384365	0.0104327
0.371034	0.0109458
0.357704	0.0116299
0.344374	0.012314
0.331043	0.0126561
0.304383	0.0129981
0.277722	0.0131691
0.251061	0.0135112
0.224400	0.0138533
0.184409	0.0152215
0.171079	0.0155635
0.157748	0.0157346
0.144418	0.0160766
0.117757	0.0164187
0.104427	0.0172738
0.091096	0.0176159
0.077766	0.0177869
0.064436	0.0183
0.037775	0.018471
0.024445	0.0188131
0.011114	0.0193262
-0.002216	0.951086
-0.015547	0.95177
-0.028877	0.952454
-0.042207	0.955875
-0.055538	0.957756
-0.068868	0.959466
-0.082198	0.960664
-0.095529	0.962374
-0.108859	0.965965
-0.122190	0.969557
-0.135520	0.971267
-0.148850	0.973149
-0.162181	0.975201
-0.175511	0.977424
-0.188841	0.979477
-0.202172	0.979819
-0.215502	0.981016
-0.228833	0.9817
-0.242163	0.982726
-0.255493	0.983239
-0.268824	0.984094
-0.282154	0.984779
-0.295485	0.985976
-0.308815	0.987857
-0.322145	0.988541
-0.335476	0.989909
-0.348806	0.990764
-0.362136	0.991107
-0.375467	0.991278
-0.388797	0.992133
-0.402128	0.992817
-0.415458	0.99333
-0.442119	0.994698
-0.455449	0.99504
-0.482110	0.995724
-0.495440	0.996237
-0.508771	0.996408
-0.535431	0.996579
-0.588753	0.99675
-0.628744	0.996921
-0.642074	0.997264
-0.655405	0.997777
-0.668735	0.998119
-0.708726	0.998461
-0.722057	0.998632
-0.802039	0.998803
-0.868691	0.998974
-0.882021	0.999145
-0.895352	0.999316
-0.975334	0.999487
-1.001995	0.999658
-1.575201	0.999829
-1.628522	1
&
7.409474	8.49473e-07
7.289501	1.69895e-06
7.049554	2.54842e-06
7.036224	3.39789e-06
7.022893	4.24737e-06
6.929581	5.09684e-06
6.836268	5.94631e-06
6.796277	6.79579e-06
6.769616	7.64526e-06
6.742955	8.49473e-06
6.729625	1.10432e-05
6.702964	1.27421e-05
6.676303	1.4441e-05
6.662973	1.614e-05
6.622982	1.69895e-05
6.596321	1.78389e-05
6.582991	1.95379e-05
6.556330	2.03874e-05
6.543000	2.20863e-05
6.516339	2.54842e-05
6.489678	2.88821e-05
6.476348	2.97316e-05
6.449687	3.0581e-05
6.436357	3.14305e-05
6.423026	3.228e-05
6.343044	3.39789e-05
6.329714	3.48284e-05
6.316383	3.56779e-05
6.276392	3.65274e-05
6.263062	3.73768e-05
6.249731	3.90758e-05
6.236401	3.99252e-05
6.223071	4.07747e-05
6.196410	4.16242e-05
6.183079	4.24737e-05
6.156419	4.33231e-05
6.103097	4.41726e-05
6.089767	4.50221e-05
5.863150	4.58716e-05
5.823159	4.75705e-05
5.769838	4.92695e-05
5.716516	5.01189e-05
5.676525	5.18179e-05
5.636534	5.35168e-05
5.609873	5.43663e-05
5.596543	5.52158e-05
5.583212	5.60652e-05
5.556552	5.77642e-05
5.516560	5.94631e-05
5.476569	6.03126e-05
5.463239	6.2861e-05
5.449909	6.456e-05
5.423248	6.54094e-05
5.383257	6.62589e-05
5.343266	6.96568e-05
5.303274	7.05063e-05
5.263283	7.13558e-05
5.236623	7.30547e-05
5.223292	7.39042e-05
5.209962	7.47537e-05
5.196631	7.56031e-05
5.183301	7.73021e-05
5.169971	7.9001e-05
5.143310	7.98505e-05
5.103319	8.07e-05
5.063328	8.23989e-05
5.049997	8.32484e-05
5.023336	8.40979e-05
4.996676	8.49473e-05
4.983345	8.66463e-05
4.970015	8.74958e-05
4.930024	9.00442e-05
4.916693	9.08936e-05
4.903363	9.17431e-05
4.890033	9.42915e-05
4.876702	9.59905e-05
4.863372	9.76894e-05
4.850042	9.85389e-05
4.823381	0.000101087
4.810050	0.000101937
4.770059	0.000102786
4.756729	0.000104485
4.743399	0.000106184
4.716738	0.000107034
4.690077	0.000107883
4.676747	0.000110432
4.663416	0.000111281
4.636756	0.00011213
4.623425	0.000114679
4.610095	0.000116378
4.596764	0.000118077
4.583434	0.000119776
4.570104	0.000122324
4.543443	0.000125722
4.516782	0.00012827
4.503452	0.000130819
4.490121	0.000131668
4.476791	0.000134217
4.463461	0.000136765
4.436800	0.000138464
4.410139	0.000141013
4.383478	0.000141862
4.370148	0.000142712
4.343487	0.000143561
4.330157	0.000147808
4.316826	0.000151206
4.303496	0.000155454
4.290166	0.00016055
4.276835	0.000166497
4.263505	0.000173293
4.250175	0.000175841
4.236844	0.000185185
4.223514	0.000195379
4.210183	0.000204723
4.196853	0.000210669
4.183523	0.000219164
4.170192	0.00022511
4.156862	0.000235304
4.143532	0.000243799
4.130201	0.000248046
4.116871	0.000255691
4.103540	0.000260788
4.090210	0.000264186
4.076880	0.000267584
4.063549	0.000270982
4.050219	0.00027353
4.036888	0.000275229
4.023558	0.000277778
4.010228	0.000281176
3.996897	0.000283724
3.983567	0.000284574
3.970237	0.000286273
3.956906	0.00028967
3.943576	0.000291369
3.930245	0.000296466
3.916915	0.000297316
3.876924	0.000298165
3.863594	0.000299864
3.836933	0.000300714
3.810272	0.000303262
3.796942	0.000304961
3.783611	0.00030581
3.756951	0.00030666
3.743620	0.000310058
3.730290	0.000312606
3.716959	0.000313456
3.703629	0.000316004
3.690299	0.000319402
3.676968	0.0003228
3.663638	0.000325348
3.650308	0.000330445
3.636977	0.00033809
3.623647	0.000347435
3.610316	0.000350832
3.596986	0.000357628
3.583656	0.00037122
3.570325	0.000376317
3.556995	0.000383112
3.543664	0.000393306
3.530334	0.000406048
3.517004	0.000423887
3.503673	0.00043578
3.490343	0.00045107
3.477013	0.00046721
3.463682	0.000476555
3.450352	0.000489297
3.437021	0.000501189
3.423691	0.000511383
3.410361	0.000522426
3.397030	0.000530071
3.383700	0.000537717
3.370370	0.000546211
3.357039	0.000559803
3.343709	0.000571696
3.330378	0.000581889
3.317048	0.00059633
3.303718	0.000606524
3.290387	0.000609922
3.277057	0.000615868
3.263727	0.000626062
3.250396	0.000637105
3.237066	0.000639653
3.210405	0.000643051
3.197075	0.0006456
3.183744	0.000650697
3.143753	0.000651546
3.130423	0.000653245
3.117092	0.000656643
3.103762	0.000658342
3.090432	0.000660041
3.077101	0.00066174
3.050440	0.000662589
3.037110	0.000664288
3.023780	0.000667686
3.010449	0.000671084
2.997119	0.000675331
2.983789	0.000679579
2.970458	0.000683826
2.957128	0.000688073
2.943797	0.000695719
2.930467	0.000699966
2.917137	0.000705063
2.903806	0.000708461
2.890476	0.00070931
2.877146	0.000712708
2.863815	0.000724601
2.850485	0.000732246
2.837154	0.000740741
2.823824	0.000747537
2.810494	0.000749235
2.797163	0.000756031
2.783833	0.00075858
2.770503	0.000764526
2.757172	0.000769623
2.743842	0.000775569
2.730511	0.000782365
2.717181	0.000787462
2.703851	0.000791709
2.690520	0.000795107
2.677190	0.000802752
2.663859	0.000807
2.650529	0.000807849
2.637199	0.000812097
2.623868	0.000819742
2.610538	0.000820591
2.597208	0.00082314
2.583877	0.000828236
2.570547	0.000834183
2.557216	0.000835882
2.543886	0.00083928
2.530556	0.000843527
2.517225	0.000847774
2.503895	0.00085457
2.490565	0.00085542
2.477234	0.000857119
2.463904	0.000864764
2.450573	0.000869011
2.437243	0.000874108
2.423913	0.000880054
2.410582	0.000884302
2.397252	0.000891098
2.383922	0.000899592
2.370591	0.000906388
2.357261	0.000910635
2.343930	0.00091913
2.330600	0.000924227
2.317270	0.000938668
2.303939	0.000943765
2.290609	0.000946313
2.277279	0.000953109
2.263948	0.000965002
2.250618	0.000974346
2.237287	0.00098454
2.223957	0.000990486
2.210627	0.00100408
2.197296	0.00101767
2.183966	0.00102362
2.170635	0.00102701
2.157305	0.00103211
2.143975	0.00103721
2.130644	0.00106099
2.117314	0.00106694
2.103984	0.00107543
2.090653	0.00109157
2.077323	0.00111111
2.063992	0.0011349
2.050662	0.00116038
2.037332	0.00117737
2.024001	0.00120031
2.010671	0.00123259
1.997341	0.00126911
1.984010	0.00130649
1.970680	0.00133197
1.957349	0.00138719
1.944019	0.0014492
1.930689	0.00150187
1.917358	0.00158597
1.904028	0.00172613
1.890698	0.00183486
1.877367	0.00194784
1.864037	0.00204553
1.850706	0.00213473
1.837376	0.00225365
1.824046	0.00236239
1.810715	0.00246347
1.797385	0.00255522
1.784055	0.0026614
1.770724	0.00276079
1.757394	0.00284659
1.744063	0.00293323
1.730733	0.00301563
1.717403	0.00312097
1.704072	0.00318892
1.690742	0.00328236
1.677411	0.00334523
1.664081	0.00341318
1.650751	0.00347944
1.637420	0.00353721
1.624090	0.00358308
1.610760	0.0036298
1.597429	0.00367992
1.584099	0.00373598
1.570768	0.00376232
1.557438	0.00380649
1.544108	0.00383707
1.530777	0.00386595
1.517447	0.00391267
1.504117	0.00394326
1.490786	0.00397044
1.477456	0.00400612
1.464125	0.0040265
1.450795	0.00405963
1.437465	0.00408512
1.424134	0.0041089
1.410804	0.00413269
1.397474	0.00415053
1.384143	0.00417176
1.370813	0.0041998
1.357482	0.00421933
1.344152	0.00424737
1.330822	0.00427795
1.317491	0.00430683
1.304161	0.00433996
1.290831	0.00437309
1.277500	0.00442321
1.264170	0.00447333
1.250839	0.00453874
1.237509	0.0045965
1.224179	0.00464492
1.210848	0.00470608
1.197518	0.00478508
1.184187	0.00484625
1.170857	0.00489891
1.157527	0.00494733
1.144196	0.0050034
1.130866	0.00504672
1.117536	0.00508155
1.104205	0.00513082
1.090875	0.00516395
1.077544	0.00521492
1.064214	0.00525909
1.050884	0.00530156
1.037553	0.00536612
1.024223	0.00541539
1.010893	0.00547231
0.997562	0.00552413
0.984232	0.00557339
0.970901	0.00560652
0.957571	0.005649
0.944241	0.00569402
0.930910	0.00575433
0.917580	0.00581295
0.904250	0.0058911
0.890919	0.0059701
0.877589	0.00605844
0.864258	0.00615698
0.850928	0.00625467
0.837598	0.00635916
0.824267	0.00646109
0.810937	0.00657322
0.797607	0.00668196
0.784276	0.00680683
0.770946	0.00695294
0.757615	0.00709905
0.744285	0.00722647
0.730955	0.00736323
0.717624	0.0075
0.704294	0.00764271
0.690963	0.00774805
0.677633	0.00788736
0.664303	0.00801563
0.650972	0.0081388
0.637642	0.00825093
0.624312	0.00837071
0.610981	0.00848029
0.597651	0.00858818
0.584320	0.0087122
0.570990	0.00880904
0.557660	0.00889908
0.544329	0.00898743
0.530999	0.00908512
0.517669	0.0091862
0.504338	0.00929154
0.491008	0.00939857
0.477677	0.00950221
0.464347	0.00960075
0.451017	0.00971713
0.437686	0.00983945
0.424356	0.00999405
0.411026	0.0101826
0.397695	0.0103891
0.384365	0.0106082
0.371034	0.0108427
0.357704	0.011089
0.344374	0.0113923
0.331043	0.0116607
0.317713	0.0119708
0.304383	0.0122647
0.291052	0.0125883
0.277722	0.0129375
0.264391	0.0132679
0.251061	0.0136001
0.237731	0.0139704
0.224400	0.0143476
0.211070	0.0147664
0.197739	0.0151792
0.184409	0.0156864
0.171079	0.0162054
0.157748	0.0167567
0.144418	0.0172961
0.131088	0.0177548
0.117757	0.0182781
0.104427	0.0187827
0.091096	0.0192652
0.077766	0.0197902
0.064436	0.020254
0.051105	0.0207671
0.037775	0.0212623
0.024445	0.0218485
0.011114	0.0224983
-0.002216	0.937585
-0.015547	0.938496
-0.028877	0.939766
-0.042207	0.941684
-0.055538	0.944026
-0.068868	0.946854
-0.082198	0.949875
-0.095529	0.952961
-0.108859	0.956057
-0.122190	0.959071
-0.135520	0.961843
-0.148850	0.96431
-0.162181	0.966758
-0.175511	0.968976
-0.188841	0.970923
-0.202172	0.972688
-0.215502	0.974439
-0.228833	0.976021
-0.242163	0.977658
-0.255493	0.979202
-0.268824	0.980601
-0.282154	0.981857
-0.295485	0.983174
-0.308815	0.984326
-0.322145	0.985415
-0.335476	0.986361
-0.348806	0.987205
-0.362136	0.987985
-0.375467	0.988735
-0.388797	0.989423
-0.402128	0.990079
-0.415458	0.990664
-0.428788	0.991216
-0.442119	0.991708
-0.455449	0.992164
-0.468779	0.992564
-0.482110	0.992975
-0.495440	0.993355
-0.508771	0.993691
-0.522101	0.99403
-0.535431	0.994373
-0.548762	0.994709
-0.562092	0.995065
-0.575422	0.995366
-0.588753	0.995612
-0.602083	0.995871
-0.615414	0.996118
-0.628744	0.996344
-0.642074	0.99651
-0.655405	0.996651
-0.668735	0.996844
-0.682065	0.996988
-0.695396	0.99716
-0.708726	0.997288
-0.722057	0.997433
-0.735387	0.997566
-0.748717	0.997691
-0.762048	0.997788
-0.775378	0.997866
-0.788709	0.997977
-0.802039	0.998068
-0.815369	0.998139
-0.828700	0.998211
-0.842030	0.998293
-0.855360	0.998353
-0.868691	0.998432
-0.882021	0.998488
-0.895352	0.99855
-0.908682	0.998618
-0.922012	0.99868
-0.935343	0.998723
-0.948673	0.998764
-0.962003	0.998811
-0.975334	0.998861
-0.988664	0.998908
-1.001995	0.998956
-1.015325	0.999009
-1.028655	0.999044
-1.041986	0.999079
-1.055316	0.999106
-1.068646	0.999139
-1.081977	0.999179
-1.095307	0.999208
-1.108638	0.999235
-1.121968	0.99927
-1.135298	0.999299
-1.148629	0.999327
-1.161959	0.999349
-1.175289	0.999383
-1.188620	0.99941
-1.201950	0.99944
-1.215281	0.999472
-1.228611	0.999497
-1.241941	0.999527
-1.255272	0.999557
-1.268602	0.999578
-1.281933	0.9996
-1.295263	0.999621
-1.308593	0.999638
-1.321924	0.999662
-1.335254	0.999681
-1.348584	0.999703
-1.361915	0.999721
-1.375245	0.999738
-1.388576	0.999755
-1.401906	0.999783
-1.415236	0.999791
-1.428567	0.999802
-1.441897	0.999813
-1.455227	0.999818
-1.468558	0.999824
-1.481888	0.999839
-1.495219	0.99985
-1.508549	0.99987
-1.521879	0.99988
-1.535210	0.999886
-1.548540	0.999887
-1.561870	0.999895
-1.575201	0.999901
-1.588531	0.999908
-1.601862	0.999912
-1.615192	0.999924
-1.628522	0.999926
-1.641853	0.999936
-1.655183	0.999945
-1.681844	0.999946
-1.695174	0.999948
-1.708505	0.999957
-1.721835	0.999958
-1.735165	0.99996
-1.748496	0.999966
-1.775157	0.999968
-1.788487	0.999971
-1.801817	0.999972
-1.815148	0.999975
-1.828478	0.999977
-1.841808	0.99998
-1.855139	0.999981
-1.868469	0.999983
-1.895130	0.999986
-1.908460	0.999987
-1.921791	0.999988
-1.948451	0.99999
-1.961782	0.999992
-1.975112	0.999994
-1.988443	0.999997
-2.121746	0.999998
-2.135077	0.999999
-2.361693	1
&
24.938922	1.93891e-13
24.925591	1.96465e-13
24.912261	1.99073e-13
24.898931	2.01715e-13
24.885600	2.04393e-13
24.872270	2.07106e-13
24.858940	2.09855e-13
24.845609	2.12641e-13
24.832279	2.15464e-13
24.818948	2.18324e-13
24.805618	2.21222e-13
24.792288	2.24159e-13
24.778957	2.27135e-13
24.765627	2.3015e-13
24.752297	2.33205e-13
24.738966	2.36301e-13
24.725636	2.39438e-13
24.712305	2.42616e-13
24.698975	2.45837e-13
24.685645	2.49101e-13
24.672314	2.52407e-13
24.658984	2.55758e-13
24.645654	2.59154e-13
24.632323	2.62594e-13
24.618993	2.6608e-13
24.605662	2.69612e-13
24.592332	2.73192e-13
24.579002	2.76818e-13
24.565671	2.80493e-13
24.552341	2.84217e-13
24.539010	2.8799e-13
24.525680	2.91813e-13
24.512350	2.95688e-13
24.499019	2.99613e-13
24.485689	3.03591e-13
24.472359	3.07621e-13
24.459028	3.11705e-13
24.445698	3.15843e-13
24.432367	3.20037e-13
24.419037	3.24285e-13
24.405707	3.28591e-13
24.392376	3.32953e-13
24.379046	3.37374e-13
24.365716	3.41853e-13
24.352385	3.46391e-13
24.339055	3.5099e-13
24.325724	3.5565e-13
24.312394	3.60372e-13
24.299064	3.65156e-13
24.285733	3.70004e-13
24.272403	3.74917e-13
24.259073	3.79895e-13
24.245742	3.84938e-13
24.232412	3.90049e-13
24.219081	3.95228e-13
24.205751	4.00475e-13
24.192421	4.05792e-13
24.179090	4.1118e-13
24.165760	4.16639e-13
24.152430	4.22171e-13
24.139099	4.27777e-13
24.125769	4.33456e-13
24.112438	4.39211e-13
24.099108	4.45043e-13
24.085778	4.50952e-13
24.072447	4.5694e-13
24.059117	4.63007e-13
24.045786	4.69154e-13
24.032456	4.75384e-13
24.019126	4.81696e-13
24.005795	4.88092e-13
23.992465	4.94572e-13
23.979135	5.01139e-13
23.965804	5.07793e-13
23.952474	5.14536e-13
23.939143	5.21368e-13
23.925813	5.28291e-13
23.912483	5.35305e-13
23.899152	5.42413e-13
23.885822	5.49616e-13
23.872492	5.56914e-13
23.859161	5.64309e-13
23.845831	5.71802e-13
23.832500	5.79394e-13
23.819170	5.87088e-13
23.805840	5.94884e-13
23.792509	6.02783e-13
23.779179	6.10787e-13
23.765849	6.18898e-13
23.752518	6.27116e-13
23.739188	6.35443e-13
23.725857	6.43881e-13
23.712527	6.52431e-13
23.699197	6.61095e-13
23.685866	6.69874e-13
23.672536	6.78769e-13
23.659206	6.87783e-13
23.645875	6.96916e-13
23.632545	7.0617e-13
23.619214	7.15548e-13
23.605884	7.2505e-13
23.592554	7.34678e-13
23.579223	7.44434e-13
23.565893	7.5432e-13
23.552562	7.64337e-13
23.539232	7.74487e-13
23.525902	7.84772e-13
23.512571	7.95194e-13
23.499241	8.05754e-13
23.485911	8.16455e-13
23.472580	8.27297e-13
23.459250	8.38284e-13
23.445919	8.49416e-13
23.432589	8.60696e-13
23.419259	8.72127e-13
23.405928	8.83709e-13
23.392598	8.95445e-13
23.379268	9.07337e-13
23.365937	9.19386e-13
23.352607	9.31596e-13
23.339276	9.43968e-13
23.325946	9.56505e-13
23.312616	9.69208e-13
23.299285	9.8208e-13
23.285955	9.95122e-13
23.272625	1.00834e-12
23.259294	1.02173e-12
23.245964	1.0353e-12
23.232633	1.04905e-12
23.219303	1.06298e-12
23.205973	1.0771e-12
23.192642	1.0914e-12
23.179312	1.1059e-12
23.165982	1.12059e-12
23.152651	1.13547e-12
23.139321	1.15055e-12
23.125990	1.16583e-12
23.112660	1.18132e-12
23.099330	1.19701e-12
23.085999	1.2129e-12
23.072669	1.22901e-12
23.059338	1.24534e-12
23.046008	1.26188e-12
23.032678	1.27864e-12
23.019347	1.29562e-12
23.006017	1.31283e-12
22.992687	1.33027e-12
22.979356	1.34793e-12
22.966026	1.36584e-12
22.952695	1.38398e-12
22.939365	1.40236e-12
22.926035	1.42099e-12
22.912704	1.43986e-12
22.899374	1.45899e-12
22.886044	1.47837e-12
22.872713	1.498e-12
22.859383	1.5179e-12
22.846052	1.53806e-12
22.832722	1.55849e-12
22.819392	1.57919e-12
22.806061	1.60017e-12
22.792731	1.62142e-12
22.779401	1.64296e-12
22.766070	1.66479e-12
22.752740	1.6869e-12
22.739409	1.70931e-12
22.726079	1.73201e-12
22.712749	1.75502e-12
22.699418	1.77833e-12
22.686088	1.80195e-12
22.672758	1.82589e-12
22.659427	1.85014e-12
22.646097	1.87472e-12
22.632766	1.89962e-12
22.619436	1.92486e-12
22.606106	1.95043e-12
22.592775	1.97634e-12
22.579445	2.00259e-12
22.566114	2.02919e-12
22.552784	2.05615e-12
22.539454	2.08346e-12
22.526123	2.11114e-12
22.512793	2.13918e-12
22.499463	2.1676e-12
22.486132	2.1964e-12
22.472802	2.22557e-12
22.459471	2.25514e-12
22.446141	2.2851e-12
22.432811	2.31545e-12
22.419480	2.34621e-12
22.406150	2.37738e-12
22.392820	2.40897e-12
22.379489	2.44097e-12
22.366159	2.4734e-12
22.352828	2.50626e-12
22.339498	2.53955e-12
22.326168	2.57329e-12
22.312837	2.60748e-12
22.299507	2.64212e-12
22.286177	2.67722e-12
22.272846	2.71279e-12
22.259516	2.74883e-12
22.246185	2.78535e-12
22.232855	2.82235e-12
22.219525	2.85985e-12
22.206194	2.89784e-12
22.192864	2.93634e-12
22.179534	2.97535e-12
22.166203	3.01488e-12
22.152873	3.05494e-12
22.139542	3.09553e-12
22.126212	3.13665e-12
22.112882	3.17833e-12
22.099551	3.22056e-12
22.086221	3.26335e-12
22.072890	3.3067e-12
22.059560	3.35064e-12
22.046230	3.39516e-12
22.032899	3.44026e-12
22.019569	3.48597e-12
22.006239	3.53229e-12
21.992908	3.57922e-12
21.979578	3.62678e-12
21.966247	3.67497e-12
21.952917	3.7238e-12
21.939587	3.77327e-12
21.926256	3.82341e-12
21.912926	3.87421e-12
21.899596	3.92569e-12
21.886265	3.97785e-12
21.872935	4.03071e-12
21.859604	4.08426e-12
21.846274	4.13853e-12
21.832944	4.19352e-12
21.819613	4.24924e-12
21.806283	4.30571e-12
21.792953	4.36292e-12
21.779622	4.42089e-12
21.766292	4.47964e-12
21.752961	4.53916e-12
21.739631	4.59948e-12
21.726301	4.66059e-12
21.712970	4.72252e-12
21.699640	4.78528e-12
21.686310	4.84887e-12
21.672979	4.9133e-12
21.659649	4.97859e-12
21.646318	5.04475e-12
21.632988	5.11178e-12
21.619658	5.17971e-12
21.606327	5.24854e-12
21.592997	5.31829e-12
21.579666	5.38896e-12
21.566336	5.46057e-12
21.553006	5.53314e-12
21.539675	5.60667e-12
21.526345	5.68118e-12
21.513015	5.75667e-12
21.499684	5.83317e-12
21.486354	5.91069e-12
21.473023	5.98924e-12
21.459693	6.06883e-12
21.446363	6.14949e-12
21.433032	6.23121e-12
21.419702	6.31402e-12
21.406372	6.39793e-12
21.393041	6.48296e-12
21.379711	6.56911e-12
21.366380	6.65642e-12
21.353050	6.74488e-12
21.339720	6.83452e-12
21.326389	6.92535e-12
21.313059	7.01739e-12
21.299729	7.11065e-12
21.286398	7.20515e-12
21.273068	7.30091e-12
21.259737	7.39794e-12
21.246407	7.49626e-12
21.233077	7.59589e-12
21.219746	7.69685e-12
21.206416	7.79914e-12
21.193085	7.9028e-12
21.179755	8.00784e-12
21.166425	8.11427e-12
21.153094	8.22211e-12
21.139764	8.33139e-12
21.126434	8.44213e-12
21.113103	8.55433e-12
21.099773	8.66803e-12
21.086442	8.78324e-12
21.073112	8.89998e-12
21.059782	9.01827e-12
21.046451	9.13814e-12
21.033121	9.2596e-12
21.019791	9.38268e-12
21.006460	9.50739e-12
20.993130	9.63376e-12
20.979799	9.76181e-12
20.966469	9.89156e-12
20.953139	1.0023e-11
20.939808	1.01563e-11
20.926478	1.02913e-11
20.913148	1.04281e-11
20.899817	1.05667e-11
20.886487	1.07071e-11
20.873156	1.08495e-11
20.859826	1.09937e-11
20.846496	1.11398e-11
20.833165	1.12879e-11
20.819835	1.14379e-11
20.806505	1.159e-11
20.793174	1.1744e-11
20.779844	1.19002e-11
20.766513	1.20583e-11
20.753183	1.22186e-11
20.739853	1.23811e-11
20.726522	1.25456e-11
20.713192	1.27124e-11
20.699861	1.28814e-11
20.686531	1.30526e-11
20.673201	1.32262e-11
20.659870	1.3402e-11
20.646540	1.35801e-11
20.633210	1.37607e-11
20.619879	1.39436e-11
20.606549	1.4129e-11
20.593218	1.43168e-11
20.579888	1.45071e-11
20.566558	1.47e-11
20.553227	1.48954e-11
20.539897	1.50934e-11
20.526567	1.52941e-11
20.513236	1.54974e-11
20.499906	1.57035e-11
20.486575	1.59122e-11
20.473245	1.61238e-11
20.459915	1.63381e-11
20.446584	1.65554e-11
20.433254	1.67755e-11
20.419924	1.69985e-11
20.406593	1.72245e-11
20.393263	1.74535e-11
20.379932	1.76855e-11
20.366602	1.79207e-11
20.353272	1.81589e-11
20.339941	1.84004e-11
20.326611	1.8645e-11
20.313281	1.88929e-11
20.299950	1.91441e-11
20.286620	1.93986e-11
20.273289	1.96566e-11
20.259959	1.99179e-11
20.246629	2.01827e-11
20.233298	2.04511e-11
20.219968	2.0723e-11
20.206637	2.09986e-11
20.193307	2.12778e-11
20.179977	2.15607e-11
20.166646	2.18474e-11
20.153316	2.21378e-11
20.139986	2.24322e-11
20.126655	2.27305e-11
20.113325	2.30327e-11
20.099994	2.3339e-11
20.086664	2.36493e-11
20.073334	2.39638e-11
20.060003	2.42824e-11
20.046673	2.46053e-11
20.033343	2.49325e-11
20.020012	2.5264e-11
20.006682	2.56e-11
19.993351	2.59404e-11
19.980021	2.62854e-11
19.966691	2.66349e-11
19.953360	2.69891e-11
19.940030	2.7348e-11
19.926700	2.77116e-11
19.913369	2.80802e-11
19.900039	2.84536e-11
19.886708	2.88319e-11
19.873378	2.92154e-11
19.860048	2.96039e-11
19.846717	2.99976e-11
19.833387	3.03965e-11
19.820057	3.08007e-11
19.806726	3.12103e-11
19.793396	3.16254e-11
19.780065	3.2046e-11
19.766735	3.24721e-11
19.753405	3.2904e-11
19.740074	3.33416e-11
19.726744	3.3785e-11
19.713413	3.42343e-11
19.700083	3.46896e-11
19.686753	3.51509e-11
19.673422	3.56184e-11
19.660092	3.60921e-11
19.646762	3.65722e-11
19.633431	3.70586e-11
19.620101	3.75514e-11
19.606770	3.80509e-11
19.593440	3.85569e-11
19.580110	3.90698e-11
19.566779	3.95894e-11
19.553449	4.01159e-11
19.540119	4.06495e-11
19.526788	4.11901e-11
19.513458	4.1738e-11
19.500127	4.22931e-11
19.486797	4.28557e-11
19.473467	4.34257e-11
19.460136	4.40033e-11
19.446806	4.45886e-11
19.433476	4.51816e-11
19.420145	4.57826e-11
19.406815	4.63916e-11
19.393484	4.70086e-11
19.380154	4.76339e-11
19.366824	4.82675e-11
19.353493	4.89095e-11
19.340163	4.95601e-11
19.326833	5.02193e-11
19.313502	5.08874e-11
19.300172	5.15643e-11
19.286841	5.22502e-11
19.273511	5.29452e-11
19.260181	5.36495e-11
19.246850	5.43631e-11
19.233520	5.50863e-11
19.220189	5.58191e-11
19.206859	5.65616e-11
19.193529	5.7314e-11
19.180198	5.80765e-11
19.166868	5.8849e-11
19.153538	5.96319e-11
19.140207	6.04252e-11
19.126877	6.1229e-11
19.113546	6.20435e-11
19.100216	6.28689e-11
19.086886	6.37053e-11
19.073555	6.45528e-11
19.060225	6.54116e-11
19.046895	6.62818e-11
19.033564	6.71636e-11
19.020234	6.80571e-11
19.006903	6.89625e-11
18.993573	6.988e-11
18.980243	7.08097e-11
18.966912	7.17517e-11
18.953582	7.27063e-11
18.940252	7.36736e-11
18.926921	7.46538e-11
18.913591	7.5647e-11
18.900260	7.66535e-11
18.886930	7.76733e-11
18.873600	7.87068e-11
18.860269	7.97539e-11
18.846939	8.08151e-11
18.833609	8.18903e-11
18.820278	8.29799e-11
18.806948	8.40839e-11
18.793617	8.52027e-11
18.780287	8.63364e-11
18.766957	8.74851e-11
18.753626	8.86491e-11
18.740296	8.98287e-11
18.726965	9.10239e-11
18.713635	9.22351e-11
18.700305	9.34624e-11
18.686974	9.4706e-11
18.673644	9.59661e-11
18.660314	9.72431e-11
18.646983	9.8537e-11
18.633653	9.98482e-11
18.620322	1.01177e-10
18.606992	1.02523e-10
18.593662	1.03887e-10
18.580331	1.0527e-10
18.567001	1.06671e-10
18.553671	1.0809e-10
18.540340	1.09528e-10
18.527010	1.10986e-10
18.513679	1.12463e-10
18.500349	1.1396e-10
18.487019	1.15476e-10
18.473688	1.17013e-10
18.460358	1.1857e-10
18.447028	1.20148e-10
18.433697	1.21747e-10
18.420367	1.23367e-10
18.407036	1.25009e-10
18.393706	1.26672e-10
18.380376	1.28358e-10
18.367045	1.30066e-10
18.353715	1.31797e-10
18.340385	1.33551e-10
18.327054	1.35329e-10
18.313724	1.3713e-10
18.300393	1.38955e-10
18.287063	1.40804e-10
18.273733	1.42678e-10
18.260402	1.44577e-10
18.247072	1.46501e-10
18.233741	1.48451e-10
18.220411	1.50427e-10
18.207081	1.52429e-10
18.193750	1.54458e-10
18.180420	1.56514e-10
18.167090	1.58597e-10
18.153759	1.60708e-10
18.140429	1.62847e-10
18.127098	1.65014e-10
18.113768	1.67211e-10
18.100438	1.69436e-10
18.087107	1.71692e-10
18.073777	1.73977e-10
18.060447	1.76293e-10
18.047116	1.78639e-10
18.033786	1.81017e-10
18.020455	1.83427e-10
18.007125	1.85868e-10
17.993795	1.88342e-10
17.980464	1.90849e-10
17.967134	1.9339e-10
17.953804	1.95964e-10
17.940473	1.98573e-10
17.927143	2.01216e-10
17.913812	2.03895e-10
17.900482	2.06609e-10
17.887152	2.09359e-10
17.873821	2.12146e-10
17.860491	2.1497e-10
17.847161	2.17832e-10
17.833830	2.20732e-10
17.820500	2.2367e-10
17.807169	2.26648e-10
17.793839	2.29665e-10
17.780509	2.32723e-10
17.767178	2.35821e-10
17.753848	2.38961e-10
17.740517	2.42142e-10
17.727187	2.45366e-10
17.713857	2.48632e-10
17.700526	2.51942e-10
17.687196	2.55297e-10
17.673866	2.58696e-10
17.660535	2.6214e-10
17.647205	2.6563e-10
17.633874	2.69167e-10
17.620544	2.7275e-10
17.607214	2.76382e-10
17.593883	2.80062e-10
17.580553	2.83791e-10
17.567223	2.87569e-10
17.553892	2.91398e-10
17.540562	2.95278e-10
17.527231	2.99209e-10
17.513901	3.03193e-10
17.500571	3.0723e-10
17.487240	3.11321e-10
17.473910	3.15467e-10
17.460580	3.19667e-10
17.447249	3.23924e-10
17.433919	3.28237e-10
17.420588	3.32608e-10
17.407258	3.37037e-10
17.393928	3.41525e-10
17.380597	3.46072e-10
17.367267	3.50681e-10
17.353937	3.55351e-10
17.340606	3.60083e-10
17.327276	3.64878e-10
17.313945	3.69737e-10
17.300615	3.7466e-10
17.287285	3.7965e-10
17.273954	3.84705e-10
17.260624	3.89829e-10
17.247293	3.9502e-10
17.233963	4.00281e-10
17.220633	4.05611e-10
17.207302	4.11013e-10
17.193972	4.16487e-10
17.180642	4.22034e-10
17.167311	4.27654e-10
17.153981	4.3335e-10
17.140650	4.39121e-10
17.127320	4.44969e-10
17.113990	4.50896e-10
17.100659	4.56901e-10
17.087329	4.62986e-10
17.073999	4.69153e-10
17.060668	4.75401e-10
17.047338	4.81733e-10
17.034007	4.88149e-10
17.020677	4.94651e-10
17.007347	5.01239e-10
16.994016	5.07916e-10
16.980686	5.14681e-10
16.967356	5.21536e-10
16.954025	5.28483e-10
16.940695	5.35522e-10
16.927364	5.42655e-10
16.914034	5.49884e-10
16.900704	5.57208e-10
16.887373	5.6463e-10
16.874043	5.72152e-10
16.860713	5.79773e-10
16.847382	5.87496e-10
16.834052	5.95322e-10
16.820721	6.03252e-10
16.807391	6.11288e-10
16.794061	6.19431e-10
16.780730	6.27683e-10
16.767400	6.36045e-10
16.754069	6.44518e-10
16.740739	6.53104e-10
16.727409	6.61804e-10
16.714078	6.70621e-10
16.700748	6.79555e-10
16.687418	6.88608e-10
16.674087	6.97782e-10
16.660757	7.07078e-10
16.647426	7.16498e-10
16.634096	7.26044e-10
16.620766	7.35717e-10
16.607435	7.45519e-10
16.594105	7.55451e-10
16.580775	7.65516e-10
16.567444	7.75715e-10
16.554114	7.86051e-10
16.540783	7.96524e-10
16.527453	8.07136e-10
16.514123	8.1789e-10
16.500792	8.28788e-10
16.487462	8.39831e-10
16.474132	8.51021e-10
16.460801	8.6236e-10
16.447471	8.7385e-10
16.434140	8.85494e-10
16.420810	8.97293e-10
16.407480	9.09249e-10
16.394149	9.21365e-10
16.380819	9.33642e-10
16.367489	9.46083e-10
16.354158	9.5869e-10
16.340828	9.71465e-10
16.327497	9.8441e-10
16.314167	9.97528e-10
16.300837	1.01082e-09
16.287506	1.02429e-09
16.274176	1.03794e-09
16.260845	1.05177e-09
16.247515	1.06579e-09
16.234185	1.07999e-09
16.220854	1.09439e-09
16.207524	1.10897e-09
16.194194	1.12375e-09
16.180863	1.13873e-09
16.167533	1.1539e-09
16.154202	1.16928e-09
16.140872	1.18486e-09
16.127542	1.20065e-09
16.114211	1.21666e-09
16.100881	1.23287e-09
16.087551	1.2493e-09
16.074220	1.26595e-09
16.060890	1.28283e-09
16.047559	1.29993e-09
16.034229	1.31725e-09
16.020899	1.33481e-09
16.007568	1.3526e-09
15.994238	1.37063e-09
15.980908	1.3889e-09
15.967577	1.40741e-09
15.954247	1.42617e-09
15.940916	1.44518e-09
15.927586	1.46444e-09
15.914256	1.48396e-09
15.900925	1.50375e-09
15.887595	1.52379e-09
15.874265	1.5441e-09
15.860934	1.56469e-09
15.847604	1.58554e-09
15.834273	1.60668e-09
15.820943	1.6281e-09
15.807613	1.6498e-09
15.794282	1.6718e-09
15.780952	1.69408e-09
15.767621	1.71667e-09
15.754291	1.73955e-09
15.740961	1.76274e-09
15.727630	1.78624e-09
15.714300	1.81006e-09
15.700970	1.83419e-09
15.687639	1.85864e-09
15.674309	1.88342e-09
15.660978	1.90853e-09
15.647648	1.93398e-09
15.634318	1.95976e-09
15.620987	1.98589e-09
15.607657	2.01237e-09
15.594327	2.0392e-09
15.580996	2.06639e-09
15.567666	2.09394e-09
15.554335	2.12186e-09
15.541005	2.15015e-09
15.527675	2.17882e-09
15.514344	2.20788e-09
15.501014	2.23732e-09
15.487684	2.26715e-09
15.474353	2.29738e-09
15.461023	2.32802e-09
15.447692	2.35906e-09
15.434362	2.39052e-09
15.421032	2.42239e-09
15.407701	2.4547e-09
15.394371	2.48743e-09
15.381041	2.5206e-09
15.367710	2.55422e-09
15.354380	2.58828e-09
15.341049	2.6228e-09
15.327719	2.65777e-09
15.314389	2.69322e-09
15.301058	2.72914e-09
15.287728	2.76553e-09
15.274397	2.80242e-09
15.261067	2.83979e-09
15.247737	2.87766e-09
15.234406	2.91604e-09
15.221076	2.95494e-09
15.207746	2.99435e-09
15.194415	3.03429e-09
15.181085	3.07476e-09
15.167754	3.11577e-09
15.154424	3.15732e-09
15.141094	3.19944e-09
15.127763	3.24211e-09
15.114433	3.28536e-09
15.101103	3.32918e-09
15.087772	3.37359e-09
15.074442	3.41859e-09
15.061111	3.46419e-09
15.047781	3.5104e-09
15.034451	3.55722e-09
15.021120	3.60468e-09
15.007790	3.65276e-09
14.994460	3.70149e-09
14.981129	3.75087e-09
14.967799	3.80091e-09
14.954468	3.85161e-09
14.941138	3.90299e-09
14.927808	3.95506e-09
14.914477	4.00783e-09
14.901147	4.06129e-09
14.887817	4.11548e-09
14.874486	4.17038e-09
14.861156	4.22602e-09
14.847825	4.2824e-09
14.834495	4.33954e-09
14.821165	4.39744e-09
14.807834	4.45611e-09
14.794504	4.51556e-09
14.781173	4.57581e-09
14.767843	4.63687e-09
14.754513	4.69873e-09
14.741182	4.76143e-09
14.727852	4.82496e-09
14.714522	4.88934e-09
14.701191	4.95458e-09
14.687861	5.0207e-09
14.674530	5.08769e-09
14.661200	5.15558e-09
14.647870	5.22438e-09
14.634539	5.29409e-09
14.621209	5.36474e-09
14.607879	5.43633e-09
14.594548	5.50888e-09
14.581218	5.58239e-09
14.567887	5.65689e-09
14.554557	5.73239e-09
14.541227	5.80889e-09
14.527896	5.88641e-09
14.514566	5.96497e-09
14.501236	6.04458e-09
14.487905	6.12525e-09
14.474575	6.207e-09
14.461244	6.28984e-09
14.447914	6.37379e-09
14.434584	6.45886e-09
14.421253	6.54507e-09
14.407923	6.63243e-09
14.394593	6.72095e-09
14.381262	6.81066e-09
14.367932	6.90157e-09
14.354601	6.99369e-09
14.341271	7.08704e-09
14.327941	7.18164e-09
14.314610	7.27751e-09
14.301280	7.37465e-09
14.287949	7.47309e-09
14.274619	7.57285e-09
14.261289	7.67394e-09
14.247958	7.77639e-09
14.234628	7.8802e-09
14.221298	7.9854e-09
14.207967	8.092e-09
14.194637	8.20003e-09
14.181306	8.3095e-09
14.167976	8.42044e-09
14.154646	8.53285e-09
14.141315	8.64677e-09
14.127985	8.76222e-09
14.114655	8.8792e-09
14.101324	8.99775e-09
14.087994	9.11789e-09
14.074663	9.23963e-09
14.061333	9.36299e-09
14.048003	9.48801e-09
14.034672	9.6147e-09
14.021342	9.74308e-09
14.008012	9.87317e-09
13.994681	1.0005e-08
13.981351	1.01386e-08
13.968020	1.0274e-08
13.954690	1.04112e-08
13.941360	1.05502e-08
13.928029	1.06911e-08
13.914699	1.08339e-08
13.901369	1.09785e-08
13.888038	1.11251e-08
13.874708	1.12737e-08
13.861377	1.14243e-08
13.848047	1.15768e-08
13.834717	1.17315e-08
13.821386	1.18881e-08
13.808056	1.20469e-08
13.794725	1.22078e-08
13.781395	1.23709e-08
13.768065	1.25361e-08
13.754734	1.27035e-08
13.741404	1.28732e-08
13.728074	1.30451e-08
13.714743	1.32194e-08
13.701413	1.33959e-08
13.688082	1.35749e-08
13.674752	1.37562e-08
13.661422	1.394e-08
13.648091	1.41262e-08
13.634761	1.43149e-08
13.621431	1.45061e-08
13.608100	1.46999e-08
13.594770	1.48962e-08
13.581439	1.50952e-08
13.568109	1.52969e-08
13.554779	1.55012e-08
13.541448	1.57083e-08
13.528118	1.59182e-08
13.514788	1.61309e-08
13.501457	1.63464e-08
13.488127	1.65648e-08
13.474796	1.67861e-08
13.461466	1.70103e-08
13.448136	1.72376e-08
13.434805	1.74679e-08
13.421475	1.77013e-08
13.408145	1.79378e-08
13.394814	1.81775e-08
13.381484	1.84204e-08
13.368153	1.86666e-08
13.354823	1.8916e-08
13.341493	1.91688e-08
13.328162	1.94249e-08
13.314832	1.96845e-08
13.301501	1.99475e-08
13.288171	2.02141e-08
13.274841	2.04842e-08
13.261510	2.0758e-08
13.248180	2.10354e-08
13.234850	2.13165e-08
13.221519	2.16014e-08
13.208189	2.18901e-08
13.194858	2.21827e-08
13.181528	2.24791e-08
13.168198	2.27796e-08
13.154867	2.3084e-08
13.141537	2.33926e-08
13.128207	2.37052e-08
13.114876	2.40221e-08
13.101546	2.43432e-08
13.088215	2.46686e-08
13.074885	2.49983e-08
13.061555	2.53325e-08
13.048224	2.56711e-08
13.034894	2.60143e-08
13.021564	2.6362e-08
13.008233	2.67144e-08
12.994903	2.70715e-08
12.981572	2.74335e-08
12.968242	2.78002e-08
12.954912	2.81719e-08
12.941581	2.85485e-08
12.928251	2.89302e-08
12.914921	2.9317e-08
12.901590	2.97089e-08
12.888260	3.01061e-08
12.874929	3.05087e-08
12.861599	3.09166e-08
12.848269	3.133e-08
12.834938	3.17489e-08
12.821608	3.21734e-08
12.808277	3.26036e-08
12.794947	3.30396e-08
12.781617	3.34814e-08
12.768286	3.39291e-08
12.754956	3.43828e-08
12.741626	3.48426e-08
12.728295	3.53086e-08
12.714965	3.57807e-08
12.701634	3.62593e-08
12.688304	3.67442e-08
12.674974	3.72356e-08
12.661643	3.77336e-08
12.648313	3.82382e-08
12.634983	3.87497e-08
12.621652	3.92679e-08
12.608322	3.97931e-08
12.594991	4.03254e-08
12.581661	4.08648e-08
12.568331	4.14114e-08
12.555000	4.19653e-08
12.541670	4.25266e-08
12.528340	4.30955e-08
12.515009	4.3672e-08
12.501679	4.42562e-08
12.488348	4.48482e-08
12.475018	4.54482e-08
12.461688	4.60561e-08
12.448357	4.66723e-08
12.435027	4.72967e-08
12.421696	4.79294e-08
12.408366	4.85707e-08
12.395036	4.92205e-08
12.381705	4.98791e-08
12.368375	5.05464e-08
12.355045	5.12227e-08
12.341714	5.19081e-08
12.328384	5.26026e-08
12.315053	5.33065e-08
12.301723	5.40198e-08
12.288393	5.47426e-08
12.275062	5.54752e-08
12.261732	5.62175e-08
12.248402	5.69698e-08
12.235071	5.77322e-08
12.221741	5.85048e-08
12.208410	5.92877e-08
12.195080	6.00812e-08
12.181750	6.08853e-08
12.168419	6.17001e-08
12.155089	6.25259e-08
12.141759	6.33627e-08
12.128428	6.42108e-08
12.115098	6.50702e-08
12.101767	6.59412e-08
12.088437	6.68238e-08
12.075107	6.77183e-08
12.061776	6.86247e-08
12.048446	6.95433e-08
12.035116	7.04743e-08
12.021785	7.14177e-08
12.008455	7.23737e-08
11.995124	7.33426e-08
11.981794	7.43244e-08
11.968464	7.53195e-08
11.955133	7.63278e-08
11.941803	7.73497e-08
11.928472	7.83853e-08
11.915142	7.94348e-08
11.901812	8.04983e-08
11.888481	8.15762e-08
11.875151	8.26684e-08
11.861821	8.37753e-08
11.848490	8.48971e-08
11.835160	8.60339e-08
11.821829	8.7186e-08
11.808499	8.83535e-08
11.795169	8.95366e-08
11.781838	9.07357e-08
11.768508	9.19508e-08
11.755178	9.31822e-08
11.741847	9.44301e-08
11.728517	9.56948e-08
11.715186	9.69765e-08
11.701856	9.82753e-08
11.688526	9.95916e-08
11.675195	1.00925e-07
11.661865	1.02277e-07
11.648535	1.03647e-07
11.635204	1.05036e-07
11.621874	1.06443e-07
11.608543	1.07868e-07
11.595213	1.09313e-07
11.581883	1.10778e-07
11.568552	1.12262e-07
11.555222	1.13766e-07
11.541892	1.1529e-07
11.528561	1.16834e-07
11.515231	1.184e-07
11.501900	1.19986e-07
11.488570	1.21593e-07
11.475240	1.23223e-07
11.461909	1.24874e-07
11.448579	1.26547e-07
11.435248	1.28243e-07
11.421918	1.29961e-07
11.408588	1.31702e-07
11.395257	1.33467e-07
11.381927	1.35256e-07
11.368597	1.37068e-07
11.355266	1.38905e-07
11.341936	1.40767e-07
11.328605	1.42653e-07
11.315275	1.44565e-07
11.301945	1.46503e-07
11.288614	1.48466e-07
11.275284	1.50456e-07
11.261954	1.52473e-07
11.248623	1.54517e-07
11.235293	1.56588e-07
11.221962	1.58687e-07
11.208632	1.60814e-07
11.195302	1.6297e-07
11.181971	1.65154e-07
11.168641	1.67368e-07
11.155311	1.69612e-07
11.141980	1.71886e-07
11.128650	1.74191e-07
11.115319	1.76526e-07
11.101989	1.78893e-07
11.088659	1.81291e-07
11.075328	1.83722e-07
11.061998	1.86186e-07
11.048668	1.88682e-07
11.035337	1.91212e-07
11.022007	1.93776e-07
11.008676	1.96375e-07
10.995346	1.99008e-07
10.982016	2.01677e-07
10.968685	2.04382e-07
10.955355	2.07123e-07
10.942024	2.09901e-07
10.928694	2.12716e-07
10.915364	2.15569e-07
10.902033	2.1846e-07
10.888703	2.2139e-07
10.875373	2.2436e-07
10.862042	2.2737e-07
10.848712	2.3042e-07
10.835381	2.3351e-07
10.822051	2.36643e-07
10.808721	2.39818e-07
10.795390	2.43035e-07
10.782060	2.46295e-07
10.768730	2.496e-07
10.755399	2.52949e-07
10.742069	2.56342e-07
10.728738	2.59782e-07
10.715408	2.63268e-07
10.702078	2.668e-07
10.688747	2.7038e-07
10.675417	2.74008e-07
10.662087	2.77685e-07
10.648756	2.81412e-07
10.635426	2.85189e-07
10.622095	2.89016e-07
10.608765	2.92895e-07
10.595435	2.96826e-07
10.582104	3.0081e-07
10.568774	3.04847e-07
10.555444	3.08939e-07
10.542113	3.13086e-07
10.528783	3.17288e-07
10.515452	3.21547e-07
10.502122	3.25864e-07
10.488792	3.30238e-07
10.475461	3.34672e-07
10.462131	3.39165e-07
10.448800	3.43718e-07
10.435470	3.48333e-07
10.422140	3.5301e-07
10.408809	3.57749e-07
10.395479	3.62553e-07
10.382149	3.67421e-07
10.368818	3.72355e-07
10.355488	3.77355e-07
10.342157	3.82422e-07
10.328827	3.87558e-07
10.315497	3.92763e-07
10.302166	3.98037e-07
10.288836	4.03383e-07
10.275506	4.08801e-07
10.262175	4.14292e-07
10.248845	4.19856e-07
10.235514	4.25496e-07
10.222184	4.31211e-07
10.208854	4.37004e-07
10.195523	4.42874e-07
10.182193	4.48823e-07
10.168863	4.54853e-07
10.155532	4.60964e-07
10.142202	4.67157e-07
10.128871	4.73433e-07
10.115541	4.79794e-07
10.102211	4.86241e-07
10.088880	4.92774e-07
10.075550	4.99396e-07
10.062220	5.06107e-07
10.048889	5.12908e-07
10.035559	5.19801e-07
10.022228	5.26786e-07
10.008898	5.33866e-07
9.995568	5.41041e-07
9.982237	5.48313e-07
9.968907	5.55682e-07
9.955576	5.63151e-07
9.942246	5.70721e-07
9.928916	5.78393e-07
9.915585	5.86168e-07
9.902255	5.94048e-07
9.888925	6.02034e-07
9.875594	6.10128e-07
9.862264	6.1833e-07
9.848933	6.26644e-07
9.835603	6.35069e-07
9.822273	6.43608e-07
9.808942	6.52262e-07
9.795612	6.61033e-07
9.782282	6.69922e-07
9.768951	6.78931e-07
9.755621	6.88062e-07
9.742290	6.97315e-07
9.728960	7.06694e-07
9.715630	7.16198e-07
9.702299	7.25831e-07
9.688969	7.35594e-07
9.675639	7.45489e-07
9.662308	7.55517e-07
9.648978	7.6568e-07
9.635647	7.75981e-07
9.622317	7.8642e-07
9.608987	7.97e-07
9.595656	8.07723e-07
9.582326	8.18591e-07
9.568996	8.29605e-07
9.555665	8.40768e-07
9.542335	8.52081e-07
9.529004	8.63547e-07
9.515674	8.75168e-07
9.502344	8.86946e-07
9.489013	8.98883e-07
9.475683	9.1098e-07
9.462352	9.23242e-07
9.449022	9.35668e-07
9.435692	9.48263e-07
9.422361	9.61027e-07
9.409031	9.73964e-07
9.395701	9.87075e-07
9.382370	1.00036e-06
9.369040	1.01383e-06
9.355709	1.02748e-06
9.342379	1.04131e-06
9.329049	1.05534e-06
9.315718	1.06955e-06
9.302388	1.08395e-06
9.289058	1.09854e-06
9.275727	1.11334e-06
9.262397	1.12833e-06
9.249066	1.14353e-06
9.235736	1.15893e-06
9.222406	1.17454e-06
9.209075	1.19036e-06
9.195745	1.20639e-06
9.182415	1.22265e-06
9.169084	1.23912e-06
9.155754	1.25581e-06
9.142423	1.27273e-06
9.129093	1.28988e-06
9.115763	1.30725e-06
9.102432	1.32487e-06
9.089102	1.34272e-06
9.075772	1.36081e-06
9.062441	1.37915e-06
9.049111	1.39774e-06
9.035780	1.41658e-06
9.022450	1.43567e-06
9.009120	1.45502e-06
8.995789	1.47463e-06
8.982459	1.49451e-06
8.969128	1.51465e-06
8.955798	1.53507e-06
8.942468	1.55577e-06
8.929137	1.57674e-06
8.915807	1.598e-06
8.902477	1.61955e-06
8.889146	1.64138e-06
8.875816	1.66352e-06
8.862485	1.68595e-06
8.849155	1.70869e-06
8.835825	1.73173e-06
8.822494	1.75509e-06
8.809164	1.77876e-06
8.795834	1.80275e-06
8.782503	1.82707e-06
8.769173	1.85171e-06
8.755842	1.87669e-06
8.742512	1.90201e-06
8.729182	1.92767e-06
8.715851	1.95368e-06
8.702521	1.98004e-06
8.689191	2.00676e-06
8.675860	2.03384e-06
8.662530	2.06129e-06
8.649199	2.0891e-06
8.635869	2.1173e-06
8.622539	2.14588e-06
8.609208	2.17484e-06
8.595878	2.2042e-06
8.582548	2.23395e-06
8.569217	2.26411e-06
8.555887	2.29467e-06
8.542556	2.32565e-06
8.529226	2.35705e-06
8.515896	2.38888e-06
8.502565	2.42114e-06
8.489235	2.45383e-06
8.475904	2.48697e-06
8.462574	2.52056e-06
8.449244	2.5546e-06
8.435913	2.5891e-06
8.422583	2.62408e-06
8.409253	2.65952e-06
8.395922	2.69545e-06
8.382592	2.73187e-06
8.369261	2.76877e-06
8.355931	2.80618e-06
8.342601	2.8441e-06
8.329270	2.88253e-06
8.315940	2.92148e-06
8.302610	2.96097e-06
8.289279	3.00098e-06
8.275949	3.04154e-06
8.262618	3.08265e-06
8.249288	3.12432e-06
8.235958	3.16656e-06
8.222627	3.20937e-06
8.209297	3.25276e-06
8.195967	3.29673e-06
8.182636	3.34131e-06
8.169306	3.38649e-06
8.155975	3.43229e-06
8.142645	3.4787e-06
8.129315	3.52575e-06
8.115984	3.57344e-06
8.102654	3.62177e-06
8.089324	3.67076e-06
8.075993	3.72042e-06
8.062663	3.77075e-06
8.049332	3.82177e-06
8.036002	3.87348e-06
8.022672	3.92589e-06
8.009341	3.97902e-06
7.996011	4.03286e-06
7.982680	4.08744e-06
7.969350	4.14276e-06
7.956020	4.19884e-06
7.942689	4.25567e-06
7.929359	4.31328e-06
7.916029	4.37168e-06
7.902698	4.43086e-06
7.889368	4.49086e-06
7.876037	4.55167e-06
7.862707	4.6133e-06
7.849377	4.67578e-06
7.836046	4.7391e-06
7.822716	4.80329e-06
7.809386	4.86835e-06
7.796055	4.9343e-06
7.782725	5.00115e-06
7.769394	5.0689e-06
7.756064	5.13758e-06
7.742734	5.20719e-06
7.729403	5.27776e-06
7.716073	5.34928e-06
7.702743	5.42178e-06
7.689412	5.49526e-06
7.676082	5.56975e-06
7.662751	5.64525e-06
7.649421	5.72178e-06
7.636091	5.79935e-06
7.622760	5.87798e-06
7.609430	5.95769e-06
7.596100	6.03848e-06
7.582769	6.12037e-06
7.569439	6.20338e-06
7.556108	6.28752e-06
7.542778	6.37281e-06
7.529448	6.45926e-06
7.516117	6.54689e-06
7.502787	6.63571e-06
7.489456	6.72575e-06
7.476126	6.81702e-06
7.462796	6.90953e-06
7.449465	7.00331e-06
7.436135	7.09837e-06
7.422805	7.19472e-06
7.409474	7.29239e-06
7.396144	7.3914e-06
7.382813	7.49175e-06
7.369483	7.59348e-06
7.356153	7.6966e-06
7.342822	7.80112e-06
7.329492	7.90707e-06
7.316162	8.01448e-06
7.302831	8.12335e-06
7.289501	8.2337e-06
7.276170	8.34557e-06
7.262840	8.45897e-06
7.249510	8.57391e-06
7.236179	8.69043e-06
7.222849	8.80855e-06
7.209519	8.92828e-06
7.196188	9.04964e-06
7.182858	9.17267e-06
7.169527	9.29738e-06
7.156197	9.4238e-06
7.142867	9.55195e-06
7.129536	9.68185e-06
7.116206	9.81353e-06
7.102876	9.94701e-06
7.089545	1.00823e-05
7.076215	1.02195e-05
7.062884	1.03585e-05
7.049554	1.04995e-05
7.036224	1.06424e-05
7.022893	1.07872e-05
7.009563	1.0934e-05
6.996232	1.10829e-05
6.982902	1.12337e-05
6.969572	1.13867e-05
6.956241	1.15417e-05
6.942911	1.16989e-05
6.929581	1.18582e-05
6.916250	1.20197e-05
6.902920	1.21835e-05
6.889589	1.23495e-05
6.876259	1.25177e-05
6.862929	1.26883e-05
6.849598	1.28612e-05
6.836268	1.30365e-05
6.822938	1.32142e-05
6.809607	1.33943e-05
6.796277	1.35769e-05
6.782946	1.3762e-05
6.769616	1.39497e-05
6.756286	1.41399e-05
6.742955	1.43327e-05
6.729625	1.45283e-05
6.716295	1.47264e-05
6.702964	1.49274e-05
6.689634	1.5131e-05
6.676303	1.53375e-05
6.662973	1.55469e-05
6.649643	1.57591e-05
6.636312	1.59742e-05
6.622982	1.61923e-05
6.609652	1.64134e-05
6.596321	1.66375e-05
6.582991	1.68648e-05
6.569660	1.70951e-05
6.556330	1.73286e-05
6.543000	1.75654e-05
6.529669	1.78054e-05
6.516339	1.80487e-05
6.503008	1.82954e-05
6.489678	1.85455e-05
6.476348	1.8799e-05
6.463017	1.90561e-05
6.449687	1.93167e-05
6.436357	1.95808e-05
6.423026	1.98487e-05
6.409696	2.01202e-05
6.396365	2.03954e-05
6.383035	2.06745e-05
6.369705	2.09575e-05
6.356374	2.12443e-05
6.343044	2.15351e-05
6.329714	2.18299e-05
6.316383	2.21288e-05
6.303053	2.24319e-05
6.289722	2.27391e-05
6.276392	2.30506e-05
6.263062	2.33664e-05
6.249731	2.36866e-05
6.236401	2.40112e-05
6.223071	2.43403e-05
6.209740	2.46739e-05
6.196410	2.50122e-05
6.183079	2.53552e-05
6.169749	2.57029e-05
6.156419	2.60555e-05
6.143088	2.64129e-05
6.129758	2.67753e-05
6.116428	2.71427e-05
6.103097	2.75152e-05
6.089767	2.78929e-05
6.076436	2.82759e-05
6.063106	2.86641e-05
6.049776	2.90578e-05
6.036445	2.94569e-05
6.023115	2.98616e-05
6.009784	3.02719e-05
5.996454	3.06879e-05
5.983124	3.11097e-05
5.969793	3.15373e-05
5.956463	3.1971e-05
5.943133	3.24106e-05
5.929802	3.28564e-05
5.916472	3.33084e-05
5.903141	3.37667e-05
5.889811	3.42313e-05
5.876481	3.47025e-05
5.863150	3.51802e-05
5.849820	3.56646e-05
5.836490	3.61558e-05
5.823159	3.66538e-05
5.809829	3.71587e-05
5.796498	3.76707e-05
5.783168	3.81899e-05
5.769838	3.87163e-05
5.756507	3.92501e-05
5.743177	3.97914e-05
5.729847	4.03402e-05
5.716516	4.08967e-05
5.703186	4.1461e-05
5.689855	4.20332e-05
5.676525	4.26134e-05
5.663195	4.32017e-05
5.649864	4.37983e-05
5.636534	4.44033e-05
5.623204	4.50167e-05
5.609873	4.56388e-05
5.596543	4.62696e-05
5.583212	4.69092e-05
5.569882	4.75579e-05
5.556552	4.82156e-05
5.543221	4.88826e-05
5.529891	4.9559e-05
5.516560	5.02449e-05
5.503230	5.09405e-05
5.489900	5.16458e-05
5.476569	5.23611e-05
5.463239	5.30865e-05
5.449909	5.38221e-05
5.436578	5.45681e-05
5.423248	5.53246e-05
5.409917	5.60918e-05
5.396587	5.68698e-05
5.383257	5.76588e-05
5.369926	5.8459e-05
5.356596	5.92705e-05
5.343266	6.00934e-05
5.329935	6.09281e-05
5.316605	6.17745e-05
5.303274	6.26329e-05
5.289944	6.35036e-05
5.276614	6.43865e-05
5.263283	6.5282e-05
5.249953	6.61902e-05
5.236623	6.71113e-05
5.223292	6.80455e-05
5.209962	6.8993e-05
5.196631	6.9954e-05
5.183301	7.09286e-05
5.169971	7.19172e-05
5.156640	7.29198e-05
5.143310	7.39367e-05
5.129980	7.49682e-05
5.116649	7.60143e-05
5.103319	7.70754e-05
5.089988	7.81517e-05
5.076658	7.92434e-05
5.063328	8.03507e-05
5.049997	8.14738e-05
5.036667	8.26131e-05
5.023336	8.37687e-05
5.010006	8.49408e-05
4.996676	8.61299e-05
4.983345	8.73359e-05
4.970015	8.85594e-05
4.956685	8.98004e-05
4.943354	9.10593e-05
4.930024	9.23364e-05
4.916693	9.36319e-05
4.903363	9.49461e-05
4.890033	9.62792e-05
4.876702	9.76316e-05
4.863372	9.90036e-05
4.850042	0.000100395
4.836711	0.000101808
4.823381	0.00010324
4.810050	0.000104693
4.796720	0.000106168
4.783390	0.000107664
4.770059	0.000109181
4.756729	0.000110721
4.743399	0.000112283
4.730068	0.000113868
4.716738	0.000115476
4.703407	0.000117108
4.690077	0.000118764
4.676747	0.000120443
4.663416	0.000122148
4.650086	0.000123877
4.636756	0.000125632
4.623425	0.000127413
4.610095	0.00012922
4.596764	0.000131054
4.583434	0.000132915
4.570104	0.000134803
4.556773	0.000136719
4.543443	0.000138664
4.530112	0.000140637
4.516782	0.00014264
4.503452	0.000144673
4.490121	0.000146736
4.476791	0.00014883
4.463461	0.000150955
4.450130	0.000153112
4.436800	0.000155301
4.423469	0.000157523
4.410139	0.000159779
4.396809	0.000162068
4.383478	0.000164393
4.370148	0.000166752
4.356818	0.000169147
4.343487	0.000171578
4.330157	0.000174047
4.316826	0.000176553
4.303496	0.000179097
4.290166	0.00018168
4.276835	0.000184303
4.263505	0.000186966
4.250175	0.00018967
4.236844	0.000192416
4.223514	0.000195204
4.210183	0.000198036
4.196853	0.000200912
4.183523	0.000203832
4.170192	0.000206798
4.156862	0.000209811
4.143532	0.000212871
4.130201	0.000215979
4.116871	0.000219136
4.103540	0.000222344
4.090210	0.000225602
4.076880	0.000228913
4.063549	0.000232277
4.050219	0.000235694
4.036888	0.000239167
4.023558	0.000242697
4.010228	0.000246284
3.996897	0.000249929
3.983567	0.000253634
3.970237	0.000257401
3.956906	0.00026123
3.943576	0.000265123
3.930245	0.000269081
3.916915	0.000273106
3.903585	0.000277199
3.890254	0.000281362
3.876924	0.000285596
3.863594	0.000289903
3.850263	0.000294286
3.836933	0.000298745
3.823602	0.000303284
3.810272	0.000307903
3.796942	0.000312605
3.783611	0.000317393
3.770281	0.000322269
3.756951	0.000327235
3.743620	0.000332294
3.730290	0.00033745
3.716959	0.000342705
3.703629	0.000348062
3.690299	0.000353526
3.676968	0.000359099
3.663638	0.000364788
3.650308	0.000370595
3.636977	0.000376527
3.623647	0.000382588
3.610316	0.000388787
3.596986	0.000395128
3.583656	0.000401622
3.570325	0.000408277
3.556995	0.000415105
3.543664	0.000422118
3.530334	0.000429333
3.517004	0.000436771
3.503673	0.000444456
3.490343	0.000452423
3.477013	0.000460722
3.463682	0.000469427
3.450352	0.000478668
3.437021	0.00048873
&
```
