## Supplementary material for "All-at-once RNA folding with 3D motif prediction framed by evolutionary information": RF02830_Scr1601.power

```
# Power analysis of given structure
#
# Powertype = SINGLE SUBSTITUTIONS
# covary left_pos right_pos substitutions power
#----------------------------------------------------------------
4		107		0		0.00
5		106		0		0.00
6		105		0		0.00
7		104		0		0.00
8		103		0		0.00
9		102		0		0.00
12		39		0		0.00
13		38		1		0.00
40		98		0		0.00
41		97		0		0.00
42		96		0		0.00
43		95		0		0.00
44		94		1		0.00
46		73		0		0.00
47		72		0		0.00
49		70		0		0.00
50		69		0		0.00
51		68		0		0.00
52		67		0		0.00
53		65		0		0.00
54		64		0		0.00
74		93		1		0.00
75		92		0		0.00
76		91		0		0.00
77		90		2		0.00
78		88		3		0.02
79		87		0		0.00
80		86		0		0.00
109		152		0		0.00
110		151		4		0.07
111		150		1		0.00
112		149		2		0.00
113		148		0		0.00
115		144		4		0.07
117		143		0		0.00
118		142		0		0.00
119		141		2		0.00
120		140		4		0.07
121		139		1		0.00
162		232		0		0.00
163		231		0		0.00
164		230		0		0.00
165		229		0		0.00
166		228		0		0.00
167		227		0		0.00
168		224		0		0.00
169		223		0		0.00
170		222		3		0.02
176		220		3		0.02
178		218		1		0.00
179		217		2		0.00
180		214		1		0.00
181		213		1		0.00
182		212		0		0.00
183		211		0		0.00
184		210		0		0.00
186		208		0		0.00
187		207		0		0.00
188		206		0		0.00
189		205		0		0.00
190		204		0		0.00
#
# BPAIRS 61
# avg substitutions per BP 0.6
# BPAIRS expected to covary 0.2 +/- 0.5
# BPAIRS observed to covary 0
#
```
