## Supplementary material for "All-at-once RNA folding with 3D motif prediction framed by evolutionary information": RF02830_Scr1601.surv

```
3.251668	0.0163934
3.005125	0.0327869
1.813503	0.0491803
1.443689	0.0655738
1.340962	0.0819672
1.197146	0.0983607
0.786241	0.114754
-0.015022	0.967213
-0.179384	0.983607
-0.508107	1
&
5.902002	3.77302e-05
5.819821	7.54603e-05
4.751469	0.00011319
4.402201	0.000150921
4.361110	0.000226381
4.114567	0.000264111
3.991296	0.000301841
3.888570	0.000339571
3.826934	0.000452762
3.806389	0.000490492
3.683118	0.000528222
3.518756	0.000565952
3.498211	0.000641413
3.457120	0.000679143
3.416030	0.000716873
3.395485	0.000792333
3.354394	0.000830063
3.292759	0.00105644
3.272213	0.00116963
3.231123	0.00128283
3.210578	0.00132056
3.190032	0.00135829
3.169487	0.00139602
3.087306	0.00147148
3.066761	0.00150921
3.046216	0.00154694
3.025671	0.00169786
3.005125	0.00177332
2.964035	0.00192424
2.922945	0.00196197
2.902399	0.00203743
2.881854	0.00207516
2.840764	0.00211289
2.820218	0.00215062
2.758583	0.00222608
2.717492	0.00226381
2.696947	0.00230154
2.676402	0.00252792
2.655857	0.00264111
2.614766	0.0027543
2.573676	0.0031316
2.553131	0.00316933
2.532585	0.00324479
2.512040	0.00335798
2.491495	0.00339571
2.470950	0.00358436
2.450404	0.00362209
2.429859	0.00365982
2.409314	0.00369756
2.368224	0.00388621
2.327133	0.00396167
2.286043	0.0039994
2.265497	0.00415032
2.244952	0.00418805
2.224407	0.00426351
2.203862	0.00433897
2.183317	0.0043767
2.162771	0.00445216
2.142226	0.00456535
2.121681	0.00464081
2.101136	0.00471627
2.080590	0.00482946
2.039500	0.00486719
2.018955	0.00490492
1.998410	0.00494265
1.977864	0.00498038
1.957319	0.00509357
1.936774	0.00516903
1.916229	0.00528222
1.895683	0.00543314
1.875138	0.00554633
1.854593	0.00577271
1.834048	0.00596136
1.813503	0.0063764
1.792957	0.00652732
1.772412	0.00656505
1.751867	0.00679143
1.731322	0.007131
1.710776	0.00728192
1.690231	0.00765922
1.669686	0.00781014
1.649141	0.00796106
1.628596	0.00814971
1.608050	0.00837609
1.587505	0.00848928
1.566960	0.00871567
1.546415	0.00897978
1.525869	0.00920616
1.505324	0.00931935
1.484779	0.00947027
1.464234	0.00969665
1.443689	0.00977211
1.423143	0.00999849
1.402598	0.0101494
1.382053	0.0102249
1.361508	0.0103003
1.340962	0.0104513
1.320417	0.0106022
1.299872	0.0110172
1.279327	0.0115832
1.258782	0.0121114
1.238236	0.0123
1.217691	0.0126019
1.197146	0.012866
1.176601	0.0130924
1.156055	0.0132433
1.135510	0.0136206
1.114965	0.0139602
1.094420	0.0142997
1.073875	0.014677
1.053329	0.0149789
1.032784	0.0151298
1.012239	0.015243
0.991694	0.0153184
0.971148	0.0156203
0.950603	0.0160353
0.930058	0.0162617
0.909513	0.016639
0.888968	0.0169031
0.868422	0.0176577
0.847877	0.0184123
0.827332	0.0189405
0.806787	0.0193556
0.786241	0.0204497
0.765696	0.0206384
0.745151	0.0210534
0.724606	0.0218458
0.704061	0.0222608
0.683515	0.0226758
0.662970	0.0229022
0.642425	0.0236568
0.621880	0.0244491
0.601334	0.0255056
0.580789	0.0265243
0.560244	0.0275053
0.539699	0.0283353
0.519154	0.0289768
0.498608	0.0301464
0.478063	0.031316
0.457518	0.0323347
0.436973	0.0333535
0.416427	0.0346363
0.395882	0.0362209
0.375337	0.0369378
0.354792	0.0373151
0.334247	0.0377302
0.313701	0.039013
0.293156	0.0399562
0.272611	0.0410881
0.252066	0.0419182
0.231521	0.0431633
0.210975	0.0444461
0.190430	0.0453516
0.169885	0.0470118
0.149340	0.0484455
0.128794	0.0497283
0.108249	0.0508225
0.087704	0.0523695
0.067159	0.0538032
0.046614	0.0557652
0.026068	0.0578781
0.005523	0.0714232
-0.015022	0.844476
-0.035567	0.849759
-0.056113	0.856135
-0.076658	0.863304
-0.097203	0.87168
-0.117748	0.878811
-0.138293	0.887262
-0.158839	0.894959
-0.179384	0.903147
-0.199929	0.910655
-0.220474	0.917409
-0.241020	0.924351
-0.261565	0.930803
-0.282110	0.937896
-0.302655	0.94299
-0.323200	0.947216
-0.343746	0.951781
-0.364291	0.955403
-0.384836	0.959478
-0.405381	0.962383
-0.425927	0.966684
-0.446472	0.969891
-0.467017	0.97174
-0.487562	0.973627
-0.508107	0.975626
-0.528653	0.977739
-0.549198	0.980343
-0.569743	0.98189
-0.590288	0.983776
-0.610834	0.984983
-0.631379	0.985927
-0.651924	0.987625
-0.672469	0.988643
-0.693014	0.989549
-0.713560	0.990492
-0.734105	0.991171
-0.754650	0.99185
-0.775195	0.992265
-0.795741	0.992831
-0.816286	0.993435
-0.836831	0.994039
-0.857376	0.994416
-0.877921	0.994793
-0.898467	0.995321
-0.919012	0.995887
-0.939557	0.996453
-0.960102	0.996793
-0.980648	0.997019
-1.001193	0.997359
-1.021738	0.997623
-1.042283	0.997736
-1.062828	0.998189
-1.083374	0.998264
-1.103919	0.998415
-1.124464	0.998679
-1.145009	0.998717
-1.165555	0.998755
-1.186100	0.999019
-1.206645	0.999245
-1.227190	0.999283
-1.247735	0.999321
-1.268281	0.999396
-1.288826	0.999472
-1.309371	0.999547
-1.329916	0.999585
-1.350462	0.99966
-1.371007	0.999736
-1.391552	0.999774
-1.453188	0.999849
-1.473733	0.999887
-1.494278	0.999925
-1.514823	0.999962
-1.740821	1
&
7.689436	1.88218e-06
6.333451	3.76435e-06
6.271816	5.64653e-06
6.004728	7.5287e-06
5.819821	9.41088e-06
5.511643	1.12931e-05
5.491097	1.31752e-05
5.388371	1.69396e-05
5.326736	2.44683e-05
5.306190	3.1997e-05
5.285645	3.38792e-05
5.224009	3.95257e-05
5.203464	4.70544e-05
5.182919	4.89366e-05
5.141829	5.08187e-05
5.121283	5.27009e-05
5.100738	5.83474e-05
5.018557	6.02296e-05
4.998012	6.3994e-05
4.977467	6.96405e-05
4.956922	7.34049e-05
4.936376	7.71692e-05
4.915831	9.03444e-05
4.895286	9.97553e-05
4.874741	0.00010352
4.854195	0.000120459
4.833650	0.00012987
4.792560	0.000137399
4.772015	0.000139281
4.751469	0.000143045
4.730924	0.00014681
4.710379	0.000154338
4.689834	0.000169396
4.669288	0.000178807
4.648743	0.000184453
4.607653	0.000188218
4.587108	0.0001901
4.566562	0.000195746
4.546017	0.000205157
4.525472	0.000207039
4.504927	0.000220215
4.484381	0.000227743
4.463836	0.00023339
4.422746	0.000240919
4.402201	0.000244683
4.381655	0.000246565
4.361110	0.000252212
4.320020	0.000257858
4.299474	0.000263505
4.278929	0.000274798
4.258384	0.000284209
4.237839	0.000289855
4.217294	0.00030303
4.196748	0.000312441
4.176203	0.000318088
4.155658	0.000331263
4.135113	0.000333145
4.114567	0.000340674
4.073477	0.000344438
4.052932	0.000353849
4.032387	0.000355731
4.011841	0.000359496
3.991296	0.000365142
3.970751	0.000370789
3.950206	0.000372671
3.929660	0.000382082
3.909115	0.000399021
3.888570	0.000404668
3.868025	0.000414079
3.847480	0.000421607
3.826934	0.000427254
3.806389	0.000440429
3.785844	0.000451722
3.765299	0.000453604
3.744753	0.000468662
3.724208	0.000474308
3.703663	0.000478073
3.683118	0.000489366
3.662573	0.000498777
3.642027	0.000511952
3.621482	0.000519481
3.600937	0.00053642
3.580392	0.000549595
3.559846	0.000581592
3.539301	0.000602296
3.518756	0.000630529
3.498211	0.000662526
3.477666	0.000700169
3.457120	0.00075287
3.436575	0.000811218
3.416030	0.00083945
3.395485	0.000865801
3.374939	0.000892151
3.354394	0.00092603
3.333849	0.000980614
3.313304	0.00102955
3.292759	0.00106155
3.272213	0.00111801
3.251668	0.00118012
3.231123	0.00125918
3.210578	0.00131376
3.190032	0.00136081
3.169487	0.00140975
3.148942	0.00145869
3.128397	0.00153397
3.107852	0.00162996
3.087306	0.00168455
3.066761	0.00175419
3.046216	0.00181065
3.025671	0.00190288
3.005125	0.00199322
2.984580	0.00205157
2.964035	0.00212686
2.943490	0.00220779
2.922945	0.00225673
2.902399	0.00232825
2.881854	0.00238095
2.861309	0.00248071
2.840764	0.00256164
2.820218	0.00263316
2.799673	0.00272727
2.779128	0.00277056
2.758583	0.00284961
2.738038	0.0029042
2.717492	0.00299078
2.696947	0.0030623
2.676402	0.00318464
2.655857	0.00325616
2.635311	0.00336909
2.614766	0.0034745
2.594221	0.00353473
2.573676	0.0036646
2.553131	0.00374741
2.532585	0.00383587
2.512040	0.00391493
2.491495	0.00400903
2.470950	0.00410503
2.450404	0.0042029
2.429859	0.00427819
2.409314	0.00438171
2.388769	0.00448711
2.368224	0.00459627
2.347678	0.00469979
2.327133	0.00480519
2.306588	0.00491248
2.286043	0.00504611
2.265497	0.0051214
2.244952	0.00521739
2.224407	0.00530774
2.203862	0.00540373
2.183317	0.00549219
2.162771	0.00558065
2.142226	0.00568982
2.121681	0.00578769
2.101136	0.0058611
2.080590	0.00593826
2.060045	0.00603614
2.039500	0.00613778
2.018955	0.00626576
1.998410	0.00641257
1.977864	0.00662149
1.957319	0.00686618
1.936774	0.00709204
1.916229	0.00734049
1.895683	0.00760023
1.875138	0.00786561
1.854593	0.00826275
1.834048	0.00863919
1.813503	0.00908526
1.792957	0.00951628
1.772412	0.0100019
1.751867	0.0105007
1.731322	0.010926
1.710776	0.0112912
1.690231	0.0116017
1.669686	0.01198
1.649141	0.0123
1.628596	0.0126087
1.608050	0.0129701
1.587505	0.0134011
1.566960	0.0137549
1.546415	0.0142255
1.525869	0.0147544
1.505324	0.0151252
1.484779	0.0154677
1.464234	0.0157068
1.443689	0.0159119
1.423143	0.0162187
1.402598	0.0164559
1.382053	0.0166742
1.361508	0.0170036
1.340962	0.0172972
1.320417	0.0175663
1.299872	0.0179014
1.279327	0.0181762
1.258782	0.0185884
1.238236	0.0190175
1.217691	0.0194297
1.197146	0.0197045
1.176601	0.0200282
1.156055	0.020271
1.135510	0.0204894
1.114965	0.0207529
1.094420	0.021054
1.073875	0.0214305
1.053329	0.0216958
1.032784	0.02214
1.012239	0.0225541
0.991694	0.0230303
0.971148	0.023514
0.950603	0.0239883
0.930058	0.0245097
0.909513	0.0251045
0.888968	0.0257425
0.868422	0.0263486
0.847877	0.0270864
0.827332	0.0278035
0.806787	0.028498
0.786241	0.0293111
0.765696	0.0299454
0.745151	0.0305044
0.724606	0.031054
0.704061	0.031662
0.683515	0.0322548
0.662970	0.0327969
0.642425	0.0332825
0.621880	0.0338641
0.601334	0.0344382
0.580789	0.0350198
0.560244	0.0356446
0.539699	0.03623
0.519154	0.0369095
0.498608	0.037651
0.478063	0.0383023
0.457518	0.0389987
0.436973	0.0397252
0.416427	0.0404762
0.395882	0.0411952
0.375337	0.0420403
0.354792	0.043004
0.334247	0.0439601
0.313701	0.0451176
0.293156	0.0461472
0.272611	0.0471937
0.252066	0.048323
0.231521	0.0496725
0.210975	0.0509543
0.190430	0.0524224
0.169885	0.0540241
0.149340	0.0556239
0.128794	0.0574497
0.108249	0.0594146
0.087704	0.0615773
0.067159	0.0639356
0.046614	0.0666855
0.026068	0.0700583
0.005523	0.0763392
-0.015022	0.735024
-0.035567	0.763232
-0.056113	0.789394
-0.076658	0.814152
-0.097203	0.83448
-0.117748	0.851444
-0.138293	0.86636
-0.158839	0.878854
-0.179384	0.890563
-0.199929	0.901037
-0.220474	0.910327
-0.241020	0.918219
-0.261565	0.92488
-0.282110	0.931127
-0.302655	0.936748
-0.323200	0.942116
-0.343746	0.94703
-0.364291	0.951259
-0.384836	0.955127
-0.405381	0.958666
-0.425927	0.961703
-0.446472	0.964625
-0.467017	0.96732
-0.487562	0.969831
-0.508107	0.972095
-0.528653	0.973988
-0.549198	0.975754
-0.569743	0.977461
-0.590288	0.979018
-0.610834	0.980431
-0.631379	0.981826
-0.651924	0.983113
-0.672469	0.984239
-0.693014	0.98533
-0.713560	0.986386
-0.734105	0.987403
-0.754650	0.98828
-0.775195	0.989051
-0.795741	0.989866
-0.816286	0.99057
-0.836831	0.991276
-0.857376	0.991946
-0.877921	0.992496
-0.898467	0.993083
-0.919012	0.993625
-0.939557	0.99418
-0.960102	0.994594
-0.980648	0.995027
-1.001193	0.995394
-1.021738	0.995716
-1.042283	0.996059
-1.062828	0.996358
-1.083374	0.996608
-1.103919	0.996853
-1.124464	0.997022
-1.145009	0.997164
-1.165555	0.997357
-1.186100	0.997514
-1.206645	0.997698
-1.227190	0.997826
-1.247735	0.99798
-1.268281	0.998161
-1.288826	0.998295
-1.309371	0.998464
-1.329916	0.99856
-1.350462	0.998667
-1.371007	0.998763
-1.391552	0.998867
-1.412097	0.998961
-1.432642	0.999025
-1.453188	0.999097
-1.473733	0.999159
-1.494278	0.999198
-1.514823	0.999275
-1.535369	0.999337
-1.555914	0.9994
-1.576459	0.999447
-1.597004	0.999497
-1.617549	0.999539
-1.638095	0.999595
-1.658640	0.999631
-1.679185	0.999673
-1.699730	0.999691
-1.720276	0.999729
-1.740821	0.99974
-1.761366	0.999759
-1.781911	0.999774
-1.802456	0.999793
-1.823002	0.999806
-1.843547	0.999831
-1.864092	0.999851
-1.884637	0.999863
-1.905183	0.999872
-1.925728	0.99988
-1.946273	0.999885
-1.966818	0.999887
-1.987363	0.999906
-2.007909	0.999912
-2.028454	0.999927
-2.048999	0.999942
-2.069544	0.999949
-2.090090	0.999953
-2.131180	0.99996
-2.151725	0.99997
-2.172270	0.999974
-2.192816	0.999976
-2.316087	0.999981
-2.336632	0.999983
-2.357177	0.999992
-2.624265	0.999994
-2.726991	0.999996
-2.747537	0.999998
-2.850263	1
&
25.563779	3.41266e-22
25.543234	3.55523e-22
25.522689	3.70377e-22
25.502143	3.8585e-22
25.481598	4.0197e-22
25.461053	4.18763e-22
25.440508	4.36258e-22
25.419963	4.54483e-22
25.399417	4.73469e-22
25.378872	4.93249e-22
25.358327	5.13854e-22
25.337782	5.35319e-22
25.317236	5.57681e-22
25.296691	5.80977e-22
25.276146	6.05246e-22
25.255601	6.30528e-22
25.235056	6.56866e-22
25.214510	6.84304e-22
25.193965	7.12887e-22
25.173420	7.42664e-22
25.152875	7.73684e-22
25.132329	8.06e-22
25.111784	8.39664e-22
25.091239	8.74735e-22
25.070694	9.1127e-22
25.050149	9.4933e-22
25.029603	9.88979e-22
25.009058	1.03028e-21
24.988513	1.07331e-21
24.967968	1.11814e-21
24.947422	1.16484e-21
24.926877	1.21348e-21
24.906332	1.26416e-21
24.885787	1.31695e-21
24.865242	1.37195e-21
24.844696	1.42924e-21
24.824151	1.48893e-21
24.803606	1.5511e-21
24.783061	1.61588e-21
24.762515	1.68335e-21
24.741970	1.75364e-21
24.721425	1.82687e-21
24.700880	1.90315e-21
24.680335	1.98262e-21
24.659789	2.06541e-21
24.639244	2.15165e-21
24.618699	2.24149e-21
24.598154	2.33508e-21
24.577608	2.43257e-21
24.557063	2.53414e-21
24.536518	2.63994e-21
24.515973	2.75016e-21
24.495428	2.86498e-21
24.474882	2.98459e-21
24.454337	3.1092e-21
24.433792	3.239e-21
24.413247	3.37423e-21
24.392701	3.51509e-21
24.372156	3.66184e-21
24.351611	3.8147e-21
24.331066	3.97395e-21
24.310521	4.13984e-21
24.289975	4.31266e-21
24.269430	4.49268e-21
24.248885	4.68022e-21
24.228340	4.87559e-21
24.207794	5.07911e-21
24.187249	5.29111e-21
24.166704	5.51197e-21
24.146159	5.74204e-21
24.125614	5.98171e-21
24.105068	6.23138e-21
24.084523	6.49147e-21
24.063978	6.76241e-21
24.043433	7.04465e-21
24.022887	7.33867e-21
24.002342	7.64495e-21
23.981797	7.96401e-21
23.961252	8.29639e-21
23.940707	8.64263e-21
23.920161	9.00332e-21
23.899616	9.37905e-21
23.879071	9.77046e-21
23.858526	1.01782e-20
23.837980	1.06029e-20
23.817435	1.10454e-20
23.796890	1.15063e-20
23.776345	1.19865e-20
23.755800	1.24866e-20
23.735254	1.30077e-20
23.714709	1.35504e-20
23.694164	1.41159e-20
23.673619	1.47048e-20
23.653073	1.53184e-20
23.632528	1.59576e-20
23.611983	1.66234e-20
23.591438	1.73169e-20
23.570893	1.80394e-20
23.550347	1.87921e-20
23.529802	1.95761e-20
23.509257	2.03928e-20
23.488712	2.12436e-20
23.468166	2.21299e-20
23.447621	2.30531e-20
23.427076	2.40148e-20
23.406531	2.50167e-20
23.385986	2.60603e-20
23.365440	2.71474e-20
23.344895	2.82799e-20
23.324350	2.94596e-20
23.303805	3.06884e-20
23.283259	3.19685e-20
23.262714	3.3302e-20
23.242169	3.46911e-20
23.221624	3.61381e-20
23.201079	3.76455e-20
23.180533	3.92157e-20
23.159988	4.08513e-20
23.139443	4.25552e-20
23.118898	4.433e-20
23.098352	4.61789e-20
23.077807	4.81049e-20
23.057262	5.01111e-20
23.036717	5.2201e-20
23.016172	5.4378e-20
22.995626	5.66458e-20
22.975081	5.90081e-20
22.954536	6.14689e-20
22.933991	6.40322e-20
22.913445	6.67025e-20
22.892900	6.9484e-20
22.872355	7.23814e-20
22.851810	7.53996e-20
22.831265	7.85437e-20
22.810719	8.18187e-20
22.790174	8.52303e-20
22.769629	8.87841e-20
22.749084	9.2486e-20
22.728538	9.63421e-20
22.707993	1.00359e-19
22.687448	1.04543e-19
22.666903	1.08902e-19
22.646358	1.13442e-19
22.625812	1.18172e-19
22.605267	1.23099e-19
22.584722	1.2823e-19
22.564177	1.33576e-19
22.543631	1.39145e-19
22.523086	1.44945e-19
22.502541	1.50988e-19
22.481996	1.57282e-19
22.461451	1.63838e-19
22.440905	1.70668e-19
22.420360	1.77782e-19
22.399815	1.85192e-19
22.379270	1.92912e-19
22.358724	2.00952e-19
22.338179	2.09328e-19
22.317634	2.18053e-19
22.297089	2.27142e-19
22.276544	2.36608e-19
22.255998	2.4647e-19
22.235453	2.56742e-19
22.214908	2.67442e-19
22.194363	2.78588e-19
22.173817	2.90198e-19
22.153272	3.02292e-19
22.132727	3.1489e-19
22.112182	3.28012e-19
22.091637	3.41681e-19
22.071091	3.55919e-19
22.050546	3.7075e-19
22.030001	3.862e-19
22.009456	4.02292e-19
21.988910	4.19055e-19
21.968365	4.36516e-19
21.947820	4.54704e-19
21.927275	4.7365e-19
21.906730	4.93384e-19
21.886184	5.13941e-19
21.865639	5.35354e-19
21.845094	5.57658e-19
21.824549	5.80891e-19
21.804003	6.05092e-19
21.783458	6.303e-19
21.762913	6.56558e-19
21.742368	6.8391e-19
21.721823	7.124e-19
21.701277	7.42077e-19
21.680732	7.7299e-19
21.660187	8.05189e-19
21.639642	8.38729e-19
21.619096	8.73666e-19
21.598551	9.10057e-19
21.578006	9.47963e-19
21.557461	9.87448e-19
21.536916	1.02858e-18
21.516370	1.07142e-18
21.495825	1.11604e-18
21.475280	1.16252e-18
21.454735	1.21094e-18
21.434189	1.26137e-18
21.413644	1.3139e-18
21.393099	1.36862e-18
21.372554	1.42562e-18
21.352009	1.48498e-18
21.331463	1.54682e-18
21.310918	1.61124e-18
21.290373	1.67833e-18
21.269828	1.74822e-18
21.249282	1.82101e-18
21.228737	1.89684e-18
21.208192	1.97582e-18
21.187647	2.05808e-18
21.167102	2.14377e-18
21.146556	2.23303e-18
21.126011	2.326e-18
21.105466	2.42284e-18
21.084921	2.52371e-18
21.064375	2.62878e-18
21.043830	2.73822e-18
21.023285	2.85221e-18
21.002740	2.97095e-18
20.982195	3.09463e-18
20.961649	3.22345e-18
20.941104	3.35763e-18
20.920559	3.4974e-18
20.900014	3.64298e-18
20.879469	3.79461e-18
20.858923	3.95256e-18
20.838378	4.11708e-18
20.817833	4.28844e-18
20.797288	4.46693e-18
20.776742	4.65284e-18
20.756197	4.84649e-18
20.735652	5.04819e-18
20.715107	5.25828e-18
20.694562	5.47712e-18
20.674016	5.70505e-18
20.653471	5.94247e-18
20.632926	6.18975e-18
20.612381	6.44733e-18
20.591835	6.71562e-18
20.571290	6.99506e-18
20.550745	7.28613e-18
20.530200	7.5893e-18
20.509655	7.90508e-18
20.489109	8.234e-18
20.468564	8.57659e-18
20.448019	8.93342e-18
20.427474	9.3051e-18
20.406928	9.69223e-18
20.386383	1.00955e-17
20.365838	1.05155e-17
20.345293	1.09529e-17
20.324748	1.14086e-17
20.304202	1.18831e-17
20.283657	1.23775e-17
20.263112	1.28923e-17
20.242567	1.34286e-17
20.222021	1.39872e-17
20.201476	1.4569e-17
20.180931	1.5175e-17
20.160386	1.58061e-17
20.139841	1.64636e-17
20.119295	1.71483e-17
20.098750	1.78615e-17
20.078205	1.86043e-17
20.057660	1.93781e-17
20.037114	2.01839e-17
20.016569	2.10233e-17
19.996024	2.18976e-17
19.975479	2.28082e-17
19.954934	2.37566e-17
19.934388	2.47445e-17
19.913843	2.57734e-17
19.893298	2.68451e-17
19.872753	2.79613e-17
19.852207	2.91239e-17
19.831662	3.03348e-17
19.811117	3.1596e-17
19.790572	3.29097e-17
19.770027	3.42779e-17
19.749481	3.57029e-17
19.728936	3.71872e-17
19.708391	3.87332e-17
19.687846	4.03433e-17
19.667300	4.20204e-17
19.646755	4.37671e-17
19.626210	4.55865e-17
19.605665	4.74813e-17
19.585120	4.9455e-17
19.564574	5.15105e-17
19.544029	5.36515e-17
19.523484	5.58814e-17
19.502939	5.8204e-17
19.482393	6.0623e-17
19.461848	6.31425e-17
19.441303	6.57666e-17
19.420758	6.84997e-17
19.400213	7.13463e-17
19.379667	7.43112e-17
19.359122	7.73992e-17
19.338577	8.06154e-17
19.318032	8.39652e-17
19.297486	8.74541e-17
19.276941	9.10878e-17
19.256396	9.48725e-17
19.235851	9.88143e-17
19.215306	1.0292e-16
19.194760	1.07196e-16
19.174215	1.11649e-16
19.153670	1.16288e-16
19.133125	1.21119e-16
19.112579	1.2615e-16
19.092034	1.31391e-16
19.071489	1.36849e-16
19.050944	1.42533e-16
19.030399	1.48454e-16
19.009853	1.5462e-16
18.989308	1.61042e-16
18.968763	1.67731e-16
18.948218	1.74697e-16
18.927672	1.81953e-16
18.907127	1.8951e-16
18.886582	1.9738e-16
18.866037	2.05577e-16
18.845492	2.14115e-16
18.824946	2.23006e-16
18.804401	2.32267e-16
18.783856	2.41911e-16
18.763311	2.51957e-16
18.742765	2.62418e-16
18.722220	2.73314e-16
18.701675	2.84663e-16
18.681130	2.96482e-16
18.660585	3.08791e-16
18.640039	3.21611e-16
18.619494	3.34963e-16
18.598949	3.48869e-16
18.578404	3.63352e-16
18.557858	3.78435e-16
18.537313	3.94145e-16
18.516768	4.10506e-16
18.496223	4.27545e-16
18.475678	4.45292e-16
18.455132	4.63775e-16
18.434587	4.83024e-16
18.414042	5.03071e-16
18.393497	5.23951e-16
18.372951	5.45696e-16
18.352406	5.68342e-16
18.331861	5.91929e-16
18.311316	6.16493e-16
18.290771	6.42076e-16
18.270225	6.68719e-16
18.249680	6.96468e-16
18.229135	7.25367e-16
18.208590	7.55464e-16
18.188044	7.8681e-16
18.167499	8.19455e-16
18.146954	8.53453e-16
18.126409	8.88861e-16
18.105864	9.25737e-16
18.085318	9.64141e-16
18.064773	1.00414e-15
18.044228	1.04579e-15
18.023683	1.08917e-15
18.003137	1.13435e-15
17.982592	1.18141e-15
17.962047	1.23041e-15
17.941502	1.28144e-15
17.920957	1.33459e-15
17.900411	1.38994e-15
17.879866	1.44759e-15
17.859321	1.50762e-15
17.838776	1.57014e-15
17.818230	1.63526e-15
17.797685	1.70307e-15
17.777140	1.77369e-15
17.756595	1.84723e-15
17.736050	1.92383e-15
17.715504	2.0036e-15
17.694959	2.08667e-15
17.674414	2.17318e-15
17.653869	2.26328e-15
17.633323	2.35711e-15
17.612778	2.45483e-15
17.592233	2.5566e-15
17.571688	2.66258e-15
17.551143	2.77295e-15
17.530597	2.88789e-15
17.510052	3.0076e-15
17.489507	3.13226e-15
17.468962	3.26208e-15
17.448416	3.39728e-15
17.427871	3.53808e-15
17.407326	3.68471e-15
17.386781	3.83741e-15
17.366236	3.99644e-15
17.345690	4.16205e-15
17.325145	4.33452e-15
17.304600	4.51413e-15
17.284055	4.70117e-15
17.263509	4.89596e-15
17.242964	5.09881e-15
17.222419	5.31006e-15
17.201874	5.53006e-15
17.181329	5.75916e-15
17.160783	5.99775e-15
17.140238	6.24621e-15
17.119693	6.50496e-15
17.099148	6.77441e-15
17.078602	7.05502e-15
17.058057	7.34724e-15
17.037512	7.65155e-15
17.016967	7.96846e-15
16.996422	8.29849e-15
16.975876	8.64216e-15
16.955331	9.00006e-15
16.934786	9.37277e-15
16.914241	9.7609e-15
16.893695	1.01651e-14
16.873150	1.0586e-14
16.852605	1.10243e-14
16.832060	1.14808e-14
16.811515	1.19561e-14
16.790969	1.24511e-14
16.770424	1.29666e-14
16.749879	1.35034e-14
16.729334	1.40624e-14
16.708788	1.46446e-14
16.688243	1.52508e-14
16.667698	1.5882e-14
16.647153	1.65394e-14
16.626608	1.7224e-14
16.606062	1.79368e-14
16.585517	1.86792e-14
16.564972	1.94522e-14
16.544427	2.02573e-14
16.523881	2.10956e-14
16.503336	2.19685e-14
16.482791	2.28776e-14
16.462246	2.38242e-14
16.441701	2.48099e-14
16.421155	2.58364e-14
16.400610	2.69054e-14
16.380065	2.80185e-14
16.359520	2.91776e-14
16.338974	3.03847e-14
16.318429	3.16416e-14
16.297884	3.29505e-14
16.277339	3.43134e-14
16.256794	3.57327e-14
16.236248	3.72107e-14
16.215703	3.87497e-14
16.195158	4.03523e-14
16.174613	4.20211e-14
16.154067	4.37588e-14
16.133522	4.55684e-14
16.112977	4.74527e-14
16.092432	4.94149e-14
16.071887	5.14581e-14
16.051341	5.35857e-14
16.030796	5.58012e-14
16.010251	5.81082e-14
15.989706	6.05105e-14
15.969160	6.30119e-14
15.948615	6.56167e-14
15.928070	6.83291e-14
15.907525	7.11535e-14
15.886980	7.40945e-14
15.866434	7.71569e-14
15.845889	8.03458e-14
15.825344	8.36664e-14
15.804799	8.7124e-14
15.784253	9.07244e-14
15.763708	9.44734e-14
15.743163	9.83772e-14
15.722618	1.02442e-13
15.702073	1.06675e-13
15.681527	1.11082e-13
15.660982	1.15672e-13
15.640437	1.2045e-13
15.619892	1.25426e-13
15.599346	1.30608e-13
15.578801	1.36003e-13
15.558256	1.4162e-13
15.537711	1.4747e-13
15.517166	1.53561e-13
15.496620	1.59903e-13
15.476075	1.66507e-13
15.455530	1.73383e-13
15.434985	1.80543e-13
15.414439	1.87998e-13
15.393894	1.95761e-13
15.373349	2.03844e-13
15.352804	2.1226e-13
15.332259	2.21023e-13
15.311713	2.30148e-13
15.291168	2.39649e-13
15.270623	2.49542e-13
15.250078	2.59843e-13
15.229532	2.70568e-13
15.208987	2.81736e-13
15.188442	2.93364e-13
15.167897	3.05472e-13
15.147352	3.18079e-13
15.126806	3.31205e-13
15.106261	3.44872e-13
15.085716	3.59103e-13
15.065171	3.7392e-13
15.044625	3.89348e-13
15.024080	4.05412e-13
15.003535	4.22138e-13
14.982990	4.39553e-13
14.962445	4.57686e-13
14.941899	4.76565e-13
14.921354	4.96223e-13
14.900809	5.1669e-13
14.880264	5.38001e-13
14.859718	5.6019e-13
14.839173	5.83292e-13
14.818628	6.07346e-13
14.798083	6.32391e-13
14.777538	6.58468e-13
14.756992	6.85618e-13
14.736447	7.13887e-13
14.715902	7.43319e-13
14.695357	7.73964e-13
14.674811	8.0587e-13
14.654266	8.3909e-13
14.633721	8.73678e-13
14.613176	9.09689e-13
14.592631	9.47183e-13
14.572085	9.86221e-13
14.551540	1.02687e-12
14.530995	1.06918e-12
14.510450	1.11324e-12
14.489904	1.15911e-12
14.469359	1.20687e-12
14.448814	1.2566e-12
14.428269	1.30837e-12
14.407724	1.36227e-12
14.387178	1.41839e-12
14.366633	1.47682e-12
14.346088	1.53765e-12
14.325543	1.60098e-12
14.304997	1.66692e-12
14.284452	1.73558e-12
14.263907	1.80705e-12
14.243362	1.88146e-12
14.222817	1.95894e-12
14.202271	2.0396e-12
14.181726	2.12358e-12
14.161181	2.21101e-12
14.140636	2.30203e-12
14.120091	2.3968e-12
14.099545	2.49546e-12
14.079000	2.59818e-12
14.058455	2.70512e-12
14.037910	2.81646e-12
14.017364	2.93237e-12
13.996819	3.05305e-12
13.976274	3.17869e-12
13.955729	3.30949e-12
13.935184	3.44566e-12
13.914638	3.58743e-12
13.894093	3.73502e-12
13.873548	3.88867e-12
13.853003	4.04864e-12
13.832457	4.21518e-12
13.811912	4.38856e-12
13.791367	4.56906e-12
13.770822	4.75697e-12
13.750277	4.9526e-12
13.729731	5.15627e-12
13.709186	5.3683e-12
13.688641	5.58903e-12
13.668096	5.81882e-12
13.647550	6.05805e-12
13.627005	6.3071e-12
13.606460	6.56637e-12
13.585915	6.83628e-12
13.565370	7.11727e-12
13.544824	7.4098e-12
13.524279	7.71433e-12
13.503734	8.03135e-12
13.483189	8.36138e-12
13.462643	8.70495e-12
13.442098	9.06262e-12
13.421553	9.43496e-12
13.401008	9.82257e-12
13.380463	1.02261e-11
13.359917	1.06461e-11
13.339372	1.10834e-11
13.318827	1.15387e-11
13.298282	1.20125e-11
13.277736	1.25059e-11
13.257191	1.30194e-11
13.236646	1.3554e-11
13.216101	1.41105e-11
13.195556	1.46899e-11
13.175010	1.52929e-11
13.154465	1.59207e-11
13.133920	1.65742e-11
13.113375	1.72545e-11
13.092829	1.79627e-11
13.072284	1.86999e-11
13.051739	1.94673e-11
13.031194	2.02661e-11
13.010649	2.10977e-11
12.990103	2.19633e-11
12.969558	2.28644e-11
12.949013	2.38024e-11
12.928468	2.47788e-11
12.907922	2.57951e-11
12.887377	2.68531e-11
12.866832	2.79544e-11
12.846287	2.91008e-11
12.825742	3.02941e-11
12.805196	3.15363e-11
12.784651	3.28293e-11
12.764106	3.41752e-11
12.743561	3.55762e-11
12.723015	3.70346e-11
12.702470	3.85526e-11
12.681925	4.01327e-11
12.661380	4.17774e-11
12.640835	4.34895e-11
12.620289	4.52715e-11
12.599744	4.71265e-11
12.579199	4.90573e-11
12.558654	5.10671e-11
12.538108	5.3159e-11
12.517563	5.53365e-11
12.497018	5.7603e-11
12.476473	5.99621e-11
12.455928	6.24177e-11
12.435382	6.49737e-11
12.414837	6.76341e-11
12.394292	7.04033e-11
12.373747	7.32856e-11
12.353201	7.62856e-11
12.332656	7.94082e-11
12.312111	8.26584e-11
12.291566	8.60414e-11
12.271021	8.95625e-11
12.250475	9.32275e-11
12.229930	9.70421e-11
12.209385	1.01012e-10
12.188840	1.05145e-10
12.168294	1.09446e-10
12.147749	1.13923e-10
12.127204	1.18582e-10
12.106659	1.23432e-10
12.086114	1.2848e-10
12.065568	1.33733e-10
12.045023	1.39201e-10
12.024478	1.44892e-10
12.003933	1.50816e-10
11.983387	1.5698e-10
11.962842	1.63397e-10
11.942297	1.70075e-10
11.921752	1.77025e-10
11.901207	1.84259e-10
11.880661	1.91787e-10
11.860116	1.99623e-10
11.839571	2.07778e-10
11.819026	2.16266e-10
11.798480	2.25099e-10
11.777935	2.34292e-10
11.757390	2.4386e-10
11.736845	2.53818e-10
11.716300	2.64181e-10
11.695754	2.74967e-10
11.675209	2.86192e-10
11.654664	2.97874e-10
11.634119	3.10032e-10
11.613573	3.22685e-10
11.593028	3.35853e-10
11.572483	3.49557e-10
11.551938	3.63819e-10
11.531393	3.78662e-10
11.510847	3.94108e-10
11.490302	4.10184e-10
11.469757	4.26913e-10
11.449212	4.44323e-10
11.428666	4.62441e-10
11.408121	4.81296e-10
11.387576	5.00918e-10
11.367031	5.21338e-10
11.346486	5.42588e-10
11.325940	5.64703e-10
11.305395	5.87716e-10
11.284850	6.11665e-10
11.264305	6.36587e-10
11.243759	6.62522e-10
11.223214	6.89511e-10
11.202669	7.17596e-10
11.182124	7.46823e-10
11.161579	7.77237e-10
11.141033	8.08886e-10
11.120488	8.4182e-10
11.099943	8.76091e-10
11.079398	9.11755e-10
11.058852	9.48865e-10
11.038307	9.87483e-10
11.017762	1.02767e-09
10.997217	1.06948e-09
10.976672	1.113e-09
10.956126	1.15827e-09
10.935581	1.20539e-09
10.915036	1.25441e-09
10.894491	1.30543e-09
10.873945	1.35851e-09
10.853400	1.41374e-09
10.832855	1.47122e-09
10.812310	1.53102e-09
10.791765	1.59325e-09
10.771219	1.658e-09
10.750674	1.72537e-09
10.730129	1.79548e-09
10.709584	1.86842e-09
10.689038	1.94432e-09
10.668493	2.02329e-09
10.647948	2.10546e-09
10.627403	2.19095e-09
10.606858	2.27991e-09
10.586312	2.37247e-09
10.565767	2.46877e-09
10.545222	2.56897e-09
10.524677	2.67323e-09
10.504131	2.7817e-09
10.483586	2.89456e-09
10.463041	3.01198e-09
10.442496	3.13416e-09
10.421951	3.26127e-09
10.401405	3.39352e-09
10.380860	3.53112e-09
10.360315	3.67428e-09
10.339770	3.82322e-09
10.319224	3.97818e-09
10.298679	4.1394e-09
10.278134	4.30713e-09
10.257589	4.48163e-09
10.237044	4.66318e-09
10.216498	4.85207e-09
10.195953	5.04857e-09
10.175408	5.25301e-09
10.154863	5.46569e-09
10.134317	5.68696e-09
10.113772	5.91715e-09
10.093227	6.15663e-09
10.072682	6.40576e-09
10.052137	6.66494e-09
10.031591	6.93457e-09
10.011046	7.21506e-09
9.990501	7.50686e-09
9.969956	7.81042e-09
9.949410	8.12621e-09
9.928865	8.45471e-09
9.908320	8.79645e-09
9.887775	9.15195e-09
9.867230	9.52176e-09
9.846684	9.90646e-09
9.826139	1.03066e-08
9.805594	1.07229e-08
9.785049	1.1156e-08
9.764503	1.16064e-08
9.743958	1.2075e-08
9.723413	1.25624e-08
9.702868	1.30694e-08
9.682323	1.35968e-08
9.661777	1.41453e-08
9.641232	1.4716e-08
9.620687	1.53095e-08
9.600142	1.59269e-08
9.579596	1.65691e-08
9.559051	1.7237e-08
9.538506	1.79318e-08
9.517961	1.86545e-08
9.497416	1.94061e-08
9.476870	2.0188e-08
9.456325	2.10011e-08
9.435780	2.18469e-08
9.415235	2.27266e-08
9.394689	2.36416e-08
9.374144	2.45932e-08
9.353599	2.5583e-08
9.333054	2.66125e-08
9.312509	2.76831e-08
9.291963	2.87967e-08
9.271418	2.99548e-08
9.250873	3.11593e-08
9.230328	3.2412e-08
9.209782	3.37148e-08
9.189237	3.50698e-08
9.168692	3.64789e-08
9.148147	3.79444e-08
9.127602	3.94684e-08
9.107056	4.10534e-08
9.086511	4.27017e-08
9.065966	4.44159e-08
9.045421	4.61985e-08
9.024875	4.80524e-08
9.004330	4.99802e-08
8.983785	5.1985e-08
8.963240	5.40698e-08
8.942695	5.62378e-08
8.922149	5.84922e-08
8.901604	6.08365e-08
8.881059	6.32743e-08
8.860514	6.58093e-08
8.839968	6.84453e-08
8.819423	7.11862e-08
8.798878	7.40364e-08
8.778333	7.7e-08
8.757788	8.00816e-08
8.737242	8.32859e-08
8.716697	8.66176e-08
8.696152	9.00819e-08
8.675607	9.36839e-08
8.655061	9.74291e-08
8.634516	1.01323e-07
8.613971	1.05372e-07
8.593426	1.09582e-07
8.572881	1.13958e-07
8.552335	1.18509e-07
8.531790	1.2324e-07
8.511245	1.28159e-07
8.490700	1.33273e-07
8.470154	1.3859e-07
8.449609	1.44117e-07
8.429064	1.49864e-07
8.408519	1.55838e-07
8.387974	1.62049e-07
8.367428	1.68506e-07
8.346883	1.75219e-07
8.326338	1.82197e-07
8.305793	1.89451e-07
8.285247	1.96993e-07
8.264702	2.04832e-07
8.244157	2.12981e-07
8.223612	2.21452e-07
8.203067	2.30258e-07
8.182521	2.39411e-07
8.161976	2.48926e-07
8.141431	2.58816e-07
8.120886	2.69097e-07
8.100340	2.79782e-07
8.079795	2.90889e-07
8.059250	3.02434e-07
8.038705	3.14433e-07
8.018160	3.26905e-07
7.997614	3.39868e-07
7.977069	3.53341e-07
7.956524	3.67344e-07
7.935979	3.81898e-07
7.915433	3.97023e-07
7.894888	4.12743e-07
7.874343	4.29081e-07
7.853798	4.4606e-07
7.833253	4.63705e-07
7.812707	4.82043e-07
7.792162	5.011e-07
7.771617	5.20903e-07
7.751072	5.41483e-07
7.730526	5.62869e-07
7.709981	5.85093e-07
7.689436	6.08186e-07
7.668891	6.32183e-07
7.648346	6.57118e-07
7.627800	6.83027e-07
7.607255	7.09949e-07
7.586710	7.37923e-07
7.566165	7.66989e-07
7.545619	7.97188e-07
7.525074	8.28566e-07
7.504529	8.61167e-07
7.483984	8.95038e-07
7.463439	9.30229e-07
7.442893	9.6679e-07
7.422348	1.00477e-06
7.401803	1.04423e-06
7.381258	1.08523e-06
7.360712	1.12782e-06
7.340167	1.17206e-06
7.319622	1.21802e-06
7.299077	1.26576e-06
7.278532	1.31535e-06
7.257986	1.36687e-06
7.237441	1.42038e-06
7.216896	1.47596e-06
7.196351	1.5337e-06
7.175806	1.59367e-06
7.155260	1.65595e-06
7.134715	1.72064e-06
7.114170	1.78783e-06
7.093625	1.85761e-06
7.073079	1.93009e-06
7.052534	2.00535e-06
7.031989	2.08352e-06
7.011444	2.16469e-06
6.990899	2.24899e-06
6.970353	2.33653e-06
6.949808	2.42743e-06
6.929263	2.52183e-06
6.908718	2.61984e-06
6.888172	2.72162e-06
6.867627	2.8273e-06
6.847082	2.93702e-06
6.826537	3.05095e-06
6.805992	3.16923e-06
6.785446	3.29203e-06
6.764901	3.41952e-06
6.744356	3.55188e-06
6.723811	3.68929e-06
6.703265	3.83194e-06
6.682720	3.98002e-06
6.662175	4.13373e-06
6.641630	4.29329e-06
6.621085	4.45891e-06
6.600539	4.63082e-06
6.579994	4.80926e-06
6.559449	4.99445e-06
6.538904	5.18667e-06
6.518358	5.38615e-06
6.497813	5.59318e-06
6.477268	5.80803e-06
6.456723	6.03099e-06
6.436178	6.26236e-06
6.415632	6.50245e-06
6.395087	6.75157e-06
6.374542	7.01007e-06
6.353997	7.27828e-06
6.333451	7.55655e-06
6.312906	7.84527e-06
6.292361	8.1448e-06
6.271816	8.45554e-06
6.251271	8.7779e-06
6.230725	9.1123e-06
6.210180	9.45917e-06
6.189635	9.81898e-06
6.169090	1.01922e-05
6.148544	1.05793e-05
6.127999	1.09807e-05
6.107454	1.13971e-05
6.086909	1.18289e-05
6.066364	1.22766e-05
6.045818	1.2741e-05
6.025273	1.32224e-05
6.004728	1.37217e-05
5.984183	1.42393e-05
5.963637	1.47759e-05
5.943092	1.53323e-05
5.922547	1.59091e-05
5.902002	1.6507e-05
5.881457	1.71268e-05
5.860911	1.77692e-05
5.840366	1.84351e-05
5.819821	1.91252e-05
5.799276	1.98405e-05
5.778730	2.05816e-05
5.758185	2.13497e-05
5.737640	2.21456e-05
5.717095	2.29702e-05
5.696550	2.38246e-05
5.676004	2.47097e-05
5.655459	2.56267e-05
5.634914	2.65766e-05
5.614369	2.75605e-05
5.593823	2.85795e-05
5.573278	2.9635e-05
5.552733	3.0728e-05
5.532188	3.18599e-05
5.511643	3.30319e-05
5.491097	3.42454e-05
5.470552	3.55018e-05
5.450007	3.68024e-05
5.429462	3.81488e-05
5.408916	3.95424e-05
5.388371	4.09847e-05
5.367826	4.24775e-05
5.347281	4.40222e-05
5.326736	4.56205e-05
5.306190	4.72742e-05
5.285645	4.89851e-05
5.265100	5.07548e-05
5.244555	5.25854e-05
5.224009	5.44787e-05
5.203464	5.64366e-05
5.182919	5.84612e-05
5.162374	6.05545e-05
5.141829	6.27186e-05
5.121283	6.49556e-05
5.100738	6.72677e-05
5.080193	6.96572e-05
5.059648	7.21264e-05
5.039102	7.46776e-05
5.018557	7.73132e-05
4.998012	8.00356e-05
4.977467	8.28473e-05
4.956922	8.57508e-05
4.936376	8.87487e-05
4.915831	9.18437e-05
4.895286	9.50383e-05
4.874741	9.83352e-05
4.854195	0.000101737
4.833650	0.000105247
4.813105	0.000108867
4.792560	0.000112601
4.772015	0.000116451
4.751469	0.000120421
4.730924	0.000124512
4.710379	0.000128728
4.689834	0.000133071
4.669288	0.000137546
4.648743	0.000142153
4.628198	0.000146897
4.607653	0.00015178
4.587108	0.000156805
4.566562	0.000161974
4.546017	0.000167291
4.525472	0.000172757
4.504927	0.000178375
4.484381	0.000184148
4.463836	0.000190078
4.443291	0.000196166
4.422746	0.000202415
4.402201	0.000208826
4.381655	0.000215402
4.361110	0.000222142
4.340565	0.000229049
4.320020	0.000236122
4.299474	0.000243362
4.278929	0.000250769
4.258384	0.000258342
4.237839	0.00026608
4.217294	0.000273982
4.196748	0.000282045
4.176203	0.000290266
4.155658	0.000298641
4.135113	0.000307166
4.114567	0.000315836
4.094022	0.000324643
4.073477	0.00033358
4.052932	0.000342638
4.032387	0.000351806
4.011841	0.000361071
3.991296	0.00037042
3.970751	0.000379836
3.950206	0.000389301
3.929660	0.000398793
3.909115	0.000408288
3.888570	0.000417757
3.868025	0.000427169
3.847480	0.000436487
3.826934	0.00044567
3.806389	0.000454667
3.785844	0.000463422
3.765299	0.000471868
3.744753	0.000479927
3.724208	0.000487503
3.703663	0.000494477
3.683118	0.000500699
3.662573	0.000505962
3.642027	0.000509949
&
```
