## Supplementary material for "All-at-once RNA folding with 3D motif prediction framed by evolutionary information": RF02831_Scr2736.cacofold.power

```
# Power analysis of CaCoFold structure 
#
# Powertype = SINGLE SUBSTITUTIONS
# covary  left_pos      right_pos    substitutions      power
#----------------------------------------------------------------
          3		37		0		0.00
          4		36		0		0.00
          5		35		0		0.00
          6		34		0		0.00
          7		33		0		0.00
          9		30		0		0.00
          10		29		0		0.00
          11		28		0		0.00
          12		27		0		0.00
          13		26		0		0.00
          14		24		0		0.00
          15		23		0		0.00
          16		22		0		0.00
          47		62		0		0.00
          48		61		1		0.00
          49		60		0		0.00
          50		59		0		0.00
#
# BPAIRS 17
# avg substitutions per BP  0.1
# BPAIRS expected to covary 0.0 +/- 0.0
# BPAIRS observed to covary 0
#
```
