## Supplementary material for "All-at-once RNA folding with 3D motif prediction framed by evolutionary information": RF02831_Scr2736.helixcov

```
# RMs = 4 L = 65

# RM_HELIX NESTED 9-16 22-30, nbp = 8 nbp_cov = 0
# pvals: 0.995118,0.995118,0.995118,0.995118,0.995118,0.995118,0.995118,0.995118
# aggregated NONE
NESTED  ::::::::<<<<<<<<_____>>>->>>>>:::::::::::::::::::::::::::::::::::
        :::::::::::::::::::::::::::::::::::::::::::::::::::::::::::::::::

# RM_HELIX NESTED 3-7 33-37, nbp = 5 nbp_cov = 0
# pvals: 0.995118,0.995118,0.995118,0.995118,0.995118
# aggregated NONE
NESTED  ::<<<<<_________________________>>>>>::::::::::::::::::::::::::::
        :::::::::::::::::::::::::::::::::::::::::::::::::::::::::::::::::

# RM_HELIX NESTED 42-44 51-53, nbp = 3 nbp_cov = 0
# pvals: 0.995118,0.995118,0.995118
# aggregated NONE
NESTED  :::::::::::::::::::::::::::::::::::::::::<<<______>>>::::::::::::
        :::::::::::::::::::::::::::::::::::::::::::::::::::::::::::::::::

# RM_HELIX NESTED 1-2 62-63, nbp = 2 nbp_cov = 0
# pvals: 0.995118,0.995118
# aggregated NONE
NESTED  <<___________________________________________________________>>::
        :::::::::::::::::::::::::::::::::::::::::::::::::::::::::::::::::
```
