## Supplementary material for "All-at-once RNA folding with 3D motif prediction framed by evolutionary information": RF02831_Scr2736.surv

```
0.000000	0.0555556
-0.002924	1
&
1.159602	0.000484966
1.157396	0.000969932
0.369600	0.0014549
0.198605	0.00242483
0.045931	0.0029098
-0.002924	0.99806
-0.192240	0.99903
-0.607512	0.999515
-0.613619	1
&
1.818649	2.40385e-06
1.816947	4.80769e-06
1.774198	0.000245192
1.700915	0.000295673
1.578776	0.000298077
1.426102	0.000300481
1.358925	0.000401442
1.291749	0.00136298
1.285642	0.00139904
1.242893	0.00140144
1.230679	0.00154567
1.206252	0.00167548
1.194038	0.00173798
1.157396	0.00174279
1.084113	0.00175962
1.041364	0.00176442
1.029150	0.00178125
1.016936	0.00178365
0.925332	0.00180048
0.894797	0.00190144
0.852049	0.00190625
0.687161	0.00197115
0.552808	0.00197356
0.503953	0.00197837
0.473418	0.00198798
0.467311	0.00199279
0.436776	0.0021226
0.406241	0.002125
0.369600	0.0021274
0.326851	0.00217788
0.265782	0.00220913
0.235247	0.00228125
0.223033	0.00228365
0.198605	0.00230529
0.180284	0.00232692
0.174177	0.00239183
0.168070	0.00239663
0.119215	0.00239904
0.113108	0.00243269
0.088680	0.00244952
0.076466	0.00251202
0.045931	0.00251442
0.039824	0.003125
0.033717	0.0031899
0.027610	0.00319471
0.021504	0.00345192
-0.002924	0.995118
-0.009031	0.9952
-0.021245	0.995255
-0.027352	0.995512
-0.045673	0.996058
-0.051780	0.996127
-0.063994	0.99613
-0.070101	0.996195
-0.076208	0.996298
-0.082315	0.9963
-0.088422	0.996363
-0.106742	0.996397
-0.112849	0.996401
-0.125063	0.996404
-0.131170	0.996471
-0.137277	0.996505
-0.155598	0.996606
-0.161705	0.996623
-0.186133	0.996625
-0.192240	0.99663
-0.198347	0.997591
-0.247202	0.997594
-0.265523	0.997611
-0.296058	0.99774
-0.302165	0.997745
-0.338806	0.997748
-0.351020	0.997798
-0.369341	0.997803
-0.430411	0.997805
-0.454838	0.997822
-0.491480	0.997894
-0.503694	0.997925
-0.522015	0.997976
-0.528122	0.997978
-0.546443	0.998462
-0.552550	0.998493
-0.558657	0.998495
-0.564764	0.998976
-0.583084	0.999026
-0.595298	0.999029
-0.607512	0.999031
-0.613619	0.999034
-0.625833	0.999135
-0.668582	0.999207
-0.717437	0.999209
-0.729651	0.999274
-0.735758	0.999276
-0.778507	0.999327
-0.882325	0.99938
-0.906753	0.999416
-0.931181	0.999418
-0.937287	0.999659
-0.949501	0.999724
-0.973929	0.999964
-1.157138	1
&
13.688856	1.09467e-33
13.682749	1.13486e-33
13.676642	1.17654e-33
13.670535	1.21974e-33
13.664428	1.26454e-33
13.658321	1.31097e-33
13.652214	1.35911e-33
13.646107	1.40902e-33
13.640000	1.46076e-33
13.633893	1.5144e-33
13.627786	1.57001e-33
13.621679	1.62766e-33
13.615572	1.68742e-33
13.609465	1.74938e-33
13.603358	1.81362e-33
13.597251	1.88021e-33
13.591145	1.94925e-33
13.585038	2.02082e-33
13.578931	2.09502e-33
13.572824	2.17194e-33
13.566717	2.25169e-33
13.560610	2.33436e-33
13.554503	2.42007e-33
13.548396	2.50893e-33
13.542289	2.60104e-33
13.536182	2.69654e-33
13.530075	2.79555e-33
13.523968	2.89818e-33
13.517861	3.00459e-33
13.511754	3.1149e-33
13.505647	3.22926e-33
13.499540	3.34782e-33
13.493433	3.47072e-33
13.487326	3.59814e-33
13.481219	3.73024e-33
13.475112	3.86719e-33
13.469006	4.00916e-33
13.462899	4.15634e-33
13.456792	4.30893e-33
13.450685	4.46711e-33
13.444578	4.6311e-33
13.438471	4.80111e-33
13.432364	4.97736e-33
13.426257	5.16008e-33
13.420150	5.3495e-33
13.414043	5.54588e-33
13.407936	5.74946e-33
13.401829	5.96052e-33
13.395722	6.17932e-33
13.389615	6.40614e-33
13.383508	6.6413e-33
13.377401	6.88508e-33
13.371294	7.13781e-33
13.365187	7.39982e-33
13.359080	7.67144e-33
13.352974	7.95303e-33
13.346867	8.24495e-33
13.340760	8.54758e-33
13.334653	8.86132e-33
13.328546	9.18658e-33
13.322439	9.52376e-33
13.316332	9.87332e-33
13.310225	1.02357e-32
13.304118	1.06114e-32
13.298011	1.10009e-32
13.291904	1.14046e-32
13.285797	1.18232e-32
13.279690	1.22572e-32
13.273583	1.2707e-32
13.267476	1.31734e-32
13.261369	1.36569e-32
13.255262	1.41581e-32
13.249155	1.46777e-32
13.243048	1.52164e-32
13.236941	1.57748e-32
13.230835	1.63537e-32
13.224728	1.69539e-32
13.218621	1.75761e-32
13.212514	1.82211e-32
13.206407	1.88898e-32
13.200300	1.9583e-32
13.194193	2.03017e-32
13.188086	2.10467e-32
13.181979	2.18191e-32
13.175872	2.26197e-32
13.169765	2.34498e-32
13.163658	2.43103e-32
13.157551	2.52024e-32
13.151444	2.61272e-32
13.145337	2.7086e-32
13.139230	2.80799e-32
13.133123	2.91103e-32
13.127016	3.01784e-32
13.120909	3.12858e-32
13.114802	3.24338e-32
13.108696	3.36239e-32
13.102589	3.48577e-32
13.096482	3.61367e-32
13.090375	3.74626e-32
13.084268	3.88372e-32
13.078161	4.02622e-32
13.072054	4.17395e-32
13.065947	4.32709e-32
13.059840	4.48585e-32
13.053733	4.65044e-32
13.047626	4.82107e-32
13.041519	4.99795e-32
13.035412	5.18132e-32
13.029305	5.37142e-32
13.023198	5.56849e-32
13.017091	5.77279e-32
13.010984	5.98458e-32
13.004877	6.20414e-32
12.998770	6.43175e-32
12.992664	6.66771e-32
12.986557	6.91233e-32
12.980450	7.16592e-32
12.974343	7.4288e-32
12.968236	7.70133e-32
12.962129	7.98386e-32
12.956022	8.27675e-32
12.949915	8.58038e-32
12.943808	8.89514e-32
12.937701	9.22145e-32
12.931594	9.55973e-32
12.925487	9.91041e-32
12.919380	1.0274e-31
12.913273	1.06508e-31
12.907166	1.10415e-31
12.901059	1.14465e-31
12.894952	1.18664e-31
12.888845	1.23017e-31
12.882738	1.27529e-31
12.876631	1.32207e-31
12.870525	1.37057e-31
12.864418	1.42084e-31
12.858311	1.47295e-31
12.852204	1.52698e-31
12.846097	1.58299e-31
12.839990	1.64105e-31
12.833883	1.70124e-31
12.827776	1.76364e-31
12.821669	1.82832e-31
12.815562	1.89538e-31
12.809455	1.9649e-31
12.803348	2.03696e-31
12.797241	2.11167e-31
12.791134	2.18912e-31
12.785027	2.26941e-31
12.778920	2.35264e-31
12.772813	2.43892e-31
12.766706	2.52837e-31
12.760599	2.62109e-31
12.754492	2.71722e-31
12.748386	2.81687e-31
12.742279	2.92017e-31
12.736172	3.02726e-31
12.730065	3.13827e-31
12.723958	3.25336e-31
12.717851	3.37267e-31
12.711744	3.49635e-31
12.705637	3.62456e-31
12.699530	3.75748e-31
12.693423	3.89526e-31
12.687316	4.0381e-31
12.681209	4.18618e-31
12.675102	4.33968e-31
12.668995	4.49881e-31
12.662888	4.66378e-31
12.656781	4.83479e-31
12.650674	5.01207e-31
12.644567	5.19585e-31
12.638460	5.38637e-31
12.632354	5.58387e-31
12.626247	5.78861e-31
12.620140	6.00085e-31
12.614033	6.22088e-31
12.607926	6.44897e-31
12.601819	6.68542e-31
12.595712	6.93053e-31
12.589605	7.18464e-31
12.583498	7.44805e-31
12.577391	7.72112e-31
12.571284	8.0042e-31
12.565177	8.29766e-31
12.559070	8.60187e-31
12.552963	8.91724e-31
12.546856	9.24416e-31
12.540749	9.58306e-31
12.534642	9.93438e-31
12.528535	1.02986e-30
12.522428	1.06761e-30
12.516321	1.10675e-30
12.510215	1.14732e-30
12.504108	1.18938e-30
12.498001	1.23299e-30
12.491894	1.27819e-30
12.485787	1.32504e-30
12.479680	1.37361e-30
12.473573	1.42397e-30
12.467466	1.47617e-30
12.461359	1.53028e-30
12.455252	1.58637e-30
12.449145	1.64452e-30
12.443038	1.7048e-30
12.436931	1.76729e-30
12.430824	1.83207e-30
12.424717	1.89922e-30
12.418610	1.96884e-30
12.412503	2.041e-30
12.406396	2.11581e-30
12.400289	2.19336e-30
12.394182	2.27376e-30
12.388076	2.3571e-30
12.381969	2.44349e-30
12.375862	2.53304e-30
12.369755	2.62588e-30
12.363648	2.72212e-30
12.357541	2.82189e-30
12.351434	2.92531e-30
12.345327	3.03252e-30
12.339220	3.14366e-30
12.333113	3.25888e-30
12.327006	3.37831e-30
12.320899	3.50212e-30
12.314792	3.63046e-30
12.308685	3.76351e-30
12.302578	3.90143e-30
12.296471	4.0444e-30
12.290364	4.19262e-30
12.284257	4.34626e-30
12.278150	4.50553e-30
12.272044	4.67064e-30
12.265937	4.84179e-30
12.259830	5.01921e-30
12.253723	5.20314e-30
12.247616	5.3938e-30
12.241509	5.59145e-30
12.235402	5.79633e-30
12.229295	6.00872e-30
12.223188	6.2289e-30
12.217081	6.45713e-30
12.210974	6.69373e-30
12.204867	6.939e-30
12.198760	7.19324e-30
12.192653	7.45681e-30
12.186546	7.73002e-30
12.180439	8.01324e-30
12.174332	8.30684e-30
12.168225	8.61119e-30
12.162118	8.92669e-30
12.156011	9.25375e-30
12.149905	9.59278e-30
12.143798	9.94423e-30
12.137691	1.03086e-29
12.131584	1.06862e-29
12.125477	1.10777e-29
12.119370	1.14836e-29
12.113263	1.19043e-29
12.107156	1.23404e-29
12.101049	1.27925e-29
12.094942	1.32611e-29
12.088835	1.37469e-29
12.082728	1.42505e-29
12.076621	1.47725e-29
12.070514	1.53137e-29
12.064407	1.58746e-29
12.058300	1.64562e-29
12.052193	1.7059e-29
12.046086	1.76839e-29
12.039979	1.83316e-29
12.033872	1.90031e-29
12.027766	1.96992e-29
12.021659	2.04208e-29
12.015552	2.11687e-29
12.009445	2.19441e-29
12.003338	2.27479e-29
11.997231	2.35811e-29
11.991124	2.44448e-29
11.985017	2.53402e-29
11.978910	2.62683e-29
11.972803	2.72304e-29
11.966696	2.82277e-29
11.960589	2.92616e-29
11.954482	3.03333e-29
11.948375	3.14442e-29
11.942268	3.25958e-29
11.936161	3.37896e-29
11.930054	3.50271e-29
11.923947	3.63099e-29
11.917840	3.76396e-29
11.911734	3.90181e-29
11.905627	4.0447e-29
11.899520	4.19282e-29
11.893413	4.34636e-29
11.887306	4.50553e-29
11.881199	4.67052e-29
11.875092	4.84156e-29
11.868985	5.01885e-29
11.862878	5.20264e-29
11.856771	5.39315e-29
11.850664	5.59063e-29
11.844557	5.79535e-29
11.838450	6.00756e-29
11.832343	6.22754e-29
11.826236	6.45557e-29
11.820129	6.69194e-29
11.814022	6.93697e-29
11.807915	7.19097e-29
11.801808	7.45427e-29
11.795701	7.7272e-29
11.789595	8.01012e-29
11.783488	8.3034e-29
11.777381	8.60742e-29
11.771274	8.92256e-29
11.765167	9.24923e-29
11.759060	9.58786e-29
11.752953	9.93889e-29
11.746846	1.03028e-28
11.740739	1.068e-28
11.734632	1.10709e-28
11.728525	1.14763e-28
11.722418	1.18964e-28
11.716311	1.23319e-28
11.710204	1.27834e-28
11.704097	1.32513e-28
11.697990	1.37364e-28
11.691883	1.42393e-28
11.685776	1.47605e-28
11.679669	1.53009e-28
11.673562	1.5861e-28
11.667456	1.64416e-28
11.661349	1.70434e-28
11.655242	1.76673e-28
11.649135	1.8314e-28
11.643028	1.89844e-28
11.636921	1.96793e-28
11.630814	2.03996e-28
11.624707	2.11463e-28
11.618600	2.19203e-28
11.612493	2.27226e-28
11.606386	2.35542e-28
11.600279	2.44164e-28
11.594172	2.531e-28
11.588065	2.62364e-28
11.581958	2.71966e-28
11.575851	2.8192e-28
11.569744	2.92238e-28
11.563637	3.02933e-28
11.557530	3.1402e-28
11.551424	3.25512e-28
11.545317	3.37425e-28
11.539210	3.49773e-28
11.533103	3.62574e-28
11.526996	3.75843e-28
11.520889	3.89597e-28
11.514782	4.03854e-28
11.508675	4.18633e-28
11.502568	4.33952e-28
11.496461	4.49832e-28
11.490354	4.66293e-28
11.484247	4.83356e-28
11.478140	5.01043e-28
11.472033	5.19377e-28
11.465926	5.38382e-28
11.459819	5.58081e-28
11.453712	5.78502e-28
11.447605	5.99669e-28
11.441498	6.21611e-28
11.435391	6.44355e-28
11.429285	6.67931e-28
11.423178	6.9237e-28
11.417071	7.17702e-28
11.410964	7.43961e-28
11.404857	7.7118e-28
11.398750	7.99395e-28
11.392643	8.28642e-28
11.386536	8.58958e-28
11.380429	8.90384e-28
11.374322	9.22958e-28
11.368215	9.56724e-28
11.362108	9.91725e-28
11.356001	1.02801e-27
11.349894	1.06561e-27
11.343787	1.1046e-27
11.337680	1.145e-27
11.331573	1.18689e-27
11.325466	1.23031e-27
11.319359	1.27531e-27
11.313253	1.32196e-27
11.307146	1.37032e-27
11.301039	1.42045e-27
11.294932	1.47241e-27
11.288825	1.52626e-27
11.282718	1.58209e-27
11.276611	1.63996e-27
11.270504	1.69995e-27
11.264397	1.76212e-27
11.258290	1.82658e-27
11.252183	1.89338e-27
11.246076	1.96264e-27
11.239969	2.03442e-27
11.233862	2.10883e-27
11.227755	2.18595e-27
11.221648	2.2659e-27
11.215541	2.34877e-27
11.209434	2.43467e-27
11.203327	2.52371e-27
11.197220	2.61601e-27
11.191114	2.71168e-27
11.185007	2.81085e-27
11.178900	2.91364e-27
11.172793	3.02019e-27
11.166686	3.13064e-27
11.160579	3.24512e-27
11.154472	3.36379e-27
11.148365	3.4868e-27
11.142258	3.6143e-27
11.136151	3.74647e-27
11.130044	3.88346e-27
11.123937	4.02546e-27
11.117830	4.17266e-27
11.111723	4.32523e-27
11.105616	4.48338e-27
11.099509	4.64731e-27
11.093402	4.81723e-27
11.087295	4.99337e-27
11.081188	5.17594e-27
11.075081	5.36518e-27
11.068975	5.56134e-27
11.062868	5.76467e-27
11.056761	5.97543e-27
11.050654	6.1939e-27
11.044547	6.42034e-27
11.038440	6.65507e-27
11.032333	6.89837e-27
11.026226	7.15056e-27
11.020119	7.41197e-27
11.014012	7.68294e-27
11.007905	7.9638e-27
11.001798	8.25493e-27
10.995691	8.5567e-27
10.989584	8.86949e-27
10.983477	9.19372e-27
10.977370	9.52979e-27
10.971263	9.87814e-27
10.965156	1.02392e-26
10.959049	1.06135e-26
10.952943	1.10015e-26
10.946836	1.14036e-26
10.940729	1.18204e-26
10.934622	1.22524e-26
10.928515	1.27003e-26
10.922408	1.31645e-26
10.916301	1.36456e-26
10.910194	1.41444e-26
10.904087	1.46613e-26
10.897980	1.51972e-26
10.891873	1.57526e-26
10.885766	1.63283e-26
10.879659	1.69251e-26
10.873552	1.75436e-26
10.867445	1.81848e-26
10.861338	1.88493e-26
10.855231	1.95382e-26
10.849124	2.02522e-26
10.843017	2.09923e-26
10.836910	2.17594e-26
10.830804	2.25545e-26
10.824697	2.33787e-26
10.818590	2.4233e-26
10.812483	2.51185e-26
10.806376	2.60364e-26
10.800269	2.69878e-26
10.794162	2.79739e-26
10.788055	2.89961e-26
10.781948	3.00555e-26
10.775841	3.11537e-26
10.769734	3.2292e-26
10.763627	3.34719e-26
10.757520	3.46948e-26
10.751413	3.59624e-26
10.745306	3.72764e-26
10.739199	3.86383e-26
10.733092	4.00499e-26
10.726985	4.15131e-26
10.720878	4.30297e-26
10.714771	4.46017e-26
10.708665	4.62312e-26
10.702558	4.79201e-26
10.696451	4.96707e-26
10.690344	5.14852e-26
10.684237	5.3366e-26
10.678130	5.53155e-26
10.672023	5.73361e-26
10.665916	5.94306e-26
10.659809	6.16015e-26
10.653702	6.38517e-26
10.647595	6.6184e-26
10.641488	6.86015e-26
10.635381	7.11073e-26
10.629274	7.37046e-26
10.623167	7.63967e-26
10.617060	7.9187e-26
10.610953	8.20793e-26
10.604846	8.50772e-26
10.598739	8.81845e-26
10.592633	9.14052e-26
10.586526	9.47436e-26
10.580419	9.82038e-26
10.574312	1.0179e-25
10.568205	1.05508e-25
10.562098	1.09361e-25
10.555991	1.13355e-25
10.549884	1.17494e-25
10.543777	1.21785e-25
10.537670	1.26233e-25
10.531563	1.30842e-25
10.525456	1.3562e-25
10.519349	1.40573e-25
10.513242	1.45706e-25
10.507135	1.51026e-25
10.501028	1.56541e-25
10.494921	1.62257e-25
10.488814	1.68182e-25
10.482707	1.74323e-25
10.476600	1.80688e-25
10.470494	1.87285e-25
10.464387	1.94123e-25
10.458280	2.01211e-25
10.452173	2.08557e-25
10.446066	2.16171e-25
10.439959	2.24064e-25
10.433852	2.32244e-25
10.427745	2.40723e-25
10.421638	2.49511e-25
10.415531	2.5862e-25
10.409424	2.68062e-25
10.403317	2.77848e-25
10.397210	2.87991e-25
10.391103	2.98504e-25
10.384996	3.09401e-25
10.378889	3.20695e-25
10.372782	3.32402e-25
10.366675	3.44535e-25
10.360568	3.57112e-25
10.354461	3.70147e-25
10.348355	3.83658e-25
10.342248	3.97662e-25
10.336141	4.12177e-25
10.330034	4.27221e-25
10.323927	4.42814e-25
10.317820	4.58976e-25
10.311713	4.75728e-25
10.305606	4.93091e-25
10.299499	5.11087e-25
10.293392	5.2974e-25
10.287285	5.49074e-25
10.281178	5.69112e-25
10.275071	5.89882e-25
10.268964	6.11409e-25
10.262857	6.33722e-25
10.256750	6.56848e-25
10.250643	6.80818e-25
10.244536	7.05663e-25
10.238429	7.31413e-25
10.232323	7.58103e-25
10.226216	7.85766e-25
10.220109	8.14439e-25
10.214002	8.44157e-25
10.207895	8.74959e-25
10.201788	9.06885e-25
10.195681	9.39974e-25
10.189574	9.74271e-25
10.183467	1.00982e-24
10.177360	1.04666e-24
10.171253	1.08485e-24
10.165146	1.12443e-24
10.159039	1.16545e-24
10.152932	1.20797e-24
10.146825	1.25204e-24
10.140718	1.29772e-24
10.134611	1.34506e-24
10.128504	1.39413e-24
10.122397	1.44499e-24
10.116290	1.49771e-24
10.110184	1.55234e-24
10.104077	1.60897e-24
10.097970	1.66766e-24
10.091863	1.72849e-24
10.085756	1.79154e-24
10.079649	1.85689e-24
10.073542	1.92463e-24
10.067435	1.99483e-24
10.061328	2.06759e-24
10.055221	2.143e-24
10.049114	2.22116e-24
10.043007	2.30218e-24
10.036900	2.38614e-24
10.030793	2.47317e-24
10.024686	2.56337e-24
10.018579	2.65685e-24
10.012472	2.75375e-24
10.006365	2.85418e-24
10.000258	2.95827e-24
9.994151	3.06615e-24
9.988045	3.17796e-24
9.981938	3.29385e-24
9.975831	3.41397e-24
9.969724	3.53846e-24
9.963617	3.66749e-24
9.957510	3.80123e-24
9.951403	3.93984e-24
9.945296	4.0835e-24
9.939189	4.23239e-24
9.933082	4.38671e-24
9.926975	4.54666e-24
9.920868	4.71244e-24
9.914761	4.88425e-24
9.908654	5.06233e-24
9.902547	5.2469e-24
9.896440	5.43819e-24
9.890333	5.63646e-24
9.884226	5.84195e-24
9.878119	6.05493e-24
9.872013	6.27567e-24
9.865906	6.50445e-24
9.859799	6.74157e-24
9.853692	6.98733e-24
9.847585	7.24204e-24
9.841478	7.50603e-24
9.835371	7.77965e-24
9.829264	8.06323e-24
9.823157	8.35714e-24
9.817050	8.66177e-24
9.810943	8.97749e-24
9.804836	9.30471e-24
9.798729	9.64386e-24
9.792622	9.99536e-24
9.786515	1.03597e-23
9.780408	1.07372e-23
9.774301	1.11286e-23
9.768194	1.15342e-23
9.762087	1.19545e-23
9.755980	1.23902e-23
9.749874	1.28417e-23
9.743767	1.33097e-23
9.737660	1.37948e-23
9.731553	1.42975e-23
9.725446	1.48185e-23
9.719339	1.53585e-23
9.713232	1.59181e-23
9.707125	1.64982e-23
9.701018	1.70994e-23
9.694911	1.77224e-23
9.688804	1.83682e-23
9.682697	1.90375e-23
9.676590	1.97311e-23
9.670483	2.045e-23
9.664376	2.11951e-23
9.658269	2.19673e-23
9.652162	2.27677e-23
9.646055	2.35972e-23
9.639948	2.44569e-23
9.633841	2.53479e-23
9.627735	2.62713e-23
9.621628	2.72284e-23
9.615521	2.82203e-23
9.609414	2.92483e-23
9.603307	3.03138e-23
9.597200	3.14181e-23
9.591093	3.25625e-23
9.584986	3.37487e-23
9.578879	3.4978e-23
9.572772	3.62521e-23
9.566665	3.75725e-23
9.560558	3.89411e-23
9.554451	4.03594e-23
9.548344	4.18294e-23
9.542237	4.33529e-23
9.536130	4.49319e-23
9.530023	4.65683e-23
9.523916	4.82643e-23
9.517809	5.0022e-23
9.511703	5.18438e-23
9.505596	5.37318e-23
9.499489	5.56885e-23
9.493382	5.77165e-23
9.487275	5.98183e-23
9.481168	6.19966e-23
9.475061	6.42542e-23
9.468954	6.65939e-23
9.462847	6.90188e-23
9.456740	7.15319e-23
9.450633	7.41365e-23
9.444526	7.68359e-23
9.438419	7.96335e-23
9.432312	8.2533e-23
9.426205	8.55379e-23
9.420098	8.86522e-23
9.413991	9.18798e-23
9.407884	9.52249e-23
9.401777	9.86917e-23
9.395670	1.02285e-22
9.389564	1.06008e-22
9.383457	1.09867e-22
9.377350	1.13867e-22
9.371243	1.18012e-22
9.365136	1.22308e-22
9.359029	1.2676e-22
9.352922	1.31374e-22
9.346815	1.36156e-22
9.340708	1.41112e-22
9.334601	1.46249e-22
9.328494	1.51572e-22
9.322387	1.57089e-22
9.316280	1.62806e-22
9.310173	1.68731e-22
9.304066	1.74873e-22
9.297959	1.81237e-22
9.291852	1.87833e-22
9.285745	1.94669e-22
9.279638	2.01753e-22
9.273531	2.09095e-22
9.267425	2.16704e-22
9.261318	2.2459e-22
9.255211	2.32763e-22
9.249104	2.41233e-22
9.242997	2.50011e-22
9.236890	2.59108e-22
9.230783	2.68536e-22
9.224676	2.78307e-22
9.218569	2.88434e-22
9.212462	2.98928e-22
9.206355	3.09804e-22
9.200248	3.21076e-22
9.194141	3.32757e-22
9.188034	3.44864e-22
9.181927	3.5741e-22
9.175820	3.70413e-22
9.169713	3.83888e-22
9.163606	3.97854e-22
9.157499	4.12327e-22
9.151393	4.27326e-22
9.145286	4.42871e-22
9.139179	4.58981e-22
9.133072	4.75676e-22
9.126965	4.92979e-22
9.120858	5.1091e-22
9.114751	5.29493e-22
9.108644	5.48752e-22
9.102537	5.68711e-22
9.096430	5.89396e-22
9.090323	6.10832e-22
9.084216	6.33047e-22
9.078109	6.5607e-22
9.072002	6.7993e-22
9.065895	7.04657e-22
9.059788	7.30283e-22
9.053681	7.5684e-22
9.047574	7.84363e-22
9.041467	8.12885e-22
9.035360	8.42444e-22
9.029254	8.73078e-22
9.023147	9.04825e-22
9.017040	9.37725e-22
9.010933	9.71821e-22
9.004826	1.00716e-21
8.998719	1.04377e-21
8.992612	1.08172e-21
8.986505	1.12105e-21
8.980398	1.16181e-21
8.974291	1.20405e-21
8.968184	1.24782e-21
8.962077	1.29319e-21
8.955970	1.3402e-21
8.949863	1.38892e-21
8.943756	1.43941e-21
8.937649	1.49173e-21
8.931542	1.54596e-21
8.925435	1.60215e-21
8.919328	1.66039e-21
8.913221	1.72074e-21
8.907115	1.78328e-21
8.901008	1.8481e-21
8.894901	1.91527e-21
8.888794	1.98488e-21
8.882687	2.05702e-21
8.876580	2.13178e-21
8.870473	2.20925e-21
8.864366	2.28954e-21
8.858259	2.37275e-21
8.852152	2.45897e-21
8.846045	2.54833e-21
8.839938	2.64093e-21
8.833831	2.7369e-21
8.827724	2.83635e-21
8.821617	2.93942e-21
8.815510	3.04622e-21
8.809403	3.1569e-21
8.803296	3.27161e-21
8.797189	3.39048e-21
8.791083	3.51366e-21
8.784976	3.64132e-21
8.778869	3.77361e-21
8.772762	3.9107e-21
8.766655	4.05278e-21
8.760548	4.20001e-21
8.754441	4.35258e-21
8.748334	4.5107e-21
8.742227	4.67455e-21
8.736120	4.84436e-21
8.730013	5.02033e-21
8.723906	5.20268e-21
8.717799	5.39166e-21
8.711692	5.58749e-21
8.705585	5.79044e-21
8.699478	6.00075e-21
8.693371	6.21869e-21
8.687264	6.44455e-21
8.681157	6.6786e-21
8.675050	6.92115e-21
8.668944	7.1725e-21
8.662837	7.43297e-21
8.656730	7.70289e-21
8.650623	7.98261e-21
8.644516	8.27249e-21
8.638409	8.57288e-21
8.632302	8.88417e-21
8.626195	9.20676e-21
8.620088	9.54105e-21
8.613981	9.88747e-21
8.607874	1.02465e-20
8.601767	1.06185e-20
8.595660	1.1004e-20
8.589553	1.14035e-20
8.583446	1.18175e-20
8.577339	1.22465e-20
8.571232	1.26911e-20
8.565125	1.31518e-20
8.559018	1.36292e-20
8.552911	1.4124e-20
8.546805	1.46367e-20
8.540698	1.5168e-20
8.534591	1.57185e-20
8.528484	1.62891e-20
8.522377	1.68803e-20
8.516270	1.7493e-20
8.510163	1.81279e-20
8.504056	1.87858e-20
8.497949	1.94676e-20
8.491842	2.01741e-20
8.485735	2.09062e-20
8.479628	2.16649e-20
8.473521	2.24511e-20
8.467414	2.32658e-20
8.461307	2.41101e-20
8.455200	2.4985e-20
8.449093	2.58916e-20
8.442986	2.6831e-20
8.436879	2.78046e-20
8.430773	2.88134e-20
8.424666	2.98588e-20
8.418559	3.09421e-20
8.412452	3.20647e-20
8.406345	3.3228e-20
8.400238	3.44335e-20
8.394131	3.56827e-20
8.388024	3.69771e-20
8.381917	3.83185e-20
8.375810	3.97085e-20
8.369703	4.11489e-20
8.363596	4.26415e-20
8.357489	4.41882e-20
8.351382	4.5791e-20
8.345275	4.74519e-20
8.339168	4.91729e-20
8.333061	5.09564e-20
8.326954	5.28044e-20
8.320847	5.47195e-20
8.314740	5.6704e-20
8.308634	5.87604e-20
8.302527	6.08913e-20
8.296420	6.30994e-20
8.290313	6.53875e-20
8.284206	6.77586e-20
8.278099	7.02155e-20
8.271992	7.27615e-20
8.265885	7.53998e-20
8.259778	7.81336e-20
8.253671	8.09665e-20
8.247564	8.3902e-20
8.241457	8.69439e-20
8.235350	9.0096e-20
8.229243	9.33623e-20
8.223136	9.67469e-20
8.217029	1.00254e-19
8.210922	1.03888e-19
8.204815	1.07654e-19
8.198708	1.11557e-19
8.192601	1.156e-19
8.186495	1.1979e-19
8.180388	1.24132e-19
8.174281	1.28631e-19
8.168174	1.33294e-19
8.162067	1.38124e-19
8.155960	1.4313e-19
8.149853	1.48318e-19
8.143746	1.53693e-19
8.137639	1.59262e-19
8.131532	1.65034e-19
8.125425	1.71014e-19
8.119318	1.77211e-19
8.113211	1.83632e-19
8.107104	1.90286e-19
8.100997	1.97181e-19
8.094890	2.04325e-19
8.088783	2.11728e-19
8.082676	2.19399e-19
8.076569	2.27348e-19
8.070463	2.35584e-19
8.064356	2.44119e-19
8.058249	2.52963e-19
8.052142	2.62126e-19
8.046035	2.71622e-19
8.039928	2.81461e-19
8.033821	2.91656e-19
8.027714	3.02221e-19
8.021607	3.13167e-19
8.015500	3.2451e-19
8.009393	3.36264e-19
8.003286	3.48442e-19
7.997179	3.61062e-19
7.991072	3.74138e-19
7.984965	3.87687e-19
7.978858	4.01727e-19
7.972751	4.16275e-19
7.966644	4.31349e-19
7.960537	4.46968e-19
7.954430	4.63153e-19
7.948324	4.79923e-19
7.942217	4.973e-19
7.936110	5.15306e-19
7.930003	5.33963e-19
7.923896	5.53295e-19
7.917789	5.73326e-19
7.911682	5.94082e-19
7.905575	6.15589e-19
7.899468	6.37874e-19
7.893361	6.60964e-19
7.887254	6.8489e-19
7.881147	7.09682e-19
7.875040	7.3537e-19
7.868933	7.61987e-19
7.862826	7.89567e-19
7.856719	8.18144e-19
7.850612	8.47755e-19
7.844505	8.78436e-19
7.838398	9.10227e-19
7.832291	9.43168e-19
7.826185	9.773e-19
7.820078	1.01267e-18
7.813971	1.04931e-18
7.807864	1.08728e-18
7.801757	1.12662e-18
7.795650	1.16739e-18
7.789543	1.20962e-18
7.783436	1.25339e-18
7.777329	1.29874e-18
7.771222	1.34572e-18
7.765115	1.39441e-18
7.759008	1.44486e-18
7.752901	1.49712e-18
7.746794	1.55128e-18
7.740687	1.6074e-18
7.734580	1.66554e-18
7.728473	1.72579e-18
7.722366	1.78821e-18
7.716259	1.85289e-18
7.710153	1.9199e-18
7.704046	1.98934e-18
7.697939	2.06129e-18
7.691832	2.13583e-18
7.685725	2.21307e-18
7.679618	2.2931e-18
7.673511	2.37603e-18
7.667404	2.46194e-18
7.661297	2.55097e-18
7.655190	2.64321e-18
7.649083	2.73878e-18
7.642976	2.8378e-18
7.636869	2.9404e-18
7.630762	3.04671e-18
7.624655	3.15686e-18
7.618548	3.27098e-18
7.612441	3.38923e-18
7.606334	3.51175e-18
7.600227	3.63869e-18
7.594120	3.77022e-18
7.588014	3.9065e-18
7.581907	4.0477e-18
7.575800	4.194e-18
7.569693	4.34558e-18
7.563586	4.50264e-18
7.557479	4.66537e-18
7.551372	4.83397e-18
7.545265	5.00866e-18
7.539158	5.18966e-18
7.533051	5.3772e-18
7.526944	5.5715e-18
7.520837	5.77282e-18
7.514730	5.98141e-18
7.508623	6.19752e-18
7.502516	6.42144e-18
7.496409	6.65344e-18
7.490302	6.89382e-18
7.484195	7.14287e-18
7.478088	7.40091e-18
7.471981	7.66827e-18
7.465875	7.94527e-18
7.459768	8.23227e-18
7.453661	8.52963e-18
7.447554	8.83772e-18
7.441447	9.15692e-18
7.435340	9.48765e-18
7.429233	9.83031e-18
7.423126	1.01853e-17
7.417019	1.05532e-17
7.410912	1.09343e-17
7.404805	1.13291e-17
7.398698	1.17382e-17
7.392591	1.21621e-17
7.386484	1.26012e-17
7.380377	1.30562e-17
7.374270	1.35276e-17
7.368163	1.4016e-17
7.362056	1.4522e-17
7.355949	1.50463e-17
7.349843	1.55895e-17
7.343736	1.61523e-17
7.337629	1.67354e-17
7.331522	1.73395e-17
7.325415	1.79653e-17
7.319308	1.86138e-17
7.313201	1.92856e-17
7.307094	1.99817e-17
7.300987	2.07029e-17
7.294880	2.145e-17
7.288773	2.22241e-17
7.282666	2.30261e-17
7.276559	2.3857e-17
7.270452	2.47179e-17
7.264345	2.56098e-17
7.258238	2.65339e-17
7.252131	2.74913e-17
7.246024	2.84832e-17
7.239917	2.95108e-17
7.233810	3.05755e-17
7.227704	3.16785e-17
7.221597	3.28213e-17
7.215490	3.40053e-17
7.209383	3.5232e-17
7.203276	3.65028e-17
7.197169	3.78195e-17
7.191062	3.91836e-17
7.184955	4.05968e-17
7.178848	4.2061e-17
7.172741	4.35779e-17
7.166634	4.51495e-17
7.160527	4.67776e-17
7.154420	4.84645e-17
7.148313	5.02121e-17
7.142206	5.20227e-17
7.136099	5.38984e-17
7.129992	5.58418e-17
7.123885	5.78551e-17
7.117778	5.9941e-17
7.111671	6.2102e-17
7.105565	6.43408e-17
7.099458	6.66602e-17
7.093351	6.90632e-17
7.087244	7.15527e-17
7.081137	7.41318e-17
7.075030	7.68038e-17
7.068923	7.9572e-17
7.062816	8.24399e-17
7.056709	8.5411e-17
7.050602	8.84891e-17
7.044495	9.1678e-17
7.038388	9.49817e-17
7.032281	9.84044e-17
7.026174	1.0195e-16
7.020067	1.05624e-16
7.013960	1.09429e-16
7.007853	1.13372e-16
7.001746	1.17457e-16
6.995639	1.21688e-16
6.989533	1.26072e-16
6.983426	1.30614e-16
6.977319	1.35319e-16
6.971212	1.40193e-16
6.965105	1.45243e-16
6.958998	1.50474e-16
6.952891	1.55894e-16
6.946784	1.61508e-16
6.940677	1.67325e-16
6.934570	1.73351e-16
6.928463	1.79593e-16
6.922356	1.8606e-16
6.916249	1.9276e-16
6.910142	1.99701e-16
6.904035	2.06891e-16
6.897928	2.1434e-16
6.891821	2.22057e-16
6.885714	2.30052e-16
6.879607	2.38334e-16
6.873500	2.46913e-16
6.867394	2.55801e-16
6.861287	2.65009e-16
6.855180	2.74548e-16
6.849073	2.8443e-16
6.842966	2.94667e-16
6.836859	3.05272e-16
6.830752	3.16259e-16
6.824645	3.2764e-16
6.818538	3.3943e-16
6.812431	3.51645e-16
6.806324	3.64298e-16
6.800217	3.77406e-16
6.794110	3.90985e-16
6.788003	4.05052e-16
6.781896	4.19625e-16
6.775789	4.34721e-16
6.769682	4.5036e-16
6.763575	4.66561e-16
6.757468	4.83343e-16
6.751361	5.00729e-16
6.745255	5.1874e-16
6.739148	5.37397e-16
6.733041	5.56725e-16
6.726934	5.76747e-16
6.720827	5.97488e-16
6.714720	6.18974e-16
6.708613	6.41232e-16
6.702506	6.6429e-16
6.696399	6.88175e-16
6.690292	7.12918e-16
6.684185	7.3855e-16
6.678078	7.65102e-16
6.671971	7.92608e-16
6.665864	8.21101e-16
6.659757	8.50618e-16
6.653650	8.81194e-16
6.647543	9.12868e-16
6.641436	9.45679e-16
6.635329	9.79668e-16
6.629223	1.01488e-15
6.623116	1.05135e-15
6.617009	1.08913e-15
6.610902	1.12827e-15
6.604795	1.16881e-15
6.598688	1.21081e-15
6.592581	1.25431e-15
6.586474	1.29938e-15
6.580367	1.34606e-15
6.574260	1.39442e-15
6.568153	1.44451e-15
6.562046	1.49641e-15
6.555939	1.55016e-15
6.549832	1.60584e-15
6.543725	1.66352e-15
6.537618	1.72326e-15
6.531511	1.78515e-15
6.525404	1.84926e-15
6.519297	1.91567e-15
6.513190	1.98446e-15
6.507084	2.05572e-15
6.500977	2.12954e-15
6.494870	2.206e-15
6.488763	2.2852e-15
6.482656	2.36724e-15
6.476549	2.45222e-15
6.470442	2.54026e-15
6.464335	2.63144e-15
6.458228	2.7259e-15
6.452121	2.82374e-15
6.446014	2.92509e-15
6.439907	3.03007e-15
6.433800	3.13881e-15
6.427693	3.25146e-15
6.421586	3.36814e-15
6.415479	3.489e-15
6.409372	3.61419e-15
6.403265	3.74386e-15
6.397158	3.87819e-15
6.391051	4.01732e-15
6.384945	4.16145e-15
6.378838	4.31073e-15
6.372731	4.46536e-15
6.366624	4.62554e-15
6.360517	4.79145e-15
6.354410	4.9633e-15
6.348303	5.14131e-15
6.342196	5.32569e-15
6.336089	5.51668e-15
6.329982	5.7145e-15
6.323875	5.91941e-15
6.317768	6.13166e-15
6.311661	6.35151e-15
6.305554	6.57923e-15
6.299447	6.8151e-15
6.293340	7.05941e-15
6.287233	7.31248e-15
6.281126	7.5746e-15
6.275019	7.8461e-15
6.268913	8.12732e-15
6.262806	8.41861e-15
6.256699	8.72032e-15
6.250592	9.03283e-15
6.244485	9.35652e-15
6.238378	9.6918e-15
6.232271	1.00391e-14
6.226164	1.03988e-14
6.220057	1.07713e-14
6.213950	1.11572e-14
6.207843	1.15569e-14
6.201736	1.19709e-14
6.195629	1.23997e-14
6.189522	1.28439e-14
6.183415	1.33039e-14
6.177308	1.37804e-14
6.171201	1.42739e-14
6.165094	1.47851e-14
6.158987	1.53145e-14
6.152880	1.58629e-14
6.146774	1.64309e-14
6.140667	1.70192e-14
6.134560	1.76285e-14
6.128453	1.82596e-14
6.122346	1.89133e-14
6.116239	1.95903e-14
6.110132	2.02916e-14
6.104025	2.10179e-14
6.097918	2.17701e-14
6.091811	2.25492e-14
6.085704	2.33562e-14
6.079597	2.4192e-14
6.073490	2.50577e-14
6.067383	2.59543e-14
6.061276	2.68829e-14
6.055169	2.78447e-14
6.049062	2.88409e-14
6.042955	2.98727e-14
6.036848	3.09413e-14
6.030741	3.2048e-14
6.024635	3.31943e-14
6.018528	3.43815e-14
6.012421	3.56112e-14
6.006314	3.68847e-14
6.000207	3.82037e-14
5.994100	3.95698e-14
5.987993	4.09847e-14
5.981886	4.245e-14
5.975779	4.39677e-14
5.969672	4.55396e-14
5.963565	4.71675e-14
5.957458	4.88536e-14
5.951351	5.05998e-14
5.945244	5.24084e-14
5.939137	5.42815e-14
5.933030	5.62214e-14
5.926923	5.82306e-14
5.920816	6.03114e-14
5.914709	6.24664e-14
5.908603	6.46984e-14
5.902496	6.70099e-14
5.896389	6.94039e-14
5.890282	7.18833e-14
5.884175	7.44511e-14
5.878068	7.71105e-14
5.871961	7.98647e-14
5.865854	8.27171e-14
5.859747	8.56712e-14
5.853640	8.87307e-14
5.847533	9.18992e-14
5.841426	9.51807e-14
5.835319	9.85791e-14
5.829212	1.02099e-13
5.823105	1.05744e-13
5.816998	1.09519e-13
5.810891	1.13428e-13
5.804784	1.17477e-13
5.798677	1.2167e-13
5.792570	1.26012e-13
5.786464	1.3051e-13
5.780357	1.35167e-13
5.774250	1.3999e-13
5.768143	1.44985e-13
5.762036	1.50158e-13
5.755929	1.55516e-13
5.749822	1.61064e-13
5.743715	1.66809e-13
5.737608	1.72759e-13
5.731501	1.78921e-13
5.725394	1.85303e-13
5.719287	1.91912e-13
5.713180	1.98756e-13
5.707073	2.05843e-13
5.700966	2.13183e-13
5.694859	2.20784e-13
5.688752	2.28656e-13
5.682645	2.36808e-13
5.676538	2.45249e-13
5.670431	2.53992e-13
5.664325	2.63045e-13
5.658218	2.7242e-13
5.652111	2.82129e-13
5.646004	2.92183e-13
5.639897	3.02595e-13
5.633790	3.13378e-13
5.627683	3.24543e-13
5.621576	3.36106e-13
5.615469	3.4808e-13
5.609362	3.6048e-13
5.603255	3.73321e-13
5.597148	3.86618e-13
5.591041	4.00388e-13
5.584934	4.14647e-13
5.578827	4.29414e-13
5.572720	4.44705e-13
5.566613	4.60539e-13
5.560506	4.76937e-13
5.554399	4.93917e-13
5.548293	5.115e-13
5.542186	5.29708e-13
5.536079	5.48563e-13
5.529972	5.68088e-13
5.523865	5.88306e-13
5.517758	6.09243e-13
5.511651	6.30923e-13
5.505544	6.53373e-13
5.499437	6.7662e-13
5.493330	7.00693e-13
5.487223	7.25621e-13
5.481116	7.51433e-13
5.475009	7.78162e-13
5.468902	8.0584e-13
5.462795	8.345e-13
5.456688	8.64178e-13
5.450581	8.94909e-13
5.444474	9.2673e-13
5.438367	9.59681e-13
5.432260	9.938e-13
5.426154	1.02913e-12
5.420047	1.06571e-12
5.413940	1.1036e-12
5.407833	1.14282e-12
5.401726	1.18344e-12
5.395619	1.22549e-12
5.389512	1.26904e-12
5.383405	1.31414e-12
5.377298	1.36083e-12
5.371191	1.40917e-12
5.365084	1.45924e-12
5.358977	1.51107e-12
5.352870	1.56474e-12
5.346763	1.62032e-12
5.340656	1.67787e-12
5.334549	1.73745e-12
5.328442	1.79915e-12
5.322335	1.86303e-12
5.316228	1.92917e-12
5.310121	1.99766e-12
5.304015	2.06858e-12
5.297908	2.142e-12
5.291801	2.21803e-12
5.285694	2.29675e-12
5.279587	2.37825e-12
5.273480	2.46265e-12
5.267373	2.55003e-12
5.261266	2.6405e-12
5.255159	2.73418e-12
5.249052	2.83117e-12
5.242945	2.9316e-12
5.236838	3.03558e-12
5.230731	3.14324e-12
5.224624	3.25471e-12
5.218517	3.37013e-12
5.212410	3.48962e-12
5.206303	3.61335e-12
5.200196	3.74145e-12
5.194089	3.87408e-12
5.187983	4.0114e-12
5.181876	4.15358e-12
5.175769	4.30079e-12
5.169662	4.4532e-12
5.163555	4.611e-12
5.157448	4.77438e-12
5.151341	4.94353e-12
5.145234	5.11866e-12
5.139127	5.29998e-12
5.133020	5.48771e-12
5.126913	5.68208e-12
5.120806	5.88331e-12
5.114699	6.09165e-12
5.108592	6.30735e-12
5.102485	6.53066e-12
5.096378	6.76187e-12
5.090271	7.00124e-12
5.084164	7.24907e-12
5.078057	7.50564e-12
5.071950	7.77127e-12
5.065844	8.04629e-12
5.059737	8.33101e-12
5.053630	8.62577e-12
5.047523	8.93095e-12
5.041416	9.24689e-12
5.035309	9.57398e-12
5.029202	9.91261e-12
5.023095	1.02632e-11
5.016988	1.06261e-11
5.010881	1.10019e-11
5.004774	1.13909e-11
4.998667	1.17936e-11
4.992560	1.22105e-11
4.986453	1.26422e-11
4.980346	1.3089e-11
4.974239	1.35516e-11
4.968132	1.40305e-11
4.962025	1.45263e-11
4.955918	1.50395e-11
4.949811	1.55708e-11
4.943705	1.61209e-11
4.937598	1.66903e-11
4.931491	1.72798e-11
4.925384	1.78901e-11
4.919277	1.85219e-11
4.913170	1.91759e-11
4.907063	1.98529e-11
4.900956	2.05538e-11
4.894849	2.12793e-11
4.888742	2.20304e-11
4.882635	2.2808e-11
4.876528	2.36129e-11
4.870421	2.44461e-11
4.864314	2.53087e-11
4.858207	2.62016e-11
4.852100	2.71259e-11
4.845993	2.80827e-11
4.839886	2.90732e-11
4.833779	3.00985e-11
4.827673	3.11599e-11
4.821566	3.22586e-11
4.815459	3.33959e-11
4.809352	3.45732e-11
4.803245	3.57919e-11
4.797138	3.70535e-11
4.791031	3.83594e-11
4.784924	3.97111e-11
4.778817	4.11104e-11
4.772710	4.25588e-11
4.766603	4.40581e-11
4.760496	4.56101e-11
4.754389	4.72165e-11
4.748282	4.88794e-11
4.742175	5.06007e-11
4.736068	5.23824e-11
4.729961	5.42267e-11
4.723854	5.61357e-11
4.717747	5.81117e-11
4.711640	6.0157e-11
4.705534	6.22741e-11
4.699427	6.44655e-11
4.693320	6.67338e-11
4.687213	6.90816e-11
4.681106	7.15118e-11
4.674999	7.40272e-11
4.668892	7.66309e-11
4.662785	7.93258e-11
4.656678	8.21152e-11
4.650571	8.50023e-11
4.644464	8.79907e-11
4.638357	9.10838e-11
4.632250	9.42852e-11
4.626143	9.75989e-11
4.620036	1.01029e-10
4.613929	1.04578e-10
4.607822	1.08253e-10
4.601715	1.12056e-10
4.595608	1.15992e-10
4.589501	1.20065e-10
4.583395	1.24282e-10
4.577288	1.28646e-10
4.571181	1.33163e-10
4.565074	1.37837e-10
4.558967	1.42676e-10
4.552860	1.47683e-10
4.546753	1.52866e-10
4.540646	1.5823e-10
4.534539	1.63782e-10
4.528432	1.69528e-10
4.522325	1.75475e-10
4.516218	1.81629e-10
4.510111	1.87999e-10
4.504004	1.94592e-10
4.497897	2.01414e-10
4.491790	2.08475e-10
4.485683	2.15783e-10
4.479576	2.23346e-10
4.473469	2.31174e-10
4.467363	2.39274e-10
4.461256	2.47658e-10
4.455149	2.56334e-10
4.449042	2.65313e-10
4.442935	2.74605e-10
4.436828	2.84222e-10
4.430721	2.94174e-10
4.424614	3.04474e-10
4.418507	3.15133e-10
4.412400	3.26163e-10
4.406293	3.37579e-10
4.400186	3.49392e-10
4.394079	3.61617e-10
4.387972	3.74269e-10
4.381865	3.87361e-10
4.375758	4.0091e-10
4.369651	4.14931e-10
4.363544	4.2944e-10
4.357437	4.44455e-10
4.351330	4.59993e-10
4.345224	4.76072e-10
4.339117	4.92711e-10
4.333010	5.09929e-10
4.326903	5.27746e-10
4.320796	5.46184e-10
4.314689	5.65263e-10
4.308582	5.85006e-10
4.302475	6.05437e-10
4.296368	6.26577e-10
4.290261	6.48453e-10
4.284154	6.7109e-10
4.278047	6.94514e-10
4.271940	7.18752e-10
4.265833	7.43833e-10
4.259726	7.69786e-10
4.253619	7.9664e-10
4.247512	8.24427e-10
4.241405	8.5318e-10
4.235298	8.82931e-10
4.229191	9.13715e-10
4.223085	9.45569e-10
4.216978	9.78528e-10
4.210871	1.01263e-09
4.204764	1.04792e-09
4.198657	1.08443e-09
4.192550	1.12221e-09
4.186443	1.1613e-09
4.180336	1.20174e-09
4.174229	1.24359e-09
4.168122	1.28689e-09
4.162015	1.33168e-09
4.155908	1.37804e-09
4.149801	1.42599e-09
4.143694	1.47561e-09
4.137587	1.52695e-09
4.131480	1.58007e-09
4.125373	1.63503e-09
4.119266	1.69189e-09
4.113159	1.75071e-09
4.107053	1.81158e-09
4.100946	1.87455e-09
4.094839	1.9397e-09
4.088732	2.00711e-09
4.082625	2.07684e-09
4.076518	2.14899e-09
4.070411	2.22363e-09
4.064304	2.30086e-09
4.058197	2.38075e-09
4.052090	2.4634e-09
4.045983	2.54891e-09
4.039876	2.63738e-09
4.033769	2.7289e-09
4.027662	2.82358e-09
4.021555	2.92153e-09
4.015448	3.02286e-09
4.009341	3.12769e-09
4.003234	3.23614e-09
3.997127	3.34833e-09
3.991020	3.46439e-09
3.984914	3.58445e-09
3.978807	3.70866e-09
3.972700	3.83714e-09
3.966593	3.97006e-09
3.960486	4.10756e-09
3.954379	4.24979e-09
3.948272	4.39693e-09
3.942165	4.54914e-09
3.936058	4.70658e-09
3.929951	4.86945e-09
3.923844	5.03793e-09
3.917737	5.2122e-09
3.911630	5.39247e-09
3.905523	5.57895e-09
3.899416	5.77184e-09
3.893309	5.97136e-09
3.887202	6.17774e-09
3.881095	6.39122e-09
3.874988	6.61204e-09
3.868881	6.84045e-09
3.862775	7.0767e-09
3.856668	7.32107e-09
3.850561	7.57383e-09
3.844454	7.83527e-09
3.838347	8.10569e-09
3.832240	8.38539e-09
3.826133	8.67469e-09
3.820026	8.97391e-09
3.813919	9.28339e-09
3.807812	9.60349e-09
3.801705	9.93457e-09
3.795598	1.0277e-08
3.789491	1.06311e-08
3.783384	1.09974e-08
3.777277	1.13763e-08
3.771170	1.17681e-08
3.765063	1.21733e-08
3.758956	1.25924e-08
3.752849	1.30259e-08
3.746743	1.34742e-08
3.740636	1.39378e-08
3.734529	1.44173e-08
3.728422	1.49131e-08
3.722315	1.5426e-08
3.716208	1.59563e-08
3.710101	1.65048e-08
3.703994	1.7072e-08
3.697887	1.76586e-08
3.691780	1.82652e-08
3.685673	1.88926e-08
3.679566	1.95413e-08
3.673459	2.02122e-08
3.667352	2.09059e-08
3.661245	2.16234e-08
3.655138	2.23653e-08
3.649031	2.31324e-08
3.642924	2.39258e-08
3.636817	2.47461e-08
3.630710	2.55944e-08
3.624604	2.64716e-08
3.618497	2.73787e-08
3.612390	2.83167e-08
3.606283	2.92865e-08
3.600176	3.02894e-08
3.594069	3.13264e-08
3.587962	3.23986e-08
3.581855	3.35073e-08
3.575748	3.46536e-08
3.569641	3.58389e-08
3.563534	3.70645e-08
3.557427	3.83317e-08
3.551320	3.9642e-08
3.545213	4.09967e-08
3.539106	4.23973e-08
3.532999	4.38455e-08
3.526892	4.53428e-08
3.520785	4.68909e-08
3.514678	4.84914e-08
3.508571	5.01462e-08
3.502465	5.1857e-08
3.496358	5.36258e-08
3.490251	5.54544e-08
3.484144	5.7345e-08
3.478037	5.92995e-08
3.471930	6.13202e-08
3.465823	6.34092e-08
3.459716	6.55688e-08
3.453609	6.78014e-08
3.447502	7.01094e-08
3.441395	7.24954e-08
3.435288	7.4962e-08
3.429181	7.75119e-08
3.423074	8.01478e-08
3.416967	8.28726e-08
3.410860	8.56894e-08
3.404753	8.86011e-08
3.398646	9.1611e-08
3.392539	9.47223e-08
3.386433	9.79384e-08
3.380326	1.01263e-07
3.374219	1.04699e-07
3.368112	1.08251e-07
3.362005	1.11923e-07
3.355898	1.15718e-07
3.349791	1.1964e-07
3.343684	1.23695e-07
3.337577	1.27885e-07
3.331470	1.32217e-07
3.325363	1.36693e-07
3.319256	1.41321e-07
3.313149	1.46103e-07
3.307042	1.51046e-07
3.300935	1.56154e-07
3.294828	1.61434e-07
3.288721	1.66891e-07
3.282614	1.7253e-07
3.276507	1.78359e-07
3.270400	1.84382e-07
3.264294	1.90607e-07
3.258187	1.9704e-07
3.252080	2.03689e-07
3.245973	2.10559e-07
3.239866	2.1766e-07
3.233759	2.24997e-07
3.227652	2.32579e-07
3.221545	2.40415e-07
3.215438	2.48512e-07
3.209331	2.56878e-07
3.203224	2.65524e-07
3.197117	2.74458e-07
3.191010	2.8369e-07
3.184903	2.93229e-07
3.178796	3.03086e-07
3.172689	3.1327e-07
3.166582	3.23794e-07
3.160475	3.34667e-07
3.154368	3.45902e-07
3.148261	3.5751e-07
3.142155	3.69503e-07
3.136048	3.81894e-07
3.129941	3.94697e-07
3.123834	4.07925e-07
3.117727	4.2159e-07
3.111620	4.35709e-07
3.105513	4.50296e-07
3.099406	4.65365e-07
3.093299	4.80934e-07
3.087192	4.97017e-07
3.081085	5.13632e-07
3.074978	5.30797e-07
3.068871	5.48528e-07
3.062764	5.66845e-07
3.056657	5.85767e-07
3.050550	6.05313e-07
3.044443	6.25504e-07
3.038336	6.46361e-07
3.032229	6.67905e-07
3.026123	6.90158e-07
3.020016	7.13144e-07
3.013909	7.36886e-07
3.007802	7.61409e-07
3.001695	7.86738e-07
2.995588	8.129e-07
2.989481	8.39921e-07
2.983374	8.67828e-07
2.977267	8.96652e-07
2.971160	9.2642e-07
2.965053	9.57165e-07
2.958946	9.88916e-07
2.952839	1.02171e-06
2.946732	1.05557e-06
2.940625	1.09054e-06
2.934518	1.12666e-06
2.928411	1.16395e-06
2.922304	1.20247e-06
2.916197	1.24224e-06
2.910090	1.28331e-06
2.903984	1.32571e-06
2.897877	1.3695e-06
2.891770	1.41472e-06
2.885663	1.4614e-06
2.879556	1.50961e-06
2.873449	1.55938e-06
2.867342	1.61078e-06
2.861235	1.66384e-06
2.855128	1.71862e-06
2.849021	1.77518e-06
2.842914	1.83357e-06
2.836807	1.89386e-06
2.830700	1.95609e-06
2.824593	2.02035e-06
2.818486	2.08668e-06
2.812379	2.15515e-06
2.806272	2.22584e-06
2.800165	2.2988e-06
2.794058	2.37413e-06
2.787952	2.45188e-06
2.781845	2.53213e-06
2.775738	2.61497e-06
2.769631	2.70048e-06
2.763524	2.78874e-06
2.757417	2.87983e-06
2.751310	2.97385e-06
2.745203	3.07088e-06
2.739096	3.17103e-06
2.732989	3.27439e-06
2.726882	3.38106e-06
2.720775	3.49114e-06
2.714668	3.60474e-06
2.708561	3.72198e-06
2.702454	3.84295e-06
2.696347	3.96779e-06
2.690240	4.09661e-06
2.684133	4.22954e-06
2.678026	4.3667e-06
2.671919	4.50822e-06
2.665813	4.65424e-06
2.659706	4.8049e-06
2.653599	4.96035e-06
2.647492	5.12072e-06
2.641385	5.28618e-06
2.635278	5.45688e-06
2.629171	5.63298e-06
2.623064	5.81465e-06
2.616957	6.00206e-06
2.610850	6.19539e-06
2.604743	6.39481e-06
2.598636	6.60052e-06
2.592529	6.8127e-06
2.586422	7.03156e-06
2.580315	7.2573e-06
2.574208	7.49013e-06
2.568101	7.73027e-06
2.561994	7.97793e-06
2.555887	8.23335e-06
2.549780	8.49676e-06
2.543674	8.7684e-06
2.537567	9.04853e-06
2.531460	9.3374e-06
2.525353	9.63528e-06
2.519246	9.94243e-06
2.513139	1.02591e-05
2.507032	1.05857e-05
2.500925	1.09224e-05
2.494818	1.12695e-05
2.488711	1.16274e-05
2.482604	1.19964e-05
2.476497	1.23768e-05
2.470390	1.27689e-05
2.464283	1.31731e-05
2.458176	1.35898e-05
2.452069	1.40193e-05
2.445962	1.44621e-05
2.439855	1.49184e-05
2.433748	1.53887e-05
2.427642	1.58735e-05
2.421535	1.6373e-05
2.415428	1.68879e-05
2.409321	1.74185e-05
2.403214	1.79653e-05
2.397107	1.85287e-05
2.391000	1.91093e-05
2.384893	1.97075e-05
2.378786	2.03239e-05
2.372679	2.0959e-05
2.366572	2.16132e-05
2.360465	2.22873e-05
2.354358	2.29818e-05
2.348251	2.36971e-05
2.342144	2.4434e-05
2.336037	2.51931e-05
2.329930	2.5975e-05
2.323823	2.67803e-05
2.317716	2.76098e-05
2.311609	2.8464e-05
2.305503	2.93437e-05
2.299396	3.02497e-05
2.293289	3.11826e-05
2.287182	3.21433e-05
2.281075	3.31325e-05
2.274968	3.4151e-05
2.268861	3.51996e-05
2.262754	3.62791e-05
2.256647	3.73905e-05
2.250540	3.85347e-05
2.244433	3.97124e-05
2.238326	4.09247e-05
2.232219	4.21725e-05
2.226112	4.34568e-05
2.220005	4.47785e-05
2.213898	4.61388e-05
2.207791	4.75386e-05
2.201684	4.8979e-05
2.195577	5.04611e-05
2.189470	5.19861e-05
2.183364	5.3555e-05
2.177257	5.51692e-05
2.171150	5.68297e-05
2.165043	5.85379e-05
2.158936	6.02949e-05
2.152829	6.21021e-05
2.146722	6.39608e-05
2.140615	6.58723e-05
2.134508	6.78381e-05
2.128401	6.98595e-05
2.122294	7.1938e-05
2.116187	7.4075e-05
2.110080	7.62721e-05
2.103973	7.85308e-05
2.097866	8.08527e-05
2.091759	8.32394e-05
2.085652	8.56924e-05
2.079545	8.82136e-05
2.073438	9.08045e-05
2.067332	9.3467e-05
2.061225	9.62028e-05
2.055118	9.90136e-05
2.049011	0.000101901
2.042904	0.000104868
2.036797	0.000107916
2.030690	0.000111046
2.024583	0.00011426
2.018476	0.000117562
2.012369	0.000120952
2.006262	0.000124433
2.000155	0.000128007
1.994048	0.000131676
1.987941	0.000135443
1.981834	0.000139309
1.975727	0.000143276
1.969620	0.000147348
1.963513	0.000151527
1.957406	0.000155814
1.951299	0.000160212
1.945193	0.000164724
1.939086	0.000169352
1.932979	0.000174098
1.926872	0.000178966
1.920765	0.000183957
1.914658	0.000189075
1.908551	0.000194321
1.902444	0.000199699
1.896337	0.00020521
1.890230	0.000210859
1.884123	0.000216646
1.878016	0.000222576
1.871909	0.000228651
1.865802	0.000234873
1.859695	0.000241245
1.853588	0.000247771
1.847481	0.000254452
1.841374	0.000261292
1.835267	0.000268292
1.829160	0.000275457
1.823054	0.000282789
1.816947	0.000290289
1.810840	0.000297962
1.804733	0.00030581
1.798626	0.000313835
1.792519	0.00032204
1.786412	0.000330428
1.780305	0.000339001
1.774198	0.000347761
1.768091	0.000356712
1.761984	0.000365855
1.755877	0.000375193
1.749770	0.000384727
1.743663	0.000394461
1.737556	0.000404396
1.731449	0.000414533
1.725342	0.000424876
1.719235	0.000435425
1.713128	0.000446182
1.707022	0.000457149
1.700915	0.000468326
1.694808	0.000479716
1.688701	0.000491318
1.682594	0.000503134
1.676487	0.000515164
1.670380	0.000527408
1.664273	0.000539867
1.658166	0.00055254
1.652059	0.000565426
1.645952	0.000578526
1.639845	0.000591838
1.633738	0.00060536
1.627631	0.000619091
1.621524	0.000633029
1.615417	0.000647172
1.609310	0.000661515
1.603203	0.000676057
1.597096	0.000690794
1.590989	0.00070572
1.584883	0.000720832
1.578776	0.000736124
1.572669	0.000751591
1.566562	0.000767225
1.560455	0.00078302
1.554348	0.000798968
1.548241	0.00081506
1.542134	0.000831288
1.536027	0.000847642
1.529920	0.000864111
1.523813	0.000880683
1.517706	0.000897347
1.511599	0.000914088
1.505492	0.000930893
1.499385	0.000947747
1.493278	0.000964633
1.487171	0.000981534
1.481064	0.000998433
1.474957	0.00101531
1.468850	0.00103214
1.462744	0.00104891
1.456637	0.00106559
1.450530	0.00108216
1.444423	0.00109859
1.438316	0.00111485
1.432209	0.00113092
1.426102	0.00114677
1.419995	0.00116236
1.413888	0.00117766
1.407781	0.00119265
1.401674	0.00120727
1.395567	0.00122151
1.389460	0.0012353
1.383353	0.00124863
1.377246	0.00126144
1.371139	0.0012737
1.365032	0.00128535
1.358925	0.00129636
1.352818	0.00130668
1.346712	0.00131627
1.340605	0.00132507
1.334498	0.00133305
1.328391	0.00134016
1.322284	0.00134635
1.316177	0.0013516
1.310070	0.00135586
1.303963	0.00135912
1.297856	0.00136137
1.291749	0.00136262
&
```
