## Supplementary material for "All-at-once RNA folding with 3D motif prediction framed by evolutionary information": RF02832_Scr5676.cacofold.cov

```
#
# Method Target_E-val [cov_min,cov_max] [FP | TP True Found | Sen PPV F] 
# GTp    0.05           [-1.32,4.43]    [0 | 2 169 2 | 1.18 100.00 2.34] 
#
# in_CaCoFold in_given  left_pos      right_pos  score            E-value       pvalue       substitutions    power
#------------------------------------------------------------------------------------------------------------------------
*	*	        98	       115	4.11880	0.0121141	0.000288431	2		0.00
*	*	       102	       111	4.11880	0.0121141	0.000288431	2		0.00
```
