## Supplementary material for "All-at-once RNA folding with 3D motif prediction framed by evolutionary information": RF02832_Scr5676.cacofold.helixcov

```
# RMs = 8 L = 136

# RM_HELIX NESTED 16-26 31-41, nbp = 11 nbp_cov = 0
# pvals: 0.983748,0.925481,0.925481,0.925481,0.925481,0.925481,0.925481,0.925481,0.925481,0.925481,0.925481
# aggregated NONE
NESTED  :::::::::::::::<<<<<<<<<<<____>>>>>>>>>>>::::::::::::::::::::::::::::::::::::::::::::::::::::::::::::::::::::::::::::::::::::::::::::
        :::::::::::::::::::::::::::::::::::::::::::::::::::::::::::::::::::::::::::::::::::::::::::::::::::::::::::::::::::::::::::::::::::::

# RM_HELIX NESTED 44-56 64-76, nbp = 12 nbp_cov = 0
# pvals: 0.925481,0.925481,0.925481,0.925481,0.925481,0.925481,0.925481,0.925481,0.00144281,0.925481,0.925481,0.925481
# aggregated NONE
NESTED  ::::::::::::::::::::::::::::::::::::::::::<<<<<<-<<<<<<_______>>>>>>->>>>>>::::::::::::::::::::::::::::::::::::::::::::::::::::::::::
        :::::::::::::::::::::::::::::::::::::::::::::::::::::::::::::::::::::::::::::::::::::::::::::::::::::::::::::::::::::::::::::::::::::

# RM_HELIX NESTED 78-81 88-91, nbp = 4 nbp_cov = 0
# pvals: 0.925481,0.925481,0.925481,0.925481
# aggregated NONE
NESTED  ::::::::::::::::::::::::::::::::::::::::::::::::::::::::::::::::::::::::::::<<<<______>>>>:::::::::::::::::::::::::::::::::::::::::::
        :::::::::::::::::::::::::::::::::::::::::::::::::::::::::::::::::::::::::::::::::::::::::::::::::::::::::::::::::::::::::::::::::::::

# RM_HELIX NESTED 96-103 110-117, nbp = 8 nbp_cov = 2
# pvals: 0.92817,0.925481,0.000288431,0.925481,0.955862,0.00926578,0.000288431,0.925481
# aggregated NONE
NESTED  ::::::::::::::::::::::::::::::::::::::::::::::::::::::::::::::::::::::::::::::::::::::::::::::<<<<<<<<____>>>>>>>>:::::::::::::::::::
        ::::::::::::::::::::::::::::::::::::::::::::::::::::::::::::::::::::::::::::::::::::::::::::::::<---<______>--->:::::::::::::::::::::

# RM_HELIX NESTED 128-129 134-135, nbp = 2 nbp_cov = 0
# pvals: 0.925481,0.925481
# aggregated NONE
NESTED  ::::::::::::::::::::::::::::::::::::::::::::::::::::::::::::::::::::::::::::::::::::::::::::::::::::::::::::::::::::::::::::<<____>>:
        :::::::::::::::::::::::::::::::::::::::::::::::::::::::::::::::::::::::::::::::::::::::::::::::::::::::::::::::::::::::::::::::::::::

# RM_HL GANC-tetraloop 130-133, nbp = 0 nbp_cov = 0 nhl_b_cov 0/1
# aggregated NONE
RM_HL   ::::::::::::::::::::::::::::::::::::::::::::::::::::::::::::::::::::::::::::::::::::::::::::::::::::::::::::::::::::::::::::::xxxx::: GANC-tetraloop

# RM_HL UNCG-tetraloop 104-109, nbp = 0 nbp_cov = 0 nhl_b_cov 1/1
# aggregated NONE
RM_HL   ::::::::::::::::::::::::::::::::::::::::::::::::::::::::::::::::::::::::::::::::::::::::::::::::::::::XXXX::::::::::::::::::::::::::: UNCG-tetraloop

# RM_HL GNRA-tetraloop 27-30, nbp = 0 nbp_cov = 0 nhl_b_cov 0/1
# aggregated NONE
RM_HL   ::::::::::::::::::::::::::xxxx::::::::::::::::::::::::::::::::::::::::::::::::::::::::::::::::::::::::::::::::::::::::::::::::::::::: GNRA-tetraloop
```
