## Supplementary material for "All-at-once RNA folding with 3D motif prediction framed by evolutionary information": RF02832_Scr5676.power

```
# Power analysis of given structure 
#
# Powertype = SINGLE SUBSTITUTIONS
# covary  left_pos      right_pos    substitutions      power
#----------------------------------------------------------------
          4		127		0		0.00
          5		126		0		0.00
          6		125		1		0.00
          7		124		0		0.00
          9		123		0		0.00
          10		122		0		0.00
          17		40		2		0.00
          18		39		0		0.00
          19		38		0		0.00
          20		37		0		0.00
          21		36		0		0.00
          22		35		0		0.00
          23		34		1		0.00
          24		33		0		0.00
          25		32		0		0.00
          26		31		0		0.00
          44		76		2		0.00
          45		75		1		0.00
          46		74		0		0.00
          47		73		1		0.00
          48		72		0		0.00
          49		71		0		0.00
          51		69		0		0.00
          52		68		0		0.00
          53		67		3		0.02
          54		66		0		0.00
          55		65		0		0.00
          56		64		0		0.00
          78		91		0		0.00
          79		90		0		0.00
          80		89		0		0.00
          81		88		0		0.00
          96		117		2		0.00
          97		116		0		0.00
     *    98		115		2		0.00
          99		114		0		0.00
          100		113		3		0.02
          101		112		2		0.00
     *    102		111		2		0.00
          103		110		0		0.00
          128		135		0		0.00
          129		134		0		0.00
#
# BPAIRS 42
# avg substitutions per BP  0.5
# BPAIRS expected to covary 0.0 +/- 0.2
# BPAIRS observed to covary 2
#
```
