## Supplementary material for "All-at-once RNA folding with 3D motif prediction framed by evolutionary information": RF02832_Scr5676.surv

```
4.118801	0.0238095
4.111813	0.047619
2.920790	0.0714286
1.062073	0.0952381
-0.002629	0.952381
-0.038720	0.97619
-0.201132	1
&
4.418592	0.000114469
4.111813	0.000343407
3.732851	0.000457875
3.480210	0.000572344
3.227569	0.000686813
3.065157	0.000801282
3.047111	0.000915751
2.992974	0.00103022
2.884699	0.00114469
2.812516	0.00125916
2.722287	0.00137363
2.650104	0.0014881
2.541829	0.00160256
2.433554	0.00171703
2.217004	0.0018315
2.198959	0.00194597
2.180913	0.00206044
2.126775	0.00217491
2.036546	0.00240385
1.892180	0.00251832
1.856088	0.00263278
1.657585	0.00274725
1.639539	0.00309066
1.621493	0.0033196
1.603447	0.00354853
1.585402	0.00377747
1.567356	0.00389194
1.513218	0.00400641
1.477127	0.00423535
1.441035	0.00434982
1.386898	0.00446429
1.368852	0.00457875
1.350806	0.00469322
1.332760	0.00480769
1.296669	0.00492216
1.260577	0.00503663
1.224486	0.0051511
1.188394	0.00526557
1.152302	0.00538004
1.044028	0.00549451
1.007936	0.00595238
0.953799	0.00618132
0.935753	0.00629579
0.881615	0.00652473
0.863570	0.00663919
0.827478	0.00675366
0.755295	0.0069826
0.737249	0.00709707
0.719203	0.00732601
0.701157	0.00755495
0.683112	0.00778388
0.665066	0.00812729
0.647020	0.00824176
0.628974	0.00835623
0.610928	0.0084707
0.592883	0.00869963
0.574837	0.0088141
0.556791	0.00938645
0.520700	0.00995879
0.484608	0.0108745
0.466562	0.0113324
0.448516	0.0119048
0.430471	0.0120192
0.412425	0.0124771
0.394379	0.0125916
0.376333	0.0136218
0.358287	0.0139652
0.340242	0.0145375
0.286104	0.0149954
0.268058	0.0160256
0.250013	0.0162546
0.231967	0.016598
0.213921	0.0169414
0.195875	0.0170559
0.177829	0.0178571
0.141738	0.0186584
0.123692	0.0194597
0.105646	0.0198031
0.087600	0.0206044
0.069555	0.0211767
0.051509	0.0220925
0.033463	0.0226648
0.015417	0.0233516
-0.002629	0.952495
-0.020674	0.95261
-0.038720	0.953526
-0.056766	0.954785
-0.074812	0.955357
-0.092858	0.956731
-0.110903	0.95902
-0.128949	0.96131
-0.146995	0.963141
-0.165041	0.964515
-0.183087	0.966346
-0.201132	0.968178
-0.219178	0.970124
-0.237224	0.971612
-0.255270	0.972413
-0.273316	0.973329
-0.291361	0.974588
-0.309407	0.975046
-0.327453	0.97619
-0.345499	0.97745
-0.363545	0.978709
-0.381590	0.97951
-0.399636	0.979968
-0.417682	0.981456
-0.435728	0.982715
-0.453774	0.983516
-0.471819	0.983974
-0.489865	0.985462
-0.507911	0.986722
-0.525957	0.987294
-0.544002	0.988553
-0.562048	0.989583
-0.580094	0.989812
-0.598140	0.989927
-0.616186	0.990385
-0.634231	0.991071
-0.652277	0.991873
-0.670323	0.99256
-0.688369	0.993246
-0.706415	0.993475
-0.724460	0.994162
-0.742506	0.994505
-0.778598	0.994734
-0.796644	0.995192
-0.814689	0.995307
-0.832735	0.995765
-0.850781	0.996223
-0.868827	0.99668
-0.886873	0.997367
-0.904918	0.997596
-0.941010	0.998397
-0.977102	0.998512
-0.995147	0.998626
-1.031239	0.998855
-1.049285	0.999084
-1.103422	0.999428
-1.139514	0.999542
-1.283880	0.999886
-1.338018	1
&
5.898347	5.69606e-07
5.790072	1.13921e-06
5.772026	1.70882e-06
5.753981	2.84803e-06
5.735935	4.55685e-06
5.717889	5.69606e-06
5.699843	7.40488e-06
5.681797	9.11369e-06
5.663752	1.02529e-05
5.645706	1.25313e-05
5.627660	1.36705e-05
5.609614	1.42401e-05
5.591568	1.5949e-05
5.573523	1.8797e-05
5.555477	2.05058e-05
5.537431	2.56323e-05
5.519385	2.84803e-05
5.501339	3.13283e-05
5.483294	3.18979e-05
5.465248	3.41763e-05
5.447202	3.70244e-05
5.429156	3.81636e-05
5.411110	3.98724e-05
5.393065	4.15812e-05
5.375019	4.44293e-05
5.356973	4.55685e-05
5.338927	4.78469e-05
5.320881	4.89861e-05
5.302836	5.12645e-05
5.266744	5.24037e-05
5.248698	5.52518e-05
5.230652	5.69606e-05
5.212607	5.75302e-05
5.194561	5.98086e-05
5.176515	6.32262e-05
5.158469	6.83527e-05
5.140423	7.34792e-05
5.122378	7.40488e-05
5.086286	7.57576e-05
5.068240	7.8036e-05
5.050194	8.31625e-05
5.032149	8.48713e-05
5.014103	8.65801e-05
4.996057	8.77193e-05
4.978011	8.82889e-05
4.959966	9.11369e-05
4.923874	9.22761e-05
4.905828	9.45546e-05
4.887782	9.62634e-05
4.869737	9.6833e-05
4.851691	9.74026e-05
4.833645	9.91114e-05
4.815599	0.00010139
4.797553	0.000102529
4.779508	0.000104807
4.761462	0.000106516
4.743416	0.000107086
4.725370	0.000108225
4.689279	0.000109364
4.653187	0.000110504
4.635141	0.000111643
4.617095	0.000112782
4.599050	0.000113921
4.581004	0.0001162
4.562958	0.000119048
4.544912	0.000120756
4.526866	0.000123035
4.508821	0.000125883
4.490775	0.000127022
4.472729	0.000128731
4.454683	0.000133288
4.436637	0.000135566
4.418592	0.000142401
4.400546	0.000152085
4.382500	0.00015949
4.364454	0.000163477
4.346408	0.000167464
4.328363	0.00017316
4.310317	0.000178287
4.292271	0.000180565
4.274225	0.0001874
4.256179	0.000200501
4.238134	0.000208476
4.220088	0.000218159
4.202042	0.000221577
4.183996	0.000234108
4.165950	0.000242082
4.147905	0.000256323
4.129859	0.000263158
4.111813	0.000271132
4.093767	0.000279676
4.075721	0.00028879
4.057676	0.000300182
4.039630	0.000316701
4.021584	0.000326384
4.003538	0.000339485
3.985492	0.00034632
3.967447	0.000369105
3.949401	0.000386762
3.931355	0.000406129
3.913309	0.000418091
3.895264	0.000435179
3.877218	0.000448849
3.859172	0.000459672
3.841126	0.00047676
3.823080	0.000484735
3.805035	0.000504101
3.786989	0.000522898
3.768943	0.000535429
3.750897	0.000562771
3.732851	0.000571315
3.714806	0.000586694
3.696760	0.00060663
3.678714	0.000619731
3.660668	0.000636819
3.642622	0.000654477
3.624577	0.000673274
3.606531	0.000691501
3.588485	0.000700046
3.570439	0.000721691
3.552393	0.000746184
3.534348	0.000768398
3.516302	0.000798018
3.498256	0.000812828
3.480210	0.000833903
3.462164	0.000848143
3.444119	0.000864092
3.426073	0.000874345
3.408027	0.000891433
3.389981	0.000905673
3.371935	0.000920483
3.353890	0.000934154
3.335844	0.000950103
3.317798	0.000960925
3.299752	0.000976874
3.281706	0.000990545
3.263661	0.000998519
3.245615	0.00100422
3.227569	0.00101789
3.209523	0.00102472
3.191477	0.00103611
3.173432	0.0010458
3.155386	0.00106402
3.137340	0.00108168
3.119294	0.00109706
3.101248	0.00111871
3.083203	0.00114377
3.065157	0.00118364
3.047111	0.00121839
3.029065	0.00125826
3.011019	0.00129016
2.992974	0.00131921
2.974928	0.00135167
2.956882	0.00137959
2.938836	0.00141262
2.920790	0.00144281
2.902745	0.00146503
2.884699	0.00148098
2.866653	0.00150319
2.848607	0.00152427
2.830561	0.00153623
2.812516	0.00155218
2.794470	0.00156585
2.776424	0.00157724
2.758378	0.00158863
2.740333	0.00159888
2.722287	0.00160914
2.704241	0.00162338
2.686195	0.00163591
2.668149	0.0016473
2.650104	0.00166154
2.632058	0.00168888
2.614012	0.00172192
2.595966	0.00175439
2.577920	0.00178628
2.559875	0.00183299
2.541829	0.00188881
2.523783	0.00192812
2.505737	0.00195887
2.487691	0.00198849
2.469646	0.002009
2.451600	0.00202381
2.433554	0.00203406
2.415508	0.00203862
2.397462	0.00204716
2.379417	0.00205685
2.361371	0.00207393
2.343325	0.00209273
2.325279	0.00210925
2.307233	0.0021252
2.289188	0.0021514
2.271142	0.0021702
2.253096	0.00218786
2.235050	0.00220494
2.217004	0.00223001
2.198959	0.00225564
2.180913	0.00227671
2.162867	0.0022938
2.144821	0.0023069
2.126775	0.00232912
2.108730	0.00235076
2.090684	0.00236728
2.072638	0.00238266
2.054592	0.00240089
2.036546	0.00241057
2.018501	0.00242367
2.000455	0.00243677
1.982409	0.0024607
1.964363	0.00248063
1.946317	0.00250228
1.928272	0.00253304
1.910226	0.00255468
1.892180	0.00259512
1.874134	0.00265095
1.856088	0.00272044
1.838043	0.00283721
1.819997	0.00298701
1.801951	0.00320403
1.783905	0.00338118
1.765859	0.003617
1.747814	0.00382092
1.729768	0.0040368
1.711722	0.00425609
1.693676	0.00444862
1.675631	0.00466564
1.657585	0.00492766
1.639539	0.0051555
1.621493	0.00543119
1.603447	0.00566929
1.585402	0.00591365
1.567356	0.00610788
1.549310	0.00630611
1.531264	0.00647984
1.513218	0.00664502
1.495173	0.00679369
1.477127	0.00693666
1.459081	0.00710697
1.441035	0.00729095
1.422989	0.00744304
1.404944	0.00758715
1.386898	0.00771474
1.368852	0.00783778
1.350806	0.00794714
1.332760	0.00805764
1.314715	0.00815619
1.296669	0.00821884
1.278623	0.00828093
1.260577	0.00834245
1.242531	0.00841593
1.224486	0.00846662
1.206440	0.00853156
1.188394	0.00859877
1.170348	0.00867168
1.152302	0.00876111
1.134257	0.00887503
1.116211	0.00897015
1.098165	0.00905388
1.080119	0.00914388
1.062073	0.00926578
1.044028	0.00938824
1.025982	0.00951299
1.007936	0.00960128
0.989890	0.00969583
0.971844	0.00977387
0.953799	0.00986443
0.935753	0.00996582
0.917707	0.010082
0.899661	0.0102033
0.881615	0.0103173
0.863570	0.0104312
0.845524	0.0105309
0.827478	0.0106385
0.809432	0.010753
0.791386	0.0108783
0.773341	0.0110002
0.755295	0.0111204
0.737249	0.0112526
0.719203	0.0113574
0.701157	0.0114992
0.683112	0.0116274
0.665066	0.0117903
0.647020	0.0119634
0.628974	0.0121605
0.610928	0.0123468
0.592883	0.0125706
0.574837	0.0128019
0.556791	0.0130992
0.538745	0.0133276
0.520700	0.0135384
0.502654	0.0137514
0.484608	0.0139867
0.466562	0.0142157
0.448516	0.0144777
0.430471	0.0147289
0.412425	0.0150108
0.394379	0.0152979
0.376333	0.0155793
0.358287	0.0158886
0.340242	0.01615
0.322196	0.0165123
0.304150	0.0169754
0.286104	0.0175672
0.268058	0.0181625
0.250013	0.0186369
0.231967	0.019075
0.213921	0.0195187
0.195875	0.0199749
0.177829	0.0203845
0.159784	0.020863
0.141738	0.0213203
0.123692	0.0218968
0.105646	0.0224949
0.087600	0.0231203
0.069555	0.0237833
0.051509	0.024456
0.033463	0.0250587
0.015417	0.0257479
-0.002629	0.925481
-0.020674	0.92666
-0.038720	0.92817
-0.056766	0.929977
-0.074812	0.932486
-0.092858	0.935457
-0.110903	0.938978
-0.128949	0.942719
-0.146995	0.946354
-0.165041	0.949696
-0.183087	0.952829
-0.201132	0.955862
-0.219178	0.958834
-0.237224	0.961647
-0.255270	0.96435
-0.273316	0.966793
-0.291361	0.96905
-0.309407	0.971245
-0.327453	0.973172
-0.345499	0.974977
-0.363545	0.976663
-0.381590	0.978282
-0.399636	0.97977
-0.417682	0.981194
-0.435728	0.982528
-0.453774	0.983748
-0.471819	0.984929
-0.489865	0.985968
-0.507911	0.987
-0.525957	0.987879
-0.544002	0.988704
-0.562048	0.989509
-0.580094	0.990249
-0.598140	0.990906
-0.616186	0.991557
-0.634231	0.992158
-0.652277	0.992656
-0.670323	0.993182
-0.688369	0.993707
-0.706415	0.994206
-0.724460	0.994683
-0.742506	0.995094
-0.760552	0.995537
-0.778598	0.995906
-0.796644	0.996251
-0.814689	0.996566
-0.832735	0.996887
-0.850781	0.997172
-0.868827	0.997448
-0.886873	0.997686
-0.904918	0.997922
-0.922964	0.998128
-0.941010	0.998315
-0.959056	0.998493
-0.977102	0.998639
-0.995147	0.998792
-1.013193	0.998944
-1.031239	0.99904
-1.049285	0.999155
-1.067331	0.999271
-1.085376	0.999351
-1.103422	0.999434
-1.121468	0.999514
-1.139514	0.999569
-1.157560	0.999614
-1.175605	0.999665
-1.193651	0.999719
-1.211697	0.999754
-1.229743	0.999783
-1.247789	0.999805
-1.265834	0.999831
-1.283880	0.99985
-1.301926	0.999862
-1.319972	0.999876
-1.338018	0.999888
-1.356063	0.999902
-1.374109	0.999911
-1.392155	0.999923
-1.410201	0.99993
-1.428247	0.99994
-1.446292	0.999952
-1.464338	0.999958
-1.482384	0.999961
-1.500430	0.999968
-1.518476	0.999972
-1.536521	0.999977
-1.554567	0.999978
-1.572613	0.999981
-1.590659	0.999983
-1.608705	0.999985
-1.626750	0.999987
-1.662842	0.99999
-1.680888	0.999991
-1.698933	0.999991
-1.716979	0.999993
-1.735025	0.999993
-1.753071	0.999994
-1.771117	0.999995
-1.789162	0.999997
-1.807208	0.999998
-1.843300	0.999999
-1.861346	1
&
21.959106	3.63294e-20
21.941060	3.77165e-20
21.923014	3.91566e-20
21.904969	4.06516e-20
21.886923	4.22037e-20
21.868877	4.38151e-20
21.850831	4.54879e-20
21.832785	4.72247e-20
21.814740	4.90277e-20
21.796694	5.08996e-20
21.778648	5.28429e-20
21.760602	5.48604e-20
21.742557	5.6955e-20
21.724511	5.91295e-20
21.706465	6.1387e-20
21.688419	6.37306e-20
21.670373	6.61638e-20
21.652328	6.86898e-20
21.634282	7.13123e-20
21.616236	7.40348e-20
21.598190	7.68613e-20
21.580144	7.97957e-20
21.562099	8.28421e-20
21.544053	8.60048e-20
21.526007	8.92882e-20
21.507961	9.2697e-20
21.489915	9.62358e-20
21.471870	9.99098e-20
21.453824	1.03724e-19
21.435778	1.07684e-19
21.417732	1.11795e-19
21.399686	1.16063e-19
21.381641	1.20493e-19
21.363595	1.25093e-19
21.345549	1.29869e-19
21.327503	1.34826e-19
21.309457	1.39973e-19
21.291412	1.45317e-19
21.273366	1.50864e-19
21.255320	1.56623e-19
21.237274	1.62602e-19
21.219228	1.6881e-19
21.201183	1.75254e-19
21.183137	1.81944e-19
21.165091	1.88889e-19
21.147045	1.961e-19
21.128999	2.03585e-19
21.110954	2.11357e-19
21.092908	2.19425e-19
21.074862	2.27801e-19
21.056816	2.36496e-19
21.038770	2.45524e-19
21.020725	2.54896e-19
21.002679	2.64626e-19
20.984633	2.74727e-19
20.966587	2.85214e-19
20.948541	2.96101e-19
20.930496	3.07403e-19
20.912450	3.19137e-19
20.894404	3.31318e-19
20.876358	3.43965e-19
20.858312	3.57094e-19
20.840267	3.70724e-19
20.822221	3.84875e-19
20.804175	3.99565e-19
20.786129	4.14816e-19
20.768083	4.30649e-19
20.750038	4.47087e-19
20.731992	4.64152e-19
20.713946	4.81867e-19
20.695900	5.0026e-19
20.677854	5.19353e-19
20.659809	5.39176e-19
20.641763	5.59755e-19
20.623717	5.8112e-19
20.605671	6.03299e-19
20.587626	6.26326e-19
20.569580	6.5023e-19
20.551534	6.75047e-19
20.533488	7.00812e-19
20.515442	7.27559e-19
20.497397	7.55327e-19
20.479351	7.84155e-19
20.461305	8.14082e-19
20.443259	8.45152e-19
20.425213	8.77408e-19
20.407168	9.10894e-19
20.389122	9.45658e-19
20.371076	9.81749e-19
20.353030	1.01922e-18
20.334984	1.05811e-18
20.316939	1.0985e-18
20.298893	1.14042e-18
20.280847	1.18394e-18
20.262801	1.22912e-18
20.244755	1.27603e-18
20.226710	1.32473e-18
20.208664	1.37528e-18
20.190618	1.42777e-18
20.172572	1.48225e-18
20.154526	1.53882e-18
20.136481	1.59754e-18
20.118435	1.65851e-18
20.100389	1.7218e-18
20.082343	1.78751e-18
20.064297	1.85572e-18
20.046252	1.92653e-18
20.028206	2.00005e-18
20.010160	2.07637e-18
19.992114	2.15561e-18
19.974068	2.23787e-18
19.956023	2.32326e-18
19.937977	2.41192e-18
19.919931	2.50395e-18
19.901885	2.5995e-18
19.883839	2.6987e-18
19.865794	2.80167e-18
19.847748	2.90858e-18
19.829702	3.01957e-18
19.811656	3.13479e-18
19.793610	3.2544e-18
19.775565	3.37858e-18
19.757519	3.5075e-18
19.739473	3.64134e-18
19.721427	3.78028e-18
19.703381	3.92452e-18
19.685336	4.07426e-18
19.667290	4.22972e-18
19.649244	4.39111e-18
19.631198	4.55866e-18
19.613152	4.73259e-18
19.595107	4.91317e-18
19.577061	5.10063e-18
19.559015	5.29524e-18
19.540969	5.49728e-18
19.522923	5.70702e-18
19.504878	5.92477e-18
19.486832	6.15082e-18
19.468786	6.38549e-18
19.450740	6.62912e-18
19.432695	6.88204e-18
19.414649	7.14461e-18
19.396603	7.4172e-18
19.378557	7.70018e-18
19.360511	7.99396e-18
19.342466	8.29894e-18
19.324420	8.61556e-18
19.306374	8.94425e-18
19.288328	9.28549e-18
19.270282	9.63974e-18
19.252237	1.00075e-17
19.234191	1.03893e-17
19.216145	1.07856e-17
19.198099	1.11971e-17
19.180053	1.16243e-17
19.162008	1.20677e-17
19.143962	1.25281e-17
19.125916	1.30061e-17
19.107870	1.35022e-17
19.089824	1.40173e-17
19.071779	1.4552e-17
19.053733	1.51072e-17
19.035687	1.56835e-17
19.017641	1.62818e-17
18.999595	1.69029e-17
18.981550	1.75477e-17
18.963504	1.8217e-17
18.945458	1.8912e-17
18.927412	1.96334e-17
18.909366	2.03823e-17
18.891321	2.11598e-17
18.873275	2.1967e-17
18.855229	2.28049e-17
18.837183	2.36748e-17
18.819137	2.45779e-17
18.801092	2.55154e-17
18.783046	2.64886e-17
18.765000	2.7499e-17
18.746954	2.85479e-17
18.728908	2.96369e-17
18.710863	3.07673e-17
18.692817	3.19409e-17
18.674771	3.31592e-17
18.656725	3.44239e-17
18.638679	3.57369e-17
18.620634	3.71e-17
18.602588	3.85151e-17
18.584542	3.99841e-17
18.566496	4.15091e-17
18.548450	4.30923e-17
18.530405	4.47359e-17
18.512359	4.64421e-17
18.494313	4.82134e-17
18.476267	5.00523e-17
18.458221	5.19613e-17
18.440176	5.3943e-17
18.422130	5.60004e-17
18.404084	5.81361e-17
18.386038	6.03534e-17
18.367993	6.26551e-17
18.349947	6.50447e-17
18.331901	6.75253e-17
18.313855	7.01006e-17
18.295809	7.2774e-17
18.277764	7.55494e-17
18.259718	7.84306e-17
18.241672	8.14216e-17
18.223626	8.45267e-17
18.205580	8.77502e-17
18.187535	9.10966e-17
18.169489	9.45706e-17
18.151443	9.8177e-17
18.133397	1.01921e-16
18.115351	1.05808e-16
18.097306	1.09843e-16
18.079260	1.14031e-16
18.061214	1.1838e-16
18.043168	1.22894e-16
18.025122	1.2758e-16
18.007077	1.32445e-16
17.989031	1.37496e-16
17.970985	1.42739e-16
17.952939	1.48182e-16
17.934893	1.53832e-16
17.916848	1.59698e-16
17.898802	1.65787e-16
17.880756	1.72109e-16
17.862710	1.78671e-16
17.844664	1.85484e-16
17.826619	1.92557e-16
17.808573	1.99899e-16
17.790527	2.07521e-16
17.772481	2.15433e-16
17.754435	2.23647e-16
17.736390	2.32175e-16
17.718344	2.41027e-16
17.700298	2.50217e-16
17.682252	2.59757e-16
17.664206	2.69661e-16
17.646161	2.79942e-16
17.628115	2.90615e-16
17.610069	3.01695e-16
17.592023	3.13198e-16
17.573977	3.25139e-16
17.555932	3.37535e-16
17.537886	3.50403e-16
17.519840	3.63762e-16
17.501794	3.77631e-16
17.483748	3.92028e-16
17.465703	4.06973e-16
17.447657	4.22488e-16
17.429611	4.38595e-16
17.411565	4.55316e-16
17.393519	4.72674e-16
17.375474	4.90693e-16
17.357428	5.09399e-16
17.339382	5.28818e-16
17.321336	5.48978e-16
17.303290	5.69905e-16
17.285245	5.91631e-16
17.267199	6.14184e-16
17.249153	6.37597e-16
17.231107	6.61902e-16
17.213062	6.87133e-16
17.195016	7.13326e-16
17.176970	7.40517e-16
17.158924	7.68745e-16
17.140878	7.98048e-16
17.122833	8.28468e-16
17.104787	8.60047e-16
17.086741	8.9283e-16
17.068695	9.26862e-16
17.050649	9.62191e-16
17.032604	9.98866e-16
17.014558	1.03694e-15
16.996512	1.07646e-15
16.978466	1.11749e-15
16.960420	1.16009e-15
16.942375	1.2043e-15
16.924329	1.2502e-15
16.906283	1.29785e-15
16.888237	1.34732e-15
16.870191	1.39867e-15
16.852146	1.45198e-15
16.834100	1.50732e-15
16.816054	1.56476e-15
16.798008	1.6244e-15
16.779962	1.68631e-15
16.761917	1.75058e-15
16.743871	1.81729e-15
16.725825	1.88655e-15
16.707779	1.95845e-15
16.689733	2.03309e-15
16.671688	2.11057e-15
16.653642	2.191e-15
16.635596	2.2745e-15
16.617550	2.36117e-15
16.599504	2.45115e-15
16.581459	2.54456e-15
16.563413	2.64153e-15
16.545367	2.74219e-15
16.527321	2.84669e-15
16.509275	2.95516e-15
16.491230	3.06777e-15
16.473184	3.18467e-15
16.455138	3.30603e-15
16.437092	3.43201e-15
16.419046	3.56278e-15
16.401001	3.69854e-15
16.382955	3.83947e-15
16.364909	3.98577e-15
16.346863	4.13764e-15
16.328817	4.29529e-15
16.310772	4.45896e-15
16.292726	4.62885e-15
16.274680	4.80522e-15
16.256634	4.98831e-15
16.238588	5.17837e-15
16.220543	5.37567e-15
16.202497	5.58048e-15
16.184451	5.7931e-15
16.166405	6.01382e-15
16.148360	6.24294e-15
16.130314	6.48079e-15
16.112268	6.7277e-15
16.094222	6.98401e-15
16.076176	7.25009e-15
16.058131	7.5263e-15
16.040085	7.81303e-15
16.022039	8.11068e-15
16.003993	8.41967e-15
15.985947	8.74042e-15
15.967902	9.0734e-15
15.949856	9.41905e-15
15.931810	9.77787e-15
15.913764	1.01503e-14
15.895718	1.0537e-14
15.877673	1.09384e-14
15.859627	1.13551e-14
15.841581	1.17876e-14
15.823535	1.22367e-14
15.805489	1.27028e-14
15.787444	1.31867e-14
15.769398	1.3689e-14
15.751352	1.42104e-14
15.733306	1.47517e-14
15.715260	1.53136e-14
15.697215	1.58968e-14
15.679169	1.65023e-14
15.661123	1.71309e-14
15.643077	1.77834e-14
15.625031	1.84607e-14
15.606986	1.91639e-14
15.588940	1.98938e-14
15.570894	2.06515e-14
15.552848	2.1438e-14
15.534802	2.22545e-14
15.516757	2.31021e-14
15.498711	2.39819e-14
15.480665	2.48953e-14
15.462619	2.58434e-14
15.444573	2.68276e-14
15.426528	2.78493e-14
15.408482	2.89099e-14
15.390436	3.00109e-14
15.372390	3.11538e-14
15.354344	3.23401e-14
15.336299	3.35717e-14
15.318253	3.48502e-14
15.300207	3.61773e-14
15.282161	3.75549e-14
15.264115	3.8985e-14
15.246070	4.04695e-14
15.228024	4.20106e-14
15.209978	4.36103e-14
15.191932	4.52709e-14
15.173886	4.69947e-14
15.155841	4.87841e-14
15.137795	5.06417e-14
15.119749	5.25699e-14
15.101703	5.45716e-14
15.083657	5.66494e-14
15.065612	5.88064e-14
15.047566	6.10454e-14
15.029520	6.33696e-14
15.011474	6.57824e-14
14.993429	6.82869e-14
14.975383	7.08868e-14
14.957337	7.35856e-14
14.939291	7.63872e-14
14.921245	7.92953e-14
14.903200	8.23142e-14
14.885154	8.5448e-14
14.867108	8.8701e-14
14.849062	9.20778e-14
14.831016	9.55831e-14
14.812971	9.92219e-14
14.794925	1.02999e-13
14.776879	1.0692e-13
14.758833	1.1099e-13
14.740787	1.15215e-13
14.722742	1.19601e-13
14.704696	1.24154e-13
14.686650	1.2888e-13
14.668604	1.33786e-13
14.650558	1.38878e-13
14.632513	1.44164e-13
14.614467	1.49652e-13
14.596421	1.55348e-13
14.578375	1.61261e-13
14.560329	1.67399e-13
14.542284	1.7377e-13
14.524238	1.80384e-13
14.506192	1.8725e-13
14.488146	1.94377e-13
14.470100	2.01775e-13
14.452055	2.09454e-13
14.434009	2.17425e-13
14.415963	2.257e-13
14.397917	2.3429e-13
14.379871	2.43206e-13
14.361826	2.52462e-13
14.343780	2.6207e-13
14.325734	2.72043e-13
14.307688	2.82396e-13
14.289642	2.93142e-13
14.271597	3.04298e-13
14.253551	3.15877e-13
14.235505	3.27897e-13
14.217459	3.40375e-13
14.199413	3.53327e-13
14.181368	3.66771e-13
14.163322	3.80728e-13
14.145276	3.95214e-13
14.127230	4.10252e-13
14.109184	4.25862e-13
14.091139	4.42066e-13
14.073093	4.58886e-13
14.055047	4.76346e-13
14.037001	4.94469e-13
14.018955	5.13283e-13
14.000910	5.32811e-13
13.982864	5.53082e-13
13.964818	5.74125e-13
13.946772	5.95967e-13
13.928727	6.1864e-13
13.910681	6.42176e-13
13.892635	6.66606e-13
13.874589	6.91965e-13
13.856543	7.18289e-13
13.838498	7.45614e-13
13.820452	7.73978e-13
13.802406	8.0342e-13
13.784360	8.33982e-13
13.766314	8.65706e-13
13.748269	8.98637e-13
13.730223	9.32819e-13
13.712177	9.68302e-13
13.694131	1.00513e-12
13.676085	1.04336e-12
13.658040	1.08305e-12
13.639994	1.12424e-12
13.621948	1.167e-12
13.603902	1.21139e-12
13.585856	1.25746e-12
13.567811	1.30529e-12
13.549765	1.35493e-12
13.531719	1.40646e-12
13.513673	1.45995e-12
13.495627	1.51548e-12
13.477582	1.57311e-12
13.459536	1.63293e-12
13.441490	1.69503e-12
13.423444	1.75949e-12
13.405398	1.8264e-12
13.387353	1.89586e-12
13.369307	1.96795e-12
13.351261	2.04278e-12
13.333215	2.12046e-12
13.315169	2.20109e-12
13.297124	2.28478e-12
13.279078	2.37166e-12
13.261032	2.46184e-12
13.242986	2.55544e-12
13.224940	2.6526e-12
13.206895	2.75346e-12
13.188849	2.85814e-12
13.170803	2.96681e-12
13.152757	3.07961e-12
13.134711	3.19669e-12
13.116666	3.31822e-12
13.098620	3.44437e-12
13.080574	3.57531e-12
13.062528	3.71123e-12
13.044482	3.85231e-12
13.026437	3.99876e-12
13.008391	4.15077e-12
12.990345	4.30855e-12
12.972299	4.47233e-12
12.954253	4.64233e-12
12.936208	4.81879e-12
12.918162	5.00196e-12
12.900116	5.19209e-12
12.882070	5.38943e-12
12.864024	5.59428e-12
12.845979	5.80691e-12
12.827933	6.02761e-12
12.809887	6.2567e-12
12.791841	6.49449e-12
12.773796	6.74132e-12
12.755750	6.99752e-12
12.737704	7.26345e-12
12.719658	7.53949e-12
12.701612	7.82601e-12
12.683567	8.12341e-12
12.665521	8.43211e-12
12.647475	8.75254e-12
12.629429	9.08513e-12
12.611383	9.43036e-12
12.593338	9.7887e-12
12.575292	1.01606e-11
12.557246	1.05467e-11
12.539200	1.09475e-11
12.521154	1.13634e-11
12.503109	1.17952e-11
12.485063	1.22433e-11
12.467017	1.27085e-11
12.448971	1.31913e-11
12.430925	1.36925e-11
12.412880	1.42126e-11
12.394834	1.47526e-11
12.376788	1.5313e-11
12.358742	1.58948e-11
12.340696	1.64986e-11
12.322651	1.71253e-11
12.304605	1.77758e-11
12.286559	1.84511e-11
12.268513	1.91519e-11
12.250467	1.98794e-11
12.232422	2.06345e-11
12.214376	2.14183e-11
12.196330	2.22318e-11
12.178284	2.30762e-11
12.160238	2.39526e-11
12.142193	2.48623e-11
12.124147	2.58066e-11
12.106101	2.67867e-11
12.088055	2.78039e-11
12.070009	2.88598e-11
12.051964	2.99558e-11
12.033918	3.10934e-11
12.015872	3.22741e-11
11.997826	3.34997e-11
11.979780	3.47718e-11
11.961735	3.60921e-11
11.943689	3.74626e-11
11.925643	3.8885e-11
11.907597	4.03614e-11
11.889551	4.18939e-11
11.871506	4.34845e-11
11.853460	4.51355e-11
11.835414	4.68491e-11
11.817368	4.86277e-11
11.799322	5.04738e-11
11.781277	5.239e-11
11.763231	5.43788e-11
11.745185	5.64432e-11
11.727139	5.85858e-11
11.709094	6.08097e-11
11.691048	6.3118e-11
11.673002	6.55138e-11
11.654956	6.80005e-11
11.636910	7.05816e-11
11.618865	7.32606e-11
11.600819	7.60411e-11
11.582773	7.89272e-11
11.564727	8.19227e-11
11.546681	8.50318e-11
11.528636	8.82589e-11
11.510590	9.16083e-11
11.492544	9.50848e-11
11.474498	9.86931e-11
11.456452	1.02438e-10
11.438407	1.06325e-10
11.420361	1.1036e-10
11.402315	1.14548e-10
11.384269	1.18894e-10
11.366223	1.23405e-10
11.348178	1.28087e-10
11.330132	1.32947e-10
11.312086	1.37991e-10
11.294040	1.43226e-10
11.275994	1.4866e-10
11.257949	1.543e-10
11.239903	1.60153e-10
11.221857	1.66229e-10
11.203811	1.72534e-10
11.185765	1.79079e-10
11.167720	1.85872e-10
11.149674	1.92922e-10
11.131628	2.0024e-10
11.113582	2.07835e-10
11.095536	2.15717e-10
11.077491	2.23899e-10
11.059445	2.32391e-10
11.041399	2.41204e-10
11.023353	2.50351e-10
11.005307	2.59845e-10
10.987262	2.69699e-10
10.969216	2.79927e-10
10.951170	2.90541e-10
10.933124	3.01558e-10
10.915078	3.12993e-10
10.897033	3.2486e-10
10.878987	3.37178e-10
10.860941	3.49962e-10
10.842895	3.6323e-10
10.824849	3.77001e-10
10.806804	3.91293e-10
10.788758	4.06127e-10
10.770712	4.21523e-10
10.752666	4.37502e-10
10.734620	4.54087e-10
10.716575	4.71299e-10
10.698529	4.89164e-10
10.680483	5.07705e-10
10.662437	5.26948e-10
10.644391	5.4692e-10
10.626346	5.67648e-10
10.608300	5.89161e-10
10.590254	6.11489e-10
10.572208	6.34663e-10
10.554163	6.58713e-10
10.536117	6.83675e-10
10.518071	7.09581e-10
10.500025	7.36469e-10
10.481979	7.64374e-10
10.463934	7.93336e-10
10.445888	8.23394e-10
10.427842	8.5459e-10
10.409796	8.86967e-10
10.391750	9.2057e-10
10.373705	9.55444e-10
10.355659	9.91638e-10
10.337613	1.0292e-09
10.319567	1.06819e-09
10.301521	1.10865e-09
10.283476	1.15064e-09
10.265430	1.19422e-09
10.247384	1.23946e-09
10.229338	1.2864e-09
10.211292	1.33512e-09
10.193247	1.38568e-09
10.175201	1.43815e-09
10.157155	1.49261e-09
10.139109	1.54913e-09
10.121063	1.60779e-09
10.103018	1.66867e-09
10.084972	1.73185e-09
10.066926	1.79742e-09
10.048880	1.86547e-09
10.030834	1.9361e-09
10.012789	2.00939e-09
9.994743	2.08546e-09
9.976697	2.16441e-09
9.958651	2.24634e-09
9.940605	2.33137e-09
9.922560	2.41961e-09
9.904514	2.51119e-09
9.886468	2.60623e-09
9.868422	2.70487e-09
9.850376	2.80723e-09
9.832331	2.91347e-09
9.814285	3.02372e-09
9.796239	3.13814e-09
9.778193	3.25689e-09
9.760147	3.38012e-09
9.742102	3.50801e-09
9.724056	3.64073e-09
9.706010	3.77847e-09
9.687964	3.92142e-09
9.669918	4.06977e-09
9.651873	4.22372e-09
9.633827	4.38349e-09
9.615781	4.5493e-09
9.597735	4.72138e-09
9.579689	4.89995e-09
9.561644	5.08527e-09
9.543598	5.27759e-09
9.525552	5.47718e-09
9.507506	5.6843e-09
9.489461	5.89925e-09
9.471415	6.12232e-09
9.453369	6.35381e-09
9.435323	6.59405e-09
9.417277	6.84336e-09
9.399232	7.10208e-09
9.381186	7.37057e-09
9.363140	7.6492e-09
9.345094	7.93835e-09
9.327048	8.23842e-09
9.309003	8.54981e-09
9.290957	8.87296e-09
9.272911	9.20831e-09
9.254865	9.55632e-09
9.236819	9.91746e-09
9.218774	1.02922e-08
9.200728	1.06812e-08
9.182682	1.10847e-08
9.164636	1.15036e-08
9.146590	1.19382e-08
9.128545	1.23892e-08
9.110499	1.28573e-08
9.092453	1.3343e-08
9.074407	1.3847e-08
9.056361	1.43701e-08
9.038316	1.49128e-08
9.020270	1.54761e-08
9.002224	1.60606e-08
8.984178	1.66671e-08
8.966132	1.72965e-08
8.948087	1.79496e-08
8.930041	1.86274e-08
8.911995	1.93307e-08
8.893949	2.00606e-08
8.875903	2.08179e-08
8.857858	2.16039e-08
8.839812	2.24194e-08
8.821766	2.32657e-08
8.803720	2.41438e-08
8.785674	2.50551e-08
8.767629	2.60007e-08
8.749583	2.6982e-08
8.731537	2.80002e-08
8.713491	2.90568e-08
8.695445	3.01532e-08
8.677400	3.12909e-08
8.659354	3.24715e-08
8.641308	3.36965e-08
8.623262	3.49677e-08
8.605216	3.62868e-08
8.587171	3.76555e-08
8.569125	3.90758e-08
8.551079	4.05496e-08
8.533033	4.20788e-08
8.514987	4.36657e-08
8.496942	4.53122e-08
8.478896	4.70208e-08
8.460850	4.87937e-08
8.442804	5.06333e-08
8.424758	5.25421e-08
8.406713	5.45228e-08
8.388667	5.65781e-08
8.370621	5.87106e-08
8.352575	6.09234e-08
8.334530	6.32195e-08
8.316484	6.56019e-08
8.298438	6.80739e-08
8.280392	7.0639e-08
8.262346	7.33005e-08
8.244301	7.6062e-08
8.226255	7.89275e-08
8.208209	8.19007e-08
8.190163	8.49857e-08
8.172117	8.81866e-08
8.154072	9.15079e-08
8.136026	9.4954e-08
8.117980	9.85297e-08
8.099934	1.0224e-07
8.081888	1.06089e-07
8.063843	1.10083e-07
8.045797	1.14227e-07
8.027751	1.18527e-07
8.009705	1.22989e-07
7.991659	1.27618e-07
7.973614	1.32421e-07
7.955568	1.37404e-07
7.937522	1.42574e-07
7.919476	1.47939e-07
7.901430	1.53505e-07
7.883385	1.59279e-07
7.865339	1.65271e-07
7.847293	1.71488e-07
7.829247	1.77937e-07
7.811201	1.84629e-07
7.793156	1.91572e-07
7.775110	1.98776e-07
7.757064	2.06249e-07
7.739018	2.14004e-07
7.720972	2.22048e-07
7.702927	2.30395e-07
7.684881	2.39055e-07
7.666835	2.48039e-07
7.648789	2.5736e-07
7.630743	2.67031e-07
7.612698	2.77064e-07
7.594652	2.87473e-07
7.576606	2.98272e-07
7.558560	3.09476e-07
7.540514	3.211e-07
7.522469	3.33159e-07
7.504423	3.4567e-07
7.486377	3.58649e-07
7.468331	3.72115e-07
7.450285	3.86084e-07
7.432240	4.00577e-07
7.414194	4.15612e-07
7.396148	4.3121e-07
7.378102	4.47392e-07
7.360056	4.6418e-07
7.342011	4.81595e-07
7.323965	4.99662e-07
7.305919	5.18405e-07
7.287873	5.37849e-07
7.269827	5.5802e-07
7.251782	5.78946e-07
7.233736	6.00653e-07
7.215690	6.23173e-07
7.197644	6.46534e-07
7.179599	6.70768e-07
7.161553	6.95907e-07
7.143507	7.21986e-07
7.125461	7.49039e-07
7.107415	7.77103e-07
7.089370	8.06214e-07
7.071324	8.36413e-07
7.053278	8.67739e-07
7.035232	9.00234e-07
7.017186	9.33942e-07
6.999141	9.68908e-07
6.981095	1.00518e-06
6.963049	1.0428e-06
6.945003	1.08183e-06
6.926957	1.12231e-06
6.908912	1.1643e-06
6.890866	1.20786e-06
6.872820	1.25304e-06
6.854774	1.29991e-06
6.836728	1.34852e-06
6.818683	1.39894e-06
6.800637	1.45124e-06
6.782591	1.50549e-06
6.764545	1.56176e-06
6.746499	1.62012e-06
6.728454	1.68066e-06
6.710408	1.74344e-06
6.692362	1.80857e-06
6.674316	1.87611e-06
6.656270	1.94617e-06
6.638225	2.01884e-06
6.620179	2.0942e-06
6.602133	2.17237e-06
6.584087	2.25344e-06
6.566041	2.33753e-06
6.547996	2.42473e-06
6.529950	2.51518e-06
6.511904	2.60899e-06
6.493858	2.70627e-06
6.475812	2.80717e-06
6.457767	2.91181e-06
6.439721	3.02034e-06
6.421675	3.13289e-06
6.403629	3.24961e-06
6.385583	3.37066e-06
6.367538	3.4962e-06
6.349492	3.62638e-06
6.331446	3.76139e-06
6.313400	3.90141e-06
6.295354	4.0466e-06
6.277309	4.19717e-06
6.259263	4.35331e-06
6.241217	4.51523e-06
6.223171	4.68314e-06
6.205125	4.85725e-06
6.187080	5.0378e-06
6.169034	5.22503e-06
6.150988	5.41917e-06
6.132942	5.62048e-06
6.114897	5.82923e-06
6.096851	6.04568e-06
6.078805	6.27012e-06
6.060759	6.50283e-06
6.042713	6.74413e-06
6.024668	6.99432e-06
6.006622	7.25374e-06
5.988576	7.52271e-06
5.970530	7.80159e-06
5.952484	8.09073e-06
5.934439	8.39052e-06
5.916393	8.70134e-06
5.898347	9.02358e-06
5.880301	9.35768e-06
5.862255	9.70405e-06
5.844210	1.00631e-05
5.826164	1.04354e-05
5.808118	1.08214e-05
5.790072	1.12215e-05
5.772026	1.16363e-05
5.753981	1.20663e-05
5.735935	1.2512e-05
5.717889	1.29741e-05
5.699843	1.34531e-05
5.681797	1.39496e-05
5.663752	1.44643e-05
5.645706	1.49978e-05
5.627660	1.55508e-05
5.609614	1.6124e-05
5.591568	1.67181e-05
5.573523	1.73339e-05
5.555477	1.79722e-05
5.537431	1.86337e-05
5.519385	1.93194e-05
5.501339	2.003e-05
5.483294	2.07665e-05
5.465248	2.15297e-05
5.447202	2.23207e-05
5.429156	2.31405e-05
5.411110	2.399e-05
5.393065	2.48703e-05
5.375019	2.57825e-05
5.356973	2.67278e-05
5.338927	2.77074e-05
5.320881	2.87223e-05
5.302836	2.9774e-05
5.284790	3.08637e-05
5.266744	3.19928e-05
5.248698	3.31625e-05
5.230652	3.43745e-05
5.212607	3.56301e-05
5.194561	3.69309e-05
5.176515	3.82785e-05
5.158469	3.96745e-05
5.140423	4.11206e-05
5.122378	4.26186e-05
5.104332	4.41703e-05
5.086286	4.57775e-05
5.068240	4.74422e-05
5.050194	4.91664e-05
5.032149	5.09521e-05
5.014103	5.28015e-05
4.996057	5.47168e-05
4.978011	5.67001e-05
4.959966	5.8754e-05
4.941920	6.08807e-05
4.923874	6.30828e-05
4.905828	6.53629e-05
4.887782	6.77235e-05
4.869737	7.01675e-05
4.851691	7.26976e-05
4.833645	7.53167e-05
4.815599	7.80279e-05
4.797553	8.08342e-05
4.779508	8.37387e-05
4.761462	8.67449e-05
4.743416	8.98559e-05
4.725370	9.30753e-05
4.707324	9.64067e-05
4.689279	9.98536e-05
4.671233	0.00010342
4.653187	0.000107109
4.635141	0.000110926
4.617095	0.000114874
4.599050	0.000118957
4.581004	0.00012318
4.562958	0.000127547
4.544912	0.000132063
4.526866	0.000136732
4.508821	0.000141558
4.490775	0.000146547
4.472729	0.000151704
4.454683	0.000157033
4.436637	0.00016254
4.418592	0.000168229
4.400546	0.000174107
4.382500	0.000180177
4.364454	0.000186446
4.346408	0.000192919
4.328363	0.000199601
4.310317	0.000206498
4.292271	0.000213615
4.274225	0.000220958
4.256179	0.000228531
4.238134	0.000236341
4.220088	0.000244392
4.202042	0.000252689
4.183996	0.000261238
4.165950	0.000270041
4.147905	0.000279105
4.129859	0.000288431
4.111813	0.000298024
4.093767	0.000307885
4.075721	0.000318017
4.057676	0.000328419
4.039630	0.000339091
4.021584	0.00035003
4.003538	0.000361233
3.985492	0.000372691
3.967447	0.000384396
3.949401	0.000396332
3.931355	0.000408479
3.913309	0.00042081
3.895264	0.000433288
3.877218	0.000445859
3.859172	0.000458446
3.841126	0.000470935
3.823080	0.000483132
3.805035	0.00049466
&
```
