## Supplementary material for "All-at-once RNA folding with 3D motif prediction framed by evolutionary information": RF02833_Scr3202.cacofold.helixcov

```
# RMs = 2 L = 102

# RM_HELIX NESTED 4-14 29-39, nbp = 10 nbp_cov = 0
# pvals: 0.0445147,0.838857,0.838857,0.838857,0.838857,0.838857,0.838857,0.838857,0.838857,0.838857
# aggregated NONE
NESTED  :::<<<<<<<-<<<______________>>>->>>>>>>:::::::::::::::::::::::::::::::::::::::::::::::::::::::::::::::
        ::::::::::::::::::::::::::::::::::::::::::::::::::::::::::::::::::::::::::::::::::::::::::::::::::::::

# RM_HELIX NESTED 47-68 79-98, nbp = 20 nbp_cov = 0
# pvals: 0.838857,0.838857,0.838857,0.838857,0.838857,0.838857,0.838857,0.978245,0.838857,0.0172976,0.00765871,0.838857,0.838857,0.838857,0.838857,0.838857,0.838857,0.838857,0.838857,0.980637
# aggregated NONE
NESTED  ::::::::::::::::::::::::::::::::::::::::::::::<<<<<-<<<<<<<<<<-<<<<<__________>>>>>>>>>>>>>>>>>>>>::::
        ::::::::::::::::::::::::::::::::::::::::::::::::::::::::::::::::::::::::::::::::::::::::::::::::::::::
```
