## Supplementary material for "All-at-once RNA folding with 3D motif prediction framed by evolutionary information": RF02833_Scr3202.helixcov

```
# RMs = 2 L = 102

# RM_HELIX NESTED 5-14 29-38, nbp = 9 nbp_cov = 0
# pvals: 0.838857,0.838857,0.838857,0.838857,0.838857,0.838857,0.838857,0.838857,0.838857
# aggregated NONE
NESTED  ::::<<<<<<-<<<______________>>>->>>>>>::::::::::::::::::::::::::::::::::::::::::::::::::::::::::::::::
        ::::::::::::::::::::::::::::::::::::::::::::::::::::::::::::::::::::::::::::::::::::::::::::::::::::::

# RM_HELIX NESTED 47-68 79-98, nbp = 19 nbp_cov = 0
# pvals: 0.838857,0.838857,0.838857,0.838857,0.838857,0.838857,0.838857,0.978245,0.838857,0.0172976,0.838857,0.838857,0.838857,0.838857,0.838857,0.838857,0.838857,0.838857,0.980637
# aggregated NONE
NESTED  ::::::::::::::::::::::::::::::::::::::::::::::<<<<<-<<<<<-<<<<-<<<<<__________>>>>>>>>>->>>>>>>>>>::::
        ::::::::::::::::::::::::::::::::::::::::::::::::::::::::::::::::::::::::::::::::::::::::::::::::::::::
```
