## Supplementary material for "All-at-once RNA folding with 3D motif prediction framed by evolutionary information": RF02833_Scr3202.surv

```
0.883273	0.0357143
-0.002952	0.928571
-0.392026	0.964286
-0.424449	1
&
2.644915	0.000195198
2.471993	0.000390396
2.353109	0.000780793
2.158572	0.00117119
2.028880	0.00136639
2.007265	0.00175678
1.996458	0.00195198
1.964035	0.00214718
1.942419	0.00234238
1.812728	0.00253758
1.801920	0.00312317
1.791113	0.00331837
1.737075	0.00409916
1.693844	0.00429436
1.650614	0.00448956
1.639806	0.00468476
1.618191	0.00507515
1.607383	0.00566075
1.531730	0.00585594
1.499307	0.00605114
1.488499	0.00683193
1.423654	0.00702713
1.369616	0.00722233
1.348000	0.00761273
1.337193	0.00780793
1.315577	0.00819832
1.283155	0.00858872
1.261539	0.00975991
1.250732	0.0101503
1.239924	0.0105407
1.175078	0.0111263
1.142656	0.0113215
1.121040	0.0117119
1.067002	0.0121023
1.056195	0.0124927
1.034579	0.0128831
0.991349	0.0130783
0.980541	0.0136639
0.958926	0.0140543
0.948118	0.0142495
0.915696	0.0144447
0.904888	0.0148351
0.883273	0.0150303
0.850850	0.015811
0.818427	0.0163966
0.807619	0.0165918
0.786004	0.016787
0.775197	0.0173726
0.753581	0.0181534
0.742774	0.0183486
0.721158	0.0185438
0.688736	0.018739
0.677928	0.0189342
0.634697	0.0193246
0.591467	0.0195198
0.559044	0.019715
0.548237	0.0203006
0.505006	0.0214718
0.440160	0.021667
0.429353	0.0218622
0.407737	0.0224478
0.396930	0.022643
0.364507	0.0228382
0.353699	0.0230334
0.342892	0.0232286
0.321277	0.0234238
0.299661	0.0240094
0.288854	0.0242046
0.278046	0.0251806
0.267238	0.0253758
0.256431	0.0259614
0.224008	0.0269373
0.213200	0.0273277
0.202393	0.0279133
0.191585	0.0283037
0.180777	0.0290845
0.169970	0.0302557
0.148355	0.0310365
0.126739	0.0314269
0.115932	0.0318173
0.105124	0.0320125
0.094317	0.0322077
0.061894	0.0329885
0.040278	0.0337693
0.029471	0.0339645
0.018663	0.0497755
0.007856	0.0800312
-0.002952	0.814757
-0.013760	0.900059
-0.024567	0.901425
-0.035375	0.902987
-0.046183	0.907866
-0.056990	0.914113
-0.067798	0.91626
-0.078605	0.92114
-0.089413	0.924068
-0.100221	0.925825
-0.111028	0.928753
-0.121836	0.933828
-0.132644	0.94066
-0.143451	0.943588
-0.154259	0.947101
-0.165066	0.949444
-0.175874	0.952762
-0.186682	0.955495
-0.197489	0.957447
-0.208297	0.96018
-0.219104	0.961546
-0.229912	0.962327
-0.240720	0.963303
-0.251527	0.963888
-0.262335	0.966231
-0.273143	0.966426
-0.283950	0.967402
-0.294758	0.968378
-0.305565	0.968963
-0.316373	0.970135
-0.327181	0.971696
-0.337988	0.972672
-0.348796	0.973648
-0.359604	0.975015
-0.370411	0.9756
-0.381219	0.976381
-0.392026	0.977943
-0.402834	0.979504
-0.413642	0.980285
-0.424449	0.981261
-0.435257	0.981651
-0.446064	0.981847
-0.467680	0.982432
-0.478487	0.983603
-0.489295	0.983994
-0.500103	0.98497
-0.510910	0.985165
-0.521718	0.98536
-0.532525	0.986336
-0.543333	0.987507
-0.554141	0.987703
-0.564948	0.988093
-0.575756	0.988483
-0.586564	0.988679
-0.608179	0.98985
-0.618986	0.99024
-0.662217	0.990435
-0.683832	0.991021
-0.705447	0.991216
-0.716255	0.991411
-0.748678	0.991802
-0.770293	0.992973
-0.791908	0.993168
-0.813524	0.993558
-0.824331	0.993949
-0.845946	0.994144
-0.856754	0.994534
-0.878369	0.99473
-0.910792	0.99512
-0.932407	0.995315
-0.954023	0.995706
-0.975638	0.995901
-0.986445	0.996096
-0.997253	0.996682
-1.018868	0.996877
-1.040484	0.997072
-1.105329	0.997267
-1.137752	0.997462
-1.159367	0.997658
-1.202598	0.998048
-1.235021	0.998243
-1.267444	0.998438
-1.353904	0.998634
-1.375520	0.999024
-1.570057	0.999414
-1.591672	0.99961
-1.678133	0.999805
-1.721364	1
&
5.336012	9.70685e-07
4.525440	1.94137e-06
4.374134	2.91206e-06
4.341711	3.88274e-06
4.309288	4.85343e-06
4.287673	5.82411e-06
4.276865	7.76548e-06
4.266058	8.73617e-06
4.244442	9.70685e-06
4.201212	1.06775e-05
4.190404	1.16482e-05
4.125559	1.26189e-05
4.103943	1.35896e-05
4.082328	1.45603e-05
4.049905	1.5531e-05
4.028290	1.74723e-05
4.006675	1.94137e-05
3.985059	2.03844e-05
3.963444	2.32964e-05
3.941829	2.42671e-05
3.931021	2.52378e-05
3.909406	2.71792e-05
3.855368	3.00912e-05
3.833753	3.10619e-05
3.790522	3.20326e-05
3.747292	3.30033e-05
3.736484	3.3974e-05
3.704061	3.59154e-05
3.693254	3.78567e-05
3.682446	3.88274e-05
3.650023	3.97981e-05
3.639216	4.07688e-05
3.606793	4.17395e-05
3.595985	4.27102e-05
3.574370	4.36808e-05
3.552755	4.46515e-05
3.541947	4.56222e-05
3.531139	4.65929e-05
3.498717	4.75636e-05
3.423063	4.85343e-05
3.412256	4.9505e-05
3.369025	5.04756e-05
3.358218	5.14463e-05
3.336602	5.2417e-05
3.314987	5.33877e-05
3.282564	5.43584e-05
3.250141	5.72704e-05
3.228526	6.01825e-05
3.163680	6.11532e-05
3.152873	6.21239e-05
3.142065	6.30945e-05
3.131258	6.50359e-05
3.120450	6.7948e-05
3.109642	6.98893e-05
3.098835	7.086e-05
3.088027	7.37721e-05
3.077219	7.57135e-05
3.066412	7.76548e-05
3.055604	8.15376e-05
3.044797	8.54203e-05
3.033989	9.41565e-05
3.023181	0.000104834
3.012374	0.000108717
3.001566	0.000115512
2.990759	0.000119394
2.979951	0.000126189
2.969143	0.000132984
2.958336	0.000136867
2.947528	0.000145603
2.936720	0.000153368
2.925913	0.000165987
2.915105	0.00016987
2.904298	0.000180547
2.893490	0.000188313
2.882682	0.000196078
2.871875	0.000211609
2.861067	0.000222287
2.850259	0.00022714
2.839452	0.000242671
2.828644	0.000251407
2.817837	0.000259173
2.807029	0.000266938
2.796221	0.000282469
2.785414	0.000293147
2.774606	0.000310619
2.763798	0.000319355
2.752991	0.000331974
2.742183	0.000344593
2.731376	0.000358183
2.720568	0.000366919
2.709760	0.000381479
2.698953	0.00039604
2.688145	0.000413512
2.677338	0.000430014
2.666530	0.000440691
2.655722	0.000452339
2.644915	0.0004669
2.634107	0.000482431
2.623299	0.000491167
2.612492	0.000499903
2.601684	0.00051058
2.590877	0.000526111
2.580069	0.000535818
2.569261	0.000553291
2.558454	0.00056688
2.547646	0.00058047
2.536838	0.000601825
2.526031	0.000628033
2.515223	0.00065133
2.504416	0.000677538
2.493608	0.000700835
2.482800	0.000725102
2.471993	0.000753252
2.461185	0.000783343
2.450378	0.00082217
2.439570	0.000847408
2.428762	0.000871675
2.417955	0.000898855
2.407147	0.000929917
2.396339	0.000960008
2.385532	0.000996894
2.374724	0.00101922
2.363917	0.00104155
2.353109	0.0010794
2.342301	0.00110173
2.331494	0.00112794
2.320686	0.00115803
2.309878	0.00118618
2.299071	0.00121821
2.288263	0.00124539
2.277456	0.00127742
2.266648	0.00130072
2.255840	0.00134052
2.245033	0.00136187
2.234225	0.00139002
2.223418	0.00141914
2.212610	0.00144923
2.201802	0.00149097
2.190995	0.00151718
2.180187	0.00155698
2.169379	0.00158998
2.158572	0.00162881
2.147764	0.0016754
2.136957	0.00170646
2.126149	0.00174141
2.115341	0.00176859
2.104534	0.00180353
2.093726	0.00183848
2.082918	0.00186857
2.072111	0.00190351
2.061303	0.00193749
2.050496	0.00196564
2.039688	0.00200058
2.028880	0.00202679
2.018073	0.00205979
2.007265	0.00209086
1.996458	0.00212677
1.985650	0.00215977
1.974842	0.00219375
1.964035	0.0022384
1.953227	0.00227917
1.942419	0.0022947
1.931612	0.00232479
1.920804	0.00235974
1.909997	0.00240342
1.899189	0.00242963
1.888381	0.00246651
1.877574	0.00250243
1.866766	0.0025364
1.855958	0.00257329
1.845151	0.00260241
1.834343	0.00264512
1.823536	0.00267133
1.812728	0.00271307
1.801920	0.00275383
1.791113	0.00278781
1.780305	0.00283537
1.769498	0.0028907
1.758690	0.00294894
1.747882	0.0030101
1.737075	0.00306154
1.726267	0.00312269
1.715459	0.00317802
1.704652	0.00324694
1.693844	0.00331586
1.683037	0.00338769
1.672229	0.00345758
1.661421	0.00353038
1.650614	0.00362939
1.639806	0.00371578
1.628998	0.00377888
1.618191	0.00386624
1.607383	0.00396913
1.596576	0.00410697
1.585768	0.00420792
1.574960	0.00434673
1.564153	0.00449427
1.553345	0.00468938
1.542538	0.00492429
1.531730	0.00521452
1.520922	0.00541448
1.510115	0.0056523
1.499307	0.00590662
1.488499	0.00612697
1.477692	0.0063609
1.466884	0.00663658
1.456077	0.00685983
1.445269	0.00714036
1.434461	0.007384
1.423654	0.00765871
1.412846	0.00794603
1.402038	0.00819258
1.391231	0.0085498
1.380423	0.00885168
1.369616	0.00913027
1.358808	0.009404
1.348000	0.00965152
1.337193	0.00986799
1.326385	0.0101
1.315577	0.0103378
1.304770	0.0105484
1.293962	0.0107668
1.283155	0.0110144
1.272347	0.0112153
1.261539	0.0114288
1.250732	0.0116958
1.239924	0.0118754
1.229117	0.0120676
1.218309	0.012251
1.207501	0.01245
1.196694	0.0125665
1.185886	0.0127383
1.175078	0.0129305
1.164271	0.0130926
1.153463	0.0132809
1.142656	0.0134304
1.131848	0.0136323
1.121040	0.0138002
1.110233	0.0139449
1.099425	0.0141361
1.088617	0.0143157
1.077810	0.0144564
1.067002	0.0146748
1.056195	0.0148583
1.045387	0.0150136
1.034579	0.0151767
1.023772	0.0153339
1.012964	0.015463
1.002157	0.0156096
0.991349	0.0157688
0.980541	0.0159367
0.969734	0.0161046
0.958926	0.016224
0.948118	0.016391
0.937311	0.0165259
0.926503	0.0166676
0.915696	0.0168084
0.904888	0.016955
0.894080	0.0171151
0.883273	0.0172976
0.872465	0.0174888
0.861657	0.0176772
0.850850	0.0178713
0.840042	0.0180431
0.829235	0.0182363
0.818427	0.0184226
0.807619	0.0185993
0.796812	0.0188109
0.786004	0.0190293
0.775197	0.0192118
0.764389	0.0194312
0.753581	0.0196428
0.742774	0.0198214
0.731966	0.0200165
0.721158	0.020198
0.710351	0.0203795
0.699543	0.0205513
0.688736	0.0207222
0.677928	0.0208921
0.667120	0.0210765
0.656313	0.0212269
0.645505	0.0213667
0.634697	0.0215172
0.623890	0.0216492
0.613082	0.0217715
0.602275	0.0219123
0.591467	0.0220316
0.580659	0.0221705
0.569852	0.0222947
0.559044	0.0224228
0.548237	0.0225743
0.537429	0.0226917
0.526621	0.022816
0.515814	0.0229247
0.505006	0.0230363
0.494198	0.0231528
0.483391	0.0232751
0.472583	0.0233896
0.461776	0.0235003
0.450968	0.0236275
0.440160	0.0237498
0.429353	0.0238633
0.418545	0.0239798
0.407737	0.0241021
0.396930	0.0242332
0.386122	0.0244234
0.375315	0.0245904
0.364507	0.0247544
0.353699	0.0249544
0.342892	0.0251611
0.332084	0.025462
0.321277	0.0257804
0.310469	0.0261289
0.299661	0.0265143
0.288854	0.0269365
0.278046	0.0274199
0.267238	0.0279324
0.256431	0.0284731
0.245623	0.0290031
0.234816	0.0295273
0.224008	0.0300398
0.213200	0.0306135
0.202393	0.0312347
0.191585	0.0319152
0.180777	0.03255
0.169970	0.0331877
0.159162	0.0338235
0.148355	0.0344438
0.137547	0.0351679
0.126739	0.0358387
0.115932	0.0364871
0.105124	0.0370986
0.094317	0.0378393
0.083509	0.038677
0.072701	0.0395787
0.061894	0.0405319
0.051086	0.0417356
0.040278	0.0431208
0.029471	0.0445147
0.018663	0.0458775
0.007856	0.0471908
-0.002952	0.838857
-0.013760	0.849252
-0.024567	0.861172
-0.035375	0.871329
-0.046183	0.880581
-0.056990	0.889463
-0.067798	0.896976
-0.078605	0.903603
-0.089413	0.909503
-0.100221	0.91506
-0.111028	0.920328
-0.121836	0.925275
-0.132644	0.92957
-0.143451	0.933669
-0.154259	0.937443
-0.165066	0.940693
-0.175874	0.943813
-0.186682	0.946725
-0.197489	0.949482
-0.208297	0.951892
-0.219104	0.95402
-0.229912	0.956384
-0.240720	0.958486
-0.251527	0.960532
-0.262335	0.962519
-0.273143	0.964255
-0.283950	0.965983
-0.294758	0.967603
-0.305565	0.969012
-0.316373	0.97048
-0.327181	0.971824
-0.337988	0.973058
-0.348796	0.974213
-0.359604	0.975313
-0.370411	0.97635
-0.381219	0.977329
-0.392026	0.978245
-0.402834	0.979088
-0.413642	0.979884
-0.424449	0.980637
-0.435257	0.981365
-0.446064	0.982017
-0.456872	0.982626
-0.467680	0.983198
-0.478487	0.983783
-0.489295	0.984321
-0.500103	0.984827
-0.510910	0.985279
-0.521718	0.985737
-0.532525	0.986172
-0.543333	0.986597
-0.554141	0.986973
-0.564948	0.987353
-0.575756	0.987721
-0.586564	0.988032
-0.597371	0.988406
-0.608179	0.988743
-0.618986	0.989083
-0.629794	0.989388
-0.640602	0.989685
-0.651409	0.989995
-0.662217	0.990259
-0.673024	0.990568
-0.683832	0.990845
-0.694640	0.991092
-0.705447	0.991351
-0.716255	0.991631
-0.727063	0.991846
-0.737870	0.992058
-0.748678	0.992312
-0.759485	0.992542
-0.770293	0.992716
-0.781101	0.992936
-0.791908	0.993127
-0.802716	0.993319
-0.813524	0.993519
-0.824331	0.993697
-0.835139	0.993876
-0.845946	0.994108
-0.856754	0.994282
-0.867562	0.994454
-0.878369	0.994639
-0.889177	0.994794
-0.899984	0.994943
-0.910792	0.995099
-0.921600	0.99525
-0.932407	0.995413
-0.943215	0.995574
-0.954023	0.995712
-0.964830	0.995851
-0.975638	0.995979
-0.986445	0.996111
-0.997253	0.996232
-1.008061	0.996367
-1.018868	0.99649
-1.029676	0.996627
-1.040484	0.996744
-1.051291	0.996871
-1.062099	0.996985
-1.072906	0.997091
-1.083714	0.997205
-1.094522	0.99731
-1.105329	0.997407
-1.116137	0.997523
-1.126944	0.997625
-1.137752	0.997723
-1.148560	0.997806
-1.159367	0.997897
-1.170175	0.998002
-1.180983	0.998075
-1.191790	0.998156
-1.202598	0.998236
-1.213405	0.998306
-1.224213	0.998382
-1.235021	0.99846
-1.245828	0.998547
-1.256636	0.998624
-1.267444	0.99868
-1.278251	0.998755
-1.289059	0.998825
-1.299866	0.998876
-1.310674	0.998929
-1.321482	0.998981
-1.332289	0.999032
-1.343097	0.999081
-1.353904	0.999129
-1.364712	0.999159
-1.375520	0.999207
-1.386327	0.999243
-1.397135	0.999275
-1.407943	0.999304
-1.418750	0.999335
-1.429558	0.999366
-1.440365	0.999398
-1.451173	0.999427
-1.461981	0.999448
-1.472788	0.999475
-1.483596	0.999505
-1.494404	0.999527
-1.505211	0.999558
-1.516019	0.999587
-1.526826	0.999606
-1.537634	0.999622
-1.548442	0.999635
-1.559249	0.999654
-1.570057	0.999677
-1.580864	0.999694
-1.591672	0.999719
-1.602480	0.999726
-1.613287	0.999748
-1.624095	0.999763
-1.634903	0.999777
-1.645710	0.999787
-1.656518	0.999802
-1.667325	0.999812
-1.678133	0.99982
-1.688941	0.999826
-1.699748	0.999837
-1.710556	0.999843
-1.721364	0.999848
-1.732171	0.999862
-1.742979	0.999877
-1.753786	0.999883
-1.764594	0.999888
-1.775402	0.999895
-1.786209	0.999901
-1.797017	0.99991
-1.807825	0.999915
-1.818632	0.99992
-1.829440	0.999928
-1.840247	0.999933
-1.851055	0.99994
-1.861863	0.999942
-1.872670	0.999945
-1.883478	0.999948
-1.894285	0.999957
-1.905093	0.99996
-1.915901	0.999965
-1.926708	0.99997
-1.937516	0.999971
-1.959131	0.999973
-1.969939	0.999974
-1.980746	0.999975
-1.991554	0.999977
-2.023977	0.999978
-2.034785	0.99998
-2.045592	0.999982
-2.056400	0.999983
-2.067207	0.999984
-2.078015	0.999986
-2.099630	0.999988
-2.110438	0.999989
-2.132053	0.999992
-2.142861	0.999993
-2.153668	0.999995
-2.164476	0.999996
-2.207706	0.999997
-2.261745	0.999998
-2.304975	0.999999
-2.326590	1
&
20.769292	8.42877e-32
20.758485	8.75944e-32
20.747677	9.10309e-32
20.736870	9.46021e-32
20.726062	9.83135e-32
20.715254	1.0217e-31
20.704447	1.06179e-31
20.693639	1.10344e-31
20.682831	1.14673e-31
20.672024	1.19172e-31
20.661216	1.23847e-31
20.650409	1.28706e-31
20.639601	1.33755e-31
20.628793	1.39002e-31
20.617986	1.44455e-31
20.607178	1.50122e-31
20.596370	1.56012e-31
20.585563	1.62132e-31
20.574755	1.68492e-31
20.563948	1.75102e-31
20.553140	1.81972e-31
20.542332	1.8911e-31
20.531525	1.96529e-31
20.520717	2.04239e-31
20.509910	2.12251e-31
20.499102	2.20578e-31
20.488294	2.29231e-31
20.477487	2.38223e-31
20.466679	2.47569e-31
20.455871	2.57281e-31
20.445064	2.67374e-31
20.434256	2.77863e-31
20.423449	2.88763e-31
20.412641	3.00091e-31
20.401833	3.11863e-31
20.391026	3.24097e-31
20.380218	3.36811e-31
20.369410	3.50024e-31
20.358603	3.63754e-31
20.347795	3.78024e-31
20.336988	3.92853e-31
20.326180	4.08264e-31
20.315372	4.2428e-31
20.304565	4.40924e-31
20.293757	4.5822e-31
20.282950	4.76195e-31
20.272142	4.94875e-31
20.261334	5.14288e-31
20.250527	5.34463e-31
20.239719	5.55429e-31
20.228911	5.77217e-31
20.218104	5.9986e-31
20.207296	6.23391e-31
20.196489	6.47845e-31
20.185681	6.73258e-31
20.174873	6.99668e-31
20.164066	7.27114e-31
20.153258	7.55637e-31
20.142450	7.85278e-31
20.131643	8.16082e-31
20.120835	8.48094e-31
20.110028	8.81362e-31
20.099220	9.15935e-31
20.088412	9.51864e-31
20.077605	9.89203e-31
20.066797	1.02801e-30
20.055990	1.06833e-30
20.045182	1.11024e-30
20.034374	1.15379e-30
20.023567	1.19905e-30
20.012759	1.24608e-30
20.001951	1.29496e-30
19.991144	1.34576e-30
19.980336	1.39854e-30
19.969529	1.4534e-30
19.958721	1.51041e-30
19.947913	1.56966e-30
19.937106	1.63123e-30
19.926298	1.69522e-30
19.915490	1.76171e-30
19.904683	1.83082e-30
19.893875	1.90263e-30
19.883068	1.97726e-30
19.872260	2.05482e-30
19.861452	2.13542e-30
19.850645	2.21918e-30
19.839837	2.30623e-30
19.829030	2.39669e-30
19.818222	2.4907e-30
19.807414	2.58839e-30
19.796607	2.68992e-30
19.785799	2.79543e-30
19.774991	2.90508e-30
19.764184	3.01903e-30
19.753376	3.13745e-30
19.742569	3.26051e-30
19.731761	3.3884e-30
19.720953	3.52131e-30
19.710146	3.65943e-30
19.699338	3.80297e-30
19.688530	3.95213e-30
19.677723	4.10715e-30
19.666915	4.26825e-30
19.656108	4.43566e-30
19.645300	4.60964e-30
19.634492	4.79045e-30
19.623685	4.97834e-30
19.612877	5.17361e-30
19.602069	5.37653e-30
19.591262	5.58742e-30
19.580454	5.80657e-30
19.569647	6.03432e-30
19.558839	6.271e-30
19.548031	6.51696e-30
19.537224	6.77258e-30
19.526416	7.03821e-30
19.515609	7.31427e-30
19.504801	7.60115e-30
19.493993	7.89928e-30
19.483186	8.20911e-30
19.472378	8.53108e-30
19.461570	8.86569e-30
19.450763	9.21342e-30
19.439955	9.57478e-30
19.429148	9.95032e-30
19.418340	1.03406e-29
19.407532	1.07462e-29
19.396725	1.11676e-29
19.385917	1.16056e-29
19.375109	1.20608e-29
19.364302	1.25339e-29
19.353494	1.30255e-29
19.342687	1.35363e-29
19.331879	1.40672e-29
19.321071	1.4619e-29
19.310264	1.51923e-29
19.299456	1.57882e-29
19.288649	1.64074e-29
19.277841	1.70509e-29
19.267033	1.77196e-29
19.256226	1.84146e-29
19.245418	1.91368e-29
19.234610	1.98874e-29
19.223803	2.06674e-29
19.212995	2.14779e-29
19.202188	2.23203e-29
19.191380	2.31957e-29
19.180572	2.41054e-29
19.169765	2.50508e-29
19.158957	2.60333e-29
19.148149	2.70543e-29
19.137342	2.81154e-29
19.126534	2.9218e-29
19.115727	3.03639e-29
19.104919	3.15548e-29
19.094111	3.27923e-29
19.083304	3.40784e-29
19.072496	3.54149e-29
19.061689	3.68038e-29
19.050881	3.82472e-29
19.040073	3.97472e-29
19.029266	4.1306e-29
19.018458	4.2926e-29
19.007650	4.46094e-29
18.996843	4.63589e-29
18.986035	4.8177e-29
18.975228	5.00664e-29
18.964420	5.20299e-29
18.953612	5.40704e-29
18.942805	5.61909e-29
18.931997	5.83946e-29
18.921189	6.06847e-29
18.910382	6.30646e-29
18.899574	6.55378e-29
18.888767	6.8108e-29
18.877959	7.0779e-29
18.867151	7.35547e-29
18.856344	7.64393e-29
18.845536	7.9437e-29
18.834729	8.25523e-29
18.823921	8.57897e-29
18.813113	8.9154e-29
18.802306	9.26503e-29
18.791498	9.62837e-29
18.780690	1.0006e-28
18.769883	1.03984e-28
18.759075	1.08061e-28
18.748268	1.12299e-28
18.737460	1.16703e-28
18.726652	1.2128e-28
18.715845	1.26036e-28
18.705037	1.30978e-28
18.694229	1.36115e-28
18.683422	1.41452e-28
18.672614	1.46999e-28
18.661807	1.52764e-28
18.650999	1.58755e-28
18.640191	1.6498e-28
18.629384	1.7145e-28
18.618576	1.78173e-28
18.607769	1.8516e-28
18.596961	1.92421e-28
18.586153	1.99967e-28
18.575346	2.07809e-28
18.564538	2.15958e-28
18.553730	2.24426e-28
18.542923	2.33227e-28
18.532115	2.42373e-28
18.521308	2.51877e-28
18.510500	2.61754e-28
18.499692	2.72019e-28
18.488885	2.82686e-28
18.478077	2.93771e-28
18.467269	3.0529e-28
18.456462	3.17262e-28
18.445654	3.29703e-28
18.434847	3.42631e-28
18.424039	3.56067e-28
18.413231	3.70029e-28
18.402424	3.84539e-28
18.391616	3.99618e-28
18.380809	4.15288e-28
18.370001	4.31573e-28
18.359193	4.48496e-28
18.348386	4.66082e-28
18.337578	4.84359e-28
18.326770	5.03351e-28
18.315963	5.23089e-28
18.305155	5.436e-28
18.294348	5.64916e-28
18.283540	5.87067e-28
18.272732	6.10087e-28
18.261925	6.3401e-28
18.251117	6.5887e-28
18.240309	6.84705e-28
18.229502	7.11553e-28
18.218694	7.39454e-28
18.207887	7.68449e-28
18.197079	7.98581e-28
18.186271	8.29894e-28
18.175464	8.62435e-28
18.164656	8.96251e-28
18.153849	9.31394e-28
18.143041	9.67914e-28
18.132233	1.00587e-27
18.121426	1.04531e-27
18.110618	1.08629e-27
18.099810	1.12889e-27
18.089003	1.17315e-27
18.078195	1.21915e-27
18.067388	1.26695e-27
18.056580	1.31663e-27
18.045772	1.36825e-27
18.034965	1.4219e-27
18.024157	1.47765e-27
18.013349	1.53559e-27
18.002542	1.5958e-27
17.991734	1.65837e-27
17.980927	1.72339e-27
17.970119	1.79097e-27
17.959311	1.86119e-27
17.948504	1.93416e-27
17.937696	2.01e-27
17.926888	2.08881e-27
17.916081	2.17071e-27
17.905273	2.25582e-27
17.894466	2.34426e-27
17.883658	2.43618e-27
17.872850	2.53169e-27
17.862043	2.63095e-27
17.851235	2.73411e-27
17.840428	2.84131e-27
17.829620	2.95271e-27
17.818812	3.06847e-27
17.808005	3.18878e-27
17.797197	3.3138e-27
17.786389	3.44373e-27
17.775582	3.57875e-27
17.764774	3.71906e-27
17.753967	3.86487e-27
17.743159	4.0164e-27
17.732351	4.17387e-27
17.721544	4.33751e-27
17.710736	4.50757e-27
17.699928	4.68429e-27
17.689121	4.86795e-27
17.678313	5.0588e-27
17.667506	5.25714e-27
17.656698	5.46325e-27
17.645890	5.67744e-27
17.635083	5.90002e-27
17.624275	6.13134e-27
17.613468	6.37172e-27
17.602660	6.62152e-27
17.591852	6.88112e-27
17.581045	7.15089e-27
17.570237	7.43125e-27
17.559429	7.72259e-27
17.548622	8.02535e-27
17.537814	8.33998e-27
17.527007	8.66694e-27
17.516199	9.00673e-27
17.505391	9.35983e-27
17.494584	9.72677e-27
17.483776	1.01081e-26
17.472968	1.05044e-26
17.462161	1.09162e-26
17.451353	1.13441e-26
17.440546	1.17889e-26
17.429738	1.2251e-26
17.418930	1.27313e-26
17.408123	1.32304e-26
17.397315	1.37491e-26
17.386508	1.42881e-26
17.375700	1.48483e-26
17.364892	1.54303e-26
17.354085	1.60353e-26
17.343277	1.66639e-26
17.332469	1.73172e-26
17.321662	1.7996e-26
17.310854	1.87015e-26
17.300047	1.94347e-26
17.289239	2.01965e-26
17.278431	2.09883e-26
17.267624	2.18111e-26
17.256816	2.26661e-26
17.246008	2.35546e-26
17.235201	2.4478e-26
17.224393	2.54376e-26
17.213586	2.64348e-26
17.202778	2.7471e-26
17.191970	2.85479e-26
17.181163	2.9667e-26
17.170355	3.083e-26
17.159548	3.20386e-26
17.148740	3.32945e-26
17.137932	3.45997e-26
17.127125	3.5956e-26
17.116317	3.73655e-26
17.105509	3.88302e-26
17.094702	4.03523e-26
17.083894	4.19341e-26
17.073087	4.3578e-26
17.062279	4.52862e-26
17.051471	4.70614e-26
17.040664	4.89062e-26
17.029856	5.08233e-26
17.019048	5.28155e-26
17.008241	5.48858e-26
16.997433	5.70373e-26
16.986626	5.92731e-26
16.975818	6.15965e-26
16.965010	6.4011e-26
16.954203	6.65201e-26
16.943395	6.91276e-26
16.932588	7.18373e-26
16.921780	7.46532e-26
16.910972	7.75794e-26
16.900165	8.06204e-26
16.889357	8.37805e-26
16.878549	8.70645e-26
16.867742	9.04772e-26
16.856934	9.40237e-26
16.846127	9.77092e-26
16.835319	1.01539e-25
16.824511	1.05519e-25
16.813704	1.09655e-25
16.802896	1.13953e-25
16.792088	1.1842e-25
16.781281	1.23062e-25
16.770473	1.27885e-25
16.759666	1.32898e-25
16.748858	1.38107e-25
16.738050	1.4352e-25
16.727243	1.49146e-25
16.716435	1.54991e-25
16.705628	1.61066e-25
16.694820	1.6738e-25
16.684012	1.7394e-25
16.673205	1.80758e-25
16.662397	1.87843e-25
16.651589	1.95205e-25
16.640782	2.02856e-25
16.629974	2.10807e-25
16.619167	2.1907e-25
16.608359	2.27656e-25
16.597551	2.36579e-25
16.586744	2.45851e-25
16.575936	2.55487e-25
16.565128	2.65501e-25
16.554321	2.75907e-25
16.543513	2.86721e-25
16.532706	2.97958e-25
16.521898	3.09637e-25
16.511090	3.21772e-25
16.500283	3.34384e-25
16.489475	3.47489e-25
16.478667	3.61108e-25
16.467860	3.75261e-25
16.457052	3.89969e-25
16.446245	4.05253e-25
16.435437	4.21136e-25
16.424629	4.37641e-25
16.413822	4.54793e-25
16.403014	4.72618e-25
16.392207	4.91141e-25
16.381399	5.10389e-25
16.370591	5.30393e-25
16.359784	5.5118e-25
16.348976	5.72781e-25
16.338168	5.95229e-25
16.327361	6.18557e-25
16.316553	6.42799e-25
16.305746	6.67991e-25
16.294938	6.9417e-25
16.284130	7.21375e-25
16.273323	7.49647e-25
16.262515	7.79026e-25
16.251707	8.09556e-25
16.240900	8.41283e-25
16.230092	8.74253e-25
16.219285	9.08515e-25
16.208477	9.4412e-25
16.197669	9.81119e-25
16.186862	1.01957e-24
16.176054	1.05953e-24
16.165247	1.10105e-24
16.154439	1.1442e-24
16.143631	1.18904e-24
16.132824	1.23563e-24
16.122016	1.28406e-24
16.111208	1.33438e-24
16.100401	1.38667e-24
16.089593	1.44101e-24
16.078786	1.49748e-24
16.067978	1.55617e-24
16.057170	1.61715e-24
16.046363	1.68052e-24
16.035555	1.74638e-24
16.024747	1.81481e-24
16.013940	1.88593e-24
16.003132	1.95984e-24
15.992325	2.03664e-24
15.981517	2.11645e-24
15.970709	2.19939e-24
15.959902	2.28557e-24
15.949094	2.37514e-24
15.938287	2.46821e-24
15.927479	2.56493e-24
15.916671	2.66544e-24
15.905864	2.76989e-24
15.895056	2.87843e-24
15.884248	2.99122e-24
15.873441	3.10844e-24
15.862633	3.23024e-24
15.851826	3.35682e-24
15.841018	3.48836e-24
15.830210	3.62505e-24
15.819403	3.7671e-24
15.808595	3.91471e-24
15.797787	4.06811e-24
15.786980	4.22752e-24
15.776172	4.39317e-24
15.765365	4.56532e-24
15.754557	4.7442e-24
15.743749	4.9301e-24
15.732942	5.12328e-24
15.722134	5.32403e-24
15.711327	5.53265e-24
15.700519	5.74944e-24
15.689711	5.97472e-24
15.678904	6.20883e-24
15.668096	6.45211e-24
15.657288	6.70492e-24
15.646481	6.96764e-24
15.635673	7.24065e-24
15.624866	7.52436e-24
15.614058	7.81918e-24
15.603250	8.12555e-24
15.592443	8.44393e-24
15.581635	8.77478e-24
15.570827	9.11859e-24
15.560020	9.47587e-24
15.549212	9.84715e-24
15.538405	1.0233e-23
15.527597	1.06339e-23
15.516789	1.10506e-23
15.505982	1.14835e-23
15.495174	1.19335e-23
15.484367	1.2401e-23
15.473559	1.28869e-23
15.462751	1.33918e-23
15.451944	1.39165e-23
15.441136	1.44618e-23
15.430328	1.50284e-23
15.419521	1.56172e-23
15.408713	1.62291e-23
15.397906	1.68649e-23
15.387098	1.75257e-23
15.376290	1.82123e-23
15.365483	1.89259e-23
15.354675	1.96674e-23
15.343867	2.04379e-23
15.333060	2.12386e-23
15.322252	2.20707e-23
15.311445	2.29354e-23
15.300637	2.3834e-23
15.289829	2.47678e-23
15.279022	2.57381e-23
15.268214	2.67465e-23
15.257407	2.77943e-23
15.246599	2.88832e-23
15.235791	3.00148e-23
15.224984	3.11907e-23
15.214176	3.24126e-23
15.203368	3.36825e-23
15.192561	3.5002e-23
15.181753	3.63733e-23
15.170946	3.77983e-23
15.160138	3.92791e-23
15.149330	4.08179e-23
15.138523	4.24169e-23
15.127715	4.40786e-23
15.116907	4.58054e-23
15.106100	4.75999e-23
15.095292	4.94646e-23
15.084485	5.14024e-23
15.073677	5.34161e-23
15.062869	5.55087e-23
15.052062	5.76832e-23
15.041254	5.99429e-23
15.030446	6.22911e-23
15.019639	6.47313e-23
15.008831	6.72671e-23
14.998024	6.99022e-23
14.987216	7.26406e-23
14.976408	7.54862e-23
14.965601	7.84432e-23
14.954793	8.15161e-23
14.943986	8.47093e-23
14.933178	8.80276e-23
14.922370	9.14759e-23
14.911563	9.50593e-23
14.900755	9.8783e-23
14.889947	1.02653e-22
14.879140	1.06674e-22
14.868332	1.10852e-22
14.857525	1.15195e-22
14.846717	1.19707e-22
14.835909	1.24396e-22
14.825102	1.29269e-22
14.814294	1.34332e-22
14.803486	1.39594e-22
14.792679	1.45062e-22
14.781871	1.50745e-22
14.771064	1.56649e-22
14.760256	1.62785e-22
14.749448	1.69162e-22
14.738641	1.75788e-22
14.727833	1.82673e-22
14.717026	1.89828e-22
14.706218	1.97264e-22
14.695410	2.04991e-22
14.684603	2.1302e-22
14.673795	2.21364e-22
14.662987	2.30034e-22
14.652180	2.39044e-22
14.641372	2.48408e-22
14.630565	2.58137e-22
14.619757	2.68248e-22
14.608949	2.78755e-22
14.598142	2.89673e-22
14.587334	3.01019e-22
14.576526	3.12809e-22
14.565719	3.25061e-22
14.554911	3.37793e-22
14.544104	3.51023e-22
14.533296	3.64771e-22
14.522488	3.79058e-22
14.511681	3.93905e-22
14.500873	4.09332e-22
14.490066	4.25364e-22
14.479258	4.42024e-22
14.468450	4.59337e-22
14.457643	4.77327e-22
14.446835	4.96021e-22
14.436027	5.15448e-22
14.425220	5.35636e-22
14.414412	5.56614e-22
14.403605	5.78414e-22
14.392797	6.01067e-22
14.381989	6.24608e-22
14.371182	6.4907e-22
14.360374	6.7449e-22
14.349566	7.00906e-22
14.338759	7.28356e-22
14.327951	7.56881e-22
14.317144	7.86523e-22
14.306336	8.17326e-22
14.295528	8.49335e-22
14.284721	8.82597e-22
14.273913	9.17162e-22
14.263106	9.53081e-22
14.252298	9.90405e-22
14.241490	1.02919e-21
14.230683	1.0695e-21
14.219875	1.11138e-21
14.209067	1.1549e-21
14.198260	1.20013e-21
14.187452	1.24713e-21
14.176645	1.29597e-21
14.165837	1.34672e-21
14.155029	1.39946e-21
14.144222	1.45426e-21
14.133414	1.51121e-21
14.122606	1.57039e-21
14.111799	1.63189e-21
14.100991	1.69579e-21
14.090184	1.7622e-21
14.079376	1.83121e-21
14.068568	1.90292e-21
14.057761	1.97743e-21
14.046953	2.05487e-21
14.036146	2.13533e-21
14.025338	2.21895e-21
14.014530	2.30584e-21
14.003723	2.39613e-21
13.992915	2.48996e-21
13.982107	2.58746e-21
13.971300	2.68878e-21
13.960492	2.79406e-21
13.949685	2.90347e-21
13.938877	3.01716e-21
13.928069	3.13531e-21
13.917262	3.25808e-21
13.906454	3.38565e-21
13.895646	3.51822e-21
13.884839	3.65598e-21
13.874031	3.79913e-21
13.863224	3.94789e-21
13.852416	4.10247e-21
13.841608	4.26311e-21
13.830801	4.43003e-21
13.819993	4.60349e-21
13.809186	4.78374e-21
13.798378	4.97104e-21
13.787570	5.16568e-21
13.776763	5.36794e-21
13.765955	5.57811e-21
13.755147	5.79652e-21
13.744340	6.02347e-21
13.733532	6.25931e-21
13.722725	6.50439e-21
13.711917	6.75905e-21
13.701109	7.02369e-21
13.690302	7.29868e-21
13.679494	7.58445e-21
13.668686	7.88139e-21
13.657879	8.18997e-21
13.647071	8.51062e-21
13.636264	8.84383e-21
13.625456	9.19007e-21
13.614648	9.54988e-21
13.603841	9.92377e-21
13.593033	1.03123e-20
13.582226	1.0716e-20
13.571418	1.11356e-20
13.560610	1.15715e-20
13.549803	1.20245e-20
13.538995	1.24953e-20
13.528187	1.29845e-20
13.517380	1.34928e-20
13.506572	1.40211e-20
13.495765	1.457e-20
13.484957	1.51404e-20
13.474149	1.57331e-20
13.463342	1.6349e-20
13.452534	1.69891e-20
13.441726	1.76542e-20
13.430919	1.83453e-20
13.420111	1.90635e-20
13.409304	1.98097e-20
13.398496	2.05852e-20
13.387688	2.13911e-20
13.376881	2.22285e-20
13.366073	2.30987e-20
13.355265	2.40029e-20
13.344458	2.49425e-20
13.333650	2.59189e-20
13.322843	2.69335e-20
13.312035	2.79879e-20
13.301227	2.90835e-20
13.290420	3.02219e-20
13.279612	3.1405e-20
13.268805	3.26343e-20
13.257997	3.39118e-20
13.247189	3.52392e-20
13.236382	3.66186e-20
13.225574	3.8052e-20
13.214766	3.95415e-20
13.203959	4.10893e-20
13.193151	4.26977e-20
13.182344	4.4369e-20
13.171536	4.61057e-20
13.160728	4.79104e-20
13.149921	4.97858e-20
13.139113	5.17345e-20
13.128305	5.37595e-20
13.117498	5.58637e-20
13.106690	5.80503e-20
13.095883	6.03225e-20
13.085075	6.26836e-20
13.074267	6.51371e-20
13.063460	6.76866e-20
13.052652	7.03359e-20
13.041845	7.30888e-20
13.031037	7.59495e-20
13.020229	7.89222e-20
13.009422	8.20112e-20
12.998614	8.5221e-20
12.987806	8.85565e-20
12.976999	9.20225e-20
12.966191	9.56241e-20
12.955384	9.93667e-20
12.944576	1.03256e-19
12.933768	1.07297e-19
12.922961	1.11496e-19
12.912153	1.1586e-19
12.901345	1.20395e-19
12.890538	1.25106e-19
12.879730	1.30003e-19
12.868923	1.35091e-19
12.858115	1.40378e-19
12.847307	1.45871e-19
12.836500	1.5158e-19
12.825692	1.57512e-19
12.814885	1.63677e-19
12.804077	1.70082e-19
12.793269	1.76738e-19
12.782462	1.83655e-19
12.771654	1.90842e-19
12.760846	1.98311e-19
12.750039	2.06072e-19
12.739231	2.14136e-19
12.728424	2.22516e-19
12.717616	2.31224e-19
12.706808	2.40272e-19
12.696001	2.49675e-19
12.685193	2.59445e-19
12.674385	2.69598e-19
12.663578	2.80148e-19
12.652770	2.91111e-19
12.641963	3.02503e-19
12.631155	3.1434e-19
12.620347	3.26641e-19
12.609540	3.39422e-19
12.598732	3.52704e-19
12.587925	3.66506e-19
12.577117	3.80847e-19
12.566309	3.9575e-19
12.555502	4.11236e-19
12.544694	4.27327e-19
12.533886	4.44048e-19
12.523079	4.61423e-19
12.512271	4.79478e-19
12.501464	4.9824e-19
12.490656	5.17735e-19
12.479848	5.37993e-19
12.469041	5.59044e-19
12.458233	5.80918e-19
12.447425	6.03648e-19
12.436618	6.27267e-19
12.425810	6.5181e-19
12.415003	6.77313e-19
12.404195	7.03814e-19
12.393387	7.31351e-19
12.382580	7.59966e-19
12.371772	7.897e-19
12.360965	8.20598e-19
12.350157	8.52704e-19
12.339349	8.86066e-19
12.328542	9.20733e-19
12.317734	9.56756e-19
12.306926	9.94189e-19
12.296119	1.03309e-18
12.285311	1.0735e-18
12.274504	1.1155e-18
12.263696	1.15914e-18
12.252888	1.20449e-18
12.242081	1.25162e-18
12.231273	1.30058e-18
12.220465	1.35146e-18
12.209658	1.40434e-18
12.198850	1.45928e-18
12.188043	1.51637e-18
12.177235	1.57569e-18
12.166427	1.63733e-18
12.155620	1.70138e-18
12.144812	1.76794e-18
12.134005	1.8371e-18
12.123197	1.90897e-18
12.112389	1.98365e-18
12.101582	2.06125e-18
12.090774	2.14188e-18
12.079966	2.22567e-18
12.069159	2.31274e-18
12.058351	2.40321e-18
12.047544	2.49721e-18
12.036736	2.5949e-18
12.025928	2.6964e-18
12.015121	2.80188e-18
12.004313	2.91148e-18
11.993505	3.02537e-18
11.982698	3.14371e-18
11.971890	3.26668e-18
11.961083	3.39446e-18
11.950275	3.52724e-18
11.939467	3.6652e-18
11.928660	3.80857e-18
11.917852	3.95754e-18
11.907044	4.11234e-18
11.896237	4.27319e-18
11.885429	4.44033e-18
11.874622	4.61401e-18
11.863814	4.79448e-18
11.853006	4.982e-18
11.842199	5.17686e-18
11.831391	5.37934e-18
11.820584	5.58974e-18
11.809776	5.80837e-18
11.798968	6.03554e-18
11.788161	6.2716e-18
11.777353	6.51689e-18
11.766545	6.77177e-18
11.755738	7.03662e-18
11.744930	7.31182e-18
11.734123	7.59779e-18
11.723315	7.89494e-18
11.712507	8.2037e-18
11.701700	8.52454e-18
11.690892	8.85793e-18
11.680084	9.20435e-18
11.669277	9.56431e-18
11.658469	9.93835e-18
11.647662	1.0327e-17
11.636854	1.07309e-17
11.626046	1.11505e-17
11.615239	1.15866e-17
11.604431	1.20397e-17
11.593624	1.25105e-17
11.582816	1.29998e-17
11.572008	1.35081e-17
11.561201	1.40364e-17
11.550393	1.45853e-17
11.539585	1.51556e-17
11.528778	1.57483e-17
11.517970	1.63641e-17
11.507163	1.7004e-17
11.496355	1.76689e-17
11.485547	1.83598e-17
11.474740	1.90778e-17
11.463932	1.98237e-17
11.453124	2.05989e-17
11.442317	2.14044e-17
11.431509	2.22413e-17
11.420702	2.3111e-17
11.409894	2.40146e-17
11.399086	2.49536e-17
11.388279	2.59293e-17
11.377471	2.69432e-17
11.366664	2.79967e-17
11.355856	2.90913e-17
11.345048	3.02288e-17
11.334241	3.14107e-17
11.323433	3.26388e-17
11.312625	3.39149e-17
11.301818	3.52409e-17
11.291010	3.66188e-17
11.280203	3.80505e-17
11.269395	3.95381e-17
11.258587	4.10839e-17
11.247780	4.26902e-17
11.236972	4.43592e-17
11.226164	4.60935e-17
11.215357	4.78955e-17
11.204549	4.9768e-17
11.193742	5.17137e-17
11.182934	5.37354e-17
11.172126	5.58361e-17
11.161319	5.8019e-17
11.150511	6.02872e-17
11.139704	6.2644e-17
11.128896	6.50929e-17
11.118088	6.76376e-17
11.107281	7.02817e-17
11.096473	7.30291e-17
11.085665	7.5884e-17
11.074858	7.88504e-17
11.064050	8.19327e-17
11.053243	8.51355e-17
11.042435	8.84635e-17
11.031627	9.19215e-17
11.020820	9.55147e-17
11.010012	9.92483e-17
10.999204	1.03128e-16
10.988397	1.07159e-16
10.977589	1.11348e-16
10.966782	1.157e-16
10.955974	1.20222e-16
10.945166	1.24922e-16
10.934359	1.29804e-16
10.923551	1.34878e-16
10.912744	1.4015e-16
10.901936	1.45628e-16
10.891128	1.5132e-16
10.880321	1.57234e-16
10.869513	1.6338e-16
10.858705	1.69765e-16
10.847898	1.764e-16
10.837090	1.83295e-16
10.826283	1.90459e-16
10.815475	1.97902e-16
10.804667	2.05637e-16
10.793860	2.13674e-16
10.783052	2.22024e-16
10.772244	2.30702e-16
10.761437	2.39718e-16
10.750629	2.49086e-16
10.739822	2.58821e-16
10.729014	2.68935e-16
10.718206	2.79445e-16
10.707399	2.90366e-16
10.696591	3.01713e-16
10.685784	3.13504e-16
10.674976	3.25755e-16
10.664168	3.38485e-16
10.653361	3.51712e-16
10.642553	3.65456e-16
10.631745	3.79737e-16
10.620938	3.94576e-16
10.610130	4.09995e-16
10.599323	4.26016e-16
10.588515	4.42663e-16
10.577707	4.5996e-16
10.566900	4.77933e-16
10.556092	4.96608e-16
10.545284	5.16012e-16
10.534477	5.36175e-16
10.523669	5.57125e-16
10.512862	5.78893e-16
10.502054	6.01512e-16
10.491246	6.25015e-16
10.480439	6.49435e-16
10.469631	6.7481e-16
10.458823	7.01175e-16
10.448016	7.28571e-16
10.437208	7.57036e-16
10.426401	7.86613e-16
10.415593	8.17346e-16
10.404785	8.49279e-16
10.393978	8.82459e-16
10.383170	9.16936e-16
10.372363	9.52759e-16
10.361555	9.89981e-16
10.350747	1.02866e-15
10.339940	1.06884e-15
10.329132	1.1106e-15
10.318324	1.15399e-15
10.307517	1.19907e-15
10.296709	1.24591e-15
10.285902	1.29458e-15
10.275094	1.34515e-15
10.264286	1.3977e-15
10.253479	1.4523e-15
10.242671	1.50903e-15
10.231863	1.56798e-15
10.221056	1.62923e-15
10.210248	1.69287e-15
10.199441	1.75899e-15
10.188633	1.8277e-15
10.177825	1.89909e-15
10.167018	1.97327e-15
10.156210	2.05035e-15
10.145403	2.13043e-15
10.134595	2.21365e-15
10.123787	2.30011e-15
10.112980	2.38995e-15
10.102172	2.4833e-15
10.091364	2.58029e-15
10.080557	2.68107e-15
10.069749	2.78578e-15
10.058942	2.89458e-15
10.048134	3.00763e-15
10.037326	3.1251e-15
10.026519	3.24715e-15
10.015711	3.37396e-15
10.004903	3.50573e-15
9.994096	3.64264e-15
9.983288	3.7849e-15
9.972481	3.93271e-15
9.961673	4.08629e-15
9.950865	4.24587e-15
9.940058	4.41168e-15
9.929250	4.58396e-15
9.918443	4.76297e-15
9.907635	4.94896e-15
9.896827	5.14222e-15
9.886020	5.34302e-15
9.875212	5.55166e-15
9.864404	5.76844e-15
9.853597	5.99369e-15
9.842789	6.22773e-15
9.831982	6.4709e-15
9.821174	6.72357e-15
9.810366	6.9861e-15
9.799559	7.25888e-15
9.788751	7.5423e-15
9.777943	7.83679e-15
9.767136	8.14277e-15
9.756328	8.4607e-15
9.745521	8.79104e-15
9.734713	9.13427e-15
9.723905	9.49089e-15
9.713098	9.86144e-15
9.702290	1.02464e-14
9.691483	1.06465e-14
9.680675	1.10621e-14
9.669867	1.1494e-14
9.659060	1.19427e-14
9.648252	1.2409e-14
9.637444	1.28934e-14
9.626637	1.33967e-14
9.615829	1.39197e-14
9.605022	1.44631e-14
9.594214	1.50277e-14
9.583406	1.56143e-14
9.572599	1.62238e-14
9.561791	1.68571e-14
9.550983	1.75152e-14
9.540176	1.81989e-14
9.529368	1.89092e-14
9.518561	1.96473e-14
9.507753	2.04142e-14
9.496945	2.12111e-14
9.486138	2.2039e-14
9.475330	2.28992e-14
9.464523	2.3793e-14
9.453715	2.47216e-14
9.442907	2.56865e-14
9.432100	2.6689e-14
9.421292	2.77307e-14
9.410484	2.8813e-14
9.399677	2.99375e-14
9.388869	3.11059e-14
9.378062	3.23199e-14
9.367254	3.35812e-14
9.356446	3.48918e-14
9.345639	3.62534e-14
9.334831	3.76682e-14
9.324023	3.91382e-14
9.313216	4.06655e-14
9.302408	4.22525e-14
9.291601	4.39013e-14
9.280793	4.56144e-14
9.269985	4.73944e-14
9.259178	4.92438e-14
9.248370	5.11653e-14
9.237563	5.31618e-14
9.226755	5.52362e-14
9.215947	5.73915e-14
9.205140	5.96308e-14
9.194332	6.19575e-14
9.183524	6.4375e-14
9.172717	6.68867e-14
9.161909	6.94964e-14
9.151102	7.22079e-14
9.140294	7.50251e-14
9.129486	7.79522e-14
9.118679	8.09935e-14
9.107871	8.41534e-14
9.097063	8.74365e-14
9.086256	9.08476e-14
9.075448	9.43918e-14
9.064641	9.80742e-14
9.053833	1.019e-13
9.043025	1.05875e-13
9.032218	1.10006e-13
9.021410	1.14297e-13
9.010603	1.18755e-13
8.999795	1.23388e-13
8.988987	1.28201e-13
8.978180	1.33202e-13
8.967372	1.38398e-13
8.956564	1.43796e-13
8.945757	1.49405e-13
8.934949	1.55232e-13
8.924142	1.61287e-13
8.913334	1.67578e-13
8.902526	1.74114e-13
8.891719	1.80905e-13
8.880911	1.87961e-13
8.870103	1.95291e-13
8.859296	2.02908e-13
8.848488	2.10821e-13
8.837681	2.19043e-13
8.826873	2.27586e-13
8.816065	2.36461e-13
8.805258	2.45683e-13
8.794450	2.55264e-13
8.783642	2.65218e-13
8.772835	2.75561e-13
8.762027	2.86306e-13
8.751220	2.97471e-13
8.740412	3.0907e-13
8.729604	3.21122e-13
8.718797	3.33644e-13
8.707989	3.46653e-13
8.697182	3.6017e-13
8.686374	3.74213e-13
8.675566	3.88804e-13
8.664759	4.03964e-13
8.653951	4.19714e-13
8.643143	4.36078e-13
8.632336	4.5308e-13
8.621528	4.70744e-13
8.610721	4.89097e-13
8.599913	5.08165e-13
8.589105	5.27976e-13
8.578298	5.48559e-13
8.567490	5.69944e-13
8.556682	5.92163e-13
8.545875	6.15247e-13
8.535067	6.39231e-13
8.524260	6.64149e-13
8.513452	6.90038e-13
8.502644	7.16936e-13
8.491837	7.44882e-13
8.481029	7.73917e-13
8.470222	8.04082e-13
8.459414	8.35424e-13
8.448606	8.67986e-13
8.437799	9.01817e-13
8.426991	9.36966e-13
8.416183	9.73484e-13
8.405376	1.01142e-12
8.394568	1.05084e-12
8.383761	1.0918e-12
8.372953	1.13435e-12
8.362145	1.17855e-12
8.351338	1.22448e-12
8.340530	1.2722e-12
8.329722	1.32178e-12
8.318915	1.37329e-12
8.308107	1.4268e-12
8.297300	1.4824e-12
8.286492	1.54016e-12
8.275684	1.60018e-12
8.264877	1.66253e-12
8.254069	1.72731e-12
8.243262	1.79461e-12
8.232454	1.86453e-12
8.221646	1.93718e-12
8.210839	2.01266e-12
8.200031	2.09107e-12
8.189223	2.17254e-12
8.178416	2.25718e-12
8.167608	2.34512e-12
8.156801	2.43648e-12
8.145993	2.5314e-12
8.135185	2.63001e-12
8.124378	2.73246e-12
8.113570	2.83891e-12
8.102762	2.94949e-12
8.091955	3.06439e-12
8.081147	3.18375e-12
8.070340	3.30777e-12
8.059532	3.43661e-12
8.048724	3.57046e-12
8.037917	3.70953e-12
8.027109	3.85401e-12
8.016302	4.00412e-12
8.005494	4.16007e-12
7.994686	4.32209e-12
7.983879	4.49042e-12
7.973071	4.66529e-12
7.962263	4.84698e-12
7.951456	5.03574e-12
7.940648	5.23184e-12
7.929841	5.43558e-12
7.919033	5.64724e-12
7.908225	5.86715e-12
7.897418	6.09561e-12
7.886610	6.33296e-12
7.875802	6.57955e-12
7.864995	6.83574e-12
7.854187	7.1019e-12
7.843380	7.37841e-12
7.832572	7.66568e-12
7.821764	7.96414e-12
7.810957	8.2742e-12
7.800149	8.59633e-12
7.789342	8.93099e-12
7.778534	9.27868e-12
7.767726	9.63989e-12
7.756919	1.00152e-11
7.746111	1.0405e-11
7.735303	1.08101e-11
7.724496	1.12308e-11
7.713688	1.1668e-11
7.702881	1.21222e-11
7.692073	1.2594e-11
7.681265	1.30842e-11
7.670458	1.35934e-11
7.659650	1.41225e-11
7.648842	1.46722e-11
7.638035	1.52432e-11
7.627227	1.58364e-11
7.616420	1.64527e-11
7.605612	1.7093e-11
7.594804	1.77582e-11
7.583997	1.84492e-11
7.573189	1.91671e-11
7.562382	1.9913e-11
7.551574	2.06878e-11
7.540766	2.14928e-11
7.529959	2.23291e-11
7.519151	2.31979e-11
7.508343	2.41005e-11
7.497536	2.50381e-11
7.486728	2.60123e-11
7.475921	2.70243e-11
7.465113	2.80756e-11
7.454305	2.91678e-11
7.443498	3.03025e-11
7.432690	3.14813e-11
7.421882	3.2706e-11
7.411075	3.39782e-11
7.400267	3.52999e-11
7.389460	3.6673e-11
7.378652	3.80994e-11
7.367844	3.95813e-11
7.357037	4.11208e-11
7.346229	4.27201e-11
7.335421	4.43816e-11
7.324614	4.61076e-11
7.313806	4.79008e-11
7.302999	4.97636e-11
7.292191	5.16988e-11
7.281383	5.37092e-11
7.270576	5.57978e-11
7.259768	5.79675e-11
7.248961	6.02215e-11
7.238153	6.25631e-11
7.227345	6.49957e-11
7.216538	6.75228e-11
7.205730	7.0148e-11
7.194922	7.28753e-11
7.184115	7.57085e-11
7.173307	7.86518e-11
7.162500	8.17095e-11
7.151692	8.48859e-11
7.140884	8.81857e-11
7.130077	9.16137e-11
7.119269	9.51748e-11
7.108461	9.88743e-11
7.097654	1.02717e-10
7.086846	1.0671e-10
7.076039	1.10857e-10
7.065231	1.15166e-10
7.054423	1.19642e-10
7.043616	1.24291e-10
7.032808	1.29122e-10
7.022001	1.34139e-10
7.011193	1.39352e-10
7.000385	1.44767e-10
6.989578	1.50393e-10
6.978770	1.56236e-10
6.967962	1.62307e-10
6.957155	1.68613e-10
6.946347	1.75164e-10
6.935540	1.8197e-10
6.924732	1.89039e-10
6.913924	1.96383e-10
6.903117	2.04013e-10
6.892309	2.11938e-10
6.881501	2.20171e-10
6.870694	2.28723e-10
6.859886	2.37608e-10
6.849079	2.46837e-10
6.838271	2.56424e-10
6.827463	2.66384e-10
6.816656	2.7673e-10
6.805848	2.87477e-10
6.795041	2.98641e-10
6.784233	3.10239e-10
6.773425	3.22287e-10
6.762618	3.34802e-10
6.751810	3.47802e-10
6.741002	3.61307e-10
6.730195	3.75336e-10
6.719387	3.89909e-10
6.708580	4.05048e-10
6.697772	4.20773e-10
6.686964	4.37109e-10
6.676157	4.54078e-10
6.665349	4.71706e-10
6.654541	4.90017e-10
6.643734	5.09038e-10
6.632926	5.28797e-10
6.622119	5.49322e-10
6.611311	5.70644e-10
6.600503	5.92791e-10
6.589696	6.15798e-10
6.578888	6.39697e-10
6.568081	6.64522e-10
6.557273	6.9031e-10
6.546465	7.17098e-10
6.535658	7.44924e-10
6.524850	7.73828e-10
6.514042	8.03853e-10
6.503235	8.35042e-10
6.492427	8.6744e-10
6.481620	9.01094e-10
6.470812	9.36052e-10
6.460004	9.72365e-10
6.449197	1.01008e-09
6.438389	1.04927e-09
6.427581	1.08997e-09
6.416774	1.13224e-09
6.405966	1.17616e-09
6.395159	1.22178e-09
6.384351	1.26916e-09
6.373543	1.31838e-09
6.362736	1.36951e-09
6.351928	1.42261e-09
6.341121	1.47778e-09
6.330313	1.53508e-09
6.319505	1.5946e-09
6.308698	1.65643e-09
6.297890	1.72065e-09
6.287082	1.78735e-09
6.276275	1.85664e-09
6.265467	1.92862e-09
6.254660	2.00338e-09
6.243852	2.08104e-09
6.233044	2.1617e-09
6.222237	2.24548e-09
6.211429	2.33251e-09
6.200621	2.42291e-09
6.189814	2.51681e-09
6.179006	2.61434e-09
6.168199	2.71565e-09
6.157391	2.82088e-09
6.146583	2.93018e-09
6.135776	3.04371e-09
6.124968	3.16163e-09
6.114161	3.28412e-09
6.103353	3.41135e-09
6.092545	3.5435e-09
6.081738	3.68076e-09
6.070930	3.82333e-09
6.060122	3.97142e-09
6.049315	4.12524e-09
6.038507	4.28501e-09
6.027700	4.45096e-09
6.016892	4.62332e-09
6.006084	4.80235e-09
5.995277	4.98831e-09
5.984469	5.18146e-09
5.973661	5.38207e-09
5.962854	5.59045e-09
5.952046	5.80688e-09
5.941239	6.03168e-09
5.930431	6.26517e-09
5.919623	6.50768e-09
5.908816	6.75957e-09
5.898008	7.0212e-09
5.887200	7.29294e-09
5.876393	7.57518e-09
5.865585	7.86832e-09
5.854778	8.1728e-09
5.843970	8.48904e-09
5.833162	8.81751e-09
5.822355	9.15866e-09
5.811547	9.51299e-09
5.800740	9.88101e-09
5.789932	1.02633e-08
5.779124	1.06603e-08
5.768317	1.10726e-08
5.757509	1.15009e-08
5.746701	1.19457e-08
5.735894	1.24076e-08
5.725086	1.28875e-08
5.714279	1.33858e-08
5.703471	1.39034e-08
5.692663	1.4441e-08
5.681856	1.49993e-08
5.671048	1.55792e-08
5.660240	1.61814e-08
5.649433	1.68069e-08
5.638625	1.74565e-08
5.627818	1.81313e-08
5.617010	1.8832e-08
5.606202	1.95598e-08
5.595395	2.03157e-08
5.584587	2.11007e-08
5.573780	2.1916e-08
5.562972	2.27628e-08
5.552164	2.36422e-08
5.541357	2.45555e-08
5.530549	2.55041e-08
5.519741	2.64892e-08
5.508934	2.75124e-08
5.498126	2.8575e-08
5.487319	2.96785e-08
5.476511	3.08246e-08
5.465703	3.20149e-08
5.454896	3.3251e-08
5.444088	3.45348e-08
5.433280	3.58681e-08
5.422473	3.72527e-08
5.411665	3.86907e-08
5.400858	4.01841e-08
5.390050	4.17351e-08
5.379242	4.33457e-08
5.368435	4.50185e-08
5.357627	4.67556e-08
5.346820	4.85597e-08
5.336012	5.04332e-08
5.325204	5.23789e-08
5.314397	5.43995e-08
5.303589	5.64979e-08
5.292781	5.86771e-08
5.281974	6.09401e-08
5.271166	6.32903e-08
5.260359	6.57309e-08
5.249551	6.82654e-08
5.238743	7.08974e-08
5.227936	7.36308e-08
5.217128	7.64692e-08
5.206320	7.94169e-08
5.195513	8.24779e-08
5.184705	8.56567e-08
5.173898	8.89577e-08
5.163090	9.23857e-08
5.152282	9.59454e-08
5.141475	9.9642e-08
5.130667	1.03481e-07
5.119860	1.07467e-07
5.109052	1.11606e-07
5.098244	1.15905e-07
5.087437	1.20369e-07
5.076629	1.25004e-07
5.065821	1.29817e-07
5.055014	1.34815e-07
5.044206	1.40006e-07
5.033399	1.45395e-07
5.022591	1.50992e-07
5.011783	1.56803e-07
5.000976	1.62837e-07
4.990168	1.69104e-07
4.979360	1.7561e-07
4.968553	1.82367e-07
4.957745	1.89382e-07
4.946938	1.96667e-07
4.936130	2.04231e-07
4.925322	2.12086e-07
4.914515	2.20242e-07
4.903707	2.2871e-07
4.892900	2.37503e-07
4.882092	2.46634e-07
4.871284	2.56114e-07
4.860477	2.65958e-07
4.849669	2.7618e-07
4.838861	2.86793e-07
4.828054	2.97812e-07
4.817246	3.09254e-07
4.806439	3.21134e-07
4.795631	3.33469e-07
4.784823	3.46277e-07
4.774016	3.59575e-07
4.763208	3.73382e-07
4.752400	3.87718e-07
4.741593	4.02602e-07
4.730785	4.18056e-07
4.719978	4.34102e-07
4.709170	4.50761e-07
4.698362	4.68058e-07
4.687555	4.86016e-07
4.676747	5.04661e-07
4.665940	5.24019e-07
4.655132	5.44117e-07
4.644324	5.64983e-07
4.633517	5.86647e-07
4.622709	6.09139e-07
4.611901	6.3249e-07
4.601094	6.56733e-07
4.590286	6.81902e-07
4.579479	7.08032e-07
4.568671	7.3516e-07
4.557863	7.63324e-07
4.547056	7.92562e-07
4.536248	8.22917e-07
4.525440	8.54429e-07
4.514633	8.87144e-07
4.503825	9.21107e-07
4.493018	9.56365e-07
4.482210	9.92967e-07
4.471402	1.03096e-06
4.460595	1.07041e-06
4.449787	1.11136e-06
4.438980	1.15387e-06
4.428172	1.198e-06
4.417364	1.24381e-06
4.406557	1.29136e-06
4.395749	1.34072e-06
4.384941	1.39197e-06
4.374134	1.44516e-06
4.363326	1.50038e-06
4.352519	1.5577e-06
4.341711	1.61719e-06
4.330903	1.67895e-06
4.320096	1.74306e-06
4.309288	1.8096e-06
4.298480	1.87868e-06
4.287673	1.95037e-06
4.276865	2.02479e-06
4.266058	2.10204e-06
4.255250	2.18221e-06
4.244442	2.26544e-06
4.233635	2.35181e-06
4.222827	2.44147e-06
4.212019	2.53452e-06
4.201212	2.63111e-06
4.190404	2.73135e-06
4.179597	2.8354e-06
4.168789	2.94338e-06
4.157981	3.05546e-06
4.147174	3.17178e-06
4.136366	3.2925e-06
4.125559	3.4178e-06
4.114751	3.54783e-06
4.103943	3.68278e-06
4.093136	3.82284e-06
4.082328	3.96818e-06
4.071520	4.11903e-06
4.060713	4.27557e-06
4.049905	4.43802e-06
4.039098	4.60661e-06
4.028290	4.78156e-06
4.017482	4.96311e-06
4.006675	5.15151e-06
3.995867	5.34701e-06
3.985059	5.54988e-06
3.974252	5.7604e-06
3.963444	5.97885e-06
3.952637	6.20552e-06
3.941829	6.44072e-06
3.931021	6.68478e-06
3.920214	6.93801e-06
3.909406	7.20077e-06
3.898599	7.4734e-06
3.887791	7.75628e-06
3.876983	8.04978e-06
3.866176	8.3543e-06
3.855368	8.67025e-06
3.844560	8.99804e-06
3.833753	9.33813e-06
3.822945	9.69096e-06
3.812138	1.0057e-05
3.801330	1.04368e-05
3.790522	1.08307e-05
3.779715	1.12395e-05
3.768907	1.16634e-05
3.758099	1.21033e-05
3.747292	1.25596e-05
3.736484	1.30329e-05
3.725677	1.35238e-05
3.714869	1.40331e-05
3.704061	1.45614e-05
3.693254	1.51093e-05
3.682446	1.56777e-05
3.671639	1.62672e-05
3.660831	1.68786e-05
3.650023	1.75128e-05
3.639216	1.81705e-05
3.628408	1.88527e-05
3.617600	1.95601e-05
3.606793	2.02938e-05
3.595985	2.10547e-05
3.585178	2.18438e-05
3.574370	2.2662e-05
3.563562	2.35105e-05
3.552755	2.43904e-05
3.541947	2.53028e-05
3.531139	2.62488e-05
3.520332	2.72298e-05
3.509524	2.82468e-05
3.498717	2.93014e-05
3.487909	3.03947e-05
3.477101	3.15282e-05
3.466294	3.27033e-05
3.455486	3.39215e-05
3.444679	3.51844e-05
3.433871	3.64935e-05
3.423063	3.78505e-05
3.412256	3.92572e-05
3.401448	4.07152e-05
3.390640	4.22263e-05
3.379833	4.37926e-05
3.369025	4.54158e-05
3.358218	4.70981e-05
3.347410	4.88414e-05
3.336602	5.0648e-05
3.325795	5.25201e-05
3.314987	5.44598e-05
3.304179	5.64697e-05
3.293372	5.85521e-05
3.282564	6.07095e-05
3.271757	6.29445e-05
3.260949	6.52598e-05
3.250141	6.76583e-05
3.239334	7.01426e-05
3.228526	7.27157e-05
3.217719	7.53807e-05
3.206911	7.81406e-05
3.196103	8.09988e-05
3.185296	8.39583e-05
3.174488	8.70228e-05
3.163680	9.01956e-05
3.152873	9.34803e-05
3.142065	9.68807e-05
3.131258	0.0001004
3.120450	0.000104044
3.109642	0.000107814
3.098835	0.000111716
3.088027	0.000115754
3.077219	0.000119931
3.066412	0.000124253
3.055604	0.000128724
3.044797	0.000133348
3.033989	0.00013813
3.023181	0.000143076
3.012374	0.00014819
3.001566	0.000153476
2.990759	0.00015894
2.979951	0.000164588
2.969143	0.000170424
2.958336	0.000176454
2.947528	0.000182683
2.936720	0.000189116
2.925913	0.000195759
2.915105	0.000202618
2.904298	0.000209697
2.893490	0.000217002
2.882682	0.000224538
2.871875	0.000232311
2.861067	0.000240325
2.850259	0.000248585
2.839452	0.000257096
2.828644	0.000265863
2.817837	0.000274889
2.807029	0.000284177
2.796221	0.000293731
2.785414	0.000303553
2.774606	0.000313643
2.763798	0.000324003
2.752991	0.000334632
2.742183	0.000345526
2.731376	0.000356682
2.720568	0.000368093
2.709760	0.000379748
2.698953	0.000391635
2.688145	0.000403734
2.677338	0.000416022
2.666530	0.000428464
2.655722	0.000441015
2.644915	0.000453614
2.634107	0.000466171
2.623299	0.000478553
2.612492	0.000490544
2.601684	0.000501725
&
```
