## Supplementary material for "All-at-once RNA folding with 3D motif prediction framed by evolutionary information": RF02834_VqmR.cacofold.cov

```
#
# Method Target_E-val [cov_min,cov_max] [FP | TP True Found | Sen PPV F] 
# GTp    0.05           [-1.35,5.47]    [0 | 3 46 3 | 6.52 100.00 12.24] 
#
# in_CaCoFold in_given  left_pos      right_pos  score            E-value       pvalue       substitutions    power
#------------------------------------------------------------------------------------------------------------------------
*	*	        12	        19	5.47479	0.000505643	1.53225e-05	4		0.07
*	*	        53	        75	2.99543	0.0427965	0.00129686	3		0.02
*	*	        57	        71	3.00512	0.0403753	0.00122349	2		0.00
```
