## Supplementary material for "All-at-once RNA folding with 3D motif prediction framed by evolutionary information": RF02834_VqmR.cacofold.helixcov

```
# RMs = 5 L = 158

# RM_HELIX NESTED 3-12 19-28, nbp = 10 nbp_cov = 1
# pvals: 0.0523692,0.799239,0.0117262,0.00603362,0.0550705,0.0380791,0.873782,0.0124442,0.0117262,1.53225e-05
# aggregated NONE
NESTED  ::<<<<<<<<<<______>>>>>>>>>>::::::::::::::::::::::::::::::::::::::::::::::::::::::::::::::::::::::::::::::::::::::::::::::::::::::::::::::::::::::::::::::::::
        :::::::::::<______>:::::::::::::::::::::::::::::::::::::::::::::::::::::::::::::::::::::::::::::::::::::::::::::::::::::::::::::::::::::::::::::::::::::::::::

# RM_HELIX NESTED 29-34 40-45, nbp = 6 nbp_cov = 0
# pvals: 0.0702475,0.00581674,0.799239,0.799239,0.799239,0.799239
# aggregated NONE
NESTED  ::::::::::::::::::::::::::::<<<<<<_____>>>>>>:::::::::::::::::::::::::::::::::::::::::::::::::::::::::::::::::::::::::::::::::::::::::::::::::::::::::::::::::
        ::::::::::::::::::::::::::::::::::::::::::::::::::::::::::::::::::::::::::::::::::::::::::::::::::::::::::::::::::::::::::::::::::::::::::::::::::::::::::::::

# RM_HELIX NESTED 46-61 67-82, nbp = 16 nbp_cov = 2
# pvals: 0.799239,0.799239,0.799239,0.799239,0.799239,0.799239,0.799239,0.00129686,0.0124442,0.0117262,0.799239,0.00122349,0.799239,0.0124442,0.799239,0.799239
# aggregated NONE
NESTED  :::::::::::::::::::::::::::::::::::::::::::::<<<<<<<<<<<<<<<<_____>>>>>>>>>>>>>>>>::::::::::::::::::::::::::::::::::::::::::::::::::::::::::::::::::::::::::::
        ::::::::::::::::::::::::::::::::::::::::::::::::::::<---<_____________>--->:::::::::::::::::::::::::::::::::::::::::::::::::::::::::::::::::::::::::::::::::::

# RM_HELIX NESTED 100-104 113-117, nbp = 5 nbp_cov = 0
# pvals: 0.799239,0.799239,0.799239,0.799239,0.799239
# aggregated NONE
NESTED  :::::::::::::::::::::::::::::::::::::::::::::::::::::::::::::::::::::::::::::::::::::::::::::::::::<<<<<________>>>>>:::::::::::::::::::::::::::::::::::::::::
        ::::::::::::::::::::::::::::::::::::::::::::::::::::::::::::::::::::::::::::::::::::::::::::::::::::::::::::::::::::::::::::::::::::::::::::::::::::::::::::::

# RM_HELIX NESTED 125-133 140-148, nbp = 9 nbp_cov = 0
# pvals: 0.799239,0.799239,0.799239,0.799239,0.799239,0.982535,0.799239,0.00828509,0.007139
# aggregated NONE
NESTED  ::::::::::::::::::::::::::::::::::::::::::::::::::::::::::::::::::::::::::::::::::::::::::::::::::::::::::::::::::::::::::::<<<<<<<<<______>>>>>>>>>::::::::::
        ::::::::::::::::::::::::::::::::::::::::::::::::::::::::::::::::::::::::::::::::::::::::::::::::::::::::::::::::::::::::::::::::::::::::::::::::::::::::::::::
```
