## Supplementary material for "All-at-once RNA folding with 3D motif prediction framed by evolutionary information": RF02834_VqmR.cacofold.power

```
# Power analysis of CaCoFold structure
#
# Powertype = SINGLE SUBSTITUTIONS
# covary left_pos right_pos substitutions power
#----------------------------------------------------------------
3		28		3		0.02
4		27		1		0.00
5		26		2		0.00
6		25		2		0.00
7		24		4		0.07
8		23		3		0.02
9		22		3		0.02
10		21		2		0.00
11		20		2		0.00
* 12		19		4		0.07
29		45		2		0.00
30		44		4		0.07
31		43		0		0.00
32		42		0		0.00
33		41		1		0.00
34		40		0		0.00
46		82		1		0.00
47		81		0		0.00
48		80		1		0.00
49		79		1		0.00
50		78		0		0.00
51		77		0		0.00
52		76		1		0.00
* 53		75		3		0.02
54		74		2		0.00
55		73		2		0.00
56		72		1		0.00
* 57		71		2		0.00
58		70		0		0.00
59		69		2		0.00
60		68		1		0.00
61		67		1		0.00
100		117		0		0.00
101		116		0		0.00
102		115		0		0.00
103		114		0		0.00
104		113		0		0.00
125		148		0		0.00
126		147		0		0.00
127		146		0		0.00
128		145		0		0.00
129		144		0		0.00
130		143		2		0.00
131		142		0		0.00
132		141		1		0.00
133		140		1		0.00
#
# BPAIRS 46
# avg substitutions per BP 1.2
# BPAIRS expected to covary 0.3 +/- 0.5
# BPAIRS observed to covary 3
#
```
