## Supplementary material for "All-at-once RNA folding with 3D motif prediction framed by evolutionary information": RF02834_VqmR.helixcov

```
# RMs = 5 L = 158

# RM_HELIX NESTED 5-12 19-26, nbp = 7 nbp_cov = 1
# pvals: 0.0117262,0.00603362,0.0550705,0.0380791,0.0124442,0.0117262,1.53225e-05
# aggregated NONE
NESTED  ::::<<<<-<<<______>>>->>>>::::::::::::::::::::::::::::::::::::::::::::::::::::::::::::::::::::::::::::::::::::::::::::::::::::::::::::::::::::::::::::::::::::
        :::::::::::<______>:::::::::::::::::::::::::::::::::::::::::::::::::::::::::::::::::::::::::::::::::::::::::::::::::::::::::::::::::::::::::::::::::::::::::::

# RM_HELIX NESTED 29-34 40-45, nbp = 6 nbp_cov = 0
# pvals: 0.0702475,0.00581674,0.799239,0.799239,0.799239,0.799239
# aggregated NONE
NESTED  ::::::::::::::::::::::::::::<<<<<<_____>>>>>>:::::::::::::::::::::::::::::::::::::::::::::::::::::::::::::::::::::::::::::::::::::::::::::::::::::::::::::::::
        ::::::::::::::::::::::::::::::::::::::::::::::::::::::::::::::::::::::::::::::::::::::::::::::::::::::::::::::::::::::::::::::::::::::::::::::::::::::::::::::

# RM_HELIX NESTED 53-59 69-75, nbp = 7 nbp_cov = 2
# pvals: 0.00129686,0.0124442,0.0117262,0.799239,0.00122349,0.799239,0.0124442
# aggregated NONE
NESTED  ::::::::::::::::::::::::::::::::::::::::::::::::::::<<<<<<<_________>>>>>>>:::::::::::::::::::::::::::::::::::::::::::::::::::::::::::::::::::::::::::::::::::
        ::::::::::::::::::::::::::::::::::::::::::::::::::::<---<_____________>--->:::::::::::::::::::::::::::::::::::::::::::::::::::::::::::::::::::::::::::::::::::

# RM_HELIX NESTED 100-105 112-117, nbp = 6 nbp_cov = 0
# pvals: 0.799239,0.799239,0.799239,0.799239,0.799239,0.799239
# aggregated NONE
NESTED  :::::::::::::::::::::::::::::::::::::::::::::::::::::::::::::::::::::::::::::::::::::::::::::::::::<<<<<<______>>>>>>:::::::::::::::::::::::::::::::::::::::::
        ::::::::::::::::::::::::::::::::::::::::::::::::::::::::::::::::::::::::::::::::::::::::::::::::::::::::::::::::::::::::::::::::::::::::::::::::::::::::::::::

# RM_HELIX NESTED 125-131 142-148, nbp = 7 nbp_cov = 0
# pvals: 0.799239,0.799239,0.799239,0.799239,0.799239,0.982535,0.799239
# aggregated NONE
NESTED  ::::::::::::::::::::::::::::::::::::::::::::::::::::::::::::::::::::::::::::::::::::::::::::::::::::::::::::::::::::::::::::<<<<<<<__________>>>>>>>::::::::::
        ::::::::::::::::::::::::::::::::::::::::::::::::::::::::::::::::::::::::::::::::::::::::::::::::::::::::::::::::::::::::::::::::::::::::::::::::::::::::::::::
```
