## Supplementary material for "All-at-once RNA folding with 3D motif prediction framed by evolutionary information": RF02834_VqmR.sorted.cacofold.cov

```
# The predicted CaCoFold structure
# BPAIRS observed to covary 3
#
#
# Method Target_E-val [cov_min,cov_max] [FP | TP True Found | Sen PPV F] 
# GTp    0.05         [-1.35,5.47]     [0 | 3 46 3 | 6.52 100.00 12.24] 
#
# in_fold in_given   left_pos       right_pos      score           E-value    pvalue       substitutions      power
#-----------------------------------------------------------------------------------------------------------------------
*	*	        12	        19	5.47479	0.000505643	1.53225e-05	4		0.07
*	*	        57	        71	3.00512	0.0403753	0.00122349	2		0.00
*	*	        53	        75	2.99543	0.0427965	0.00129686	3		0.02
```
