## Supplementary material for "All-at-once RNA folding with 3D motif prediction framed by evolutionary information": RF02834_VqmR.sorted.cov

```
#
# Method Target_E-val [cov_min,cov_max] [FP | TP True Found | Sen PPV F] 
# GTp    0.05         [-1.35,5.47]     [0 | 3 33 3 | 9.09 100.00 16.67] 
#
#       left_pos       right_pos        score          E-value           pvalue       substitutions      power
#--------------------------------------------------------------------------------------------------------------
*	      12	      19	5.47479	0.000505643	1.53225e-05	4		0.07
*	      57	      71	3.00512	0.0403753	0.00122349	2		0.00
*	      53	      75	2.99543	0.0427965	0.00129686	3		0.02
```
