## Supplementary material for "All-at-once RNA folding with 3D motif prediction framed by evolutionary information": RF02834_VqmR.surv

```
5.470471	0.030303
3.000787	0.0606061
2.985255	0.0909091
2.130962	0.121212
2.084364	0.151515
1.540723	0.242424
1.509658	0.333333
0.577701	0.363636
0.220452	0.393939
0.049593	0.424242
-0.012537	0.969697
-0.633841	1
&
3.404635	8.08407e-05
3.373570	0.000161681
3.218244	0.000242522
3.187178	0.000323363
3.109515	0.000565885
3.093983	0.000646726
3.078450	0.000727567
3.016320	0.000970089
3.000787	0.00137429
2.985255	0.00145513
2.969722	0.00153597
2.907592	0.00161681
2.876526	0.0017785
2.721200	0.00185934
2.628005	0.00194018
2.612472	0.0021827
2.596940	0.00226354
2.550342	0.00242522
2.534809	0.0025869
2.519277	0.00274859
2.503744	0.00307195
2.472679	0.00331447
2.457146	0.00339531
2.441614	0.00347615
2.426081	0.00363783
2.410548	0.0039612
2.395016	0.00420372
2.379483	0.0043654
2.363951	0.0047696
2.332885	0.00501213
2.317353	0.00509297
2.301820	0.00525465
2.286288	0.00573969
2.270755	0.00582053
2.208625	0.00598222
2.193092	0.00622474
2.115429	0.00630558
2.099896	0.00646726
2.084364	0.00679062
1.991168	0.00687146
1.975636	0.00703314
1.944570	0.00719483
1.929038	0.00735651
1.913505	0.00743735
1.882440	0.00751819
1.851375	0.00767987
1.804777	0.00776071
1.789244	0.00800323
1.773712	0.0083266
1.742647	0.00848828
1.711581	0.00864996
1.696049	0.00905416
1.680516	0.00929669
1.664984	0.0102668
1.633918	0.0108327
1.618386	0.011156
1.602853	0.0117219
1.556255	0.0119644
1.540723	0.0122878
1.525190	0.0126112
1.509658	0.0135812
1.494125	0.0138238
1.478592	0.0141471
1.463060	0.014228
1.431994	0.0143088
1.400929	0.0143897
1.385397	0.0153597
1.369864	0.0155214
1.354331	0.0156831
1.338799	0.0158448
1.323266	0.0165724
1.307734	0.0176233
1.292201	0.0181083
1.276668	0.0185934
1.261136	0.0198868
1.245603	0.0208569
1.230071	0.0215036
1.214538	0.0216653
1.199005	0.0217462
1.183473	0.0222312
1.167940	0.0227162
1.152408	0.0231205
1.136875	0.0232821
1.121342	0.0240097
1.105810	0.0243331
1.090277	0.0251415
1.074745	0.0252223
1.059212	0.025869
1.043679	0.0262732
1.028147	0.0265158
1.012614	0.0270008
0.997082	0.0272433
0.981549	0.0278092
0.966016	0.0282943
0.950484	0.0290218
0.919419	0.0291835
0.903886	0.0296686
0.872821	0.0299919
0.857288	0.0313662
0.841756	0.031447
0.826223	0.0316087
0.810690	0.0318513
0.795158	0.0320129
0.779625	0.0326597
0.764093	0.0333064
0.748560	0.0335489
0.733027	0.034034
0.717495	0.0342765
0.701962	0.034519
0.686430	0.0346807
0.670897	0.0349232
0.655364	0.0350849
0.639832	0.0354082
0.624299	0.0358124
0.608767	0.0362975
0.593234	0.0370251
0.577701	0.0376718
0.562169	0.0377526
0.546636	0.0386419
0.531104	0.039612
0.515571	0.0397736
0.500038	0.0403395
0.484506	0.0405821
0.468973	0.0406629
0.437908	0.0409863
0.422375	0.0413905
0.406843	0.0419563
0.391310	0.0426839
0.375778	0.0434923
0.360245	0.0440582
0.344712	0.0452708
0.329180	0.0467259
0.313647	0.0472918
0.298115	0.0479386
0.282582	0.0494745
0.267049	0.0501213
0.251517	0.050768
0.235984	0.0515764
0.220452	0.0532741
0.204919	0.0552142
0.189386	0.0557801
0.173854	0.0565885
0.158321	0.0584479
0.142789	0.0599838
0.127256	0.0611964
0.111723	0.0630558
0.096191	0.0642684
0.080658	0.0650768
0.065126	0.0661277
0.049593	0.0693614
0.034060	0.0707357
0.018528	0.0725141
0.002995	0.0746968
-0.012537	0.821746
-0.028070	0.823929
-0.043603	0.825869
-0.059135	0.827567
-0.074668	0.828698
-0.090200	0.833953
-0.105733	0.838319
-0.121266	0.841471
-0.136798	0.848343
-0.152331	0.853597
-0.167863	0.857559
-0.183396	0.862247
-0.198929	0.870089
-0.214461	0.876637
-0.229994	0.882134
-0.245526	0.888036
-0.261059	0.893209
-0.276592	0.901778
-0.292124	0.90962
-0.307657	0.916006
-0.323189	0.921423
-0.338722	0.927001
-0.354255	0.930073
-0.369787	0.934357
-0.385320	0.936378
-0.400852	0.938804
-0.416385	0.942765
-0.431918	0.946807
-0.447450	0.951253
-0.462983	0.954487
-0.478515	0.957559
-0.494048	0.960065
-0.509581	0.962571
-0.525113	0.964834
-0.540646	0.967098
-0.556178	0.970574
-0.571711	0.971787
-0.587244	0.974616
-0.602776	0.976233
-0.618309	0.97785
-0.633841	0.980275
-0.649374	0.981407
-0.664907	0.981973
-0.680439	0.982781
-0.695972	0.983832
-0.711504	0.98561
-0.727037	0.987227
-0.742570	0.988036
-0.758102	0.989086
-0.773635	0.989976
-0.789167	0.990784
-0.804700	0.991188
-0.820233	0.991997
-0.835765	0.992886
-0.851298	0.993048
-0.866830	0.994341
-0.882363	0.994907
-0.897896	0.994988
-0.913428	0.995311
-0.928961	0.995796
-0.944493	0.996605
-0.960026	0.99709
-0.975559	0.997494
-0.991091	0.997656
-1.006624	0.997817
-1.022156	0.998141
-1.037689	0.998545
-1.053222	0.998626
-1.068754	0.998787
-1.099820	0.998868
-1.115352	0.998949
-1.130885	0.999111
-1.146417	0.999192
-1.161950	0.999353
-1.177483	0.999515
-1.193015	0.999838
-1.224080	0.999919
-1.363874	1
&
5.703460	4.03128e-07
5.672395	8.06257e-07
5.610264	1.20938e-06
5.486003	1.61251e-06
5.470471	2.01564e-06
5.408340	2.41877e-06
5.315145	3.22503e-06
5.175351	3.62815e-06
5.051091	4.03128e-06
4.911297	5.24067e-06
4.895765	5.6438e-06
4.849167	6.04692e-06
4.818102	6.45005e-06
4.802569	6.85318e-06
4.787036	8.46569e-06
4.771504	9.27195e-06
4.755971	1.04813e-05
4.740439	1.16907e-05
4.724906	1.45126e-05
4.709373	1.61251e-05
4.693841	1.73345e-05
4.678308	2.05595e-05
4.662776	2.13658e-05
4.647243	2.4994e-05
4.631710	2.90252e-05
4.616178	3.1444e-05
4.600645	3.38628e-05
4.585113	3.78941e-05
4.569580	4.27316e-05
4.554047	4.75691e-05
4.538515	5.07942e-05
4.522982	5.32129e-05
4.507450	5.36161e-05
4.491917	5.88567e-05
4.476384	6.49037e-05
4.460852	7.13537e-05
4.445319	7.74006e-05
4.429787	8.22382e-05
4.414254	8.66726e-05
4.398721	9.27195e-05
4.383189	9.87664e-05
4.367656	0.000102798
4.352124	0.00010562
4.336591	0.00011207
4.321058	0.00011731
4.305526	0.000124567
4.289993	0.000131017
4.274461	0.000134242
4.258928	0.000141095
4.243395	0.000144723
4.227863	0.000149157
4.212330	0.000152382
4.196798	0.00015722
4.181265	0.000164476
4.165732	0.000167298
4.150200	0.00017133
4.134667	0.000173345
4.119135	0.000177376
4.103602	0.000178183
4.088069	0.00018302
4.072537	0.00018947
4.057004	0.000193905
4.041471	0.000197533
4.025939	0.000198742
4.010406	0.000200758
3.994874	0.000202774
3.979341	0.000206402
3.963808	0.000207208
3.948276	0.000208417
3.932743	0.00021003
3.917211	0.000210836
3.901678	0.000213255
3.886145	0.000214464
3.870613	0.000215674
3.855080	0.000217286
3.839548	0.000218899
3.824015	0.000220108
3.808482	0.000223333
3.792950	0.000226558
3.777417	0.000230186
3.761885	0.000232202
3.746352	0.000233411
3.730819	0.00023583
3.715287	0.000238652
3.699754	0.000239861
3.684222	0.000241474
3.668689	0.000242683
3.653156	0.000245102
3.637624	0.000246311
3.622091	0.000248327
3.606559	0.000251149
3.591026	0.000251552
3.559961	0.000251955
3.544428	0.000253568
3.528896	0.000256793
3.513363	0.000261227
3.497830	0.000263646
3.482298	0.000266065
3.466765	0.000271708
3.451233	0.000274933
3.435700	0.000278159
3.420167	0.000282996
3.404635	0.00028743
3.389102	0.000292268
3.373570	0.000300734
3.358037	0.000309199
3.342504	0.000318471
3.326972	0.000332581
3.311439	0.000340643
3.295907	0.000358784
3.280374	0.000371684
3.264841	0.000379747
3.249309	0.0003995
3.233776	0.000421269
3.218244	0.000447472
3.202711	0.000469241
3.187178	0.000506732
3.171646	0.000540192
3.156113	0.000578892
3.140581	0.000639361
3.125048	0.000682899
3.109515	0.000738128
3.093983	0.000794566
3.078450	0.000852616
3.062918	0.000913892
3.047385	0.000973958
3.031852	0.00104934
3.016320	0.00114085
3.000787	0.00122349
2.985255	0.00129686
2.969722	0.00140006
2.954189	0.0014948
2.938657	0.00161211
2.923124	0.00171733
2.907592	0.0018298
2.892059	0.001933
2.876526	0.00203136
2.860994	0.00213658
2.845461	0.00222849
2.829929	0.00230065
2.814396	0.00239579
2.798863	0.00247319
2.783331	0.00254414
2.767798	0.00261953
2.752266	0.00269048
2.736733	0.00274611
2.721200	0.00280537
2.705668	0.00287027
2.690135	0.00293397
2.674603	0.00300572
2.659070	0.00306418
2.643537	0.00312787
2.628005	0.00320044
2.612472	0.00326615
2.596940	0.00331492
2.581407	0.00340321
2.565874	0.00346086
2.550342	0.00352616
2.534809	0.0035959
2.519277	0.00368379
2.503744	0.00375998
2.488211	0.00384625
2.472679	0.00393735
2.457146	0.00403773
2.441614	0.00413892
2.426081	0.004253
2.410548	0.00437354
2.395016	0.00447996
2.379483	0.00460614
2.363951	0.00473031
2.348418	0.00483149
2.332885	0.00492905
2.317353	0.00502862
2.301820	0.00512618
2.286288	0.00521487
2.270755	0.00528662
2.255222	0.00535999
2.239690	0.00541885
2.224157	0.0054773
2.208625	0.00554342
2.193092	0.00560348
2.177559	0.00565629
2.162027	0.00570951
2.146494	0.0057599
2.130962	0.00581674
2.115429	0.00588084
2.099896	0.00595582
2.084364	0.00603362
2.068831	0.0061211
2.053299	0.00622269
2.037766	0.00634403
2.022233	0.00650044
2.006701	0.0066492
1.991168	0.00678021
1.975636	0.00689551
1.960103	0.0069846
1.944570	0.00706764
1.929038	0.007139
1.913505	0.00720511
1.897973	0.00727284
1.882440	0.00733895
1.866907	0.00741111
1.851375	0.0074877
1.835842	0.00756551
1.820310	0.00761912
1.804777	0.00769209
1.789244	0.00775216
1.773712	0.00782835
1.758179	0.00791421
1.742647	0.0080025
1.727114	0.00812424
1.711581	0.00828509
1.696049	0.00845803
1.680516	0.00871684
1.664984	0.00901234
1.649451	0.00923809
1.633918	0.009484
1.618386	0.00974764
1.602853	0.0100802
1.587321	0.010441
1.571788	0.0109115
1.556255	0.0113122
1.540723	0.0117262
1.525190	0.0121176
1.509658	0.0124442
1.494125	0.0127759
1.478592	0.0131625
1.463060	0.0136354
1.447527	0.0141651
1.431994	0.0146803
1.416462	0.0152499
1.400929	0.0157825
1.385397	0.0163416
1.369864	0.0169697
1.354331	0.0175861
1.338799	0.0182577
1.323266	0.0188426
1.307734	0.0195541
1.292201	0.0202721
1.276668	0.0209312
1.261136	0.0217036
1.245603	0.0224135
1.230071	0.0231267
1.214538	0.0236592
1.199005	0.0241317
1.183473	0.0245892
1.167940	0.0249581
1.152408	0.0253156
1.136875	0.0255954
1.121342	0.0258421
1.105810	0.0261038
1.090277	0.0263674
1.074745	0.0266016
1.059212	0.0268233
1.043679	0.0270777
1.028147	0.0273906
1.012614	0.0277223
0.997082	0.0280331
0.981549	0.0283822
0.966016	0.0286511
0.950484	0.0289599
0.934951	0.0293268
0.919419	0.0297638
0.903886	0.0303169
0.888353	0.0307817
0.872821	0.0311582
0.857288	0.031521
0.841756	0.031908
0.826223	0.0322841
0.810690	0.0326578
0.795158	0.0330872
0.779625	0.0334879
0.764093	0.0338894
0.748560	0.0342844
0.733027	0.0346436
0.717495	0.0349613
0.701962	0.0353201
0.686430	0.0356748
0.670897	0.0360719
0.655364	0.0364234
0.639832	0.036779
0.624299	0.0370999
0.608767	0.0374309
0.593234	0.0377187
0.577701	0.0380791
0.562169	0.0383766
0.546636	0.0387112
0.531104	0.0390567
0.515571	0.0394401
0.500038	0.0398049
0.484506	0.0401484
0.468973	0.0404745
0.453441	0.0408446
0.437908	0.0412799
0.422375	0.0417439
0.406843	0.0423498
0.391310	0.0431005
0.375778	0.0440756
0.360245	0.0451371
0.344712	0.0460905
0.329180	0.0471063
0.313647	0.0481069
0.298115	0.0491264
0.282582	0.0501766
0.267049	0.0512461
0.251517	0.0523692
0.235984	0.0536298
0.220452	0.0550705
0.204919	0.0565714
0.189386	0.0580851
0.173854	0.0596581
0.158321	0.0610639
0.142789	0.0624139
0.127256	0.0636572
0.111723	0.0648686
0.096191	0.0660046
0.080658	0.0672297
0.065126	0.0686415
0.049593	0.0702475
0.034060	0.0720568
0.018528	0.0742603
0.002995	0.0804632
-0.012537	0.799239
-0.028070	0.801768
-0.043603	0.804898
-0.059135	0.808708
-0.074668	0.812962
-0.090200	0.818051
-0.105733	0.823934
-0.121266	0.830549
-0.136798	0.838143
-0.152331	0.846576
-0.167863	0.855553
-0.183396	0.864743
-0.198929	0.873782
-0.214461	0.882414
-0.229994	0.890238
-0.245526	0.89779
-0.261059	0.904647
-0.276592	0.910823
-0.292124	0.91665
-0.307657	0.921896
-0.323189	0.927015
-0.338722	0.931795
-0.354255	0.936245
-0.369787	0.940396
-0.385320	0.944426
-0.400852	0.948192
-0.416385	0.951659
-0.431918	0.954998
-0.447450	0.958073
-0.462983	0.960853
-0.478515	0.963665
-0.494048	0.96623
-0.509581	0.968599
-0.525113	0.970855
-0.540646	0.972994
-0.556178	0.974941
-0.571711	0.976778
-0.587244	0.978388
-0.602776	0.979886
-0.618309	0.981291
-0.633841	0.982535
-0.649374	0.983709
-0.664907	0.984805
-0.680439	0.985804
-0.695972	0.986702
-0.711504	0.987514
-0.727037	0.988334
-0.742570	0.989091
-0.758102	0.989774
-0.773635	0.990387
-0.789167	0.990985
-0.804700	0.99153
-0.820233	0.992074
-0.835765	0.992591
-0.851298	0.993063
-0.866830	0.993525
-0.882363	0.993966
-0.897896	0.99436
-0.913428	0.994765
-0.928961	0.99515
-0.944493	0.995484
-0.960026	0.995799
-0.975559	0.996099
-0.991091	0.996416
-1.006624	0.996691
-1.022156	0.996982
-1.037689	0.997222
-1.053222	0.997454
-1.068754	0.997672
-1.084287	0.99785
-1.099820	0.99805
-1.115352	0.998208
-1.130885	0.99837
-1.146417	0.998498
-1.161950	0.998633
-1.177483	0.998771
-1.193015	0.998876
-1.208548	0.998975
-1.224080	0.999061
-1.239613	0.999154
-1.255146	0.999236
-1.270678	0.999309
-1.286211	0.999366
-1.301743	0.999448
-1.317276	0.999497
-1.332809	0.999549
-1.348341	0.999591
-1.363874	0.999638
-1.379406	0.999686
-1.394939	0.999715
-1.410472	0.999744
-1.426004	0.999784
-1.441537	0.999814
-1.457069	0.999832
-1.472602	0.999855
-1.488135	0.999879
-1.503667	0.999893
-1.519200	0.999911
-1.534732	0.999923
-1.550265	0.999938
-1.565798	0.999945
-1.581330	0.999949
-1.596863	0.999957
-1.612395	0.999962
-1.627928	0.999967
-1.643461	0.999972
-1.658993	0.999978
-1.674526	0.999984
-1.690058	0.999986
-1.705591	0.999989
-1.721124	0.99999
-1.736656	0.999991
-1.752189	0.999992
-1.767721	0.999993
-1.783254	0.999995
-1.798787	0.999995
-1.814319	0.999997
-1.829852	0.999997
-1.845384	0.999998
-1.891982	0.999998
-1.938580	0.999999
-1.954113	1
-2.078373	1
&
21.546713	2.18438e-15
21.531180	2.23248e-15
21.515648	2.28164e-15
21.500115	2.33188e-15
21.484583	2.38323e-15
21.469050	2.43571e-15
21.453517	2.48934e-15
21.437985	2.54416e-15
21.422452	2.60018e-15
21.406920	2.65744e-15
21.391387	2.71595e-15
21.375854	2.77576e-15
21.360322	2.83689e-15
21.344789	2.89936e-15
21.329257	2.9632e-15
21.313724	3.02846e-15
21.298191	3.09515e-15
21.282659	3.1633e-15
21.267126	3.23296e-15
21.251594	3.30416e-15
21.236061	3.37692e-15
21.220528	3.45129e-15
21.204996	3.52729e-15
21.189463	3.60497e-15
21.173931	3.68436e-15
21.158398	3.76549e-15
21.142865	3.84842e-15
21.127333	3.93317e-15
21.111800	4.01979e-15
21.096268	4.10831e-15
21.080735	4.19879e-15
21.065202	4.29125e-15
21.049670	4.38576e-15
21.034137	4.48235e-15
21.018605	4.58106e-15
21.003072	4.68195e-15
20.987539	4.78506e-15
20.972007	4.89045e-15
20.956474	4.99815e-15
20.940942	5.10823e-15
20.925409	5.22073e-15
20.909876	5.33571e-15
20.894344	5.45322e-15
20.878811	5.57332e-15
20.863279	5.69607e-15
20.847746	5.82152e-15
20.832213	5.94974e-15
20.816681	6.08077e-15
20.801148	6.2147e-15
20.785616	6.35158e-15
20.770083	6.49147e-15
20.754550	6.63444e-15
20.739018	6.78056e-15
20.723485	6.92991e-15
20.707953	7.08254e-15
20.692420	7.23853e-15
20.676887	7.39796e-15
20.661355	7.56091e-15
20.645822	7.72744e-15
20.630290	7.89764e-15
20.614757	8.0716e-15
20.599224	8.24938e-15
20.583692	8.43108e-15
20.568159	8.61678e-15
20.552627	8.80658e-15
20.537094	9.00056e-15
20.521561	9.19881e-15
20.506029	9.40143e-15
20.490496	9.60851e-15
20.474964	9.82015e-15
20.459431	1.00365e-14
20.443898	1.02575e-14
20.428366	1.04835e-14
20.412833	1.07144e-14
20.397301	1.09504e-14
20.381768	1.11916e-14
20.366235	1.14381e-14
20.350703	1.16901e-14
20.335170	1.19476e-14
20.319638	1.22108e-14
20.304105	1.24798e-14
20.288572	1.27547e-14
20.273040	1.30356e-14
20.257507	1.33228e-14
20.241975	1.36163e-14
20.226442	1.39162e-14
20.210909	1.42228e-14
20.195377	1.45361e-14
20.179844	1.48563e-14
20.164312	1.51836e-14
20.148779	1.55181e-14
20.133246	1.58599e-14
20.117714	1.62093e-14
20.102181	1.65664e-14
20.086649	1.69313e-14
20.071116	1.73043e-14
20.055583	1.76855e-14
20.040051	1.80751e-14
20.024518	1.84733e-14
20.008986	1.88803e-14
19.993453	1.92963e-14
19.977920	1.97214e-14
19.962388	2.01558e-14
19.946855	2.05999e-14
19.931323	2.10537e-14
19.915790	2.15175e-14
19.900257	2.19916e-14
19.884725	2.24761e-14
19.869192	2.29713e-14
19.853660	2.34774e-14
19.838127	2.39946e-14
19.822594	2.45233e-14
19.807062	2.50635e-14
19.791529	2.56157e-14
19.775997	2.61801e-14
19.760464	2.67569e-14
19.744931	2.73464e-14
19.729399	2.79489e-14
19.713866	2.85647e-14
19.698334	2.91941e-14
19.682801	2.98373e-14
19.667268	3.04947e-14
19.651736	3.11666e-14
19.636203	3.18533e-14
19.620671	3.25551e-14
19.605138	3.32724e-14
19.589605	3.40055e-14
19.574073	3.47548e-14
19.558540	3.55206e-14
19.543008	3.63032e-14
19.527475	3.71031e-14
19.511942	3.79207e-14
19.496410	3.87562e-14
19.480877	3.96102e-14
19.465345	4.0483e-14
19.449812	4.1375e-14
19.434279	4.22867e-14
19.418747	4.32185e-14
19.403214	4.41708e-14
19.387681	4.51441e-14
19.372149	4.61389e-14
19.356616	4.71556e-14
19.341084	4.81947e-14
19.325551	4.92567e-14
19.310018	5.03421e-14
19.294486	5.14514e-14
19.278953	5.25852e-14
19.263421	5.3744e-14
19.247888	5.49283e-14
19.232355	5.61387e-14
19.216823	5.73758e-14
19.201290	5.86402e-14
19.185758	5.99325e-14
19.170225	6.12532e-14
19.154692	6.2603e-14
19.139160	6.39826e-14
19.123627	6.53926e-14
19.108095	6.68337e-14
19.092562	6.83066e-14
19.077029	6.98119e-14
19.061497	7.13504e-14
19.045964	7.29228e-14
19.030432	7.45299e-14
19.014899	7.61724e-14
18.999366	7.78511e-14
18.983834	7.95668e-14
18.968301	8.13204e-14
18.952769	8.31126e-14
18.937236	8.49443e-14
18.921703	8.68164e-14
18.906171	8.87298e-14
18.890638	9.06853e-14
18.875106	9.2684e-14
18.859573	9.47267e-14
18.844040	9.68144e-14
18.828508	9.89482e-14
18.812975	1.01129e-13
18.797443	1.03358e-13
18.781910	1.05636e-13
18.766377	1.07964e-13
18.750845	1.10344e-13
18.735312	1.12776e-13
18.719780	1.15262e-13
18.704247	1.17802e-13
18.688714	1.20399e-13
18.673182	1.23052e-13
18.657649	1.25764e-13
18.642117	1.28537e-13
18.626584	1.3137e-13
18.611051	1.34265e-13
18.595519	1.37225e-13
18.579986	1.4025e-13
18.564454	1.43341e-13
18.548921	1.465e-13
18.533388	1.4973e-13
18.517856	1.5303e-13
18.502323	1.56403e-13
18.486791	1.59851e-13
18.471258	1.63375e-13
18.455725	1.66976e-13
18.440193	1.70657e-13
18.424660	1.74418e-13
18.409128	1.78263e-13
18.393595	1.82193e-13
18.378062	1.86209e-13
18.362530	1.90314e-13
18.346997	1.94509e-13
18.331465	1.98797e-13
18.315932	2.03179e-13
18.300399	2.07658e-13
18.284867	2.12236e-13
18.269334	2.16915e-13
18.253802	2.21697e-13
18.238269	2.26584e-13
18.222736	2.31579e-13
18.207204	2.36685e-13
18.191671	2.41903e-13
18.176139	2.47235e-13
18.160606	2.52686e-13
18.145073	2.58257e-13
18.129541	2.6395e-13
18.114008	2.6977e-13
18.098476	2.75717e-13
18.082943	2.81796e-13
18.067410	2.88008e-13
18.051878	2.94358e-13
18.036345	3.00848e-13
18.020813	3.07481e-13
18.005280	3.1426e-13
17.989747	3.21189e-13
17.974215	3.2827e-13
17.958682	3.35508e-13
17.943150	3.42905e-13
17.927617	3.50465e-13
17.912084	3.58193e-13
17.896552	3.6609e-13
17.881019	3.74162e-13
17.865487	3.82412e-13
17.849954	3.90844e-13
17.834421	3.99461e-13
17.818889	4.08269e-13
17.803356	4.17271e-13
17.787824	4.26472e-13
17.772291	4.35876e-13
17.756758	4.45487e-13
17.741226	4.5531e-13
17.725693	4.65349e-13
17.710161	4.75611e-13
17.694628	4.86098e-13
17.679095	4.96817e-13
17.663563	5.07772e-13
17.648030	5.18969e-13
17.632498	5.30413e-13
17.616965	5.42109e-13
17.601432	5.54063e-13
17.585900	5.66281e-13
17.570367	5.78769e-13
17.554835	5.91532e-13
17.539302	6.04576e-13
17.523769	6.17909e-13
17.508237	6.31535e-13
17.492704	6.45462e-13
17.477172	6.59696e-13
17.461639	6.74245e-13
17.446106	6.89114e-13
17.430574	7.04311e-13
17.415041	7.19843e-13
17.399509	7.35719e-13
17.383976	7.51944e-13
17.368443	7.68527e-13
17.352911	7.85476e-13
17.337378	8.02799e-13
17.321846	8.20505e-13
17.306313	8.38601e-13
17.290780	8.57096e-13
17.275248	8.75999e-13
17.259715	8.95319e-13
17.244183	9.15065e-13
17.228650	9.35248e-13
17.213117	9.55875e-13
17.197585	9.76957e-13
17.182052	9.98505e-13
17.166520	1.02053e-12
17.150987	1.04304e-12
17.135454	1.06604e-12
17.119922	1.08956e-12
17.104389	1.11359e-12
17.088857	1.13815e-12
17.073324	1.16325e-12
17.057791	1.18891e-12
17.042259	1.21514e-12
17.026726	1.24194e-12
17.011194	1.26933e-12
16.995661	1.29733e-12
16.980128	1.32595e-12
16.964596	1.3552e-12
16.949063	1.38509e-12
16.933531	1.41565e-12
16.917998	1.44687e-12
16.902465	1.47879e-12
16.886933	1.51141e-12
16.871400	1.54475e-12
16.855868	1.57883e-12
16.840335	1.61366e-12
16.824802	1.64925e-12
16.809270	1.68564e-12
16.793737	1.72282e-12
16.778204	1.76083e-12
16.762672	1.79967e-12
16.747139	1.83937e-12
16.731607	1.87995e-12
16.716074	1.92143e-12
16.700541	1.96382e-12
16.685009	2.00714e-12
16.669476	2.05142e-12
16.653944	2.09668e-12
16.638411	2.14294e-12
16.622878	2.19021e-12
16.607346	2.23853e-12
16.591813	2.28792e-12
16.576281	2.3384e-12
16.560748	2.38999e-12
16.545215	2.44272e-12
16.529683	2.49662e-12
16.514150	2.5517e-12
16.498618	2.608e-12
16.483085	2.66554e-12
16.467552	2.72436e-12
16.452020	2.78447e-12
16.436487	2.8459e-12
16.420955	2.9087e-12
16.405422	2.97288e-12
16.389889	3.03847e-12
16.374357	3.10552e-12
16.358824	3.17404e-12
16.343292	3.24408e-12
16.327759	3.31566e-12
16.312226	3.38883e-12
16.296694	3.4636e-12
16.281161	3.54003e-12
16.265629	3.61815e-12
16.250096	3.69799e-12
16.234563	3.77959e-12
16.219031	3.863e-12
16.203498	3.94824e-12
16.187966	4.03537e-12
16.172433	4.12442e-12
16.156900	4.21544e-12
16.141368	4.30846e-12
16.125835	4.40354e-12
16.110303	4.50072e-12
16.094770	4.60005e-12
16.079237	4.70157e-12
16.063705	4.80532e-12
16.048172	4.91137e-12
16.032640	5.01977e-12
16.017107	5.13055e-12
16.001574	5.24378e-12
15.986042	5.35951e-12
15.970509	5.4778e-12
15.954977	5.59869e-12
15.939444	5.72226e-12
15.923911	5.84855e-12
15.908379	5.97764e-12
15.892846	6.10957e-12
15.877314	6.24442e-12
15.861781	6.38224e-12
15.846248	6.52311e-12
15.830716	6.66709e-12
15.815183	6.81424e-12
15.799651	6.96465e-12
15.784118	7.11838e-12
15.768585	7.2755e-12
15.753053	7.43609e-12
15.737520	7.60023e-12
15.721988	7.768e-12
15.706455	7.93946e-12
15.690922	8.11472e-12
15.675390	8.29384e-12
15.659857	8.47692e-12
15.644325	8.66405e-12
15.628792	8.8553e-12
15.613259	9.05078e-12
15.597727	9.25058e-12
15.582194	9.45479e-12
15.566662	9.66351e-12
15.551129	9.87684e-12
15.535596	1.00949e-11
15.520064	1.03177e-11
15.504531	1.05455e-11
15.488999	1.07783e-11
15.473466	1.10163e-11
15.457933	1.12595e-11
15.442401	1.15081e-11
15.426868	1.17621e-11
15.411336	1.20218e-11
15.395803	1.22872e-11
15.380270	1.25585e-11
15.364738	1.28358e-11
15.349205	1.31192e-11
15.333673	1.34088e-11
15.318140	1.37049e-11
15.302607	1.40075e-11
15.287075	1.43168e-11
15.271542	1.46329e-11
15.256010	1.4956e-11
15.240477	1.52862e-11
15.224944	1.56237e-11
15.209412	1.59687e-11
15.193879	1.63213e-11
15.178347	1.66817e-11
15.162814	1.705e-11
15.147281	1.74265e-11
15.131749	1.78113e-11
15.116216	1.82046e-11
15.100684	1.86066e-11
15.085151	1.90175e-11
15.069618	1.94375e-11
15.054086	1.98667e-11
15.038553	2.03054e-11
15.023021	2.07538e-11
15.007488	2.12121e-11
14.991955	2.16806e-11
14.976423	2.21594e-11
14.960890	2.26488e-11
14.945358	2.31489e-11
14.929825	2.36602e-11
14.914292	2.41827e-11
14.898760	2.47168e-11
14.883227	2.52627e-11
14.867695	2.58206e-11
14.852162	2.63909e-11
14.836629	2.69738e-11
14.821097	2.75695e-11
14.805564	2.81784e-11
14.790032	2.88008e-11
14.774499	2.94369e-11
14.758966	3.00871e-11
14.743434	3.07517e-11
14.727901	3.14309e-11
14.712369	3.21251e-11
14.696836	3.28347e-11
14.681303	3.356e-11
14.665771	3.43013e-11
14.650238	3.5059e-11
14.634706	3.58334e-11
14.619173	3.6625e-11
14.603640	3.7434e-11
14.588108	3.82609e-11
14.572575	3.91061e-11
14.557043	3.997e-11
14.541510	4.08529e-11
14.525977	4.17554e-11
14.510445	4.26779e-11
14.494912	4.36207e-11
14.479380	4.45843e-11
14.463847	4.55693e-11
14.448314	4.6576e-11
14.432782	4.7605e-11
14.417249	4.86567e-11
14.401717	4.97317e-11
14.386184	5.08304e-11
14.370651	5.19535e-11
14.355119	5.31013e-11
14.339586	5.42745e-11
14.324054	5.54737e-11
14.308521	5.66994e-11
14.292988	5.79521e-11
14.277456	5.92326e-11
14.261923	6.05414e-11
14.246390	6.18791e-11
14.230858	6.32463e-11
14.215325	6.46438e-11
14.199793	6.60722e-11
14.184260	6.75322e-11
14.168727	6.90245e-11
14.153195	7.05497e-11
14.137662	7.21087e-11
14.122130	7.37021e-11
14.106597	7.53308e-11
14.091064	7.69955e-11
14.075532	7.8697e-11
14.059999	8.04361e-11
14.044467	8.22136e-11
14.028934	8.40305e-11
14.013401	8.58876e-11
13.997869	8.77857e-11
13.982336	8.97257e-11
13.966804	9.17087e-11
13.951271	9.37356e-11
13.935738	9.58072e-11
13.920206	9.79247e-11
13.904673	1.00089e-10
13.889141	1.02301e-10
13.873608	1.04562e-10
13.858075	1.06873e-10
13.842543	1.09235e-10
13.827010	1.1165e-10
13.811478	1.14118e-10
13.795945	1.1664e-10
13.780412	1.19218e-10
13.764880	1.21854e-10
13.749347	1.24547e-10
13.733815	1.273e-10
13.718282	1.30114e-10
13.702749	1.3299e-10
13.687217	1.3593e-10
13.671684	1.38935e-10
13.656152	1.42006e-10
13.640619	1.45146e-10
13.625086	1.48354e-10
13.609554	1.51634e-10
13.594021	1.54986e-10
13.578489	1.58413e-10
13.562956	1.61915e-10
13.547423	1.65494e-10
13.531891	1.69153e-10
13.516358	1.72893e-10
13.500826	1.76715e-10
13.485293	1.80623e-10
13.469760	1.84616e-10
13.454228	1.88698e-10
13.438695	1.9287e-10
13.423163	1.97135e-10
13.407630	2.01493e-10
13.392097	2.05949e-10
13.376565	2.10502e-10
13.361032	2.15157e-10
13.345500	2.19915e-10
13.329967	2.24778e-10
13.314434	2.29748e-10
13.298902	2.34828e-10
13.283369	2.40021e-10
13.267837	2.45329e-10
13.252304	2.50754e-10
13.236771	2.563e-10
13.221239	2.61967e-10
13.205706	2.67761e-10
13.190174	2.73683e-10
13.174641	2.79735e-10
13.159108	2.85922e-10
13.143576	2.92245e-10
13.128043	2.98709e-10
13.112511	3.05315e-10
13.096978	3.12068e-10
13.081445	3.1897e-10
13.065913	3.26025e-10
13.050380	3.33236e-10
13.034848	3.40607e-10
13.019315	3.48141e-10
13.003782	3.55841e-10
12.988250	3.63712e-10
12.972717	3.71758e-10
12.957185	3.79981e-10
12.941652	3.88386e-10
12.926119	3.96978e-10
12.910587	4.05759e-10
12.895054	4.14735e-10
12.879522	4.2391e-10
12.863989	4.33288e-10
12.848456	4.42873e-10
12.832924	4.52671e-10
12.817391	4.62685e-10
12.801859	4.72922e-10
12.786326	4.83384e-10
12.770793	4.94079e-10
12.755261	5.0501e-10
12.739728	5.16184e-10
12.724196	5.27604e-10
12.708663	5.39278e-10
12.693130	5.5121e-10
12.677598	5.63406e-10
12.662065	5.75872e-10
12.646533	5.88615e-10
12.631000	6.01639e-10
12.615467	6.14952e-10
12.599935	6.2856e-10
12.584402	6.42469e-10
12.568870	6.56686e-10
12.553337	6.71218e-10
12.537804	6.86072e-10
12.522272	7.01254e-10
12.506739	7.16773e-10
12.491207	7.32636e-10
12.475674	7.4885e-10
12.460141	7.65423e-10
12.444609	7.82363e-10
12.429076	7.99678e-10
12.413544	8.17377e-10
12.398011	8.35468e-10
12.382478	8.5396e-10
12.366946	8.72861e-10
12.351413	8.92181e-10
12.335881	9.11928e-10
12.320348	9.32114e-10
12.304815	9.52746e-10
12.289283	9.73835e-10
12.273750	9.95392e-10
12.258218	1.01743e-09
12.242685	1.03995e-09
12.227152	1.06297e-09
12.211620	1.0865e-09
12.196087	1.11055e-09
12.180555	1.13514e-09
12.165022	1.16027e-09
12.149489	1.18596e-09
12.133957	1.21221e-09
12.118424	1.23905e-09
12.102892	1.26648e-09
12.087359	1.29452e-09
12.071826	1.32319e-09
12.056294	1.35248e-09
12.040761	1.38243e-09
12.025229	1.41304e-09
12.009696	1.44433e-09
11.994163	1.47631e-09
11.978631	1.509e-09
11.963098	1.54241e-09
11.947566	1.57657e-09
11.932033	1.61148e-09
11.916500	1.64717e-09
11.900968	1.68364e-09
11.885435	1.72093e-09
11.869903	1.75904e-09
11.854370	1.798e-09
11.838837	1.83782e-09
11.823305	1.87852e-09
11.807772	1.92013e-09
11.792240	1.96265e-09
11.776707	2.00613e-09
11.761174	2.05056e-09
11.745642	2.09598e-09
11.730109	2.1424e-09
11.714576	2.18986e-09
11.699044	2.23837e-09
11.683511	2.28795e-09
11.667979	2.33863e-09
11.652446	2.39044e-09
11.636913	2.44339e-09
11.621381	2.49752e-09
11.605848	2.55285e-09
11.590316	2.6094e-09
11.574783	2.66721e-09
11.559250	2.7263e-09
11.543718	2.7867e-09
11.528185	2.84845e-09
11.512653	2.91156e-09
11.497120	2.97607e-09
11.481587	3.04201e-09
11.466055	3.10941e-09
11.450522	3.17831e-09
11.434990	3.24873e-09
11.419457	3.32072e-09
11.403924	3.39431e-09
11.388392	3.46952e-09
11.372859	3.54641e-09
11.357327	3.625e-09
11.341794	3.70533e-09
11.326261	3.78745e-09
11.310729	3.87139e-09
11.295196	3.95719e-09
11.279664	4.04489e-09
11.264131	4.13454e-09
11.248598	4.22617e-09
11.233066	4.31984e-09
11.217533	4.41559e-09
11.202001	4.51347e-09
11.186468	4.61351e-09
11.170935	4.71578e-09
11.155403	4.82031e-09
11.139870	4.92716e-09
11.124338	5.03639e-09
11.108805	5.14804e-09
11.093272	5.26216e-09
11.077740	5.37882e-09
11.062207	5.49807e-09
11.046675	5.61996e-09
11.031142	5.74456e-09
11.015609	5.87192e-09
11.000077	6.00211e-09
10.984544	6.13519e-09
10.969012	6.27123e-09
10.953479	6.41028e-09
10.937946	6.55242e-09
10.922414	6.69772e-09
10.906881	6.84624e-09
10.891349	6.99805e-09
10.875816	7.15324e-09
10.860283	7.31188e-09
10.844751	7.47403e-09
10.829218	7.63979e-09
10.813686	7.80922e-09
10.798153	7.98242e-09
10.782620	8.15946e-09
10.767088	8.34043e-09
10.751555	8.52542e-09
10.736023	8.71452e-09
10.720490	8.90782e-09
10.704957	9.10541e-09
10.689425	9.30739e-09
10.673892	9.51385e-09
10.658360	9.7249e-09
10.642827	9.94064e-09
10.627294	1.01612e-08
10.611762	1.03866e-08
10.596229	1.0617e-08
10.580697	1.08526e-08
10.565164	1.10934e-08
10.549631	1.13395e-08
10.534099	1.15911e-08
10.518566	1.18483e-08
10.503034	1.21112e-08
10.487501	1.23799e-08
10.471968	1.26546e-08
10.456436	1.29354e-08
10.440903	1.32225e-08
10.425371	1.35159e-08
10.409838	1.38159e-08
10.394305	1.41225e-08
10.378773	1.44359e-08
10.363240	1.47563e-08
10.347708	1.50838e-08
10.332175	1.54186e-08
10.316642	1.57608e-08
10.301110	1.61107e-08
10.285577	1.64683e-08
10.270045	1.68338e-08
10.254512	1.72075e-08
10.238979	1.75895e-08
10.223447	1.798e-08
10.207914	1.83792e-08
10.192382	1.87872e-08
10.176849	1.92043e-08
10.161316	1.96307e-08
10.145784	2.00665e-08
10.130251	2.05121e-08
10.114719	2.09675e-08
10.099186	2.14331e-08
10.083653	2.1909e-08
10.068121	2.23955e-08
10.052588	2.28928e-08
10.037056	2.34012e-08
10.021523	2.39209e-08
10.005990	2.44522e-08
9.990458	2.49952e-08
9.974925	2.55503e-08
9.959393	2.61178e-08
9.943860	2.66979e-08
9.928327	2.72909e-08
9.912795	2.78971e-08
9.897262	2.85168e-08
9.881730	2.91503e-08
9.866197	2.97978e-08
9.850664	3.04598e-08
9.835132	3.11365e-08
9.819599	3.18282e-08
9.804067	3.25353e-08
9.788534	3.32582e-08
9.773001	3.39971e-08
9.757469	3.47525e-08
9.741936	3.55247e-08
9.726404	3.63141e-08
9.710871	3.71211e-08
9.695338	3.7946e-08
9.679806	3.87892e-08
9.664273	3.96512e-08
9.648741	4.05325e-08
9.633208	4.14333e-08
9.617675	4.23542e-08
9.602143	4.32955e-08
9.586610	4.42579e-08
9.571078	4.52416e-08
9.555545	4.62473e-08
9.540012	4.72753e-08
9.524480	4.83262e-08
9.508947	4.94005e-08
9.493415	5.04988e-08
9.477882	5.16215e-08
9.462349	5.27692e-08
9.446817	5.39424e-08
9.431284	5.51418e-08
9.415752	5.63679e-08
9.400219	5.76213e-08
9.384686	5.89026e-08
9.369154	6.02124e-08
9.353621	6.15515e-08
9.338089	6.29203e-08
9.322556	6.43196e-08
9.307023	6.57502e-08
9.291491	6.72125e-08
9.275958	6.87075e-08
9.260426	7.02358e-08
9.244893	7.17981e-08
9.229360	7.33952e-08
9.213828	7.50279e-08
9.198295	7.6697e-08
9.182763	7.84033e-08
9.167230	8.01476e-08
9.151697	8.19308e-08
9.136165	8.37537e-08
9.120632	8.56172e-08
9.105099	8.75223e-08
9.089567	8.94699e-08
9.074034	9.14609e-08
9.058502	9.34962e-08
9.042969	9.55769e-08
9.027436	9.77041e-08
9.011904	9.98786e-08
8.996371	1.02102e-07
8.980839	1.04374e-07
8.965306	1.06697e-07
8.949773	1.09073e-07
8.934241	1.11501e-07
8.918708	1.13983e-07
8.903176	1.1652e-07
8.887643	1.19114e-07
8.872110	1.21766e-07
8.856578	1.24478e-07
8.841045	1.27249e-07
8.825513	1.30083e-07
8.809980	1.32979e-07
8.794447	1.35941e-07
8.778915	1.38968e-07
8.763382	1.42063e-07
8.747850	1.45227e-07
8.732317	1.48462e-07
8.716784	1.51768e-07
8.701252	1.55149e-07
8.685719	1.58605e-07
8.670187	1.62138e-07
8.654654	1.6575e-07
8.639121	1.69443e-07
8.623589	1.73218e-07
8.608056	1.77077e-07
8.592524	1.81023e-07
8.576991	1.85057e-07
8.561458	1.8918e-07
8.545926	1.93396e-07
8.530393	1.97706e-07
8.514861	2.02112e-07
8.499328	2.06617e-07
8.483795	2.11222e-07
8.468263	2.1593e-07
8.452730	2.20743e-07
8.437198	2.25664e-07
8.421665	2.30694e-07
8.406132	2.35837e-07
8.390600	2.41095e-07
8.375067	2.46471e-07
8.359535	2.51966e-07
8.344002	2.57585e-07
8.328469	2.63329e-07
8.312937	2.69201e-07
8.297404	2.75204e-07
8.281872	2.81342e-07
8.266339	2.87617e-07
8.250806	2.94032e-07
8.235274	3.00591e-07
8.219741	3.07296e-07
8.204209	3.14151e-07
8.188676	3.2116e-07
8.173143	3.28325e-07
8.157611	3.3565e-07
8.142078	3.43139e-07
8.126546	3.50796e-07
8.111013	3.58624e-07
8.095480	3.66627e-07
8.079948	3.74809e-07
8.064415	3.83174e-07
8.048883	3.91727e-07
8.033350	4.0047e-07
8.017817	4.0941e-07
8.002285	4.18549e-07
7.986752	4.27893e-07
7.971220	4.37446e-07
7.955687	4.47213e-07
7.940154	4.57198e-07
7.924622	4.67407e-07
7.909089	4.77845e-07
7.893557	4.88516e-07
7.878024	4.99426e-07
7.862491	5.10581e-07
7.846959	5.21985e-07
7.831426	5.33645e-07
7.815894	5.45565e-07
7.800361	5.57753e-07
7.784828	5.70214e-07
7.769296	5.82954e-07
7.753763	5.9598e-07
7.738231	6.09297e-07
7.722698	6.22912e-07
7.707165	6.36833e-07
7.691633	6.51066e-07
7.676100	6.65618e-07
7.660568	6.80496e-07
7.645035	6.95707e-07
7.629502	7.11259e-07
7.613970	7.27161e-07
7.598437	7.43418e-07
7.582905	7.6004e-07
7.567372	7.77035e-07
7.551839	7.94411e-07
7.536307	8.12177e-07
7.520774	8.30342e-07
7.505242	8.48913e-07
7.489709	8.67902e-07
7.474176	8.87316e-07
7.458644	9.07166e-07
7.443111	9.27462e-07
7.427579	9.48213e-07
7.412046	9.6943e-07
7.396513	9.91123e-07
7.380981	1.0133e-06
7.365448	1.03598e-06
7.349916	1.05917e-06
7.334383	1.08288e-06
7.318850	1.10712e-06
7.303318	1.1319e-06
7.287785	1.15724e-06
7.272253	1.18315e-06
7.256720	1.20964e-06
7.241187	1.23673e-06
7.225655	1.26443e-06
7.210122	1.29275e-06
7.194590	1.3217e-06
7.179057	1.35131e-06
7.163524	1.38158e-06
7.147992	1.41253e-06
7.132459	1.44418e-06
7.116927	1.47654e-06
7.101394	1.50963e-06
7.085861	1.54346e-06
7.070329	1.57805e-06
7.054796	1.61342e-06
7.039264	1.64959e-06
7.023731	1.68657e-06
7.008198	1.72438e-06
6.992666	1.76304e-06
6.977133	1.80257e-06
6.961601	1.843e-06
6.946068	1.88433e-06
6.930535	1.92659e-06
6.915003	1.96981e-06
6.899470	2.014e-06
6.883938	2.05918e-06
6.868405	2.10538e-06
6.852872	2.15262e-06
6.837340	2.20093e-06
6.821807	2.25032e-06
6.806275	2.30083e-06
6.790742	2.35248e-06
6.775209	2.40529e-06
6.759677	2.45929e-06
6.744144	2.51451e-06
6.728612	2.57097e-06
6.713079	2.62871e-06
6.697546	2.68775e-06
6.682014	2.74812e-06
6.666481	2.80985e-06
6.650949	2.87297e-06
6.635416	2.93752e-06
6.619883	3.00353e-06
6.604351	3.07103e-06
6.588818	3.14005e-06
6.573285	3.21063e-06
6.557753	3.2828e-06
6.542220	3.3566e-06
6.526688	3.43207e-06
6.511155	3.50925e-06
6.495622	3.58816e-06
6.480090	3.66887e-06
6.464557	3.75139e-06
6.449025	3.83578e-06
6.433492	3.92208e-06
6.417959	4.01033e-06
6.402427	4.10058e-06
6.386894	4.19286e-06
6.371362	4.28724e-06
6.355829	4.38375e-06
6.340296	4.48244e-06
6.324764	4.58337e-06
6.309231	4.68658e-06
6.293699	4.79213e-06
6.278166	4.90006e-06
6.262633	5.01044e-06
6.247101	5.12333e-06
6.231568	5.23877e-06
6.216036	5.35682e-06
6.200503	5.47755e-06
6.184970	5.60102e-06
6.169438	5.72728e-06
6.153905	5.85641e-06
6.138373	5.98847e-06
6.122840	6.12352e-06
6.107307	6.26163e-06
6.091775	6.40288e-06
6.076242	6.54734e-06
6.060710	6.69507e-06
6.045177	6.84616e-06
6.029644	7.00068e-06
6.014112	7.1587e-06
5.998579	7.32032e-06
5.983047	7.48561e-06
5.967514	7.65465e-06
5.951981	7.82754e-06
5.936449	8.00436e-06
5.920916	8.18519e-06
5.905384	8.37014e-06
5.889851	8.5593e-06
5.874318	8.75276e-06
5.858786	8.95063e-06
5.843253	9.15299e-06
5.827721	9.35997e-06
5.812188	9.57166e-06
5.796655	9.78817e-06
5.781123	1.00096e-05
5.765590	1.02361e-05
5.750058	1.04677e-05
5.734525	1.07047e-05
5.718992	1.0947e-05
5.703460	1.11949e-05
5.687927	1.14484e-05
5.672395	1.17077e-05
5.656862	1.19729e-05
5.641329	1.22442e-05
5.625797	1.25217e-05
5.610264	1.28055e-05
5.594732	1.30958e-05
5.579199	1.33927e-05
5.563666	1.36964e-05
5.548134	1.40071e-05
5.532601	1.43249e-05
5.517069	1.46499e-05
5.501536	1.49824e-05
5.486003	1.53225e-05
5.470471	1.56704e-05
5.454938	1.60262e-05
5.439406	1.63902e-05
5.423873	1.67626e-05
5.408340	1.71435e-05
5.392808	1.75331e-05
5.377275	1.79317e-05
5.361743	1.83394e-05
5.346210	1.87564e-05
5.330677	1.91831e-05
5.315145	1.96195e-05
5.299612	2.0066e-05
5.284080	2.05228e-05
5.268547	2.099e-05
5.253014	2.1468e-05
5.237482	2.1957e-05
5.221949	2.24573e-05
5.206417	2.2969e-05
5.190884	2.34926e-05
5.175351	2.40282e-05
5.159819	2.45762e-05
5.144286	2.51368e-05
5.128754	2.57104e-05
5.113221	2.62971e-05
5.097688	2.68975e-05
5.082156	2.75117e-05
5.066623	2.81401e-05
5.051091	2.8783e-05
5.035558	2.94408e-05
5.020025	3.01139e-05
5.004493	3.08025e-05
4.988960	3.1507e-05
4.973428	3.22279e-05
4.957895	3.29655e-05
4.942362	3.37202e-05
4.926830	3.44924e-05
4.911297	3.52826e-05
4.895765	3.60911e-05
4.880232	3.69184e-05
4.864699	3.77649e-05
4.849167	3.86312e-05
4.833634	3.95176e-05
4.818102	4.04246e-05
4.802569	4.13528e-05
4.787036	4.23026e-05
4.771504	4.32746e-05
4.755971	4.42693e-05
4.740439	4.52872e-05
4.724906	4.63289e-05
4.709373	4.73949e-05
4.693841	4.84859e-05
4.678308	4.96025e-05
4.662776	5.07452e-05
4.647243	5.19148e-05
4.631710	5.31117e-05
4.616178	5.43368e-05
4.600645	5.55907e-05
4.585113	5.6874e-05
4.569580	5.81876e-05
4.554047	5.95321e-05
4.538515	6.09083e-05
4.522982	6.23169e-05
4.507450	6.37588e-05
4.491917	6.52348e-05
4.476384	6.67456e-05
4.460852	6.82923e-05
4.445319	6.98756e-05
4.429787	7.14964e-05
4.414254	7.31557e-05
4.398721	7.48544e-05
4.383189	7.65935e-05
4.367656	7.8374e-05
4.352124	8.01969e-05
4.336591	8.20633e-05
4.321058	8.39743e-05
4.305526	8.59309e-05
4.289993	8.79344e-05
4.274461	8.99859e-05
4.258928	9.20866e-05
4.243395	9.42378e-05
4.227863	9.64407e-05
4.212330	9.86966e-05
4.196798	0.000101007
4.181265	0.000103373
4.165732	0.000105796
4.150200	0.000108278
4.134667	0.000110821
4.119135	0.000113425
4.103602	0.000116092
4.088069	0.000118824
4.072537	0.000121623
4.057004	0.000124491
4.041471	0.000127428
4.025939	0.000130438
4.010406	0.000133522
3.994874	0.000136682
3.979341	0.000139919
3.963808	0.000143237
3.948276	0.000146637
3.932743	0.000150122
3.917211	0.000153693
3.901678	0.000157354
3.886145	0.000161106
3.870613	0.000164953
3.855080	0.000168896
3.839548	0.000172939
3.824015	0.000177084
3.808482	0.000181334
3.792950	0.000185693
3.777417	0.000190164
3.761885	0.000194749
3.746352	0.000199452
3.730819	0.000204277
3.715287	0.000209227
3.699754	0.000214306
3.684222	0.000219519
3.668689	0.000224868
3.653156	0.00023036
3.637624	0.000235997
3.622091	0.000241785
3.606559	0.00024773
3.591026	0.000253835
3.575493	0.000260107
3.559961	0.000266551
3.544428	0.000273174
3.528896	0.000279981
3.513363	0.000286981
3.497830	0.00029418
3.482298	0.000301586
3.466765	0.000309207
3.451233	0.000317053
3.435700	0.000325133
3.420167	0.000333458
3.404635	0.00034204
3.389102	0.00035089
3.373570	0.000360023
3.358037	0.000369456
3.342504	0.000379204
3.326972	0.00038929
3.311439	0.000399735
3.295907	0.000410568
3.280374	0.000421821
3.264841	0.000433535
3.249309	0.00044576
3.233776	0.000458566
3.218244	0.000472046
3.202711	0.000486344
3.187178	0.000501707
3.171646	0.000518669
&
```
