## Supplementary material for "All-at-once RNA folding with 3D motif prediction framed by evolutionary information": RF02835_Bcj11.cacofold.helixcov

```
# RMs = 5 L = 123

# RM_HELIX NESTED 18-36 44-62, nbp = 18 nbp_cov = 0
# pvals: 0.922334,0.922334,0.922334,0.922334,0.949744,0.954731,0.922334,0.922334,0.922334,0.922334,0.00588498,0.922334,0.922334,0.922334,0.922334,0.0135539,0.00504332,0.00487072
# aggregated NONE
NESTED  :::::::::::::::::<<<<<<<-<<<<<<<<<<<_______>>>>>>>>>>>->>>>>>>:::::::::::::::::::::::::::::::::::::::::::::::::::::::::::::
        :::::::::::::::::::::::::::::::::::::::::::::::::::::::::::::::::::::::::::::::::::::::::::::::::::::::::::::::::::::::::::

# RM_HELIX NESTED 72-78 90-96, nbp = 7 nbp_cov = 0
# pvals: 0.922334,0.922334,0.922334,0.922334,0.922334,0.922334,0.922334
# aggregated NONE
NESTED  :::::::::::::::::::::::::::::::::::::::::::::::::::::::::::::::::::::::<<<<<<<___________>>>>>>>:::::::::::::::::::::::::::
        :::::::::::::::::::::::::::::::::::::::::::::::::::::::::::::::::::::::::::::::::::::::::::::::::::::::::::::::::::::::::::

# RM_HELIX NESTED 68-69 99-100, nbp = 2 nbp_cov = 0
# pvals: 0.922334,0.922334
# aggregated NONE
NESTED  :::::::::::::::::::::::::::::::::::::::::::::::::::::::::::::::::::<<_____________________________>>:::::::::::::::::::::::
        :::::::::::::::::::::::::::::::::::::::::::::::::::::::::::::::::::::::::::::::::::::::::::::::::::::::::::::::::::::::::::

# RM_HELIX NESTED 8-15 101-108, nbp = 8 nbp_cov = 0
# pvals: 0.922334,0.922334,0.922334,0.922334,0.922334,0.922334,0.993139,0.922334
# aggregated NONE
NESTED  :::::::<<<<<<<<_____________________________________________________________________________________>>>>>>>>:::::::::::::::
        :::::::::::::::::::::::::::::::::::::::::::::::::::::::::::::::::::::::::::::::::::::::::::::::::::::::::::::::::::::::::::

# RM_HELIX NESTED 109-111 117-119, nbp = 3 nbp_cov = 0
# pvals: 0.922334,0.922334,0.961913
# aggregated NONE
NESTED  ::::::::::::::::::::::::::::::::::::::::::::::::::::::::::::::::::::::::::::::::::::::::::::::::::::::::::::<<<_____>>>::::
        :::::::::::::::::::::::::::::::::::::::::::::::::::::::::::::::::::::::::::::::::::::::::::::::::::::::::::::::::::::::::::
```
