## Supplementary material for "All-at-once RNA folding with 3D motif prediction framed by evolutionary information": RF02835_Bcj11.cacofold.power

```
# Power analysis of CaCoFold structure 
#
# Powertype = SINGLE SUBSTITUTIONS
# covary  left_pos      right_pos    substitutions      power
#----------------------------------------------------------------
          8		108		1		0.00
          9		107		0		0.00
          10		106		0		0.00
          11		105		1		0.00
          12		104		2		0.00
          13		103		2		0.00
          14		102		3		0.02
          15		101		0		0.00
          18		62		1		0.00
          19		61		1		0.00
          20		60		1		0.00
          21		59		1		0.00
          22		58		2		0.00
          23		57		2		0.00
          24		56		1		0.00
          26		54		1		0.00
          27		53		2		0.00
          28		52		1		0.00
          29		51		2		0.00
          30		50		1		0.00
          31		49		1		0.00
          32		48		2		0.00
          33		47		0		0.00
          34		46		1		0.00
          35		45		2		0.00
          36		44		2		0.00
          68		100		0		0.00
          69		99		0		0.00
          72		96		0		0.00
          73		95		1		0.00
          74		94		1		0.00
          75		93		1		0.00
          76		92		0		0.00
          77		91		0		0.00
          78		90		0		0.00
          109		119		0		0.00
          110		118		0		0.00
          111		117		2		0.00
#
# BPAIRS 38
# avg substitutions per BP  1.0
# BPAIRS expected to covary 0.0 +/- 0.1
# BPAIRS observed to covary 0
#
```
