## Supplementary material for "All-at-once RNA folding with 3D motif prediction framed by evolutionary information": RF02835_Bcj11.surv

```
2.353331	0.025641
-0.008682	0.897436
-0.410225	0.923077
-0.705476	0.948718
-0.752716	0.974359
-1.012538	1
&
3.357187	0.000133976
3.309947	0.000401929
3.227277	0.000535906
3.191846	0.000669882
3.168226	0.000937835
3.061936	0.00107181
2.896595	0.00120579
2.884785	0.00200965
2.872974	0.00214362
2.837544	0.00267953
2.495052	0.0028135
2.388762	0.00334941
2.353331	0.00401929
2.317901	0.00415327
2.258851	0.00535906
2.223421	0.00616292
2.128940	0.00656484
1.963599	0.00669882
1.928169	0.0068328
1.904549	0.00696677
1.892739	0.00710075
1.715588	0.00723473
1.597487	0.0073687
1.585677	0.00750268
1.573867	0.00803859
1.550247	0.00817256
1.526627	0.00830654
1.503007	0.00857449
1.491196	0.00884244
1.479386	0.00897642
1.384906	0.0091104
1.349476	0.0096463
1.314045	0.0100482
1.290425	0.0101822
1.231375	0.0107181
1.195945	0.0108521
1.184135	0.0109861
1.077844	0.01112
1.054224	0.011388
1.042414	0.011522
1.030604	0.0116559
0.912503	0.0117899
0.900693	0.0119239
0.888883	0.0120579
0.865263	0.0123258
0.853453	0.0125938
0.829833	0.0127278
0.818023	0.0129957
0.806213	0.0133976
0.782592	0.0136656
0.723542	0.0140675
0.699922	0.0142015
0.688112	0.0147374
0.652682	0.0148714
0.640872	0.0154073
0.593631	0.0156752
0.581821	0.0158092
0.534581	0.0160772
0.522771	0.0164791
0.510961	0.0166131
0.499151	0.0167471
0.487341	0.017015
0.475531	0.017149
0.463721	0.017283
0.451910	0.0174169
0.440100	0.0176849
0.428290	0.0184887
0.416480	0.0190247
0.404670	0.0196945
0.392860	0.0199625
0.381050	0.0210343
0.357430	0.0211683
0.333810	0.0213023
0.310190	0.0214362
0.298380	0.0217042
0.286570	0.0218382
0.262949	0.0219721
0.239329	0.022642
0.227519	0.0231779
0.203899	0.0234459
0.192089	0.0238478
0.180279	0.0250536
0.168469	0.0251876
0.133039	0.0253215
0.085798	0.0258574
0.073988	0.0263934
0.050368	0.0270632
0.038558	0.0273312
0.026748	0.0278671
0.014938	0.028269
0.003128	0.028537
-0.008682	0.921088
-0.020492	0.923901
-0.032302	0.924839
-0.044112	0.925107
-0.055922	0.925911
-0.067733	0.92993
-0.079543	0.932342
-0.091353	0.935557
-0.103163	0.936897
-0.114973	0.937567
-0.126783	0.938505
-0.138593	0.939577
-0.150403	0.94172
-0.162213	0.945874
-0.174023	0.947883
-0.185833	0.950027
-0.197643	0.950965
-0.209453	0.952572
-0.221263	0.95418
-0.233073	0.956324
-0.244884	0.957529
-0.256694	0.958467
-0.268504	0.959003
-0.280314	0.959539
-0.292124	0.960745
-0.303934	0.961951
-0.315744	0.963424
-0.327554	0.96396
-0.339364	0.965434
-0.351174	0.967042
-0.362984	0.967444
-0.374794	0.968917
-0.386604	0.969721
-0.398414	0.970927
-0.410225	0.972401
-0.422035	0.974411
-0.433845	0.976286
-0.445655	0.977626
-0.457465	0.978162
-0.469275	0.978698
-0.481085	0.979234
-0.492895	0.980171
-0.504705	0.981109
-0.516515	0.981779
-0.528325	0.983253
-0.540135	0.983521
-0.551945	0.983789
-0.563755	0.983923
-0.575565	0.984191
-0.587376	0.984861
-0.610996	0.985531
-0.634616	0.985665
-0.681856	0.98754
-0.705476	0.989014
-0.729096	0.98955
-0.752716	0.991426
-0.764527	0.991693
-0.776337	0.992631
-0.788147	0.993033
-0.799957	0.993569
-0.811767	0.993971
-0.823577	0.994373
-0.835387	0.994507
-0.847197	0.994641
-0.859007	0.995043
-0.870817	0.995311
-0.929868	0.995847
-0.977108	0.996115
-0.988918	0.996517
-1.012538	0.997053
-1.036158	0.997454
-1.107019	0.997588
-1.118829	0.997722
-1.142449	0.997856
-1.284170	0.998258
-1.295980	0.998526
-1.319600	0.998928
-1.331410	0.999196
-1.343220	0.999598
-1.366840	1
&
5.282228	6.664e-07
5.223178	1.3328e-06
5.211368	1.9992e-06
5.116887	2.6656e-06
5.105077	3.332e-06
5.057837	5.3312e-06
5.046027	6.664e-06
5.022407	7.9968e-06
5.010597	8.6632e-06
4.986977	9.3296e-06
4.963357	9.996e-06
4.927926	1.13288e-05
4.916116	1.19952e-05
4.880686	1.26616e-05
4.750775	1.3328e-05
4.738965	1.39944e-05
4.703535	1.46608e-05
4.668105	1.53272e-05
4.632675	1.59936e-05
4.609055	1.666e-05
4.597244	1.73264e-05
4.384663	1.86592e-05
4.325613	1.93256e-05
4.313803	1.9992e-05
4.231132	2.06584e-05
4.172082	2.13248e-05
4.101222	2.19912e-05
4.089412	2.26576e-05
4.006741	2.3324e-05
3.947691	2.39904e-05
3.841400	2.53232e-05
3.817780	2.6656e-05
3.770540	2.79888e-05
3.758730	2.86552e-05
3.735109	2.9988e-05
3.723299	3.06544e-05
3.676059	3.13208e-05
3.652439	3.19872e-05
3.640629	3.39864e-05
3.628819	3.46528e-05
3.617009	3.59856e-05
3.605199	3.6652e-05
3.593389	3.79848e-05
3.581579	3.9984e-05
3.569769	4.39824e-05
3.557958	4.46488e-05
3.546148	4.86472e-05
3.534338	4.998e-05
3.522528	5.46448e-05
3.510718	6.13088e-05
3.498908	6.73064e-05
3.487098	7.3304e-05
3.475288	7.86352e-05
3.463478	8.33e-05
3.451668	9.3296e-05
3.439858	0.000103958
3.428048	0.000110622
3.416238	0.000121951
3.404428	0.000131281
3.392618	0.000143942
3.380807	0.00015727
3.368997	0.000177929
3.357187	0.000195255
3.345377	0.000211249
3.333567	0.000225243
3.321757	0.000238571
3.309947	0.000255231
3.298137	0.00027589
3.286327	0.000291883
3.274517	0.000312542
3.262707	0.000328535
3.250897	0.000347861
3.239087	0.000367853
3.227277	0.000393842
3.215466	0.00042583
3.203656	0.00044982
3.191846	0.000482474
3.180036	0.000515127
3.168226	0.000543782
3.156416	0.00056644
3.144606	0.000605758
3.132796	0.000632414
3.120986	0.000677063
3.109176	0.000709716
3.097366	0.000746368
3.085556	0.000773691
3.073746	0.000817007
3.061936	0.000871651
3.050126	0.000936292
3.038315	0.00100693
3.026505	0.00106757
3.014695	0.00112955
3.002885	0.00119019
2.991075	0.00124417
2.979265	0.00129815
2.967455	0.00134346
2.955645	0.00139944
2.943835	0.00146275
2.932025	0.00152006
2.920215	0.00158936
2.908405	0.00163668
2.896595	0.00171398
2.884785	0.00179195
2.872974	0.00185193
2.861164	0.00192723
2.849354	0.00200053
2.837544	0.00206517
2.825734	0.00214581
2.813924	0.00222644
2.802114	0.00227176
2.790304	0.00235439
2.778494	0.00240704
2.766684	0.00246568
2.754874	0.002505
2.743064	0.00255698
2.731254	0.00261029
2.719444	0.00268226
2.707634	0.00273224
2.695823	0.00278289
2.684013	0.00284486
2.672203	0.00288218
2.660393	0.00292816
2.648583	0.00300813
2.636773	0.00307677
2.624963	0.00314874
2.613153	0.00318473
2.601343	0.0032407
2.589533	0.00330801
2.577723	0.00335399
2.565913	0.00340664
2.554103	0.00347261
2.542293	0.00353659
2.530483	0.00362055
2.518672	0.00368519
2.506862	0.00373717
2.495052	0.00379115
2.483242	0.00387312
2.471432	0.00393376
2.459622	0.0039904
2.447812	0.00406904
2.436002	0.00409436
2.424192	0.00412835
2.412382	0.00418699
2.400572	0.00422831
2.388762	0.00428962
2.376952	0.00435826
2.365142	0.0044249
2.353331	0.00447354
2.341521	0.00453485
2.329711	0.00457617
2.317901	0.00462082
2.306091	0.00467613
2.294281	0.00472078
2.282471	0.00476743
2.270661	0.00481941
2.258851	0.00487072
2.247041	0.0049067
2.235231	0.00496202
2.223421	0.00504332
2.211611	0.00507797
2.199801	0.00515261
2.187991	0.00521325
2.176180	0.00525523
2.164370	0.00531787
2.152560	0.00537718
2.140750	0.0054165
2.128940	0.00545515
2.117130	0.0054978
2.105320	0.00554578
2.093510	0.00556977
2.081700	0.00559976
2.069890	0.00563375
2.058080	0.00565774
2.046270	0.00568906
2.034460	0.00570905
2.022650	0.00573637
2.010840	0.00577836
1.999029	0.00580235
1.987219	0.005835
1.975409	0.00586765
1.963599	0.00588498
1.951789	0.00592496
1.939979	0.00597428
1.928169	0.0059936
1.916359	0.00601493
1.904549	0.00605158
1.892739	0.00606757
1.880929	0.00609623
1.869119	0.00612288
1.857309	0.00614754
1.845499	0.00616953
1.833688	0.00619752
1.821878	0.00622351
1.810068	0.0062555
1.798258	0.00628948
1.786448	0.0063428
1.774638	0.00638211
1.762828	0.00639811
1.751018	0.00645342
1.739208	0.00650273
1.727398	0.00652139
1.715588	0.00656138
1.703778	0.0065947
1.691968	0.00662402
1.680158	0.00665467
1.668348	0.00668133
1.656537	0.00669932
1.644727	0.00672065
1.632917	0.00673731
1.621107	0.00676263
1.609297	0.00679661
1.597487	0.00687658
1.585677	0.00703785
1.573867	0.00722711
1.562057	0.00735906
1.550247	0.00747035
1.538437	0.00758697
1.526627	0.0076676
1.514817	0.00776823
1.503007	0.00786419
1.491196	0.00796215
1.479386	0.00808077
1.467576	0.00820139
1.455766	0.00831801
1.443956	0.00840064
1.432146	0.00849727
1.420336	0.0085779
1.408526	0.0086632
1.396716	0.00875516
1.384906	0.00886046
1.373096	0.00898641
1.361286	0.00912835
1.349476	0.00925163
1.337666	0.00935692
1.325856	0.00943756
1.314045	0.00953952
1.302235	0.00961949
1.290425	0.00970145
1.278615	0.00978009
1.266805	0.00986539
1.254995	0.00994069
1.243185	0.0100207
1.231375	0.0100873
1.219565	0.0101586
1.207755	0.0102412
1.195945	0.0103232
1.184135	0.0104012
1.172325	0.0104811
1.160515	0.0105591
1.148705	0.0106297
1.136894	0.0106964
1.125084	0.010753
1.113274	0.0108003
1.101464	0.010877
1.089654	0.0109516
1.077844	0.0110309
1.066034	0.0110929
1.054224	0.0111489
1.042414	0.0111995
1.030604	0.0112775
1.018794	0.0113834
1.006984	0.0115454
0.995174	0.0116893
0.983364	0.0118186
0.971553	0.0119206
0.959743	0.0120045
0.947933	0.0120845
0.936123	0.0121738
0.924313	0.0122418
0.912503	0.0123091
0.900693	0.0123664
0.888883	0.012427
0.877073	0.0125063
0.865263	0.012563
0.853453	0.0126516
0.841643	0.0127282
0.829833	0.0128069
0.818023	0.0128782
0.806213	0.0129475
0.794402	0.0130235
0.782592	0.0131028
0.770782	0.0131741
0.758972	0.01326
0.747162	0.0133613
0.735352	0.013436
0.723542	0.0135539
0.711732	0.0136532
0.699922	0.0137538
0.688112	0.0138505
0.676302	0.0139611
0.664492	0.0140677
0.652682	0.0141783
0.640872	0.0142783
0.629062	0.0143889
0.617251	0.0145122
0.605441	0.0146162
0.593631	0.0147214
0.581821	0.0148407
0.570011	0.01493
0.558201	0.015044
0.546391	0.0151699
0.534581	0.0153019
0.522771	0.0154145
0.510961	0.0155211
0.499151	0.0156631
0.487341	0.0158437
0.475531	0.0160762
0.463721	0.0162775
0.451910	0.0164754
0.440100	0.016688
0.428290	0.0169519
0.416480	0.0172964
0.404670	0.0177616
0.392860	0.0181527
0.381050	0.0184679
0.369240	0.0186845
0.357430	0.0188365
0.345620	0.0189751
0.333810	0.0190657
0.322000	0.019123
0.310190	0.0192336
0.298380	0.0193423
0.286570	0.0194376
0.274759	0.0195622
0.262949	0.0197015
0.251139	0.0198321
0.239329	0.0200207
0.227519	0.0202466
0.215709	0.0205718
0.203899	0.020917
0.192089	0.0212368
0.180279	0.0215514
0.168469	0.0218799
0.156659	0.0222244
0.144849	0.0226076
0.133039	0.0229548
0.121229	0.0233007
0.109419	0.0236312
0.097608	0.0239331
0.085798	0.024231
0.073988	0.0245362
0.062178	0.024962
0.050368	0.0254478
0.038558	0.0260169
0.026748	0.0265507
0.014938	0.0270665
0.003128	0.027559
-0.008682	0.922334
-0.020492	0.923802
-0.032302	0.925271
-0.044112	0.926524
-0.055922	0.927692
-0.067733	0.929162
-0.079543	0.930943
-0.091353	0.93298
-0.103163	0.935051
-0.114973	0.937053
-0.126783	0.938978
-0.138593	0.940842
-0.150403	0.942685
-0.162213	0.944599
-0.174023	0.946263
-0.185833	0.948017
-0.197643	0.949744
-0.209453	0.951435
-0.221263	0.953122
-0.233073	0.954731
-0.244884	0.956345
-0.256694	0.957934
-0.268504	0.95934
-0.280314	0.96074
-0.292124	0.961913
-0.303934	0.963057
-0.315744	0.964204
-0.327554	0.965313
-0.339364	0.96641
-0.351174	0.967576
-0.362984	0.968878
-0.374794	0.970043
-0.386604	0.97121
-0.398414	0.972363
-0.410225	0.97355
-0.422035	0.974653
-0.433845	0.975785
-0.445655	0.976898
-0.457465	0.978075
-0.469275	0.979
-0.481085	0.979901
-0.492895	0.980736
-0.504705	0.981472
-0.516515	0.982294
-0.528325	0.983054
-0.540135	0.983755
-0.551945	0.984469
-0.563755	0.985151
-0.575565	0.985771
-0.587376	0.986411
-0.599186	0.986988
-0.610996	0.987488
-0.622806	0.988021
-0.634616	0.988627
-0.646426	0.989174
-0.658236	0.989704
-0.670046	0.990211
-0.681856	0.990648
-0.693666	0.991101
-0.705476	0.991551
-0.717286	0.992008
-0.729096	0.992382
-0.740906	0.992783
-0.752716	0.993139
-0.764527	0.99351
-0.776337	0.993838
-0.788147	0.994191
-0.799957	0.99448
-0.811767	0.994778
-0.823577	0.995057
-0.835387	0.995375
-0.847197	0.99565
-0.859007	0.995865
-0.870817	0.996088
-0.882627	0.996287
-0.894437	0.996523
-0.906247	0.996721
-0.918057	0.996927
-0.929868	0.997127
-0.941678	0.997292
-0.953488	0.99749
-0.965298	0.997699
-0.977108	0.99785
-0.988918	0.997963
-1.000728	0.998109
-1.012538	0.998253
-1.024348	0.998389
-1.036158	0.998509
-1.047968	0.998615
-1.059778	0.998707
-1.071588	0.99877
-1.083398	0.99885
-1.095208	0.998928
-1.107019	0.999002
-1.118829	0.999056
-1.130639	0.999119
-1.142449	0.999188
-1.154259	0.999266
-1.166069	0.999302
-1.177879	0.999338
-1.189689	0.999385
-1.201499	0.999441
-1.213309	0.999475
-1.225119	0.999522
-1.236929	0.999537
-1.248739	0.99958
-1.260549	0.999609
-1.272359	0.999617
-1.284170	0.999655
-1.295980	0.999681
-1.307790	0.999698
-1.319600	0.999719
-1.331410	0.999741
-1.343220	0.999772
-1.355030	0.999799
-1.366840	0.999821
-1.378650	0.999839
-1.390460	0.999854
-1.402270	0.999869
-1.414080	0.999886
-1.425890	0.9999
-1.437700	0.999912
-1.449511	0.999925
-1.461321	0.999932
-1.473131	0.999941
-1.484941	0.999953
-1.496751	0.999956
-1.508561	0.999957
-1.520371	0.999957
-1.532181	0.999964
-1.543991	0.999973
-1.555801	0.999977
-1.567611	0.999983
-1.579421	0.999986
-1.591231	0.999987
-1.603041	0.999988
-1.614851	0.999989
-1.626662	0.99999
-1.650282	0.999992
-1.685712	0.999996
-1.721142	0.999997
-1.744762	0.999998
-1.756572	0.999999
-1.780192	0.999999
-1.792003	1
&
20.670747	5.14058e-38
20.658937	5.41959e-38
20.647127	5.71374e-38
20.635317	6.02385e-38
20.623507	6.3508e-38
20.611697	6.69549e-38
20.599887	7.05889e-38
20.588077	7.44201e-38
20.576267	7.84592e-38
20.564457	8.27176e-38
20.552647	8.72071e-38
20.540837	9.19403e-38
20.529027	9.69304e-38
20.517217	1.02191e-37
20.505407	1.07738e-37
20.493596	1.13585e-37
20.481786	1.1975e-37
20.469976	1.26249e-37
20.458166	1.33102e-37
20.446356	1.40326e-37
20.434546	1.47942e-37
20.422736	1.55971e-37
20.410926	1.64437e-37
20.399116	1.73362e-37
20.387306	1.82771e-37
20.375496	1.92691e-37
20.363686	2.03149e-37
20.351876	2.14175e-37
20.340066	2.25799e-37
20.328256	2.38055e-37
20.316445	2.50975e-37
20.304635	2.64597e-37
20.292825	2.78958e-37
20.281015	2.94098e-37
20.269205	3.1006e-37
20.257395	3.26889e-37
20.245585	3.4463e-37
20.233775	3.63335e-37
20.221965	3.83055e-37
20.210155	4.03846e-37
20.198345	4.25764e-37
20.186535	4.48873e-37
20.174725	4.73235e-37
20.162915	4.9892e-37
20.151104	5.25999e-37
20.139294	5.54547e-37
20.127484	5.84645e-37
20.115674	6.16377e-37
20.103864	6.49831e-37
20.092054	6.851e-37
20.080244	7.22284e-37
20.068434	7.61486e-37
20.056624	8.02815e-37
20.044814	8.46388e-37
20.033004	8.92326e-37
20.021194	9.40756e-37
20.009384	9.91816e-37
19.997574	1.04565e-36
19.985764	1.1024e-36
19.973953	1.16223e-36
19.962143	1.22531e-36
19.950333	1.29181e-36
19.938523	1.36193e-36
19.926713	1.43585e-36
19.914903	1.51378e-36
19.903093	1.59594e-36
19.891283	1.68256e-36
19.879473	1.77388e-36
19.867663	1.87015e-36
19.855853	1.97165e-36
19.844043	2.07867e-36
19.832233	2.19148e-36
19.820423	2.31043e-36
19.808613	2.43583e-36
19.796802	2.56803e-36
19.784992	2.70741e-36
19.773182	2.85435e-36
19.761372	3.00927e-36
19.749562	3.1726e-36
19.737752	3.34479e-36
19.725942	3.52633e-36
19.714132	3.71772e-36
19.702322	3.9195e-36
19.690512	4.13223e-36
19.678702	4.3565e-36
19.666892	4.59295e-36
19.655082	4.84223e-36
19.643272	5.10504e-36
19.631461	5.38212e-36
19.619651	5.67423e-36
19.607841	5.9822e-36
19.596031	6.30688e-36
19.584221	6.64918e-36
19.572411	7.01006e-36
19.560601	7.39053e-36
19.548791	7.79165e-36
19.536981	8.21454e-36
19.525171	8.66038e-36
19.513361	9.13042e-36
19.501551	9.62597e-36
19.489741	1.01484e-35
19.477931	1.06992e-35
19.466121	1.12799e-35
19.454310	1.18921e-35
19.442500	1.25376e-35
19.430690	1.3218e-35
19.418880	1.39354e-35
19.407070	1.46918e-35
19.395260	1.54892e-35
19.383450	1.63298e-35
19.371640	1.72161e-35
19.359830	1.81505e-35
19.348020	1.91356e-35
19.336210	2.01742e-35
19.324400	2.12692e-35
19.312590	2.24235e-35
19.300780	2.36406e-35
19.288969	2.49237e-35
19.277159	2.62764e-35
19.265349	2.77025e-35
19.253539	2.92061e-35
19.241729	3.07912e-35
19.229919	3.24624e-35
19.218109	3.42243e-35
19.206299	3.60818e-35
19.194489	3.80401e-35
19.182679	4.01047e-35
19.170869	4.22813e-35
19.159059	4.45761e-35
19.147249	4.69955e-35
19.135439	4.95461e-35
19.123629	5.22352e-35
19.111818	5.50703e-35
19.100008	5.80592e-35
19.088198	6.12103e-35
19.076388	6.45325e-35
19.064578	6.80349e-35
19.052768	7.17275e-35
19.040958	7.56204e-35
19.029148	7.97247e-35
19.017338	8.40517e-35
19.005528	8.86136e-35
18.993718	9.3423e-35
18.981908	9.84935e-35
18.970098	1.03839e-34
18.958288	1.09475e-34
18.946478	1.15417e-34
18.934667	1.21681e-34
18.922857	1.28285e-34
18.911047	1.35248e-34
18.899237	1.42588e-34
18.887427	1.50327e-34
18.875617	1.58486e-34
18.863807	1.67088e-34
18.851997	1.76156e-34
18.840187	1.85717e-34
18.828377	1.95796e-34
18.816567	2.06423e-34
18.804757	2.17627e-34
18.792947	2.29438e-34
18.781137	2.41891e-34
18.769326	2.55019e-34
18.757516	2.6886e-34
18.745706	2.83452e-34
18.733896	2.98837e-34
18.722086	3.15056e-34
18.710276	3.32155e-34
18.698466	3.50183e-34
18.686656	3.69189e-34
18.674846	3.89226e-34
18.663036	4.10351e-34
18.651226	4.32622e-34
18.639416	4.56103e-34
18.627606	4.80857e-34
18.615796	5.06955e-34
18.603986	5.3447e-34
18.592175	5.63478e-34
18.580365	5.9406e-34
18.568555	6.26302e-34
18.556745	6.60294e-34
18.544935	6.96131e-34
18.533125	7.33913e-34
18.521315	7.73746e-34
18.509505	8.1574e-34
18.497695	8.60014e-34
18.485885	9.0669e-34
18.474075	9.559e-34
18.462265	1.00778e-33
18.450455	1.06248e-33
18.438645	1.12014e-33
18.426835	1.18094e-33
18.415024	1.24503e-33
18.403214	1.3126e-33
18.391404	1.38384e-33
18.379594	1.45895e-33
18.367784	1.53814e-33
18.355974	1.62162e-33
18.344164	1.70963e-33
18.332354	1.80242e-33
18.320544	1.90024e-33
18.308734	2.00337e-33
18.296924	2.11211e-33
18.285114	2.22674e-33
18.273304	2.34759e-33
18.261494	2.47501e-33
18.249683	2.60933e-33
18.237873	2.75095e-33
18.226063	2.90026e-33
18.214253	3.05767e-33
18.202443	3.22362e-33
18.190633	3.39858e-33
18.178823	3.58303e-33
18.167013	3.7775e-33
18.155203	3.98252e-33
18.143393	4.19866e-33
18.131583	4.42654e-33
18.119773	4.66679e-33
18.107963	4.92007e-33
18.096153	5.1871e-33
18.084343	5.46863e-33
18.072532	5.76543e-33
18.060722	6.07835e-33
18.048912	6.40824e-33
18.037102	6.75604e-33
18.025292	7.12272e-33
18.013482	7.5093e-33
18.001672	7.91686e-33
17.989862	8.34653e-33
17.978052	8.79953e-33
17.966242	9.27712e-33
17.954432	9.78062e-33
17.942622	1.03115e-32
17.930812	1.08711e-32
17.919002	1.14611e-32
17.907191	1.20832e-32
17.895381	1.2739e-32
17.883571	1.34303e-32
17.871761	1.41593e-32
17.859951	1.49277e-32
17.848141	1.57379e-32
17.836331	1.65921e-32
17.824521	1.74926e-32
17.812711	1.8442e-32
17.800901	1.94429e-32
17.789091	2.04981e-32
17.777281	2.16106e-32
17.765471	2.27835e-32
17.753661	2.40201e-32
17.741851	2.53238e-32
17.730040	2.66982e-32
17.718230	2.81472e-32
17.706420	2.96748e-32
17.694610	3.12854e-32
17.682800	3.29834e-32
17.670990	3.47735e-32
17.659180	3.66608e-32
17.647370	3.86505e-32
17.635560	4.07482e-32
17.623750	4.29598e-32
17.611940	4.52913e-32
17.600130	4.77495e-32
17.588320	5.0341e-32
17.576510	5.30732e-32
17.564700	5.59537e-32
17.552889	5.89905e-32
17.541079	6.21921e-32
17.529269	6.55675e-32
17.517459	6.91261e-32
17.505649	7.28778e-32
17.493839	7.68332e-32
17.482029	8.10032e-32
17.470219	8.53995e-32
17.458409	9.00344e-32
17.446599	9.49209e-32
17.434789	1.00073e-31
17.422979	1.05504e-31
17.411169	1.1123e-31
17.399359	1.17267e-31
17.387548	1.23631e-31
17.375738	1.30341e-31
17.363928	1.37415e-31
17.352118	1.44873e-31
17.340308	1.52736e-31
17.328498	1.61026e-31
17.316688	1.69765e-31
17.304878	1.78979e-31
17.293068	1.88693e-31
17.281258	1.98934e-31
17.269448	2.0973e-31
17.257638	2.21113e-31
17.245828	2.33114e-31
17.234018	2.45766e-31
17.222208	2.59104e-31
17.210397	2.73167e-31
17.198587	2.87992e-31
17.186777	3.03623e-31
17.174967	3.20101e-31
17.163157	3.37474e-31
17.151347	3.5579e-31
17.139537	3.751e-31
17.127727	3.95458e-31
17.115917	4.16921e-31
17.104107	4.39549e-31
17.092297	4.63405e-31
17.080487	4.88555e-31
17.068677	5.15071e-31
17.056867	5.43025e-31
17.045057	5.72497e-31
17.033246	6.03568e-31
17.021436	6.36326e-31
17.009626	6.70862e-31
16.997816	7.07272e-31
16.986006	7.45658e-31
16.974196	7.86127e-31
16.962386	8.28793e-31
16.950576	8.73774e-31
16.938766	9.21196e-31
16.926956	9.71193e-31
16.915146	1.0239e-30
16.903336	1.07947e-30
16.891526	1.13806e-30
16.879716	1.19983e-30
16.867905	1.26494e-30
16.856095	1.3336e-30
16.844285	1.40598e-30
16.832475	1.48228e-30
16.820665	1.56273e-30
16.808855	1.64754e-30
16.797045	1.73696e-30
16.785235	1.83123e-30
16.773425	1.93062e-30
16.761615	2.0354e-30
16.749805	2.14587e-30
16.737995	2.26233e-30
16.726185	2.38511e-30
16.714375	2.51456e-30
16.702565	2.65104e-30
16.690754	2.79492e-30
16.678944	2.9466e-30
16.667134	3.10653e-30
16.655324	3.27513e-30
16.643514	3.45288e-30
16.631704	3.64028e-30
16.619894	3.83785e-30
16.608084	4.04614e-30
16.596274	4.26573e-30
16.584464	4.49725e-30
16.572654	4.74133e-30
16.560844	4.99865e-30
16.549034	5.26995e-30
16.537224	5.55596e-30
16.525414	5.8575e-30
16.513603	6.1754e-30
16.501793	6.51056e-30
16.489983	6.86391e-30
16.478173	7.23643e-30
16.466363	7.62918e-30
16.454553	8.04323e-30
16.442743	8.47976e-30
16.430933	8.93999e-30
16.419123	9.42519e-30
16.407313	9.93672e-30
16.395503	1.0476e-29
16.383693	1.10446e-29
16.371883	1.1644e-29
16.360073	1.2276e-29
16.348262	1.29422e-29
16.336452	1.36446e-29
16.324642	1.43851e-29
16.312832	1.51659e-29
16.301022	1.5989e-29
16.289212	1.68567e-29
16.277402	1.77716e-29
16.265592	1.87361e-29
16.253782	1.9753e-29
16.241972	2.0825e-29
16.230162	2.19553e-29
16.218352	2.31468e-29
16.206542	2.44031e-29
16.194732	2.57275e-29
16.182922	2.71238e-29
16.171111	2.85959e-29
16.159301	3.01479e-29
16.147491	3.17841e-29
16.135681	3.35091e-29
16.123871	3.53277e-29
16.112061	3.7245e-29
16.100251	3.92664e-29
16.088441	4.13975e-29
16.076631	4.36443e-29
16.064821	4.6013e-29
16.053011	4.85102e-29
16.041201	5.1143e-29
16.029391	5.39187e-29
16.017581	5.6845e-29
16.005770	5.99301e-29
15.993960	6.31827e-29
15.982150	6.66117e-29
15.970340	7.02269e-29
15.958530	7.40383e-29
15.946720	7.80566e-29
15.934910	8.22929e-29
15.923100	8.67592e-29
15.911290	9.14678e-29
15.899480	9.6432e-29
15.887670	1.01666e-28
15.875860	1.07183e-28
15.864050	1.13e-28
15.852240	1.19133e-28
15.840430	1.25599e-28
15.828619	1.32415e-28
15.816809	1.39602e-28
15.804999	1.47179e-28
15.793189	1.55166e-28
15.781379	1.63588e-28
15.769569	1.72466e-28
15.757759	1.81826e-28
15.745949	1.91694e-28
15.734139	2.02098e-28
15.722329	2.13066e-28
15.710519	2.2463e-28
15.698709	2.36821e-28
15.686899	2.49674e-28
15.675089	2.63224e-28
15.663279	2.7751e-28
15.651468	2.92571e-28
15.639658	3.0845e-28
15.627848	3.2519e-28
15.616038	3.42839e-28
15.604228	3.61446e-28
15.592418	3.81062e-28
15.580608	4.01743e-28
15.568798	4.23547e-28
15.556988	4.46534e-28
15.545178	4.70768e-28
15.533368	4.96318e-28
15.521558	5.23254e-28
15.509748	5.51652e-28
15.497938	5.81592e-28
15.486127	6.13156e-28
15.474317	6.46433e-28
15.462507	6.81517e-28
15.450697	7.18504e-28
15.438887	7.57499e-28
15.427077	7.9861e-28
15.415267	8.41952e-28
15.403457	8.87647e-28
15.391647	9.35821e-28
15.379837	9.86611e-28
15.368027	1.04016e-27
15.356217	1.09661e-27
15.344407	1.15612e-27
15.332597	1.21887e-27
15.320787	1.28502e-27
15.308976	1.35476e-27
15.297166	1.42829e-27
15.285356	1.5058e-27
15.273546	1.58752e-27
15.261736	1.67368e-27
15.249926	1.76452e-27
15.238116	1.86028e-27
15.226306	1.96124e-27
15.214496	2.06768e-27
15.202686	2.1799e-27
15.190876	2.29821e-27
15.179066	2.42294e-27
15.167256	2.55443e-27
15.155446	2.69307e-27
15.143636	2.83923e-27
15.131825	2.99332e-27
15.120015	3.15577e-27
15.108205	3.32704e-27
15.096395	3.5076e-27
15.084585	3.69797e-27
15.072775	3.89866e-27
15.060965	4.11025e-27
15.049155	4.33332e-27
15.037345	4.5685e-27
15.025535	4.81644e-27
15.013725	5.07784e-27
15.001915	5.35342e-27
14.990105	5.64396e-27
14.978295	5.95027e-27
14.966484	6.2732e-27
14.954674	6.61366e-27
14.942864	6.9726e-27
14.931054	7.35101e-27
14.919244	7.74997e-27
14.907434	8.17057e-27
14.895624	8.614e-27
14.883814	9.0815e-27
14.872004	9.57437e-27
14.860194	1.0094e-26
14.848384	1.06418e-26
14.836574	1.12194e-26
14.824764	1.18282e-26
14.812954	1.24702e-26
14.801144	1.3147e-26
14.789333	1.38605e-26
14.777523	1.46127e-26
14.765713	1.54058e-26
14.753903	1.62419e-26
14.742093	1.71233e-26
14.730283	1.80526e-26
14.718473	1.90324e-26
14.706663	2.00653e-26
14.694853	2.11543e-26
14.683043	2.23024e-26
14.671233	2.35127e-26
14.659423	2.47888e-26
14.647613	2.61341e-26
14.635803	2.75525e-26
14.623992	2.90478e-26
14.612182	3.06243e-26
14.600372	3.22863e-26
14.588562	3.40385e-26
14.576752	3.58858e-26
14.564942	3.78334e-26
14.553132	3.98867e-26
14.541322	4.20514e-26
14.529512	4.43336e-26
14.517702	4.67397e-26
14.505892	4.92763e-26
14.494082	5.19506e-26
14.482272	5.477e-26
14.470462	5.77425e-26
14.458652	6.08762e-26
14.446841	6.41801e-26
14.435031	6.76632e-26
14.423221	7.13354e-26
14.411411	7.52068e-26
14.399601	7.92884e-26
14.387791	8.35915e-26
14.375981	8.81281e-26
14.364171	9.29109e-26
14.352361	9.79533e-26
14.340551	1.03269e-25
14.328741	1.08874e-25
14.316931	1.14783e-25
14.305121	1.21012e-25
14.293311	1.2758e-25
14.281501	1.34503e-25
14.269690	1.41803e-25
14.257880	1.49499e-25
14.246070	1.57612e-25
14.234260	1.66166e-25
14.222450	1.75184e-25
14.210640	1.84692e-25
14.198830	1.94715e-25
14.187020	2.05283e-25
14.175210	2.16424e-25
14.163400	2.28169e-25
14.151590	2.40552e-25
14.139780	2.53607e-25
14.127970	2.67371e-25
14.116160	2.81881e-25
14.104349	2.97179e-25
14.092539	3.13307e-25
14.080729	3.30311e-25
14.068919	3.48237e-25
14.057109	3.67136e-25
14.045299	3.87061e-25
14.033489	4.08067e-25
14.021679	4.30214e-25
14.009869	4.53562e-25
13.998059	4.78177e-25
13.986249	5.04128e-25
13.974439	5.31488e-25
13.962629	5.60332e-25
13.950819	5.90742e-25
13.939009	6.22802e-25
13.927198	6.56602e-25
13.915388	6.92236e-25
13.903578	7.29804e-25
13.891768	7.69411e-25
13.879958	8.11168e-25
13.868148	8.55191e-25
13.856338	9.01603e-25
13.844528	9.50533e-25
13.832718	1.00212e-24
13.820908	1.05651e-24
13.809098	1.11384e-24
13.797288	1.17429e-24
13.785478	1.23802e-24
13.773668	1.30521e-24
13.761858	1.37604e-24
13.750047	1.45072e-24
13.738237	1.52945e-24
13.726427	1.61246e-24
13.714617	1.69997e-24
13.702807	1.79223e-24
13.690997	1.88949e-24
13.679187	1.99204e-24
13.667377	2.10015e-24
13.655567	2.21412e-24
13.643757	2.33428e-24
13.631947	2.46097e-24
13.620137	2.59452e-24
13.608327	2.73533e-24
13.596517	2.88378e-24
13.584706	3.04028e-24
13.572896	3.20528e-24
13.561086	3.37923e-24
13.549276	3.56263e-24
13.537466	3.75597e-24
13.525656	3.95981e-24
13.513846	4.17471e-24
13.502036	4.40127e-24
13.490226	4.64013e-24
13.478416	4.89195e-24
13.466606	5.15744e-24
13.454796	5.43734e-24
13.442986	5.73242e-24
13.431176	6.04353e-24
13.419366	6.37151e-24
13.407555	6.71729e-24
13.395745	7.08184e-24
13.383935	7.46618e-24
13.372125	7.87137e-24
13.360315	8.29855e-24
13.348505	8.74891e-24
13.336695	9.22372e-24
13.324885	9.72429e-24
13.313075	1.0252e-23
13.301265	1.08084e-23
13.289455	1.1395e-23
13.277645	1.20134e-23
13.265835	1.26654e-23
13.254025	1.33527e-23
13.242215	1.40774e-23
13.230404	1.48414e-23
13.218594	1.56468e-23
13.206784	1.64959e-23
13.194974	1.73912e-23
13.183164	1.8335e-23
13.171354	1.933e-23
13.159544	2.03791e-23
13.147734	2.14851e-23
13.135924	2.26511e-23
13.124114	2.38803e-23
13.112304	2.51763e-23
13.100494	2.65426e-23
13.088684	2.79831e-23
13.076874	2.95017e-23
13.065063	3.11028e-23
13.053253	3.27907e-23
13.041443	3.45703e-23
13.029633	3.64464e-23
13.017823	3.84244e-23
13.006013	4.05096e-23
12.994203	4.27081e-23
12.982393	4.50259e-23
12.970583	4.74694e-23
12.958773	5.00456e-23
12.946963	5.27615e-23
12.935153	5.56249e-23
12.923343	5.86436e-23
12.911533	6.18262e-23
12.899723	6.51815e-23
12.887912	6.87189e-23
12.876102	7.24482e-23
12.864292	7.638e-23
12.852482	8.05251e-23
12.840672	8.48952e-23
12.828862	8.95024e-23
12.817052	9.43597e-23
12.805242	9.94805e-23
12.793432	1.04879e-22
12.781622	1.10571e-22
12.769812	1.16572e-22
12.758002	1.22898e-22
12.746192	1.29568e-22
12.734382	1.36599e-22
12.722571	1.44012e-22
12.710761	1.51828e-22
12.698951	1.60067e-22
12.687141	1.68754e-22
12.675331	1.77912e-22
12.663521	1.87568e-22
12.651711	1.97747e-22
12.639901	2.08478e-22
12.628091	2.19792e-22
12.616281	2.3172e-22
12.604471	2.44296e-22
12.592661	2.57553e-22
12.580851	2.71531e-22
12.569041	2.86267e-22
12.557231	3.01802e-22
12.545420	3.18181e-22
12.533610	3.35448e-22
12.521800	3.53653e-22
12.509990	3.72845e-22
12.498180	3.93079e-22
12.486370	4.14411e-22
12.474560	4.36901e-22
12.462750	4.60611e-22
12.450940	4.85608e-22
12.439130	5.11962e-22
12.427320	5.39745e-22
12.415510	5.69037e-22
12.403700	5.99918e-22
12.391890	6.32475e-22
12.380080	6.66799e-22
12.368269	7.02985e-22
12.356459	7.41136e-22
12.344649	7.81356e-22
12.332839	8.2376e-22
12.321029	8.68464e-22
12.309219	9.15595e-22
12.297409	9.65283e-22
12.285599	1.01767e-21
12.273789	1.0729e-21
12.261979	1.13112e-21
12.250169	1.19251e-21
12.238359	1.25722e-21
12.226549	1.32545e-21
12.214739	1.39738e-21
12.202928	1.47321e-21
12.191118	1.55316e-21
12.179308	1.63745e-21
12.167498	1.72631e-21
12.155688	1.82e-21
12.143878	1.91877e-21
12.132068	2.0229e-21
12.120258	2.13268e-21
12.108448	2.24841e-21
12.096638	2.37043e-21
12.084828	2.49907e-21
12.073018	2.63469e-21
12.061208	2.77768e-21
12.049398	2.92842e-21
12.037588	3.08734e-21
12.025777	3.25488e-21
12.013967	3.43152e-21
12.002157	3.61774e-21
11.990347	3.81407e-21
11.978537	4.02106e-21
11.966727	4.23927e-21
11.954917	4.46933e-21
11.943107	4.71188e-21
11.931297	4.96758e-21
11.919487	5.23717e-21
11.907677	5.52138e-21
11.895867	5.82101e-21
11.884057	6.13691e-21
11.872247	6.46995e-21
11.860437	6.82106e-21
11.848626	7.19123e-21
11.836816	7.58149e-21
11.825006	7.99292e-21
11.813196	8.42668e-21
11.801386	8.88398e-21
11.789576	9.3661e-21
11.777766	9.87438e-21
11.765956	1.04102e-20
11.754146	1.09752e-20
11.742336	1.15708e-20
11.730526	1.21987e-20
11.718716	1.28607e-20
11.706906	1.35586e-20
11.695096	1.42945e-20
11.683285	1.50702e-20
11.671475	1.5888e-20
11.659665	1.67502e-20
11.647855	1.76592e-20
11.636045	1.86176e-20
11.624235	1.96279e-20
11.612425	2.06931e-20
11.600615	2.1816e-20
11.588805	2.29999e-20
11.576995	2.42481e-20
11.565185	2.5564e-20
11.553375	2.69513e-20
11.541565	2.84139e-20
11.529755	2.99558e-20
11.517945	3.15815e-20
11.506134	3.32953e-20
11.494324	3.51022e-20
11.482514	3.70071e-20
11.470704	3.90154e-20
11.458894	4.11326e-20
11.447084	4.33648e-20
11.435274	4.57181e-20
11.423464	4.81991e-20
11.411654	5.08148e-20
11.399844	5.35724e-20
11.388034	5.64796e-20
11.376224	5.95446e-20
11.364414	6.2776e-20
11.352604	6.61827e-20
11.340793	6.97742e-20
11.328983	7.35607e-20
11.317173	7.75526e-20
11.305363	8.17612e-20
11.293553	8.61982e-20
11.281743	9.08759e-20
11.269933	9.58075e-20
11.258123	1.01007e-19
11.246313	1.06488e-19
11.234503	1.12267e-19
11.222693	1.18359e-19
11.210883	1.24782e-19
11.199073	1.31554e-19
11.187263	1.38693e-19
11.175453	1.4622e-19
11.163642	1.54154e-19
11.151832	1.6252e-19
11.140022	1.71339e-19
11.128212	1.80638e-19
11.116402	1.9044e-19
11.104592	2.00775e-19
11.092782	2.1167e-19
11.080972	2.23157e-19
11.069162	2.35267e-19
11.057352	2.48034e-19
11.045542	2.61494e-19
11.033732	2.75685e-19
11.021922	2.90645e-19
11.010112	3.06418e-19
10.998302	3.23046e-19
10.986491	3.40577e-19
10.974681	3.59059e-19
10.962871	3.78544e-19
10.951061	3.99086e-19
10.939251	4.20743e-19
10.927441	4.43576e-19
10.915631	4.67647e-19
10.903821	4.93025e-19
10.892011	5.19779e-19
10.880201	5.47986e-19
10.868391	5.77723e-19
10.856581	6.09074e-19
10.844771	6.42127e-19
10.832961	6.76973e-19
10.821150	7.1371e-19
10.809340	7.5244e-19
10.797530	7.93272e-19
10.785720	8.3632e-19
10.773910	8.81705e-19
10.762100	9.29551e-19
10.750290	9.79995e-19
10.738480	1.03318e-18
10.726670	1.08924e-18
10.714860	1.14835e-18
10.703050	1.21067e-18
10.691240	1.27637e-18
10.679430	1.34563e-18
10.667620	1.41865e-18
10.655810	1.49564e-18
10.643999	1.5768e-18
10.632189	1.66237e-18
10.620379	1.75258e-18
10.608569	1.84768e-18
10.596759	1.94795e-18
10.584949	2.05366e-18
10.573139	2.1651e-18
10.561329	2.28259e-18
10.549519	2.40646e-18
10.537709	2.53705e-18
10.525899	2.67472e-18
10.514089	2.81987e-18
10.502279	2.97289e-18
10.490469	3.13422e-18
10.478659	3.3043e-18
10.466848	3.48361e-18
10.455038	3.67265e-18
10.443228	3.87195e-18
10.431418	4.08206e-18
10.419608	4.30358e-18
10.407798	4.53711e-18
10.395988	4.78332e-18
10.384178	5.04289e-18
10.372368	5.31655e-18
10.360558	5.60505e-18
10.348748	5.90921e-18
10.336938	6.22988e-18
10.325128	6.56794e-18
10.313318	6.92436e-18
10.301507	7.30011e-18
10.289697	7.69625e-18
10.277887	8.11389e-18
10.266077	8.5542e-18
10.254267	9.01839e-18
10.242457	9.50778e-18
10.230647	1.00237e-17
10.218837	1.05677e-17
10.207027	1.11411e-17
10.195217	1.17457e-17
10.183407	1.23831e-17
10.171597	1.3055e-17
10.159787	1.37635e-17
10.147977	1.45103e-17
10.136167	1.52978e-17
10.124356	1.61279e-17
10.112546	1.70031e-17
10.100736	1.79257e-17
10.088926	1.88985e-17
10.077116	1.9924e-17
10.065306	2.10052e-17
10.053496	2.2145e-17
10.041686	2.33467e-17
10.029876	2.46136e-17
10.018066	2.59493e-17
10.006256	2.73574e-17
9.994446	2.88419e-17
9.982636	3.0407e-17
9.970826	3.2057e-17
9.959016	3.37966e-17
9.947205	3.56306e-17
9.935395	3.7564e-17
9.923585	3.96024e-17
9.911775	4.17514e-17
9.899965	4.40171e-17
9.888155	4.64056e-17
9.876345	4.89238e-17
9.864535	5.15786e-17
9.852725	5.43775e-17
9.840915	5.73282e-17
9.829105	6.04391e-17
9.817295	6.37188e-17
9.805485	6.71764e-17
9.793675	7.08217e-17
9.781864	7.46648e-17
9.770054	7.87164e-17
9.758244	8.29879e-17
9.746434	8.74911e-17
9.734624	9.22388e-17
9.722814	9.7244e-17
9.711004	1.02521e-16
9.699194	1.08084e-16
9.687384	1.13949e-16
9.675574	1.20132e-16
9.663764	1.26651e-16
9.651954	1.33524e-16
9.640144	1.40769e-16
9.628334	1.48408e-16
9.616524	1.56461e-16
9.604713	1.64951e-16
9.592903	1.73902e-16
9.581093	1.83339e-16
9.569283	1.93287e-16
9.557473	2.03776e-16
9.545663	2.14833e-16
9.533853	2.26491e-16
9.522043	2.38781e-16
9.510233	2.51738e-16
9.498423	2.65398e-16
9.486613	2.798e-16
9.474803	2.94983e-16
9.462993	3.10989e-16
9.451183	3.27865e-16
9.439372	3.45656e-16
9.427562	3.64412e-16
9.415752	3.84186e-16
9.403942	4.05033e-16
9.392132	4.27012e-16
9.380322	4.50183e-16
9.368512	4.74611e-16
9.356702	5.00365e-16
9.344892	5.27516e-16
9.333082	5.5614e-16
9.321272	5.86318e-16
9.309462	6.18133e-16
9.297652	6.51675e-16
9.285842	6.87037e-16
9.274032	7.24317e-16
9.262221	7.63621e-16
9.250411	8.05057e-16
9.238601	8.48741e-16
9.226791	8.94796e-16
9.214981	9.4335e-16
9.203171	9.94538e-16
9.191361	1.0485e-15
9.179551	1.1054e-15
9.167741	1.16538e-15
9.155931	1.22862e-15
9.144121	1.29528e-15
9.132311	1.36557e-15
9.120501	1.43967e-15
9.108691	1.51779e-15
9.096881	1.60015e-15
9.085070	1.68697e-15
9.073260	1.77851e-15
9.061450	1.87502e-15
9.049640	1.97676e-15
9.037830	2.08402e-15
9.026020	2.19711e-15
9.014210	2.31632e-15
9.002400	2.44201e-15
8.990590	2.57452e-15
8.978780	2.71422e-15
8.966970	2.8615e-15
8.955160	3.01677e-15
8.943350	3.18046e-15
8.931540	3.35304e-15
8.919729	3.53498e-15
8.907919	3.72679e-15
8.896109	3.92901e-15
8.884299	4.14221e-15
8.872489	4.36697e-15
8.860679	4.60393e-15
8.848869	4.85374e-15
8.837059	5.11711e-15
8.825249	5.39477e-15
8.813439	5.6875e-15
8.801629	5.99611e-15
8.789819	6.32146e-15
8.778009	6.66447e-15
8.766199	7.0261e-15
8.754389	7.40734e-15
8.742578	7.80927e-15
8.730768	8.233e-15
8.718958	8.67973e-15
8.707148	9.1507e-15
8.695338	9.64723e-15
8.683528	1.01707e-14
8.671718	1.07226e-14
8.659908	1.13044e-14
8.648098	1.19178e-14
8.636288	1.25644e-14
8.624478	1.32462e-14
8.612668	1.39649e-14
8.600858	1.47227e-14
8.589048	1.55215e-14
8.577238	1.63637e-14
8.565427	1.72516e-14
8.553617	1.81877e-14
8.541807	1.91746e-14
8.529997	2.0215e-14
8.518187	2.13118e-14
8.506377	2.24682e-14
8.494567	2.36873e-14
8.482757	2.49726e-14
8.470947	2.63276e-14
8.459137	2.77562e-14
8.447327	2.92622e-14
8.435517	3.085e-14
8.423707	3.25239e-14
8.411897	3.42886e-14
8.400086	3.61491e-14
8.388276	3.81105e-14
8.376466	4.01784e-14
8.364656	4.23584e-14
8.352846	4.46568e-14
8.341036	4.70798e-14
8.329226	4.96344e-14
8.317416	5.23275e-14
8.305606	5.51667e-14
8.293796	5.816e-14
8.281986	6.13157e-14
8.270176	6.46427e-14
8.258366	6.81501e-14
8.246556	7.18479e-14
8.234746	7.57463e-14
8.222935	7.98562e-14
8.211125	8.41891e-14
8.199315	8.87571e-14
8.187505	9.35729e-14
8.175695	9.865e-14
8.163885	1.04003e-13
8.152075	1.09646e-13
8.140265	1.15595e-13
8.128455	1.21867e-13
8.116645	1.28479e-13
8.104835	1.3545e-13
8.093025	1.428e-13
8.081215	1.50548e-13
8.069405	1.58716e-13
8.057594	1.67328e-13
8.045784	1.76407e-13
8.033974	1.85978e-13
8.022164	1.96069e-13
8.010354	2.06707e-13
7.998544	2.17922e-13
7.986734	2.29746e-13
7.974924	2.42212e-13
7.963114	2.55354e-13
7.951304	2.69209e-13
7.939494	2.83815e-13
7.927684	2.99214e-13
7.915874	3.15449e-13
7.904064	3.32564e-13
7.892254	3.50609e-13
7.880443	3.69632e-13
7.868633	3.89687e-13
7.856823	4.1083e-13
7.845013	4.3312e-13
7.833203	4.5662e-13
7.821393	4.81395e-13
7.809583	5.07514e-13
7.797773	5.3505e-13
7.785963	5.6408e-13
7.774153	5.94685e-13
7.762343	6.26951e-13
7.750533	6.60967e-13
7.738723	6.96829e-13
7.726913	7.34636e-13
7.715103	7.74495e-13
7.703292	8.16516e-13
7.691482	8.60817e-13
7.679672	9.07522e-13
7.667862	9.56761e-13
7.656052	1.00867e-12
7.644242	1.0634e-12
7.632432	1.12109e-12
7.620622	1.18192e-12
7.608812	1.24604e-12
7.597002	1.31365e-12
7.585192	1.38492e-12
7.573382	1.46006e-12
7.561572	1.53928e-12
7.549762	1.62279e-12
7.537951	1.71084e-12
7.526141	1.80366e-12
7.514331	1.90152e-12
7.502521	2.00469e-12
7.490711	2.11345e-12
7.478901	2.22812e-12
7.467091	2.349e-12
7.455281	2.47645e-12
7.443471	2.61081e-12
7.431661	2.75245e-12
7.419851	2.90179e-12
7.408041	3.05922e-12
7.396231	3.2252e-12
7.384421	3.40018e-12
7.372611	3.58466e-12
7.360800	3.77914e-12
7.348990	3.98417e-12
7.337180	4.20033e-12
7.325370	4.42822e-12
7.313560	4.66846e-12
7.301750	4.92175e-12
7.289940	5.18877e-12
7.278130	5.47028e-12
7.266320	5.76706e-12
7.254510	6.07995e-12
7.242700	6.40981e-12
7.230890	6.75756e-12
7.219080	7.12418e-12
7.207270	7.51069e-12
7.195460	7.91817e-12
7.183649	8.34776e-12
7.171839	8.80065e-12
7.160029	9.27811e-12
7.148219	9.78148e-12
7.136409	1.03121e-11
7.124599	1.08716e-11
7.112789	1.14614e-11
7.100979	1.20832e-11
7.089169	1.27388e-11
7.077359	1.34299e-11
7.065549	1.41585e-11
7.053739	1.49266e-11
7.041929	1.57364e-11
7.030119	1.65902e-11
7.018308	1.74902e-11
7.006498	1.84391e-11
6.994688	1.94394e-11
6.982878	2.04941e-11
6.971068	2.16059e-11
6.959258	2.2778e-11
6.947448	2.40138e-11
6.935638	2.53166e-11
6.923828	2.669e-11
6.912018	2.8138e-11
6.900208	2.96645e-11
6.888398	3.12738e-11
6.876588	3.29705e-11
6.864778	3.47591e-11
6.852968	3.66449e-11
6.841157	3.86329e-11
6.829347	4.07287e-11
6.817537	4.29383e-11
6.805727	4.52677e-11
6.793917	4.77235e-11
6.782107	5.03125e-11
6.770297	5.30419e-11
6.758487	5.59194e-11
6.746677	5.8953e-11
6.734867	6.21512e-11
6.723057	6.55229e-11
6.711247	6.90775e-11
6.699437	7.28249e-11
6.687627	7.67756e-11
6.675817	8.09406e-11
6.664006	8.53316e-11
6.652196	8.99607e-11
6.640386	9.4841e-11
6.628576	9.9986e-11
6.616766	1.0541e-10
6.604956	1.11128e-10
6.593146	1.17157e-10
6.581336	1.23513e-10
6.569526	1.30213e-10
6.557716	1.37277e-10
6.545906	1.44724e-10
6.534096	1.52575e-10
6.522286	1.60852e-10
6.510476	1.69577e-10
6.498665	1.78777e-10
6.486855	1.88475e-10
6.475045	1.98699e-10
6.463235	2.09478e-10
6.451425	2.20841e-10
6.439615	2.32821e-10
6.427805	2.45451e-10
6.415995	2.58766e-10
6.404185	2.72803e-10
6.392375	2.87602e-10
6.380565	3.03203e-10
6.368755	3.19651e-10
6.356945	3.36991e-10
6.345135	3.55271e-10
6.333325	3.74543e-10
6.321514	3.9486e-10
6.309704	4.1628e-10
6.297894	4.38861e-10
6.286084	4.62667e-10
6.274274	4.87765e-10
6.262464	5.14224e-10
6.250654	5.42118e-10
6.238844	5.71525e-10
6.227034	6.02527e-10
6.215224	6.35211e-10
6.203414	6.69667e-10
6.191604	7.05993e-10
6.179794	7.44289e-10
6.167984	7.84662e-10
6.156173	8.27225e-10
6.144363	8.72097e-10
6.132553	9.19403e-10
6.120743	9.69274e-10
6.108933	1.02185e-09
6.097123	1.07728e-09
6.085313	1.13571e-09
6.073503	1.19732e-09
6.061693	1.26226e-09
6.049883	1.33073e-09
6.038073	1.40292e-09
6.026263	1.47901e-09
6.014453	1.55924e-09
6.002643	1.64381e-09
5.990833	1.73298e-09
5.979022	1.82698e-09
5.967212	1.92607e-09
5.955402	2.03055e-09
5.943592	2.14069e-09
5.931782	2.2568e-09
5.919972	2.37921e-09
5.908162	2.50826e-09
5.896352	2.64431e-09
5.884542	2.78774e-09
5.872732	2.93894e-09
5.860922	3.09835e-09
5.849112	3.26641e-09
5.837302	3.44357e-09
5.825492	3.63035e-09
5.813682	3.82726e-09
5.801871	4.03485e-09
5.790061	4.25369e-09
5.778251	4.48441e-09
5.766441	4.72764e-09
5.754631	4.98405e-09
5.742821	5.25438e-09
5.731011	5.53937e-09
5.719201	5.83981e-09
5.707391	6.15655e-09
5.695581	6.49046e-09
5.683771	6.84249e-09
5.671961	7.2136e-09
5.660151	7.60485e-09
5.648341	8.01731e-09
5.636530	8.45214e-09
5.624720	8.91055e-09
5.612910	9.39382e-09
5.601100	9.90331e-09
5.589290	1.04404e-08
5.577480	1.10067e-08
5.565670	1.16036e-08
5.553860	1.22329e-08
5.542050	1.28964e-08
5.530240	1.35958e-08
5.518430	1.43332e-08
5.506620	1.51105e-08
5.494810	1.593e-08
5.483000	1.6794e-08
5.471190	1.77048e-08
5.459379	1.86649e-08
5.447569	1.96772e-08
5.435759	2.07443e-08
5.423949	2.18694e-08
5.412139	2.30554e-08
5.400329	2.43057e-08
5.388519	2.56239e-08
5.376709	2.70135e-08
5.364899	2.84785e-08
5.353089	3.00229e-08
5.341279	3.1651e-08
5.329469	3.33675e-08
5.317659	3.5177e-08
5.305849	3.70847e-08
5.294039	3.90958e-08
5.282228	4.12159e-08
5.270418	4.3451e-08
5.258608	4.58073e-08
5.246798	4.82914e-08
5.234988	5.09101e-08
5.223178	5.36709e-08
5.211368	5.65813e-08
5.199558	5.96496e-08
5.187748	6.28842e-08
5.175938	6.62943e-08
5.164128	6.98892e-08
5.152318	7.3679e-08
5.140508	7.76743e-08
5.128698	8.18863e-08
5.116887	8.63266e-08
5.105077	9.10077e-08
5.093267	9.59425e-08
5.081457	1.01145e-07
5.069647	1.06629e-07
5.057837	1.12411e-07
5.046027	1.18507e-07
5.034217	1.24932e-07
5.022407	1.31707e-07
5.010597	1.38848e-07
4.998787	1.46377e-07
4.986977	1.54313e-07
4.975167	1.62681e-07
4.963357	1.71501e-07
4.951547	1.808e-07
4.939736	1.90603e-07
4.927926	2.00938e-07
4.916116	2.11832e-07
4.904306	2.23318e-07
4.892496	2.35426e-07
4.880686	2.4819e-07
4.868876	2.61647e-07
4.857066	2.75833e-07
4.845256	2.90787e-07
4.833446	3.06553e-07
4.821636	3.23173e-07
4.809826	3.40694e-07
4.798016	3.59165e-07
4.786206	3.78637e-07
4.774395	3.99165e-07
4.762585	4.20805e-07
4.750775	4.43619e-07
4.738965	4.67669e-07
4.727155	4.93022e-07
4.715345	5.1975e-07
4.703535	5.47927e-07
4.691725	5.77631e-07
4.679915	6.08945e-07
4.668105	6.41956e-07
4.656295	6.76756e-07
4.644485	7.13443e-07
4.632675	7.52117e-07
4.620865	7.92888e-07
4.609055	8.35869e-07
4.597244	8.81179e-07
4.585434	9.28945e-07
4.573624	9.793e-07
4.561814	1.03238e-06
4.550004	1.08834e-06
4.538194	1.14734e-06
4.526384	1.20953e-06
4.514574	1.27509e-06
4.502764	1.3442e-06
4.490954	1.41706e-06
4.479144	1.49386e-06
4.467334	1.57483e-06
4.455524	1.66019e-06
4.443714	1.75017e-06
4.431904	1.84503e-06
4.420093	1.94502e-06
4.408283	2.05044e-06
4.396473	2.16156e-06
4.384663	2.27871e-06
4.372853	2.40221e-06
4.361043	2.53239e-06
4.349233	2.66963e-06
4.337423	2.81431e-06
4.325613	2.96682e-06
4.313803	3.1276e-06
4.301993	3.29708e-06
4.290183	3.47575e-06
4.278373	3.6641e-06
4.266563	3.86265e-06
4.254752	4.07195e-06
4.242942	4.29259e-06
4.231132	4.52519e-06
4.219322	4.77038e-06
4.207512	5.02886e-06
4.195702	5.30133e-06
4.183892	5.58857e-06
4.172082	5.89136e-06
4.160272	6.21055e-06
4.148462	6.54702e-06
4.136652	6.90172e-06
4.124842	7.27563e-06
4.113032	7.66979e-06
4.101222	8.08529e-06
4.089412	8.52329e-06
4.077601	8.98501e-06
4.065791	9.47173e-06
4.053981	9.9848e-06
4.042171	1.05257e-05
4.030361	1.10958e-05
4.018551	1.16968e-05
4.006741	1.23303e-05
3.994931	1.29982e-05
3.983121	1.37022e-05
3.971311	1.44443e-05
3.959501	1.52265e-05
3.947691	1.60512e-05
3.935881	1.69204e-05
3.924071	1.78367e-05
3.912261	1.88026e-05
3.900450	1.98207e-05
3.888640	2.0894e-05
3.876830	2.20253e-05
3.865020	2.32178e-05
3.853210	2.44749e-05
3.841400	2.58e-05
3.829590	2.71967e-05
3.817780	2.86691e-05
3.805970	3.0221e-05
3.794160	3.18569e-05
3.782350	3.35813e-05
3.770540	3.5399e-05
3.758730	3.7315e-05
3.746920	3.93345e-05
3.735109	4.14633e-05
3.723299	4.37071e-05
3.711489	4.60723e-05
3.699679	4.85653e-05
3.687869	5.11931e-05
3.676059	5.39629e-05
3.664249	5.68823e-05
3.652439	5.99596e-05
3.640629	6.3203e-05
3.628819	6.66218e-05
3.617009	7.02251e-05
3.605199	7.40231e-05
3.593389	7.80262e-05
3.581579	8.22455e-05
3.569769	8.66925e-05
3.557958	9.13796e-05
3.546148	9.63196e-05
3.534338	0.000101526
3.522528	0.000107014
3.510718	0.000112797
3.498908	0.000118892
3.487098	0.000125316
3.475288	0.000132086
3.463478	0.000139221
3.451668	0.000146741
3.439858	0.000154665
3.428048	0.000163016
3.416238	0.000171816
3.404428	0.000181089
3.392618	0.000190862
3.380807	0.000201159
3.368997	0.000212009
3.357187	0.000223442
3.345377	0.000235488
3.333567	0.000248179
3.321757	0.00026155
3.309947	0.000275636
3.298137	0.000290474
3.286327	0.000306104
3.274517	0.000322567
3.262707	0.000339904
3.250897	0.000358159
3.239087	0.000377378
3.227277	0.000397608
3.215466	0.000418893
3.203656	0.000441278
3.191846	0.000464799
3.180036	0.00048947
&
```
