## Supplementary material for "All-at-once RNA folding with 3D motif prediction framed by evolutionary information": RF02836_Bcj14.cacofold.helixcov

```
# RMs = 5 L = 179

# RM_HELIX NESTED 10-24 30-44, nbp = 13 nbp_cov = 1
# pvals: 0.943211,0.943211,0.981618,0.943211,0.943211,3.61978e-05,0.943211,0.943211,0.943211,0.943211,0.943211,0.943211,0.943211
# aggregated NONE
NESTED  :::::::::<<<<<<<-<<-<<<<_____>>->>->>>>>>>>>:::::::::::::::::::::::::::::::::::::::::::::::::::::::::::::::::::::::::::::::::::::::::::::::::::::::::::::::::::::::::::::::::::::::
        ::::::::::::::<_______________________>::::::::::::::::::::::::::::::::::::::::::::::::::::::::::::::::::::::::::::::::::::::::::::::::::::::::::::::::::::::::::::::::::::::::::::

# RM_HELIX NESTED 4-6 51-53, nbp = 3 nbp_cov = 0
# pvals: 0.943211,0.943211,0.943211
# aggregated NONE
NESTED  :::<<<____________________________________________>>>::::::::::::::::::::::::::::::::::::::::::::::::::::::::::::::::::::::::::::::::::::::::::::::::::::::::::::::::::::::::::::::
        :::::::::::::::::::::::::::::::::::::::::::::::::::::::::::::::::::::::::::::::::::::::::::::::::::::::::::::::::::::::::::::::::::::::::::::::::::::::::::::::::::::::::::::::::::

# RM_HELIX NESTED 54-67 75-87, nbp = 13 nbp_cov = 0
# pvals: 0.943211,0.943211,0.943211,0.943211,0.943211,0.958334,0.943211,0.943211,0.943211,0.996806,0.943211,0.943211,0.943211
# aggregated NONE
NESTED  :::::::::::::::::::::::::::::::::::::::::::::::::::::<<<<<<<-<<<<<<_______>>>>>>>>>>>>>::::::::::::::::::::::::::::::::::::::::::::::::::::::::::::::::::::::::::::::::::::::::::::
        :::::::::::::::::::::::::::::::::::::::::::::::::::::::::::::::::::::::::::::::::::::::::::::::::::::::::::::::::::::::::::::::::::::::::::::::::::::::::::::::::::::::::::::::::::

# RM_HELIX NESTED 123-126 134-137, nbp = 4 nbp_cov = 0
# pvals: 0.943211,0.943211,0.943211,0.943211
# aggregated NONE
NESTED  ::::::::::::::::::::::::::::::::::::::::::::::::::::::::::::::::::::::::::::::::::::::::::::::::::::::::::::::::::::::::::<<<<_______>>>>::::::::::::::::::::::::::::::::::::::::::
        :::::::::::::::::::::::::::::::::::::::::::::::::::::::::::::::::::::::::::::::::::::::::::::::::::::::::::::::::::::::::::::::::::::::::::::::::::::::::::::::::::::::::::::::::::

# RM_HELIX NESTED 90-119 139-171, nbp = 29 nbp_cov = 0
# pvals: 0.943211,0.943211,0.943211,0.943211,0.943211,0.943211,0.943211,0.943211,0.943211,0.947267,0.943211,0.943211,0.943211,0.943211,0.99702,0.943211,0.943211,0.943211,0.943211,0.943211,0.943211,0.943211,0.943211,0.943211,0.943211,0.943211,0.943211,0.943211,0.943211
# aggregated NONE
NESTED  :::::::::::::::::::::::::::::::::::::::::::::::::::::::::::::::::::::::::::::::::::::::::<<<<<<<<<<-<<<<<<<<<<<<<<<<<<<___________________>>>>>->>>>>>-->>>>>>>>->>>>>>>>>>::::::::
        :::::::::::::::::::::::::::::::::::::::::::::::::::::::::::::::::::::::::::::::::::::::::::::::::::::::::::::::::::::::::::::::::::::::::::::::::::::::::::::::::::::::::::::::::::
```
