## Supplementary material for "All-at-once RNA folding with 3D motif prediction framed by evolutionary information": RF02836_Bcj14.cacofold.power

```
# Power analysis of CaCoFold structure
#
# Powertype = SINGLE SUBSTITUTIONS
# covary left_pos right_pos substitutions power
#----------------------------------------------------------------
4		53		0		0.00
5		52		0		0.00
6		51		0		0.00
10		44		0		0.00
11		43		0		0.00
12		42		2		0.00
13		41		0		0.00
14		40		0		0.00
* 15		39		2		0.00
16		38		1		0.00
18		37		1		0.00
19		36		1		0.00
21		34		0		0.00
22		33		0		0.00
23		31		0		0.00
24		30		1		0.00
54		87		0		0.00
55		86		0		0.00
56		85		0		0.00
57		84		0		0.00
58		83		1		0.00
59		82		1		0.00
60		81		0		0.00
62		80		2		0.00
63		79		1		0.00
64		78		2		0.00
65		77		1		0.00
66		76		1		0.00
67		75		1		0.00
90		171		0		0.00
91		170		0		0.00
92		169		0		0.00
93		168		0		0.00
94		167		0		0.00
95		166		2		0.00
96		165		1		0.00
97		164		0		0.00
98		163		1		0.00
99		162		1		0.00
101		160		0		0.00
102		159		1		0.00
103		158		1		0.00
104		157		0		0.00
105		156		2		0.00
106		155		0		0.00
107		154		0		0.00
108		153		0		0.00
109		150		0		0.00
110		149		0		0.00
111		148		1		0.00
112		147		2		0.00
113		146		0		0.00
114		145		1		0.00
115		143		0		0.00
116		142		0		0.00
117		141		0		0.00
118		140		0		0.00
119		139		0		0.00
123		137		1		0.00
124		136		0		0.00
125		135		1		0.00
126		134		2		0.00
#
# BPAIRS 62
# avg substitutions per BP 0.6
# BPAIRS expected to covary 0.0 +/- 0.0
# BPAIRS observed to covary 1
#
```
