## Supplementary material for "All-at-once RNA folding with 3D motif prediction framed by evolutionary information": RF02836_Bcj14.power

```
# Power analysis of given structure
#
# Powertype = SINGLE SUBSTITUTIONS
# covary left_pos right_pos substitutions power
#----------------------------------------------------------------
3		54		0		0.00
4		53		0		0.00
5		52		0		0.00
6		51		0		0.00
7		50		0		0.00
8		47		0		0.00
9		46		0		0.00
10		45		0		0.00
11		43		0		0.00
12		42		2		0.00
13		41		0		0.00
14		40		0		0.00
* 15		39		2		0.00
16		38		1		0.00
18		37		1		0.00
19		36		1		0.00
21		34		0		0.00
22		33		0		0.00
23		31		0		0.00
24		30		1		0.00
55		156		1		0.00
56		155		0		0.00
57		154		0		0.00
58		153		0		0.00
61		149		1		0.00
62		148		0		0.00
63		147		3		0.02
65		145		2		0.00
67		143		0		0.00
68		142		1		0.00
69		141		0		0.00
70		140		1		0.00
74		139		0		0.00
76		137		0		0.00
77		136		0		0.00
80		98		3		0.02
81		97		0		0.00
82		96		1		0.00
83		95		3		0.02
87		94		0		0.00
99		127		0		0.00
100		126		3		0.02
102		124		0		0.00
105		122		1		0.00
106		121		0		0.00
108		120		0		0.00
109		119		0		0.00
110		118		0		0.00
111		117		1		0.00
112		116		0		0.00
163		178		0		0.00
164		177		0		0.00
165		175		1		0.00
166		174		0		0.00
167		173		0		0.00
#
# BPAIRS 55
# avg substitutions per BP 0.5
# BPAIRS expected to covary 0.1 +/- 0.2
# BPAIRS observed to covary 1
#
```
