## Supplementary material for "All-at-once RNA folding with 3D motif prediction framed by evolutionary information": RF02836_Bcj14.surv

```
2.879675	0.0181818
2.016054	0.0363636
1.653547	0.0545455
1.525603	0.0727273
0.043587	0.0909091
-0.009723	0.963636
-0.372230	0.981818
-0.564146	1
&
2.883496	6.29882e-05
2.879675	0.000125976
2.858351	0.000314941
2.474519	0.000377929
2.282604	0.000440917
2.207970	0.000503905
2.165322	0.000566893
2.133336	0.000629882
2.058702	0.0010708
2.048040	0.00125976
2.016054	0.00144873
2.005392	0.00182666
1.962744	0.00188964
1.888110	0.00220459
1.845462	0.00233056
1.738842	0.00239355
1.728180	0.00302343
1.717518	0.0032124
1.696195	0.00327538
1.653547	0.00396825
1.642885	0.00409423
1.632223	0.00434618
1.600237	0.00459814
1.578913	0.00485009
1.557589	0.00503905
1.536265	0.00510204
1.525603	0.00522802
1.493617	0.00529101
1.482955	0.00554296
1.440307	0.00579491
1.408321	0.00592089
1.397659	0.00617284
1.386997	0.00655077
1.376335	0.00661376
1.355011	0.00699169
1.344349	0.00724364
1.333687	0.00730663
1.301701	0.00736961
1.291039	0.00749559
1.269715	0.00768456
1.227067	0.00806248
1.205743	0.00812547
1.195081	0.0085034
1.184419	0.00888133
1.173757	0.00894432
1.163095	0.00907029
1.152433	0.00919627
1.109785	0.00925926
1.067138	0.00951121
1.056476	0.00970018
1.045814	0.00982615
1.003166	0.00988914
0.971180	0.0100151
0.949856	0.0101411
0.917870	0.010582
0.907208	0.010834
0.885884	0.0110859
0.864560	0.0119678
0.853898	0.0122827
0.843236	0.0123457
0.832574	0.0124087
0.821912	0.0125976
0.811250	0.0129756
0.800588	0.0131015
0.789926	0.0131645
0.779264	0.0134165
0.768602	0.0135425
0.747278	0.0136054
0.693968	0.0137314
0.683306	0.0141093
0.672644	0.0143613
0.640658	0.0149282
0.598010	0.0151172
0.566024	0.0152431
0.555362	0.0153691
0.544700	0.0155581
0.470067	0.015873
0.352785	0.015999
0.342123	0.0162509
0.320799	0.0163139
0.299475	0.0163769
0.288813	0.0166289
0.278151	0.0166919
0.246165	0.0167549
0.235503	0.0168808
0.224841	0.0169438
0.203517	0.0170698
0.171531	0.0174477
0.150207	0.0178886
0.139545	0.0180776
0.128883	0.0188335
0.118221	0.0188964
0.107559	0.0196523
0.096897	0.0199043
0.086235	0.0202192
0.075573	0.0202822
0.064911	0.0209751
0.054249	0.021038
0.043587	0.021101
0.032925	0.021479
0.011601	0.0217939
-0.009723	0.948287
-0.020385	0.948539
-0.031047	0.950302
-0.041709	0.951499
-0.052371	0.951688
-0.063033	0.951751
-0.073695	0.952192
-0.084357	0.952444
-0.095019	0.952885
-0.105680	0.953767
-0.116342	0.955152
-0.127004	0.956034
-0.137666	0.956916
-0.148328	0.957987
-0.158990	0.958869
-0.169652	0.959625
-0.180314	0.961325
-0.190976	0.96227
-0.201638	0.963026
-0.212300	0.964097
-0.222962	0.967183
-0.233624	0.968128
-0.244286	0.968569
-0.254948	0.969199
-0.265610	0.970836
-0.276272	0.972474
-0.286934	0.972978
-0.297596	0.973167
-0.308258	0.973608
-0.318920	0.97449
-0.329582	0.976127
-0.340244	0.977072
-0.350906	0.97745
-0.361568	0.978458
-0.372230	0.979844
-0.382892	0.981293
-0.393554	0.982174
-0.404216	0.982678
-0.414878	0.983812
-0.425540	0.984316
-0.436202	0.984631
-0.446864	0.985261
-0.468188	0.985702
-0.478850	0.986269
-0.489512	0.986332
-0.500174	0.986898
-0.510836	0.987591
-0.521498	0.987654
-0.532160	0.987717
-0.542822	0.987969
-0.553484	0.988347
-0.564146	0.988599
-0.574808	0.98904
-0.585470	0.990174
-0.596132	0.990237
-0.606794	0.990615
-0.638780	0.990867
-0.660104	0.990993
-0.670766	0.991119
-0.681428	0.991245
-0.692090	0.991434
-0.713413	0.991497
-0.724075	0.991623
-0.745399	0.991938
-0.766723	0.992189
-0.777385	0.992504
-0.798709	0.992756
-0.809371	0.992882
-0.830695	0.993008
-0.841357	0.993197
-0.852019	0.993386
-0.873343	0.993512
-0.884005	0.993575
-0.894667	0.993638
-0.905329	0.99389
-0.915991	0.994268
-0.947977	0.994394
-0.979963	0.99452
-0.990625	0.994709
-1.001287	0.995213
-1.011949	0.995969
-1.054597	0.996473
-1.065259	0.997417
-1.075921	0.997543
-1.086583	0.997732
-1.107907	0.997921
-1.118569	0.998488
-1.139893	0.998614
-1.161217	0.998803
-1.182541	0.998929
-1.203865	0.999307
-1.214527	0.999496
-1.267837	0.999811
-1.289161	0.999874
-1.321146	0.999937
-1.438428	1
&
3.881901	2.09236e-07
3.860577	4.18471e-07
3.849915	8.36943e-07
3.828591	1.04618e-06
3.796605	1.25541e-06
3.785943	1.67389e-06
3.753957	1.88312e-06
3.700647	2.09236e-06
3.689985	2.30159e-06
3.668661	2.51083e-06
3.636675	2.72006e-06
3.615351	3.13853e-06
3.604689	3.34777e-06
3.594027	3.97548e-06
3.572703	4.18471e-06
3.540717	4.39395e-06
3.530055	4.60318e-06
3.519393	5.02166e-06
3.508731	5.44013e-06
3.455422	5.8586e-06
3.434098	6.06783e-06
3.412774	6.48631e-06
3.391450	6.69554e-06
3.306154	6.90478e-06
3.284830	7.11401e-06
3.252844	7.74172e-06
3.231520	8.16019e-06
3.220858	8.36943e-06
3.210196	8.57866e-06
3.178210	8.7879e-06
3.135562	8.99713e-06
3.082252	9.20637e-06
3.039604	9.62484e-06
3.007618	1.00433e-05
2.996956	1.1508e-05
2.986294	1.21357e-05
2.975632	1.31818e-05
2.964970	1.5065e-05
2.954308	1.73666e-05
2.943646	1.90404e-05
2.932984	2.02959e-05
2.922322	2.23882e-05
2.911660	2.61545e-05
2.900998	2.80376e-05
2.890337	3.20131e-05
2.879675	3.61978e-05
2.869013	4.03825e-05
2.858351	4.60318e-05
2.847689	5.46105e-05
2.837027	6.44446e-05
2.826365	7.61618e-05
2.815703	8.57866e-05
2.805041	9.35283e-05
2.794379	0.000105246
2.783717	0.00011508
2.773055	0.000123449
2.762393	0.000142071
2.751731	0.000156718
2.741069	0.000172829
2.730407	0.000189986
2.719745	0.00020254
2.709083	0.000214048
2.698421	0.000228067
2.687759	0.000241249
2.677097	0.000255895
2.666435	0.000276191
2.655773	0.000300462
2.645111	0.000317829
2.634449	0.000340008
2.623787	0.000363442
2.613125	0.000381646
2.602463	0.000406545
2.591801	0.000429352
2.581139	0.000454041
2.570477	0.000479987
2.559815	0.000500073
2.549153	0.00053376
2.538491	0.000567447
2.527829	0.000596531
2.517167	0.000623104
2.506505	0.000652188
2.495843	0.000678133
2.485181	0.000713494
2.474519	0.000743624
2.463857	0.000781495
2.453195	0.00080493
2.442533	0.000828573
2.431871	0.000859122
2.421209	0.000888205
2.410547	0.000918126
2.399885	0.000954115
2.389223	0.000977549
2.378561	0.00100852
2.367899	0.00103488
2.357237	0.00106836
2.346575	0.00110518
2.335913	0.00113699
2.325251	0.00116105
2.314589	0.00118574
2.303927	0.00120352
2.293266	0.00122361
2.282604	0.00124412
2.271942	0.00126755
2.261280	0.00128617
2.250618	0.00130145
2.239956	0.00132362
2.229294	0.00135208
2.218632	0.00137614
2.207970	0.00140104
2.197308	0.0014251
2.186646	0.00144414
2.175984	0.00147051
2.165322	0.0014908
2.154660	0.00150901
2.143998	0.00152742
2.133336	0.00154102
2.122674	0.00155546
2.112012	0.00157157
2.101350	0.00159375
2.090688	0.00161153
2.080026	0.00162911
2.069364	0.00164627
2.058702	0.00165903
2.048040	0.00167953
2.037378	0.00170213
2.026716	0.00172619
2.016054	0.00174461
2.005392	0.00176135
1.994730	0.00177871
1.984068	0.0017988
1.973406	0.00181993
1.962744	0.0018373
1.952082	0.00186408
1.941420	0.00187894
1.930758	0.00189442
1.920096	0.00191074
1.909434	0.00193355
1.898772	0.00194924
1.888110	0.00196493
1.877448	0.00197435
1.866786	0.00199255
1.856124	0.00201013
1.845462	0.00203524
1.834800	0.00205156
1.824138	0.00206955
1.813476	0.00209508
1.802814	0.00211328
1.792152	0.00213441
1.781490	0.00215262
1.770828	0.00216915
1.760166	0.00219112
1.749504	0.00221392
1.738842	0.00224782
1.728180	0.00226979
1.717518	0.00229594
1.706856	0.00232921
1.696195	0.00236876
1.685533	0.00241081
1.674871	0.00246626
1.664209	0.00253803
1.653547	0.00261189
1.642885	0.00267529
1.632223	0.00272969
1.621561	0.00276798
1.610899	0.00281108
1.600237	0.00284937
1.589575	0.00289478
1.578913	0.00294876
1.568251	0.00298433
1.557589	0.00302659
1.546927	0.00306363
1.536265	0.00310234
1.525603	0.0031513
1.514941	0.00321386
1.504279	0.00331032
1.493617	0.00344004
1.482955	0.00351997
1.472293	0.003584
1.461631	0.00364154
1.450969	0.00371372
1.440307	0.00379449
1.429645	0.00388007
1.418983	0.00399117
1.408321	0.00410583
1.397659	0.00424999
1.386997	0.00442492
1.376335	0.00462725
1.365673	0.0048051
1.355011	0.00494445
1.344349	0.00508443
1.333687	0.00524554
1.323025	0.00540205
1.312363	0.00556211
1.301701	0.00569163
1.291039	0.00581591
1.280377	0.00593162
1.269715	0.00609399
1.259053	0.00624024
1.248391	0.00636767
1.237729	0.00652773
1.227067	0.0066652
1.216405	0.00679577
1.205743	0.00691252
1.195081	0.00704517
1.184419	0.00718766
1.173757	0.00730546
1.163095	0.00740966
1.152433	0.00755885
1.141771	0.00768606
1.131109	0.00782876
1.120447	0.00794593
1.109785	0.00807357
1.099123	0.00817065
1.088462	0.00829285
1.077800	0.00839872
1.067138	0.00851568
1.056476	0.00862658
1.045814	0.00874187
1.035152	0.00885569
1.024490	0.00896826
1.013828	0.0090915
1.003166	0.00920553
0.992504	0.00934698
0.981842	0.00949783
0.971180	0.00963907
0.960518	0.00978511
0.949856	0.00990731
0.939194	0.0100372
0.928532	0.0101793
0.917870	0.0103264
0.907208	0.0104545
0.896546	0.0106072
0.885884	0.0107838
0.875222	0.010956
0.864560	0.0111311
0.853898	0.011333
0.843236	0.0115352
0.832574	0.011717
0.821912	0.0118942
0.811250	0.0120913
0.800588	0.0122577
0.789926	0.0124148
0.779264	0.0125931
0.768602	0.012774
0.757940	0.0129488
0.747278	0.0131038
0.736616	0.0132856
0.725954	0.0134281
0.715292	0.0135689
0.704630	0.0137077
0.693968	0.0138414
0.683306	0.0140133
0.672644	0.0141994
0.661982	0.0143808
0.651320	0.0145454
0.640658	0.0147026
0.629996	0.0148654
0.619334	0.0150104
0.608672	0.0151187
0.598010	0.0152432
0.587348	0.0154177
0.576686	0.0155542
0.566024	0.0156751
0.555362	0.0157682
0.544700	0.015863
0.534038	0.0159498
0.523376	0.0160264
0.512714	0.0161101
0.502052	0.0161708
0.491391	0.0162402
0.480729	0.016308
0.470067	0.0163905
0.459405	0.0164606
0.448743	0.0165359
0.438081	0.0166033
0.427419	0.0166725
0.416757	0.0167213
0.406095	0.0167684
0.395433	0.0168355
0.384771	0.0168776
0.374109	0.0169163
0.363447	0.01696
0.352785	0.016996
0.342123	0.0170278
0.331461	0.0170581
0.320799	0.0170943
0.310137	0.0171245
0.299475	0.0171448
0.288813	0.0171722
0.278151	0.0171967
0.267489	0.0172214
0.256827	0.0172632
0.246165	0.0173345
0.235503	0.0174231
0.224841	0.0175099
0.214179	0.0176124
0.203517	0.0177122
0.192855	0.0178118
0.182193	0.0179252
0.171531	0.018096
0.160869	0.0182642
0.150207	0.0184176
0.139545	0.0185799
0.128883	0.0187659
0.118221	0.0189362
0.107559	0.0191168
0.096897	0.0193355
0.086235	0.019583
0.075573	0.0198945
0.064911	0.0201816
0.054249	0.0204731
0.043587	0.0207486
0.032925	0.0210047
0.022263	0.0212646
0.011601	0.0214759
0.000939	0.0217266
-0.009723	0.943211
-0.020385	0.944062
-0.031047	0.945092
-0.041709	0.946158
-0.052371	0.947267
-0.063033	0.948442
-0.073695	0.949503
-0.084357	0.950558
-0.095019	0.951713
-0.105680	0.952993
-0.116342	0.954339
-0.127004	0.955649
-0.137666	0.956913
-0.148328	0.958334
-0.158990	0.959807
-0.169652	0.961242
-0.180314	0.962508
-0.190976	0.963789
-0.201638	0.964999
-0.212300	0.966094
-0.222962	0.967227
-0.233624	0.968423
-0.244286	0.969595
-0.254948	0.970783
-0.265610	0.972093
-0.276272	0.973377
-0.286934	0.974529
-0.297596	0.975655
-0.308258	0.976695
-0.318920	0.977627
-0.329582	0.978477
-0.340244	0.979329
-0.350906	0.9801
-0.361568	0.980848
-0.372230	0.981618
-0.382892	0.982342
-0.393554	0.983031
-0.404216	0.98363
-0.414878	0.984183
-0.425540	0.98471
-0.436202	0.985188
-0.446864	0.985616
-0.457526	0.986007
-0.468188	0.986415
-0.478850	0.986786
-0.489512	0.98713
-0.500174	0.987452
-0.510836	0.987781
-0.521498	0.988119
-0.532160	0.988427
-0.542822	0.988745
-0.553484	0.989057
-0.564146	0.989369
-0.574808	0.98968
-0.585470	0.989981
-0.596132	0.990247
-0.606794	0.990547
-0.617456	0.990824
-0.628118	0.991085
-0.638780	0.99135
-0.649442	0.99158
-0.660104	0.991807
-0.670766	0.99203
-0.681428	0.992244
-0.692090	0.992472
-0.702751	0.992674
-0.713413	0.992888
-0.724075	0.993092
-0.734737	0.993304
-0.745399	0.993521
-0.756061	0.993718
-0.766723	0.993957
-0.777385	0.994195
-0.788047	0.994405
-0.798709	0.994664
-0.809371	0.994877
-0.820033	0.995092
-0.830695	0.995313
-0.841357	0.995535
-0.852019	0.995759
-0.862681	0.995967
-0.873343	0.996174
-0.884005	0.996391
-0.894667	0.996624
-0.905329	0.996806
-0.915991	0.99702
-0.926653	0.997177
-0.937315	0.997361
-0.947977	0.997505
-0.958639	0.997629
-0.969301	0.997776
-0.979963	0.99793
-0.990625	0.998047
-1.001287	0.998166
-1.011949	0.998282
-1.022611	0.998395
-1.033273	0.998485
-1.043935	0.998563
-1.054597	0.99865
-1.065259	0.998718
-1.075921	0.998788
-1.086583	0.99886
-1.097245	0.998936
-1.107907	0.998992
-1.118569	0.99904
-1.129231	0.999085
-1.139893	0.999133
-1.150555	0.999175
-1.161217	0.99922
-1.171879	0.999251
-1.182541	0.999294
-1.193203	0.999325
-1.203865	0.999355
-1.214527	0.999381
-1.225189	0.999414
-1.235851	0.999434
-1.246513	0.999451
-1.257175	0.999485
-1.267837	0.999512
-1.278499	0.999528
-1.289161	0.99955
-1.299823	0.999568
-1.310484	0.999588
-1.321146	0.999608
-1.331808	0.999629
-1.342470	0.99965
-1.353132	0.999674
-1.363794	0.99969
-1.374456	0.999705
-1.385118	0.999723
-1.395780	0.999741
-1.406442	0.999756
-1.417104	0.999768
-1.427766	0.999785
-1.438428	0.999801
-1.449090	0.999813
-1.459752	0.999827
-1.470414	0.999842
-1.481076	0.999853
-1.491738	0.999864
-1.502400	0.999878
-1.513062	0.999898
-1.523724	0.999907
-1.534386	0.999919
-1.545048	0.999927
-1.555710	0.999937
-1.566372	0.999946
-1.577034	0.999951
-1.587696	0.999958
-1.598358	0.999965
-1.609020	0.999968
-1.619682	0.999972
-1.630344	0.999975
-1.641006	0.999978
-1.651668	0.999981
-1.662330	0.999985
-1.672992	0.99999
-1.683654	0.999992
-1.694316	0.999994
-1.704978	0.999994
-1.715640	0.999995
-1.726302	0.999996
-1.736964	0.999997
-1.747626	0.999998
-1.758288	0.999998
-1.768950	0.999999
-1.800936	0.999999
-1.822260	0.999999
-1.864908	0.999999
-1.875570	1
-1.918217	1
&
```
