## Supplementary material for "All-at-once RNA folding with 3D motif prediction framed by evolutionary information": RF02837_anti-hemB.cacofold.cov

```
#
# Method Target_E-val [cov_min,cov_max] [FP | TP True Found | Sen PPV F] 
# GTp    0.05           [-9.95,43.34]    [0 | 11 28 11 | 39.29 100.00 56.41] 
#
# in_CaCoFold in_given  left_pos      right_pos  score            E-value       pvalue       substitutions    power
#------------------------------------------------------------------------------------------------------------------------
*	*	         9	        22	27.55328	0.000150046	7.14504e-06	6		0.16
*	*	        30	        59	27.11436	0.000193583	9.21823e-06	8		0.24
*	*	        32	        57	18.15467	0.0184081	0.000876578	2		0.00
*	*	        37	        52	23.84989	0.00121306	5.77648e-05	10		0.32
*	*	        38	        51	16.17233	0.0392707	0.00187003	7		0.20
*	*	        39	        50	27.04451	0.000204836	9.75409e-06	8		0.24
*	*	        75	       111	43.34153	1.57148e-08	7.48325e-10	10		0.32
*	*	        79	       107	29.17710	6.03017e-05	2.87151e-06	6		0.16
*	*	        80	       106	36.64795	8.04437e-07	3.83065e-08	11		0.35
*	*	        81	       105	22.92851	0.00196982	9.38011e-05	9		0.28
*	*	        82	       104	26.90211	0.000216734	1.03207e-05	8		0.24
```
