## Supplementary material for "All-at-once RNA folding with 3D motif prediction framed by evolutionary information": RF02837_anti-hemB.cacofold.helixcov

```
# RMs = 3 L = 120

# RM_HELIX NESTED 4-10 20-27, nbp = 7 nbp_cov = 1
# pvals: 0.395161,0.0307971,0.00857878,0.395161,0.00890603,7.14504e-06,0.374836
# aggregated NONE
NESTED  :::<<<<<<<_________>>>>>>>:::::::::::::::::::::::::::::::::::::::::::::::::::::::::::::::::::
        ::::::::<___________>::::::::::::::::::::::::::::::::::::::::::::::::::::::::::::::::::::::::

# RM_HELIX NESTED 29-41 47-60, nbp = 10 nbp_cov = 5
# pvals: 0.556861,9.21823e-06,0.395161,0.000876578,0.00656849,0.271973,5.77648e-05,0.00187003,9.75409e-06,0.0307971
# aggregated NONE
NESTED  ::::::::::::::::::::::::::<<<<<<<<<<_____>>>>>->>>>>:::::::::::::::::::::::::::::::::::::::::
        :::::::::::::::::::::::::::<-<--<<<_______>>>--->->::::::::::::::::::::::::::::::::::::::::::

# RM_HELIX NESTED 73-84 103-113, nbp = 11 nbp_cov = 5
# pvals: 0.507994,0.0623305,7.48325e-10,0.00890603,0.395161,0.395161,2.87151e-06,3.83065e-08,9.38011e-05,1.03207e-05,0.00492052
# aggregated NONE
NESTED  :::::::::::::::::::::::::::::::::::::::::::::::::::::::::<<<<<<<<<<<_______>>>>>>>>>>>:::::::
        :::::::::::::::::::::::::::::::::::::::::::::::::::::::::::<---<<<<_________>>>>--->:::::::::
```
