## Supplementary material for "All-at-once RNA folding with 3D motif prediction framed by evolutionary information": RF02837_anti-hemB.cacofold.power

```
# Power analysis of CaCoFold structure 
#
# Powertype = SINGLE SUBSTITUTIONS
# covary  left_pos      right_pos    substitutions      power
#----------------------------------------------------------------
          4		27		0		0.00
          5		26		3		0.02
          6		25		2		0.00
          7		24		0		0.00
          8		23		2		0.00
     *    9		22		6		0.16
          10		20		2		0.00
          29		60		6		0.16
     *    30		59		8		0.24
          31		58		0		0.00
     *    32		57		2		0.00
          33		56		5		0.11
          34		53		3		0.02
     *    37		52		10		0.32
     *    38		51		7		0.20
     *    39		50		8		0.24
          41		47		12		0.39
          73		113		10		0.32
          74		112		5		0.11
     *    75		111		10		0.32
          76		110		2		0.00
          77		109		0		0.00
          78		108		0		0.00
     *    79		107		6		0.16
     *    80		106		11		0.35
     *    81		105		9		0.28
     *    82		104		8		0.24
          84		103		8		0.24
#
# BPAIRS 28
# avg substitutions per BP  5.2
# BPAIRS expected to covary 3.9 +/- 1.7
# BPAIRS observed to covary 11
#
```
