## Supplementary material for "All-at-once RNA folding with 3D motif prediction framed by evolutionary information": RF02837_anti-hemB.helixcov

```
# RMs = 4 L = 120

# RM_HELIX NESTED 4-9 22-27, nbp = 6 nbp_cov = 1
# pvals: 0.395161,0.0307971,0.00857878,0.395161,0.00890603,7.14504e-06
# aggregated NONE
NESTED  :::<<<<<<___________>>>>>>:::::::::::::::::::::::::::::::::::::::::::::::::::::::::::::::::::
        ::::::::<___________>::::::::::::::::::::::::::::::::::::::::::::::::::::::::::::::::::::::::

# RM_HELIX NESTED 37-39 50-52, nbp = 3 nbp_cov = 3
# pvals: 5.77648e-05,0.00187003,9.75409e-06
# aggregated NONE
NESTED  ::::::::::::::::::::::::::::::::<<<_______>>>::::::::::::::::::::::::::::::::::::::::::::::::
        ::::::::::::::::::::::::::::::::<<<_______>>>::::::::::::::::::::::::::::::::::::::::::::::::

# RM_HELIX NESTED 30-33 56-59, nbp = 4 nbp_cov = 2
# pvals: 9.21823e-06,0.395161,0.000876578,0.00656849
# aggregated NONE
NESTED  :::::::::::::::::::::::::::<<<<________________>>>>::::::::::::::::::::::::::::::::::::::::::
        :::::::::::::::::::::::::::<-<__________________>->::::::::::::::::::::::::::::::::::::::::::

# RM_HELIX NESTED 75-82 104-111, nbp = 8 nbp_cov = 5
# pvals: 7.48325e-10,0.00890603,0.395161,0.395161,2.87151e-06,3.83065e-08,9.38011e-05,1.03207e-05
# aggregated NONE
NESTED  :::::::::::::::::::::::::::::::::::::::::::::::::::::::::::<<<<<<<<_________>>>>>>>>:::::::::
        :::::::::::::::::::::::::::::::::::::::::::::::::::::::::::<---<<<<_________>>>>--->:::::::::
```
