## Supplementary material for "All-at-once RNA folding with 3D motif prediction framed by evolutionary information": RF02837_anti-hemB.sorted.cov

```
#
# Method Target_E-val [cov_min,cov_max] [FP | TP True Found | Sen PPV F] 
# GTp    0.05         [-9.95,43.34]     [0 | 11 21 11 | 52.38 100.00 68.75] 
#
#       left_pos       right_pos        score          E-value           pvalue       substitutions      power
#--------------------------------------------------------------------------------------------------------------
*	      75	     111	43.34153	1.57148e-08	7.48325e-10	10		0.32
*	      80	     106	36.64795	8.04437e-07	3.83065e-08	11		0.35
*	      79	     107	29.17710	6.03017e-05	2.87151e-06	6		0.16
*	       9	      22	27.55328	0.000150046	7.14504e-06	6		0.16
*	      30	      59	27.11436	0.000193583	9.21823e-06	8		0.24
*	      39	      50	27.04451	0.000204836	9.75409e-06	8		0.24
*	      82	     104	26.90211	0.000216734	1.03207e-05	8		0.24
*	      37	      52	23.84989	0.00121306	5.77648e-05	10		0.32
*	      81	     105	22.92851	0.00196982	9.38011e-05	9		0.28
*	      32	      57	18.15467	0.0184081	0.000876578	2		0.00
*	      38	      51	16.17233	0.0392707	0.00187003	7		0.20
```
