## Supplementary material for "All-at-once RNA folding with 3D motif prediction framed by evolutionary information": RF02837_anti-hemB.surv

```
43.300000	0.047619
36.600000	0.0952381
29.150000	0.142857
27.550000	0.190476
27.100000	0.238095
27.000000	0.285714
26.900000	0.333333
23.800000	0.380952
22.900000	0.428571
18.150000	0.47619
16.150000	0.52381
13.050000	0.571429
12.250000	0.619048
12.150000	0.714286
8.700000	0.761905
-0.050000	1
&
17.100000	0.000234907
15.500000	0.000469814
15.150000	0.000939629
14.900000	0.00117454
14.650000	0.00140944
14.300000	0.00164435
13.800000	0.00187926
13.750000	0.00211416
13.100000	0.00258398
13.050000	0.00281889
12.900000	0.00305379
12.850000	0.00352361
12.750000	0.00399342
12.650000	0.00422833
12.500000	0.00469814
12.300000	0.00493305
12.150000	0.00587268
11.950000	0.00610759
11.550000	0.00681231
11.500000	0.00704722
11.400000	0.00751703
11.300000	0.00775194
11.200000	0.00798685
10.900000	0.00822175
10.850000	0.00845666
10.800000	0.00892647
10.750000	0.00916138
10.650000	0.00939629
10.450000	0.0096312
10.300000	0.0098661
10.200000	0.0103359
10.150000	0.0105708
10.100000	0.0108057
9.850000	0.0110406
9.600000	0.0119803
9.500000	0.0124501
9.450000	0.012685
9.250000	0.0129199
9.200000	0.0133897
9.150000	0.0136246
9.100000	0.0140944
9.050000	0.0143293
9.000000	0.0155039
8.950000	0.0159737
8.900000	0.0162086
8.750000	0.0164435
8.700000	0.0166784
8.650000	0.0173831
8.600000	0.0178529
8.550000	0.0180879
8.350000	0.0183228
8.300000	0.0185577
8.250000	0.0187926
8.200000	0.0192624
8.100000	0.0199671
8.050000	0.0204369
8.000000	0.0206718
7.950000	0.0211416
7.850000	0.0218464
7.800000	0.0237256
7.700000	0.0244304
7.650000	0.0251351
7.600000	0.0260747
7.550000	0.0263096
7.500000	0.0270143
7.450000	0.0277191
7.400000	0.027954
7.350000	0.0286587
7.250000	0.0291285
7.200000	0.0293634
7.150000	0.0295983
7.100000	0.0300681
6.950000	0.0305379
6.900000	0.0314776
6.850000	0.0317125
6.800000	0.0321823
6.700000	0.0326521
6.650000	0.0333568
6.600000	0.0340615
6.500000	0.0342965
6.450000	0.0345314
6.400000	0.0359408
6.350000	0.0364106
6.300000	0.0375852
6.250000	0.0378201
6.200000	0.0401691
6.150000	0.0406389
6.100000	0.0415786
6.050000	0.0422833
6.000000	0.0427531
5.950000	0.0432229
5.900000	0.0436927
5.850000	0.0446324
5.800000	0.0451022
5.750000	0.0453371
5.700000	0.0458069
5.650000	0.0460418
5.600000	0.0469814
5.550000	0.0476862
5.500000	0.0488607
5.450000	0.0502701
5.400000	0.05074
5.350000	0.0516796
5.250000	0.0521494
5.200000	0.0533239
5.150000	0.0537938
5.100000	0.0552032
5.050000	0.0559079
5.000000	0.0566126
4.950000	0.0570825
4.900000	0.0573174
4.850000	0.0580221
4.800000	0.058257
4.750000	0.0584919
4.700000	0.060841
4.650000	0.0613108
4.600000	0.0622504
4.550000	0.0629551
4.450000	0.0638948
4.400000	0.0648344
4.350000	0.0667136
4.300000	0.0688278
4.250000	0.0692976
4.200000	0.0711769
4.150000	0.0721165
4.100000	0.0732911
4.050000	0.0737609
4.000000	0.0756401
3.950000	0.0761099
3.900000	0.0772845
3.850000	0.0779892
3.750000	0.078459
3.700000	0.0801034
3.650000	0.081043
3.600000	0.0819826
3.550000	0.0822175
3.500000	0.0826873
3.450000	0.0838619
3.400000	0.0848015
3.350000	0.0855062
3.300000	0.0880902
3.250000	0.0904393
3.200000	0.0909091
3.150000	0.0923185
3.100000	0.0956072
3.050000	0.0970167
3.000000	0.0984261
2.950000	0.100305
2.900000	0.101715
2.850000	0.105708
2.800000	0.107353
2.750000	0.108527
2.700000	0.109467
2.650000	0.110641
2.600000	0.112521
2.550000	0.113695
2.500000	0.11487
2.450000	0.116514
2.400000	0.118158
2.350000	0.120038
2.300000	0.121682
2.250000	0.123091
2.200000	0.124971
2.150000	0.127085
2.100000	0.129434
2.050000	0.131548
2.000000	0.132957
1.950000	0.135541
1.900000	0.136951
1.850000	0.13977
1.800000	0.141649
1.750000	0.143763
1.700000	0.144233
1.650000	0.145173
1.600000	0.149636
1.550000	0.154569
1.500000	0.157858
1.450000	0.159267
1.400000	0.162086
1.350000	0.165375
1.300000	0.166314
1.250000	0.167489
1.200000	0.169133
1.150000	0.171247
1.100000	0.172422
1.050000	0.174771
1.000000	0.17665
0.950000	0.179939
0.900000	0.182288
0.850000	0.185107
0.800000	0.186751
0.750000	0.19004
0.700000	0.191449
0.650000	0.194268
0.600000	0.197322
0.550000	0.199201
0.500000	0.201785
0.450000	0.203665
0.400000	0.207188
0.350000	0.208833
0.300000	0.213061
0.250000	0.21541
0.200000	0.219168
0.150000	0.222692
0.100000	0.229035
0.050000	0.272257
0.000000	0.365046
-0.050000	0.648109
-0.100000	0.657035
-0.150000	0.65868
-0.200000	0.663848
-0.250000	0.667606
-0.300000	0.674419
-0.350000	0.678412
-0.400000	0.683345
-0.450000	0.689922
-0.500000	0.69603
-0.550000	0.699084
-0.600000	0.703312
-0.650000	0.706836
-0.700000	0.711299
-0.750000	0.715762
-0.800000	0.719991
-0.850000	0.722575
-0.900000	0.731736
-0.950000	0.736434
-1.000000	0.740897
-1.050000	0.745361
-1.100000	0.749589
-1.150000	0.754992
-1.200000	0.75922
-1.250000	0.764388
-1.300000	0.768616
-1.350000	0.7712
-1.400000	0.775899
-1.450000	0.784355
-1.500000	0.790698
-1.550000	0.794691
-1.600000	0.79798
-1.650000	0.803148
-1.700000	0.806436
-1.750000	0.80902
-1.800000	0.812779
-1.850000	0.815833
-1.900000	0.817947
-1.950000	0.820766
-2.000000	0.823115
-2.050000	0.827578
-2.100000	0.833686
-2.150000	0.837209
-2.200000	0.839793
-2.250000	0.842847
-2.300000	0.843787
-2.350000	0.846371
-2.400000	0.853183
-2.450000	0.857646
-2.500000	0.860465
-2.550000	0.864693
-2.600000	0.869392
-2.650000	0.870801
-2.700000	0.874325
-2.750000	0.876439
-2.800000	0.879962
-2.850000	0.882077
-2.900000	0.884426
-2.950000	0.887949
-3.000000	0.891473
-3.050000	0.893117
-3.100000	0.895231
-3.150000	0.898285
-3.200000	0.899225
-3.250000	0.901574
-3.300000	0.904158
-3.350000	0.907212
-3.400000	0.909326
-3.450000	0.9105
-3.500000	0.912849
-3.550000	0.915433
-3.600000	0.916843
-3.650000	0.918957
-3.700000	0.920132
-3.750000	0.923185
-3.800000	0.924595
-3.850000	0.930937
-3.900000	0.932582
-3.950000	0.934461
-4.000000	0.937045
-4.050000	0.939394
-4.100000	0.941038
-4.150000	0.942448
-4.250000	0.944092
-4.300000	0.947146
-4.350000	0.94832
-4.400000	0.94973
-4.450000	0.951139
-4.500000	0.952314
-4.550000	0.953253
-4.600000	0.954663
-4.650000	0.955603
-4.700000	0.956542
-4.750000	0.957012
-4.800000	0.958421
-4.850000	0.959831
-4.900000	0.96124
-4.950000	0.963824
-5.000000	0.964999
-5.050000	0.965938
-5.100000	0.967348
-5.150000	0.968053
-5.250000	0.968757
-5.350000	0.969227
-5.400000	0.969697
-5.450000	0.971576
-5.500000	0.972281
-5.600000	0.973925
-5.650000	0.9751
-5.700000	0.977449
-5.750000	0.978154
-5.800000	0.978858
-5.850000	0.979798
-5.900000	0.980268
-5.950000	0.980973
-6.000000	0.981677
-6.050000	0.983322
-6.100000	0.984731
-6.150000	0.985436
-6.200000	0.98614
-6.250000	0.986845
-6.300000	0.98755
-6.350000	0.98802
-6.400000	0.988724
-6.450000	0.989429
-6.500000	0.989664
-6.550000	0.990134
-6.600000	0.990604
-6.650000	0.991543
-6.700000	0.991778
-6.800000	0.992248
-6.850000	0.992718
-6.950000	0.993892
-7.000000	0.994127
-7.150000	0.994362
-7.200000	0.994597
-7.250000	0.994832
-7.400000	0.995067
-7.650000	0.995302
-7.700000	0.995537
-7.850000	0.995772
-8.000000	0.996007
-8.100000	0.996241
-8.650000	0.996711
-8.800000	0.996946
-8.850000	0.997181
-9.000000	0.997416
-9.200000	0.997651
-9.300000	0.998121
-9.400000	0.998356
-9.650000	0.998591
-9.950000	1
&
32.800000	1.16877e-05
25.850000	2.33754e-05
25.500000	3.50631e-05
24.950000	4.67508e-05
23.750000	5.84385e-05
23.100000	7.01262e-05
22.800000	8.18139e-05
22.300000	9.35016e-05
22.000000	0.000105189
21.950000	0.000116877
21.900000	0.000128565
21.850000	0.000140252
21.700000	0.00015194
21.500000	0.000163628
21.400000	0.000175316
21.300000	0.000187003
21.200000	0.000210379
21.150000	0.000222066
21.100000	0.000245442
21.050000	0.000257129
21.000000	0.000280505
20.900000	0.000292193
20.800000	0.00030388
20.750000	0.000315568
20.500000	0.000327256
20.400000	0.000338943
20.250000	0.000350631
20.100000	0.000374007
19.900000	0.000420757
19.700000	0.000432445
19.650000	0.000444133
19.600000	0.00045582
19.550000	0.000467508
19.500000	0.000479196
19.450000	0.000490884
19.300000	0.000514259
19.250000	0.000537634
19.200000	0.000549322
19.150000	0.000572698
19.000000	0.000619448
18.950000	0.000654511
18.900000	0.000666199
18.850000	0.000689575
18.700000	0.00071295
18.650000	0.000748013
18.600000	0.000759701
18.550000	0.000771388
18.500000	0.000783076
18.450000	0.000794764
18.350000	0.000818139
18.300000	0.000829827
18.250000	0.000853202
18.200000	0.000876578
18.100000	0.000888266
18.050000	0.000911641
18.000000	0.000935016
17.950000	0.000970079
17.900000	0.000981767
17.850000	0.00100514
17.750000	0.00102852
17.650000	0.00104021
17.600000	0.00106358
17.550000	0.00111033
17.500000	0.0011454
17.450000	0.00116877
17.400000	0.00120383
17.350000	0.00125058
17.300000	0.00126227
17.250000	0.00127396
17.200000	0.00130902
17.100000	0.0013324
17.050000	0.00136746
17.000000	0.00141421
16.950000	0.00143759
16.900000	0.00144928
16.850000	0.00146096
16.800000	0.00149603
16.750000	0.0015194
16.700000	0.00155446
16.650000	0.0016129
16.600000	0.00163628
16.550000	0.00167134
16.450000	0.0017064
16.400000	0.00171809
16.350000	0.00172978
16.300000	0.00176484
16.250000	0.00182328
16.150000	0.00187003
16.100000	0.00195185
16.050000	0.00196353
16.000000	0.00201029
15.950000	0.00205704
15.900000	0.00210379
15.850000	0.00216223
15.800000	0.00220898
15.750000	0.00225573
15.700000	0.00232585
15.650000	0.00239598
15.600000	0.00245442
15.550000	0.00248948
15.500000	0.00252454
15.450000	0.00255961
15.400000	0.00260636
15.350000	0.00271155
15.300000	0.0027583
15.250000	0.00279336
15.200000	0.00287518
15.150000	0.00288686
15.100000	0.0029453
15.050000	0.00298036
15.000000	0.00302712
14.950000	0.00310893
14.900000	0.00317906
14.850000	0.00328424
14.800000	0.00337775
14.750000	0.0034245
14.700000	0.00348294
14.650000	0.003518
14.600000	0.00355306
14.550000	0.00358813
14.500000	0.00365825
14.450000	0.00372838
14.400000	0.00376344
14.350000	0.00388032
14.300000	0.00397382
14.250000	0.00403226
14.200000	0.00406732
14.150000	0.00419589
14.100000	0.00430108
14.050000	0.0043712
14.000000	0.0044647
13.950000	0.00451145
13.900000	0.00461664
13.850000	0.0047569
13.800000	0.00492052
13.750000	0.00501403
13.700000	0.0051309
13.650000	0.0052244
13.600000	0.00532959
13.550000	0.00543478
13.500000	0.00553997
13.450000	0.00568022
13.400000	0.00571529
13.350000	0.00582048
13.300000	0.00592567
13.250000	0.00607761
13.200000	0.00620617
13.150000	0.0063698
13.100000	0.00645161
13.050000	0.00656849
13.000000	0.00673212
12.950000	0.00679056
12.900000	0.00687237
12.850000	0.00696587
12.800000	0.00709444
12.750000	0.007223
12.700000	0.00735157
12.650000	0.00753857
12.600000	0.0077022
12.550000	0.00786583
12.500000	0.00800608
12.450000	0.00814633
12.400000	0.00827489
12.350000	0.00838008
12.300000	0.00843852
12.250000	0.00857878
12.200000	0.0087424
12.150000	0.00890603
12.100000	0.00908135
12.050000	0.00925666
12.000000	0.00942029
11.950000	0.00949042
11.900000	0.00967742
11.850000	0.00980598
11.800000	0.0101449
11.750000	0.0104021
11.700000	0.0105774
11.650000	0.0107527
11.600000	0.0110566
11.550000	0.0112786
11.500000	0.0114072
11.450000	0.0116176
11.400000	0.0118046
11.350000	0.0120851
11.300000	0.0122838
11.250000	0.0124474
11.200000	0.0126227
11.150000	0.0128565
11.100000	0.0130201
11.050000	0.0133123
11.000000	0.0134993
10.950000	0.0137331
10.900000	0.0138967
10.850000	0.0141421
10.800000	0.0143291
10.750000	0.0146447
10.700000	0.0148901
10.650000	0.0152291
10.600000	0.015533
10.550000	0.0158252
10.500000	0.0161641
10.450000	0.0163745
10.400000	0.0167134
10.350000	0.0168537
10.300000	0.0171225
10.250000	0.0174848
10.200000	0.0178471
10.150000	0.0181861
10.100000	0.0185133
10.050000	0.0189224
10.000000	0.0192613
9.950000	0.0196353
9.900000	0.0200678
9.850000	0.0206054
9.800000	0.0210379
9.750000	0.0215288
9.700000	0.0219261
9.650000	0.0224521
9.600000	0.022791
9.550000	0.0231183
9.500000	0.0234338
9.450000	0.0237845
9.400000	0.0243922
9.350000	0.0247429
9.300000	0.0252922
9.250000	0.0258181
9.200000	0.0262272
9.150000	0.0266246
9.100000	0.0270453
9.050000	0.0274194
9.000000	0.0279336
8.950000	0.0284712
8.900000	0.0288686
8.850000	0.0293478
8.800000	0.0298621
8.750000	0.0303179
8.700000	0.0307971
8.650000	0.0312179
8.600000	0.0317321
8.550000	0.0322814
8.500000	0.0327606
8.450000	0.0333918
8.400000	0.0339294
8.350000	0.0344086
8.300000	0.0350047
8.250000	0.0356124
8.200000	0.0361734
8.150000	0.0365475
8.100000	0.0370734
8.050000	0.0377513
8.000000	0.0382188
7.950000	0.0386629
7.900000	0.0393876
7.850000	0.0401239
7.800000	0.0407667
7.750000	0.0412576
7.700000	0.0420757
7.650000	0.0428705
7.600000	0.0436185
7.550000	0.0442613
7.500000	0.045021
7.450000	0.0458509
7.400000	0.0465755
7.350000	0.0471716
7.300000	0.0480131
7.250000	0.0485975
7.200000	0.0495091
7.150000	0.0501636
7.100000	0.0507948
7.050000	0.0515662
7.000000	0.0522557
6.950000	0.0530739
6.900000	0.0540089
6.850000	0.0548971
6.800000	0.0555984
6.750000	0.0564165
6.700000	0.0572814
6.650000	0.0580295
6.600000	0.0588242
6.550000	0.059619
6.500000	0.0603553
6.450000	0.0613604
6.400000	0.0623305
6.350000	0.063172
6.300000	0.0640486
6.250000	0.0651823
6.200000	0.0661524
6.150000	0.0670757
6.100000	0.0680926
6.050000	0.0691912
6.000000	0.0701613
5.950000	0.0712366
5.900000	0.0721482
5.850000	0.0732468
5.800000	0.0742871
5.750000	0.075187
5.700000	0.0764259
5.650000	0.0773492
5.600000	0.0783544
5.550000	0.079266
5.500000	0.0802712
5.450000	0.081323
5.400000	0.0824918
5.350000	0.0836372
5.300000	0.0847008
5.250000	0.0858813
5.200000	0.0871085
5.150000	0.0881487
5.100000	0.0892473
5.050000	0.0905446
5.000000	0.091468
4.950000	0.0926017
4.900000	0.0938055
4.850000	0.0948691
4.800000	0.096108
4.750000	0.097382
4.700000	0.0989481
4.650000	0.100234
4.600000	0.101438
4.550000	0.10291
4.500000	0.104278
4.450000	0.105972
4.400000	0.107235
4.350000	0.108696
4.300000	0.110063
4.250000	0.111641
4.200000	0.113079
4.150000	0.114411
4.100000	0.116176
4.050000	0.117707
4.000000	0.11939
3.950000	0.121131
3.900000	0.122499
3.850000	0.12417
3.800000	0.126052
3.750000	0.12798
3.700000	0.129593
3.650000	0.131253
3.600000	0.132959
3.550000	0.134642
3.500000	0.13629
3.450000	0.138008
3.400000	0.139949
3.350000	0.141854
3.300000	0.143677
3.250000	0.145594
3.200000	0.147686
3.150000	0.149614
3.100000	0.151683
3.050000	0.153378
3.000000	0.155715
2.950000	0.157772
2.900000	0.160051
2.850000	0.162284
2.800000	0.164504
2.750000	0.166526
2.700000	0.168747
2.650000	0.171061
2.600000	0.173399
2.550000	0.175678
2.500000	0.178179
2.450000	0.180832
2.400000	0.183076
2.350000	0.185402
2.300000	0.18795
2.250000	0.190311
2.200000	0.193022
2.150000	0.195746
2.100000	0.198574
2.050000	0.201403
2.000000	0.204254
1.950000	0.207071
1.900000	0.209981
1.850000	0.212892
1.800000	0.215767
1.750000	0.218852
1.700000	0.221996
1.650000	0.224848
1.600000	0.228261
1.550000	0.23151
1.500000	0.235122
1.450000	0.238593
1.400000	0.242193
1.350000	0.245734
1.300000	0.249182
1.250000	0.252758
1.200000	0.256802
1.150000	0.260484
1.100000	0.264189
1.050000	0.268198
1.000000	0.271973
0.950000	0.276145
0.900000	0.280236
0.850000	0.284327
0.800000	0.288406
0.750000	0.293116
0.700000	0.297265
0.650000	0.301543
0.600000	0.305762
0.550000	0.310484
0.500000	0.315089
0.450000	0.319811
0.400000	0.324684
0.350000	0.32971
0.300000	0.33525
0.250000	0.340556
0.200000	0.345991
0.150000	0.351367
0.100000	0.357118
0.050000	0.364914
0.000000	0.374836
-0.050000	0.395161
-0.100000	0.405785
-0.150000	0.417216
-0.200000	0.429243
-0.250000	0.441433
-0.300000	0.453483
-0.350000	0.464797
-0.400000	0.476706
-0.450000	0.48809
-0.500000	0.49799
-0.550000	0.507994
-0.600000	0.518385
-0.650000	0.528191
-0.700000	0.537611
-0.750000	0.547744
-0.800000	0.556861
-0.850000	0.566678
-0.900000	0.575993
-0.950000	0.585227
-1.000000	0.594507
-1.050000	0.603413
-1.100000	0.612412
-1.150000	0.621038
-1.200000	0.628962
-1.250000	0.637751
-1.300000	0.645594
-1.350000	0.653635
-1.400000	0.662284
-1.450000	0.670629
-1.500000	0.678495
-1.550000	0.686337
-1.600000	0.693911
-1.650000	0.701087
-1.700000	0.708403
-1.750000	0.715884
-1.800000	0.722592
-1.850000	0.729465
-1.900000	0.736559
-1.950000	0.743408
-2.000000	0.749579
-2.050000	0.755774
-2.100000	0.762705
-2.150000	0.768829
-2.200000	0.774743
-2.250000	0.780937
-2.300000	0.78684
-2.350000	0.79252
-2.400000	0.798469
-2.450000	0.804044
-2.500000	0.809455
-2.550000	0.814551
-2.600000	0.819892
-2.650000	0.824661
-2.700000	0.829605
-2.750000	0.834432
-2.800000	0.839317
-2.850000	0.843981
-2.900000	0.848726
-2.950000	0.85284
-3.000000	0.856919
-3.050000	0.860799
-3.100000	0.86503
-3.150000	0.868852
-3.200000	0.872288
-3.250000	0.875947
-3.300000	0.879219
-3.350000	0.882422
-3.400000	0.885764
-3.450000	0.888885
-3.500000	0.891889
-3.550000	0.895208
-3.600000	0.898083
-3.650000	0.900912
-3.700000	0.903693
-3.750000	0.906685
-3.800000	0.909409
-3.850000	0.911933
-3.900000	0.914329
-3.950000	0.916515
-4.000000	0.918782
-4.050000	0.921178
-4.100000	0.923633
-4.150000	0.925888
-4.200000	0.927887
-4.250000	0.930084
-4.300000	0.932059
-4.350000	0.93428
-4.400000	0.936396
-4.450000	0.938207
-4.500000	0.940276
-4.550000	0.942368
-4.600000	0.944098
-4.650000	0.945979
-4.700000	0.947791
-4.750000	0.949275
-4.800000	0.950865
-4.850000	0.952548
-4.900000	0.953986
-4.950000	0.955341
-5.000000	0.956826
-5.050000	0.958076
-5.100000	0.959596
-5.150000	0.960718
-5.200000	0.962108
-5.250000	0.963324
-5.300000	0.964458
-5.350000	0.965732
-5.400000	0.966702
-5.450000	0.967824
-5.500000	0.968957
-5.550000	0.970056
-5.600000	0.971307
-5.650000	0.972172
-5.700000	0.973013
-5.750000	0.9741
-5.800000	0.974883
-5.850000	0.975806
-5.900000	0.976695
-5.950000	0.977525
-6.000000	0.978237
-6.050000	0.978904
-6.100000	0.979734
-6.150000	0.980493
-6.200000	0.981218
-6.250000	0.981826
-6.300000	0.982562
-6.350000	0.983287
-6.400000	0.984046
-6.450000	0.984666
-6.500000	0.985297
-6.550000	0.985916
-6.600000	0.986524
-6.650000	0.987202
-6.700000	0.987658
-6.750000	0.988114
-6.800000	0.988523
-6.850000	0.989014
-6.900000	0.989411
-6.950000	0.98975
-7.000000	0.990124
-7.050000	0.990439
-7.100000	0.99072
-7.150000	0.991082
-7.200000	0.991398
-7.250000	0.99169
-7.300000	0.991982
-7.350000	0.992309
-7.400000	0.99259
-7.450000	0.992917
-7.500000	0.993221
-7.550000	0.993443
-7.600000	0.9937
-7.650000	0.993969
-7.700000	0.994191
-7.750000	0.994378
-7.800000	0.994565
-7.850000	0.994776
-7.900000	0.995068
-7.950000	0.995196
-8.000000	0.995395
-8.050000	0.995559
-8.100000	0.995757
-8.150000	0.995933
-8.200000	0.99612
-8.250000	0.996318
-8.300000	0.996494
-8.350000	0.996587
-8.400000	0.996727
-8.450000	0.996868
-8.500000	0.996996
-8.550000	0.997172
-8.600000	0.997277
-8.650000	0.997417
-8.700000	0.997592
-8.750000	0.997674
-8.800000	0.997826
-8.850000	0.997966
-8.900000	0.998025
-8.950000	0.998118
-9.000000	0.9982
-9.050000	0.99834
-9.100000	0.998387
-9.150000	0.998446
-9.200000	0.998574
-9.250000	0.998656
-9.300000	0.998691
-9.350000	0.998726
-9.400000	0.998831
-9.450000	0.998878
-9.500000	0.998948
-9.550000	0.999007
-9.600000	0.999065
-9.650000	0.999147
-9.700000	0.999182
-9.750000	0.999217
-9.800000	0.999252
-9.850000	0.999275
-9.900000	0.99931
-9.950000	1
&
97.050000	9.36568e-24
97.000000	9.65051e-24
96.950000	9.94399e-24
96.900000	1.02464e-23
96.850000	1.0558e-23
96.800000	1.08791e-23
96.750000	1.12099e-23
96.700000	1.15508e-23
96.650000	1.19021e-23
96.600000	1.2264e-23
96.550000	1.2637e-23
96.500000	1.30213e-23
96.450000	1.34173e-23
96.400000	1.38253e-23
96.350000	1.42457e-23
96.300000	1.46789e-23
96.250000	1.51253e-23
96.200000	1.55852e-23
96.150000	1.60592e-23
96.100000	1.65475e-23
96.050000	1.70507e-23
96.000000	1.75692e-23
95.950000	1.81034e-23
95.900000	1.86539e-23
95.850000	1.92211e-23
95.800000	1.98056e-23
95.750000	2.04079e-23
95.700000	2.10284e-23
95.650000	2.16678e-23
95.600000	2.23267e-23
95.550000	2.30056e-23
95.500000	2.37051e-23
95.450000	2.44259e-23
95.400000	2.51686e-23
95.350000	2.59339e-23
95.300000	2.67225e-23
95.250000	2.7535e-23
95.200000	2.83723e-23
95.150000	2.92349e-23
95.100000	3.01239e-23
95.050000	3.10398e-23
95.000000	3.19836e-23
94.950000	3.2956e-23
94.900000	3.39581e-23
94.850000	3.49906e-23
94.800000	3.60545e-23
94.750000	3.71507e-23
94.700000	3.82802e-23
94.650000	3.94441e-23
94.600000	4.06434e-23
94.550000	4.18791e-23
94.500000	4.31524e-23
94.450000	4.44644e-23
94.400000	4.58163e-23
94.350000	4.72092e-23
94.300000	4.86446e-23
94.250000	5.01235e-23
94.200000	5.16474e-23
94.150000	5.32176e-23
94.100000	5.48356e-23
94.050000	5.65027e-23
94.000000	5.82205e-23
93.950000	5.99906e-23
93.900000	6.18144e-23
93.850000	6.36937e-23
93.800000	6.56301e-23
93.750000	6.76253e-23
93.700000	6.96812e-23
93.650000	7.17996e-23
93.600000	7.39824e-23
93.550000	7.62315e-23
93.500000	7.8549e-23
93.450000	8.0937e-23
93.400000	8.33975e-23
93.350000	8.59328e-23
93.300000	8.85451e-23
93.250000	9.12369e-23
93.200000	9.40105e-23
93.150000	9.68684e-23
93.100000	9.98131e-23
93.050000	1.02847e-22
93.000000	1.05974e-22
92.950000	1.09195e-22
92.900000	1.12515e-22
92.850000	1.15935e-22
92.800000	1.19459e-22
92.750000	1.23091e-22
92.700000	1.26832e-22
92.650000	1.30688e-22
92.600000	1.3466e-22
92.550000	1.38754e-22
92.500000	1.42971e-22
92.450000	1.47317e-22
92.400000	1.51795e-22
92.350000	1.5641e-22
92.300000	1.61164e-22
92.250000	1.66063e-22
92.200000	1.7111e-22
92.150000	1.76312e-22
92.100000	1.81671e-22
92.050000	1.87193e-22
92.000000	1.92883e-22
91.950000	1.98745e-22
91.900000	2.04786e-22
91.850000	2.11011e-22
91.800000	2.17425e-22
91.750000	2.24033e-22
91.700000	2.30843e-22
91.650000	2.37859e-22
91.600000	2.45089e-22
91.550000	2.52538e-22
91.500000	2.60214e-22
91.450000	2.68122e-22
91.400000	2.76272e-22
91.350000	2.84669e-22
91.300000	2.93321e-22
91.250000	3.02236e-22
91.200000	3.11421e-22
91.150000	3.20886e-22
91.100000	3.30639e-22
91.050000	3.40688e-22
91.000000	3.51042e-22
90.950000	3.61711e-22
90.900000	3.72704e-22
90.850000	3.84032e-22
90.800000	3.95703e-22
90.750000	4.07729e-22
90.700000	4.2012e-22
90.650000	4.32888e-22
90.600000	4.46044e-22
90.550000	4.596e-22
90.500000	4.73567e-22
90.450000	4.87959e-22
90.400000	5.02788e-22
90.350000	5.18068e-22
90.300000	5.33812e-22
90.250000	5.50035e-22
90.200000	5.6675e-22
90.150000	5.83973e-22
90.100000	6.0172e-22
90.050000	6.20005e-22
90.000000	6.38847e-22
89.950000	6.5826e-22
89.900000	6.78264e-22
89.850000	6.98875e-22
89.800000	7.20113e-22
89.750000	7.41995e-22
89.700000	7.64543e-22
89.650000	7.87775e-22
89.600000	8.11714e-22
89.550000	8.3638e-22
89.500000	8.61795e-22
89.450000	8.87982e-22
89.400000	9.14965e-22
89.350000	9.42767e-22
89.300000	9.71415e-22
89.250000	1.00093e-21
89.200000	1.03135e-21
89.150000	1.06268e-21
89.100000	1.09498e-21
89.050000	1.12825e-21
89.000000	1.16253e-21
88.950000	1.19785e-21
88.900000	1.23425e-21
88.850000	1.27175e-21
88.800000	1.31039e-21
88.750000	1.35021e-21
88.700000	1.39123e-21
88.650000	1.4335e-21
88.600000	1.47706e-21
88.550000	1.52194e-21
88.500000	1.56818e-21
88.450000	1.61583e-21
88.400000	1.66492e-21
88.350000	1.7155e-21
88.300000	1.76763e-21
88.250000	1.82133e-21
88.200000	1.87667e-21
88.150000	1.93368e-21
88.100000	1.99243e-21
88.050000	2.05297e-21
88.000000	2.11534e-21
87.950000	2.1796e-21
87.900000	2.24582e-21
87.850000	2.31405e-21
87.800000	2.38436e-21
87.750000	2.45679e-21
87.700000	2.53143e-21
87.650000	2.60834e-21
87.600000	2.68758e-21
87.550000	2.76923e-21
87.500000	2.85336e-21
87.450000	2.94004e-21
87.400000	3.02936e-21
87.350000	3.12138e-21
87.300000	3.21621e-21
87.250000	3.31391e-21
87.200000	3.41458e-21
87.150000	3.51831e-21
87.100000	3.62519e-21
87.050000	3.73532e-21
87.000000	3.84879e-21
86.950000	3.96571e-21
86.900000	4.08617e-21
86.850000	4.2103e-21
86.800000	4.3382e-21
86.750000	4.46998e-21
86.700000	4.60576e-21
86.650000	4.74566e-21
86.600000	4.88982e-21
86.550000	5.03835e-21
86.500000	5.1914e-21
86.450000	5.34909e-21
86.400000	5.51157e-21
86.350000	5.67898e-21
86.300000	5.85148e-21
86.250000	6.02922e-21
86.200000	6.21235e-21
86.150000	6.40105e-21
86.100000	6.59548e-21
86.050000	6.79581e-21
86.000000	7.00222e-21
85.950000	7.2149e-21
85.900000	7.43405e-21
85.850000	7.65984e-21
85.800000	7.89249e-21
85.750000	8.13221e-21
85.700000	8.37921e-21
85.650000	8.6337e-21
85.600000	8.89593e-21
85.550000	9.16611e-21
85.500000	9.44451e-21
85.450000	9.73135e-21
85.400000	1.00269e-20
85.350000	1.03314e-20
85.300000	1.06452e-20
85.250000	1.09685e-20
85.200000	1.13016e-20
85.150000	1.16449e-20
85.100000	1.19985e-20
85.050000	1.23629e-20
85.000000	1.27384e-20
84.950000	1.31252e-20
84.900000	1.35238e-20
84.850000	1.39345e-20
84.800000	1.43577e-20
84.750000	1.47937e-20
84.700000	1.5243e-20
84.650000	1.57059e-20
84.600000	1.61829e-20
84.550000	1.66743e-20
84.500000	1.71807e-20
84.450000	1.77024e-20
84.400000	1.824e-20
84.350000	1.87939e-20
84.300000	1.93646e-20
84.250000	1.99526e-20
84.200000	2.05585e-20
84.150000	2.11828e-20
84.100000	2.1826e-20
84.050000	2.24888e-20
84.000000	2.31717e-20
83.950000	2.38753e-20
83.900000	2.46003e-20
83.850000	2.53473e-20
83.800000	2.61169e-20
83.750000	2.69099e-20
83.700000	2.7727e-20
83.650000	2.8569e-20
83.600000	2.94364e-20
83.550000	3.03302e-20
83.500000	3.12511e-20
83.450000	3.22e-20
83.400000	3.31777e-20
83.350000	3.41851e-20
83.300000	3.5223e-20
83.250000	3.62925e-20
83.200000	3.73944e-20
83.150000	3.85298e-20
83.100000	3.96996e-20
83.050000	4.09049e-20
83.000000	4.21469e-20
82.950000	4.34265e-20
82.900000	4.47449e-20
82.850000	4.61034e-20
82.800000	4.75032e-20
82.750000	4.89454e-20
82.700000	5.04313e-20
82.650000	5.19624e-20
82.600000	5.354e-20
82.550000	5.51654e-20
82.500000	5.68402e-20
82.450000	5.85658e-20
82.400000	6.03438e-20
82.350000	6.21757e-20
82.300000	6.40632e-20
82.250000	6.60081e-20
82.200000	6.80119e-20
82.150000	7.00766e-20
82.100000	7.22039e-20
82.050000	7.43958e-20
82.000000	7.66542e-20
81.950000	7.89812e-20
81.900000	8.13788e-20
81.850000	8.38491e-20
81.800000	8.63945e-20
81.750000	8.9017e-20
81.700000	9.17192e-20
81.650000	9.45033e-20
81.600000	9.7372e-20
81.550000	1.00328e-19
81.500000	1.03373e-19
81.450000	1.06511e-19
81.400000	1.09744e-19
81.350000	1.13075e-19
81.300000	1.16507e-19
81.250000	1.20044e-19
81.200000	1.23687e-19
81.150000	1.27442e-19
81.100000	1.3131e-19
81.050000	1.35296e-19
81.000000	1.39402e-19
80.950000	1.43633e-19
80.900000	1.47993e-19
80.850000	1.52485e-19
80.800000	1.57113e-19
80.750000	1.61881e-19
80.700000	1.66794e-19
80.650000	1.71857e-19
80.600000	1.77073e-19
80.550000	1.82447e-19
80.500000	1.87984e-19
80.450000	1.93689e-19
80.400000	1.99568e-19
80.350000	2.05624e-19
80.300000	2.11865e-19
80.250000	2.18295e-19
80.200000	2.2492e-19
80.150000	2.31746e-19
80.100000	2.38779e-19
80.050000	2.46025e-19
80.000000	2.53491e-19
79.950000	2.61184e-19
79.900000	2.6911e-19
79.850000	2.77277e-19
79.800000	2.85691e-19
79.750000	2.94361e-19
79.700000	3.03294e-19
79.650000	3.12497e-19
79.600000	3.2198e-19
79.550000	3.31751e-19
79.500000	3.41818e-19
79.450000	3.52191e-19
79.400000	3.62878e-19
79.350000	3.73889e-19
79.300000	3.85234e-19
79.250000	3.96924e-19
79.200000	4.08968e-19
79.150000	4.21377e-19
79.100000	4.34163e-19
79.050000	4.47337e-19
79.000000	4.60911e-19
78.950000	4.74896e-19
78.900000	4.89305e-19
78.850000	5.04152e-19
78.800000	5.19448e-19
78.750000	5.35209e-19
78.700000	5.51448e-19
78.650000	5.68179e-19
78.600000	5.85418e-19
78.550000	6.0318e-19
78.500000	6.21481e-19
78.450000	6.40337e-19
78.400000	6.59764e-19
78.350000	6.79781e-19
78.300000	7.00405e-19
78.250000	7.21655e-19
78.200000	7.43549e-19
78.150000	7.66107e-19
78.100000	7.89349e-19
78.050000	8.13296e-19
78.000000	8.3797e-19
77.950000	8.63392e-19
77.900000	8.89584e-19
77.850000	9.16572e-19
77.800000	9.44377e-19
77.750000	9.73026e-19
77.700000	1.00254e-18
77.650000	1.03296e-18
77.600000	1.06429e-18
77.550000	1.09658e-18
77.500000	1.12984e-18
77.450000	1.16412e-18
77.400000	1.19943e-18
77.350000	1.23581e-18
77.300000	1.2733e-18
77.250000	1.31192e-18
77.200000	1.35172e-18
77.150000	1.39272e-18
77.100000	1.43497e-18
77.050000	1.47849e-18
77.000000	1.52334e-18
76.950000	1.56955e-18
76.900000	1.61715e-18
76.850000	1.6662e-18
76.800000	1.71674e-18
76.750000	1.76881e-18
76.700000	1.82246e-18
76.650000	1.87774e-18
76.600000	1.93469e-18
76.550000	1.99337e-18
76.500000	2.05383e-18
76.450000	2.11612e-18
76.400000	2.1803e-18
76.350000	2.24643e-18
76.300000	2.31456e-18
76.250000	2.38476e-18
76.200000	2.45708e-18
76.150000	2.5316e-18
76.100000	2.60838e-18
76.050000	2.68748e-18
76.000000	2.76899e-18
75.950000	2.85296e-18
75.900000	2.93948e-18
75.850000	3.02862e-18
75.800000	3.12047e-18
75.750000	3.2151e-18
75.700000	3.3126e-18
75.650000	3.41306e-18
75.600000	3.51656e-18
75.550000	3.62319e-18
75.500000	3.73307e-18
75.450000	3.84627e-18
75.400000	3.9629e-18
75.350000	4.08307e-18
75.300000	4.20688e-18
75.250000	4.33445e-18
75.200000	4.46588e-18
75.150000	4.60129e-18
75.100000	4.74081e-18
75.050000	4.88456e-18
75.000000	5.03267e-18
74.950000	5.18527e-18
74.900000	5.34249e-18
74.850000	5.50448e-18
74.800000	5.67138e-18
74.750000	5.84333e-18
74.700000	6.0205e-18
74.650000	6.20304e-18
74.600000	6.39111e-18
74.550000	6.58488e-18
74.500000	6.78453e-18
74.450000	6.99023e-18
74.400000	7.20216e-18
74.350000	7.42051e-18
74.300000	7.64548e-18
74.250000	7.87727e-18
74.200000	8.11608e-18
74.150000	8.36214e-18
74.100000	8.61565e-18
74.050000	8.87684e-18
74.000000	9.14595e-18
73.950000	9.42321e-18
73.900000	9.70888e-18
73.850000	1.00032e-17
73.800000	1.03064e-17
73.750000	1.06189e-17
73.700000	1.09408e-17
73.650000	1.12724e-17
73.600000	1.16141e-17
73.550000	1.19662e-17
73.500000	1.23289e-17
73.450000	1.27026e-17
73.400000	1.30877e-17
73.350000	1.34844e-17
73.300000	1.38931e-17
73.250000	1.43143e-17
73.200000	1.47481e-17
73.150000	1.51952e-17
73.100000	1.56557e-17
73.050000	1.61303e-17
73.000000	1.66192e-17
72.950000	1.71229e-17
72.900000	1.76419e-17
72.850000	1.81766e-17
72.800000	1.87275e-17
72.750000	1.92951e-17
72.700000	1.98799e-17
72.650000	2.04824e-17
72.600000	2.11031e-17
72.550000	2.17427e-17
72.500000	2.24017e-17
72.450000	2.30806e-17
72.400000	2.37801e-17
72.350000	2.45007e-17
72.300000	2.52432e-17
72.250000	2.60082e-17
72.200000	2.67964e-17
72.150000	2.76085e-17
72.100000	2.84451e-17
72.050000	2.93071e-17
72.000000	3.01952e-17
71.950000	3.11102e-17
71.900000	3.2053e-17
71.850000	3.30243e-17
71.800000	3.4025e-17
71.750000	3.5056e-17
71.700000	3.61183e-17
71.650000	3.72127e-17
71.600000	3.83403e-17
71.550000	3.9502e-17
71.500000	4.06989e-17
71.450000	4.19321e-17
71.400000	4.32027e-17
71.350000	4.45117e-17
71.300000	4.58603e-17
71.250000	4.72499e-17
71.200000	4.86815e-17
71.150000	5.01564e-17
71.100000	5.1676e-17
71.050000	5.32417e-17
71.000000	5.48548e-17
70.950000	5.65167e-17
70.900000	5.8229e-17
70.850000	5.99931e-17
70.800000	6.18106e-17
70.750000	6.36832e-17
70.700000	6.56125e-17
70.650000	6.76002e-17
70.600000	6.96481e-17
70.550000	7.17581e-17
70.500000	7.39319e-17
70.450000	7.61716e-17
70.400000	7.8479e-17
70.350000	8.08564e-17
70.300000	8.33057e-17
70.250000	8.58292e-17
70.200000	8.84292e-17
70.150000	9.11078e-17
70.100000	9.38676e-17
70.050000	9.67109e-17
70.000000	9.96403e-17
69.950000	1.02658e-16
69.900000	1.05768e-16
69.850000	1.08972e-16
69.800000	1.12272e-16
69.750000	1.15673e-16
69.700000	1.19176e-16
69.650000	1.22786e-16
69.600000	1.26505e-16
69.550000	1.30336e-16
69.500000	1.34284e-16
69.450000	1.38351e-16
69.400000	1.42541e-16
69.350000	1.46858e-16
69.300000	1.51306e-16
69.250000	1.55888e-16
69.200000	1.60609e-16
69.150000	1.65473e-16
69.100000	1.70485e-16
69.050000	1.75647e-16
69.000000	1.80967e-16
68.950000	1.86447e-16
68.900000	1.92093e-16
68.850000	1.9791e-16
68.800000	2.03903e-16
68.750000	2.10078e-16
68.700000	2.16439e-16
68.650000	2.22993e-16
68.600000	2.29746e-16
68.550000	2.36703e-16
68.500000	2.4387e-16
68.450000	2.51254e-16
68.400000	2.58862e-16
68.350000	2.667e-16
68.300000	2.74775e-16
68.250000	2.83095e-16
68.200000	2.91667e-16
68.150000	3.00497e-16
68.100000	3.09596e-16
68.050000	3.18969e-16
68.000000	3.28626e-16
67.950000	3.38576e-16
67.900000	3.48827e-16
67.850000	3.59387e-16
67.800000	3.70268e-16
67.750000	3.81477e-16
67.700000	3.93026e-16
67.650000	4.04925e-16
67.600000	4.17183e-16
67.550000	4.29813e-16
67.500000	4.42824e-16
67.450000	4.56229e-16
67.400000	4.7004e-16
67.350000	4.84269e-16
67.300000	4.98929e-16
67.250000	5.14032e-16
67.200000	5.29591e-16
67.150000	5.45622e-16
67.100000	5.62138e-16
67.050000	5.79154e-16
67.000000	5.96684e-16
66.950000	6.14745e-16
66.900000	6.33352e-16
66.850000	6.52522e-16
66.800000	6.72272e-16
66.750000	6.9262e-16
66.700000	7.13583e-16
66.650000	7.3518e-16
66.600000	7.57431e-16
66.550000	7.80355e-16
66.500000	8.03972e-16
66.450000	8.28304e-16
66.400000	8.53372e-16
66.350000	8.79199e-16
66.300000	9.05806e-16
66.250000	9.33219e-16
66.200000	9.6146e-16
66.150000	9.90556e-16
66.100000	1.02053e-15
66.050000	1.05142e-15
66.000000	1.08323e-15
65.950000	1.11601e-15
65.900000	1.14978e-15
65.850000	1.18457e-15
65.800000	1.22042e-15
65.750000	1.25735e-15
65.700000	1.29539e-15
65.650000	1.33459e-15
65.600000	1.37497e-15
65.550000	1.41658e-15
65.500000	1.45944e-15
65.450000	1.50359e-15
65.400000	1.54909e-15
65.350000	1.59596e-15
65.300000	1.64424e-15
65.250000	1.69399e-15
65.200000	1.74524e-15
65.150000	1.79804e-15
65.100000	1.85244e-15
65.050000	1.90848e-15
65.000000	1.96622e-15
64.950000	2.0257e-15
64.900000	2.08698e-15
64.850000	2.15012e-15
64.800000	2.21516e-15
64.750000	2.28217e-15
64.700000	2.35121e-15
64.650000	2.42233e-15
64.600000	2.49561e-15
64.550000	2.5711e-15
64.500000	2.64887e-15
64.450000	2.72899e-15
64.400000	2.81154e-15
64.350000	2.89658e-15
64.300000	2.98419e-15
64.250000	3.07446e-15
64.200000	3.16745e-15
64.150000	3.26325e-15
64.100000	3.36195e-15
64.050000	3.46363e-15
64.000000	3.56838e-15
63.950000	3.67631e-15
63.900000	3.78749e-15
63.850000	3.90204e-15
63.800000	4.02004e-15
63.750000	4.14162e-15
63.700000	4.26687e-15
63.650000	4.39591e-15
63.600000	4.52884e-15
63.550000	4.6658e-15
63.500000	4.80689e-15
63.450000	4.95225e-15
63.400000	5.102e-15
63.350000	5.25628e-15
63.300000	5.41522e-15
63.250000	5.57896e-15
63.200000	5.74766e-15
63.150000	5.92145e-15
63.100000	6.10049e-15
63.050000	6.28495e-15
63.000000	6.47498e-15
62.950000	6.67075e-15
62.900000	6.87244e-15
62.850000	7.08022e-15
62.800000	7.29428e-15
62.750000	7.51481e-15
62.700000	7.74201e-15
62.650000	7.97607e-15
62.600000	8.2172e-15
62.550000	8.46562e-15
62.500000	8.72154e-15
62.450000	8.9852e-15
62.400000	9.25682e-15
62.350000	9.53665e-15
62.300000	9.82494e-15
62.250000	1.01219e-14
62.200000	1.04279e-14
62.150000	1.07431e-14
62.100000	1.10678e-14
62.050000	1.14024e-14
62.000000	1.1747e-14
61.950000	1.21021e-14
61.900000	1.24679e-14
61.850000	1.28447e-14
61.800000	1.3233e-14
61.750000	1.36329e-14
61.700000	1.4045e-14
61.650000	1.44694e-14
61.600000	1.49067e-14
61.550000	1.53572e-14
61.500000	1.58214e-14
61.450000	1.62995e-14
61.400000	1.67921e-14
61.350000	1.72995e-14
61.300000	1.78223e-14
61.250000	1.83609e-14
61.200000	1.89157e-14
61.150000	1.94873e-14
61.100000	2.00762e-14
61.050000	2.06828e-14
61.000000	2.13078e-14
60.950000	2.19517e-14
60.900000	2.26149e-14
60.850000	2.32983e-14
60.800000	2.40022e-14
60.750000	2.47274e-14
60.700000	2.54745e-14
60.650000	2.62442e-14
60.600000	2.70371e-14
60.550000	2.78539e-14
60.500000	2.86954e-14
60.450000	2.95624e-14
60.400000	3.04555e-14
60.350000	3.13755e-14
60.300000	3.23234e-14
60.250000	3.32998e-14
60.200000	3.43058e-14
60.150000	3.53421e-14
60.100000	3.64097e-14
60.050000	3.75095e-14
60.000000	3.86425e-14
59.950000	3.98098e-14
59.900000	4.10122e-14
59.850000	4.2251e-14
59.800000	4.35272e-14
59.750000	4.48419e-14
59.700000	4.61962e-14
59.650000	4.75915e-14
59.600000	4.90289e-14
59.550000	5.05096e-14
59.500000	5.20351e-14
59.450000	5.36066e-14
59.400000	5.52255e-14
59.350000	5.68933e-14
59.300000	5.86114e-14
59.250000	6.03814e-14
59.200000	6.22048e-14
59.150000	6.40832e-14
59.100000	6.60184e-14
59.050000	6.80119e-14
59.000000	7.00656e-14
58.950000	7.21812e-14
58.900000	7.43607e-14
58.850000	7.6606e-14
58.800000	7.8919e-14
58.750000	8.13018e-14
58.700000	8.37565e-14
58.650000	8.62853e-14
58.600000	8.88904e-14
58.550000	9.1574e-14
58.500000	9.43387e-14
58.450000	9.71868e-14
58.400000	1.00121e-13
58.350000	1.03143e-13
58.300000	1.06257e-13
58.250000	1.09465e-13
58.200000	1.12769e-13
58.150000	1.16173e-13
58.100000	1.1968e-13
58.050000	1.23292e-13
58.000000	1.27014e-13
57.950000	1.30848e-13
57.900000	1.34797e-13
57.850000	1.38866e-13
57.800000	1.43057e-13
57.750000	1.47375e-13
57.700000	1.51823e-13
57.650000	1.56405e-13
57.600000	1.61125e-13
57.550000	1.65988e-13
57.500000	1.70997e-13
57.450000	1.76158e-13
57.400000	1.81474e-13
57.350000	1.8695e-13
57.300000	1.92592e-13
57.250000	1.98403e-13
57.200000	2.0439e-13
57.150000	2.10558e-13
57.100000	2.16911e-13
57.050000	2.23456e-13
57.000000	2.30198e-13
56.950000	2.37144e-13
56.900000	2.44299e-13
56.850000	2.5167e-13
56.800000	2.59263e-13
56.750000	2.67085e-13
56.700000	2.75142e-13
56.650000	2.83443e-13
56.600000	2.91994e-13
56.550000	3.00803e-13
56.500000	3.09877e-13
56.450000	3.19225e-13
56.400000	3.28855e-13
56.350000	3.38774e-13
56.300000	3.48993e-13
56.250000	3.5952e-13
56.200000	3.70365e-13
56.150000	3.81536e-13
56.100000	3.93044e-13
56.050000	4.04898e-13
56.000000	4.1711e-13
55.950000	4.2969e-13
55.900000	4.42649e-13
55.850000	4.55999e-13
55.800000	4.69751e-13
55.750000	4.83918e-13
55.700000	4.98511e-13
55.650000	5.13544e-13
55.600000	5.29031e-13
55.550000	5.44983e-13
55.500000	5.61417e-13
55.450000	5.78346e-13
55.400000	5.95784e-13
55.350000	6.13749e-13
55.300000	6.32254e-13
55.250000	6.51317e-13
55.200000	6.70955e-13
55.150000	6.91184e-13
55.100000	7.12022e-13
55.050000	7.33488e-13
55.000000	7.55601e-13
54.950000	7.7838e-13
54.900000	8.01846e-13
54.850000	8.26018e-13
54.800000	8.50918e-13
54.750000	8.76568e-13
54.700000	9.02991e-13
54.650000	9.3021e-13
54.600000	9.58249e-13
54.550000	9.87132e-13
54.500000	1.01688e-12
54.450000	1.04753e-12
54.400000	1.07911e-12
54.350000	1.11163e-12
54.300000	1.14513e-12
54.250000	1.17964e-12
54.200000	1.21519e-12
54.150000	1.25181e-12
54.100000	1.28954e-12
54.050000	1.3284e-12
54.000000	1.36843e-12
53.950000	1.40966e-12
53.900000	1.45214e-12
53.850000	1.49589e-12
53.800000	1.54097e-12
53.750000	1.5874e-12
53.700000	1.63523e-12
53.650000	1.68449e-12
53.600000	1.73524e-12
53.550000	1.78752e-12
53.500000	1.84137e-12
53.450000	1.89685e-12
53.400000	1.95399e-12
53.350000	2.01285e-12
53.300000	2.07349e-12
53.250000	2.13595e-12
53.200000	2.20029e-12
53.150000	2.26657e-12
53.100000	2.33484e-12
53.050000	2.40516e-12
53.000000	2.4776e-12
52.950000	2.55223e-12
52.900000	2.62909e-12
52.850000	2.70827e-12
52.800000	2.78984e-12
52.750000	2.87386e-12
52.700000	2.9604e-12
52.650000	3.04955e-12
52.600000	3.14138e-12
52.550000	3.23598e-12
52.500000	3.33342e-12
52.450000	3.43379e-12
52.400000	3.53719e-12
52.350000	3.64369e-12
52.300000	3.7534e-12
52.250000	3.8664e-12
52.200000	3.98281e-12
52.150000	4.10272e-12
52.100000	4.22623e-12
52.050000	4.35346e-12
52.000000	4.48452e-12
51.950000	4.61952e-12
51.900000	4.75858e-12
51.850000	4.90182e-12
51.800000	5.04937e-12
51.750000	5.20135e-12
51.700000	5.35791e-12
51.650000	5.51918e-12
51.600000	5.68529e-12
51.550000	5.8564e-12
51.500000	6.03265e-12
51.450000	6.21421e-12
51.400000	6.40122e-12
51.350000	6.59386e-12
51.300000	6.79229e-12
51.250000	6.99668e-12
51.200000	7.20722e-12
51.150000	7.42408e-12
51.100000	7.64747e-12
51.050000	7.87757e-12
51.000000	8.11459e-12
50.950000	8.35873e-12
50.900000	8.61022e-12
50.850000	8.86926e-12
50.800000	9.13608e-12
50.750000	9.41093e-12
50.700000	9.69404e-12
50.650000	9.98565e-12
50.600000	1.0286e-11
50.550000	1.05954e-11
50.500000	1.09141e-11
50.450000	1.12424e-11
50.400000	1.15806e-11
50.350000	1.19289e-11
50.300000	1.22876e-11
50.250000	1.26572e-11
50.200000	1.30378e-11
50.150000	1.34299e-11
50.100000	1.38338e-11
50.050000	1.42498e-11
50.000000	1.46783e-11
49.950000	1.51197e-11
49.900000	1.55743e-11
49.850000	1.60426e-11
49.800000	1.65249e-11
49.750000	1.70218e-11
49.700000	1.75335e-11
49.650000	1.80607e-11
49.600000	1.86036e-11
49.550000	1.91629e-11
49.500000	1.9739e-11
49.450000	2.03323e-11
49.400000	2.09435e-11
49.350000	2.15731e-11
49.300000	2.22215e-11
49.250000	2.28894e-11
49.200000	2.35774e-11
49.150000	2.4286e-11
49.100000	2.50159e-11
49.050000	2.57677e-11
49.000000	2.65421e-11
48.950000	2.73397e-11
48.900000	2.81612e-11
48.850000	2.90075e-11
48.800000	2.98791e-11
48.750000	3.07769e-11
48.700000	3.17016e-11
48.650000	3.26541e-11
48.600000	3.36352e-11
48.550000	3.46457e-11
48.500000	3.56865e-11
48.450000	3.67586e-11
48.400000	3.78629e-11
48.350000	3.90003e-11
48.300000	4.01718e-11
48.250000	4.13784e-11
48.200000	4.26213e-11
48.150000	4.39014e-11
48.100000	4.522e-11
48.050000	4.65781e-11
48.000000	4.7977e-11
47.950000	4.94178e-11
47.900000	5.09019e-11
47.850000	5.24304e-11
47.800000	5.40048e-11
47.750000	5.56264e-11
47.700000	5.72967e-11
47.650000	5.90171e-11
47.600000	6.0789e-11
47.550000	6.26141e-11
47.500000	6.44939e-11
47.450000	6.64301e-11
47.400000	6.84244e-11
47.350000	7.04784e-11
47.300000	7.2594e-11
47.250000	7.47731e-11
47.200000	7.70175e-11
47.150000	7.93291e-11
47.100000	8.17101e-11
47.050000	8.41624e-11
47.000000	8.66883e-11
46.950000	8.92899e-11
46.900000	9.19694e-11
46.850000	9.47293e-11
46.800000	9.75718e-11
46.750000	1.005e-10
46.700000	1.03515e-10
46.650000	1.06621e-10
46.600000	1.0982e-10
46.550000	1.13115e-10
46.500000	1.16508e-10
46.450000	1.20003e-10
46.400000	1.23603e-10
46.350000	1.27311e-10
46.300000	1.3113e-10
46.250000	1.35063e-10
46.200000	1.39114e-10
46.150000	1.43287e-10
46.100000	1.47584e-10
46.050000	1.5201e-10
46.000000	1.56569e-10
45.950000	1.61264e-10
45.900000	1.661e-10
45.850000	1.7108e-10
45.800000	1.7621e-10
45.750000	1.81494e-10
45.700000	1.86935e-10
45.650000	1.9254e-10
45.600000	1.98312e-10
45.550000	2.04257e-10
45.500000	2.1038e-10
45.450000	2.16687e-10
45.400000	2.23182e-10
45.350000	2.29871e-10
45.300000	2.36761e-10
45.250000	2.43857e-10
45.200000	2.51166e-10
45.150000	2.58693e-10
45.100000	2.66445e-10
45.050000	2.7443e-10
45.000000	2.82653e-10
44.950000	2.91122e-10
44.900000	2.99845e-10
44.850000	3.08829e-10
44.800000	3.18082e-10
44.750000	3.27611e-10
44.700000	3.37425e-10
44.650000	3.47533e-10
44.600000	3.57944e-10
44.550000	3.68666e-10
44.500000	3.79708e-10
44.450000	3.91081e-10
44.400000	4.02794e-10
44.350000	4.14857e-10
44.300000	4.2728e-10
44.250000	4.40076e-10
44.200000	4.53254e-10
44.150000	4.66826e-10
44.100000	4.80803e-10
44.050000	4.95199e-10
44.000000	5.10025e-10
43.950000	5.25294e-10
43.900000	5.41019e-10
43.850000	5.57215e-10
43.800000	5.73895e-10
43.750000	5.91073e-10
43.700000	6.08764e-10
43.650000	6.26984e-10
43.600000	6.45749e-10
43.550000	6.65074e-10
43.500000	6.84977e-10
43.450000	7.05475e-10
43.400000	7.26584e-10
43.350000	7.48325e-10
43.300000	7.70715e-10
43.250000	7.93773e-10
43.200000	8.17521e-10
43.150000	8.41978e-10
43.100000	8.67165e-10
43.050000	8.93104e-10
43.000000	9.19818e-10
42.950000	9.4733e-10
42.900000	9.75663e-10
42.850000	1.00484e-09
42.800000	1.03489e-09
42.750000	1.06584e-09
42.700000	1.09771e-09
42.650000	1.13053e-09
42.600000	1.16434e-09
42.550000	1.19915e-09
42.500000	1.235e-09
42.450000	1.27192e-09
42.400000	1.30994e-09
42.350000	1.3491e-09
42.300000	1.38942e-09
42.250000	1.43095e-09
42.200000	1.47372e-09
42.150000	1.51776e-09
42.100000	1.56312e-09
42.050000	1.60983e-09
42.000000	1.65793e-09
41.950000	1.70747e-09
41.900000	1.75849e-09
41.850000	1.81102e-09
41.800000	1.86513e-09
41.750000	1.92085e-09
41.700000	1.97822e-09
41.650000	2.03731e-09
41.600000	2.09817e-09
41.550000	2.16083e-09
41.500000	2.22536e-09
41.450000	2.29182e-09
41.400000	2.36026e-09
41.350000	2.43074e-09
41.300000	2.50332e-09
41.250000	2.57806e-09
41.200000	2.65502e-09
41.150000	2.73429e-09
41.100000	2.81591e-09
41.050000	2.89996e-09
41.000000	2.98652e-09
40.950000	3.07566e-09
40.900000	3.16745e-09
40.850000	3.26198e-09
40.800000	3.35932e-09
40.750000	3.45956e-09
40.700000	3.56279e-09
40.650000	3.66909e-09
40.600000	3.77856e-09
40.550000	3.89128e-09
40.500000	4.00736e-09
40.450000	4.1269e-09
40.400000	4.24999e-09
40.350000	4.37675e-09
40.300000	4.50728e-09
40.250000	4.64169e-09
40.200000	4.78011e-09
40.150000	4.92264e-09
40.100000	5.06942e-09
40.050000	5.22056e-09
40.000000	5.3762e-09
39.950000	5.53647e-09
39.900000	5.7015e-09
39.850000	5.87144e-09
39.800000	6.04644e-09
39.750000	6.22665e-09
39.700000	6.41221e-09
39.650000	6.60329e-09
39.600000	6.80005e-09
39.550000	7.00266e-09
39.500000	7.21129e-09
39.450000	7.42613e-09
39.400000	7.64735e-09
39.350000	7.87514e-09
39.300000	8.10971e-09
39.250000	8.35124e-09
39.200000	8.59996e-09
39.150000	8.85606e-09
39.100000	9.11977e-09
39.050000	9.39132e-09
39.000000	9.67093e-09
38.950000	9.95884e-09
38.900000	1.02553e-08
38.850000	1.05606e-08
38.800000	1.08749e-08
38.750000	1.11986e-08
38.700000	1.15319e-08
38.650000	1.1875e-08
38.600000	1.22284e-08
38.550000	1.25923e-08
38.500000	1.29669e-08
38.450000	1.33527e-08
38.400000	1.37499e-08
38.350000	1.41589e-08
38.300000	1.458e-08
38.250000	1.50137e-08
38.200000	1.54602e-08
38.150000	1.59199e-08
38.100000	1.63933e-08
38.050000	1.68807e-08
38.000000	1.73826e-08
37.950000	1.78993e-08
37.900000	1.84314e-08
37.850000	1.89792e-08
37.800000	1.95433e-08
37.750000	2.01241e-08
37.700000	2.07222e-08
37.650000	2.13379e-08
37.600000	2.19719e-08
37.550000	2.26247e-08
37.500000	2.32968e-08
37.450000	2.39888e-08
37.400000	2.47014e-08
37.350000	2.5435e-08
37.300000	2.61903e-08
37.250000	2.69681e-08
37.200000	2.77688e-08
37.150000	2.85933e-08
37.100000	2.94422e-08
37.050000	3.03162e-08
37.000000	3.12161e-08
36.950000	3.21426e-08
36.900000	3.30965e-08
36.850000	3.40786e-08
36.800000	3.50898e-08
36.750000	3.6131e-08
36.700000	3.72029e-08
36.650000	3.83065e-08
36.600000	3.94428e-08
36.550000	4.06127e-08
36.500000	4.18171e-08
36.450000	4.30572e-08
36.400000	4.43339e-08
36.350000	4.56484e-08
36.300000	4.70017e-08
36.250000	4.8395e-08
36.200000	4.98295e-08
36.150000	5.13064e-08
36.100000	5.28269e-08
36.050000	5.43923e-08
36.000000	5.6004e-08
35.950000	5.76632e-08
35.900000	5.93715e-08
35.850000	6.11302e-08
35.800000	6.29408e-08
35.750000	6.48048e-08
35.700000	6.67239e-08
35.650000	6.86997e-08
35.600000	7.07337e-08
35.550000	7.28277e-08
35.500000	7.49835e-08
35.450000	7.7203e-08
35.400000	7.94878e-08
35.350000	8.18401e-08
35.300000	8.42617e-08
35.250000	8.67548e-08
35.200000	8.93213e-08
35.150000	9.19635e-08
35.100000	9.46835e-08
35.050000	9.74838e-08
35.000000	1.00366e-07
34.950000	1.03334e-07
34.900000	1.06389e-07
34.850000	1.09534e-07
34.800000	1.12772e-07
34.750000	1.16105e-07
34.700000	1.19536e-07
34.650000	1.23068e-07
34.600000	1.26705e-07
34.550000	1.30448e-07
34.500000	1.34301e-07
34.450000	1.38268e-07
34.400000	1.42351e-07
34.350000	1.46555e-07
34.300000	1.50882e-07
34.250000	1.55336e-07
34.200000	1.59922e-07
34.150000	1.64642e-07
34.100000	1.69501e-07
34.050000	1.74503e-07
34.000000	1.79652e-07
33.950000	1.84952e-07
33.900000	1.90407e-07
33.850000	1.96023e-07
33.800000	2.01804e-07
33.750000	2.07755e-07
33.700000	2.13881e-07
33.650000	2.20186e-07
33.600000	2.26676e-07
33.550000	2.33357e-07
33.500000	2.40234e-07
33.450000	2.47312e-07
33.400000	2.54598e-07
33.350000	2.62098e-07
33.300000	2.69818e-07
33.250000	2.77764e-07
33.200000	2.85944e-07
33.150000	2.94362e-07
33.100000	3.03028e-07
33.050000	3.11948e-07
33.000000	3.21128e-07
32.950000	3.30578e-07
32.900000	3.40304e-07
32.850000	3.50316e-07
32.800000	3.6062e-07
32.750000	3.71226e-07
32.700000	3.82142e-07
32.650000	3.93378e-07
32.600000	4.04942e-07
32.550000	4.16845e-07
32.500000	4.29096e-07
32.450000	4.41705e-07
32.400000	4.54683e-07
32.350000	4.6804e-07
32.300000	4.81787e-07
32.250000	4.95936e-07
32.200000	5.10498e-07
32.150000	5.25486e-07
32.100000	5.40911e-07
32.050000	5.56787e-07
32.000000	5.73126e-07
31.950000	5.89942e-07
31.900000	6.07248e-07
31.850000	6.25059e-07
31.800000	6.4339e-07
31.750000	6.62256e-07
31.700000	6.81671e-07
31.650000	7.01653e-07
31.600000	7.22217e-07
31.550000	7.4338e-07
31.500000	7.65159e-07
31.450000	7.87573e-07
31.400000	8.10639e-07
31.350000	8.34377e-07
31.300000	8.58806e-07
31.250000	8.83946e-07
31.200000	9.09817e-07
31.150000	9.3644e-07
31.100000	9.63838e-07
31.050000	9.92033e-07
31.000000	1.02105e-06
30.950000	1.0509e-06
30.900000	1.08163e-06
30.850000	1.11325e-06
30.800000	1.14578e-06
30.750000	1.17926e-06
30.700000	1.21371e-06
30.650000	1.24916e-06
30.600000	1.28564e-06
30.550000	1.32318e-06
30.500000	1.36181e-06
30.450000	1.40155e-06
30.400000	1.44245e-06
30.350000	1.48453e-06
30.300000	1.52783e-06
30.250000	1.57239e-06
30.200000	1.61824e-06
30.150000	1.66541e-06
30.100000	1.71395e-06
30.050000	1.76389e-06
30.000000	1.81528e-06
29.950000	1.86815e-06
29.900000	1.92255e-06
29.850000	1.97852e-06
29.800000	2.03611e-06
29.750000	2.09536e-06
29.700000	2.15633e-06
29.650000	2.21905e-06
29.600000	2.28358e-06
29.550000	2.34998e-06
29.500000	2.41828e-06
29.450000	2.48856e-06
29.400000	2.56086e-06
29.350000	2.63525e-06
29.300000	2.71178e-06
29.250000	2.79051e-06
29.200000	2.87151e-06
29.150000	2.95484e-06
29.100000	3.04056e-06
29.050000	3.12876e-06
29.000000	3.21948e-06
28.950000	3.31281e-06
28.900000	3.40883e-06
28.850000	3.5076e-06
28.800000	3.6092e-06
28.750000	3.71373e-06
28.700000	3.82125e-06
28.650000	3.93185e-06
28.600000	4.04562e-06
28.550000	4.16266e-06
28.500000	4.28304e-06
28.450000	4.40687e-06
28.400000	4.53425e-06
28.350000	4.66527e-06
28.300000	4.80004e-06
28.250000	4.93866e-06
28.200000	5.08124e-06
28.150000	5.22789e-06
28.100000	5.37873e-06
28.050000	5.53388e-06
28.000000	5.69345e-06
27.950000	5.85758e-06
27.900000	6.02638e-06
27.850000	6.19999e-06
27.800000	6.37854e-06
27.750000	6.56218e-06
27.700000	6.75105e-06
27.650000	6.94528e-06
27.600000	7.14504e-06
27.550000	7.35047e-06
27.500000	7.56174e-06
27.450000	7.779e-06
27.400000	8.00243e-06
27.350000	8.2322e-06
27.300000	8.46848e-06
27.250000	8.71145e-06
27.200000	8.96131e-06
27.150000	9.21823e-06
27.100000	9.48242e-06
27.050000	9.75409e-06
27.000000	1.00334e-05
26.950000	1.03207e-05
26.900000	1.0616e-05
26.850000	1.09197e-05
26.800000	1.12319e-05
26.750000	1.15529e-05
26.700000	1.1883e-05
26.650000	1.22223e-05
26.600000	1.25712e-05
26.550000	1.293e-05
26.500000	1.32987e-05
26.450000	1.36779e-05
26.400000	1.40677e-05
26.350000	1.44684e-05
26.300000	1.48803e-05
26.250000	1.53038e-05
26.200000	1.57391e-05
26.150000	1.61866e-05
26.100000	1.66467e-05
26.050000	1.71195e-05
26.000000	1.76056e-05
25.950000	1.81052e-05
25.900000	1.86187e-05
25.850000	1.91465e-05
25.800000	1.9689e-05
25.750000	2.02466e-05
25.700000	2.08197e-05
25.650000	2.14087e-05
25.600000	2.2014e-05
25.550000	2.26362e-05
25.500000	2.32755e-05
25.450000	2.39325e-05
25.400000	2.46077e-05
25.350000	2.53015e-05
25.300000	2.60145e-05
25.250000	2.67471e-05
25.200000	2.74999e-05
25.150000	2.82735e-05
25.100000	2.90682e-05
25.050000	2.98849e-05
25.000000	3.07239e-05
24.950000	3.15859e-05
24.900000	3.24715e-05
24.850000	3.33813e-05
24.800000	3.4316e-05
24.750000	3.52762e-05
24.700000	3.62626e-05
24.650000	3.72758e-05
24.600000	3.83166e-05
24.550000	3.93857e-05
24.500000	4.04838e-05
24.450000	4.16116e-05
24.400000	4.277e-05
24.350000	4.39596e-05
24.300000	4.51814e-05
24.250000	4.64361e-05
24.200000	4.77246e-05
24.150000	4.90478e-05
24.100000	5.04064e-05
24.050000	5.18015e-05
24.000000	5.32339e-05
23.950000	5.47046e-05
23.900000	5.62146e-05
23.850000	5.77648e-05
23.800000	5.93562e-05
23.750000	6.09899e-05
23.700000	6.26669e-05
23.650000	6.43882e-05
23.600000	6.61551e-05
23.550000	6.79685e-05
23.500000	6.98296e-05
23.450000	7.17397e-05
23.400000	7.36998e-05
23.350000	7.57112e-05
23.300000	7.77751e-05
23.250000	7.98927e-05
23.200000	8.20654e-05
23.150000	8.42945e-05
23.100000	8.65812e-05
23.050000	8.8927e-05
23.000000	9.13331e-05
22.950000	9.38011e-05
22.900000	9.63323e-05
22.850000	9.89281e-05
22.800000	0.00010159
22.750000	0.00010432
22.700000	0.000107118
22.650000	0.000109988
22.600000	0.00011293
22.550000	0.000115945
22.500000	0.000119036
22.450000	0.000122204
22.400000	0.00012545
22.350000	0.000128777
22.300000	0.000132186
22.250000	0.000135679
22.200000	0.000139257
22.150000	0.000142922
22.100000	0.000146676
22.050000	0.00015052
22.000000	0.000154457
21.950000	0.000158488
21.900000	0.000162614
21.850000	0.000166838
21.800000	0.000171162
21.750000	0.000175586
21.700000	0.000180113
21.650000	0.000184744
21.600000	0.000189482
21.550000	0.000194327
21.500000	0.000199281
21.450000	0.000204347
21.400000	0.000209525
21.350000	0.000214816
21.300000	0.000220224
21.250000	0.000225747
21.200000	0.000231389
21.150000	0.00023715
21.100000	0.000243032
21.050000	0.000249034
21.000000	0.000255159
20.950000	0.000261406
20.900000	0.000267777
20.850000	0.000274271
20.800000	0.000280889
20.750000	0.000287631
20.700000	0.000294495
20.650000	0.000301483
20.600000	0.000308592
20.550000	0.000315821
20.500000	0.000323169
20.450000	0.000330633
20.400000	0.000338211
20.350000	0.000345898
20.300000	0.000353692
20.250000	0.000361588
20.200000	0.00036958
20.150000	0.000377661
20.100000	0.000385823
20.050000	0.000394059
20.000000	0.000402357
19.950000	0.000410705
19.900000	0.000419089
19.850000	0.000427493
19.800000	0.000435897
19.750000	0.000444277
19.700000	0.000452607
19.650000	0.000460852
19.600000	0.000468974
19.550000	0.000476921
19.500000	0.000484631
19.450000	0.000492019
19.400000	0.000498968
19.350000	0.000505303
19.300000	0.000510714
&
```
