## Supplementary material for "All-at-once RNA folding with 3D motif prediction framed by evolutionary information": RF02838_Ref55.cacofold.cov

```
#
# Method Target_E-val [cov_min,cov_max] [FP | TP True Found | Sen PPV F] 
# GTp    0.05           [-1.99,4.96]    [0 | 2 69 2 | 2.90 100.00 5.63] 
#
# in_CaCoFold in_given  left_pos      right_pos  score            E-value       pvalue       substitutions    power
#------------------------------------------------------------------------------------------------------------------------
*	*	        19	        48	4.96382	0.000412659	2.75106e-05	4		0.07
*	*	        21	        46	3.77156	0.0114141	0.000760943	4		0.07
```
