## Supplementary material for "All-at-once RNA folding with 3D motif prediction framed by evolutionary information": RF02838_Ref55.cacofold.helixcov

```
# RMs = 2 L = 55

# RM_HELIX NESTED 17-31 36-50, nbp = 15 nbp_cov = 2
# pvals: 0.761896,0.761896,2.75106e-05,0.0215724,0.000760943,0.761896,0.0220875,0.00792929,0.761896,0.761896,0.0242492,0.761896,0.761896,0.0220875,0.761896
# aggregated NONE
NESTED  ::::::::::::::::<<<<<<<<<<<<<<<____>>>>>>>>>>>>>>>:::::
        ::::::::::::::::::<-<________________________>->:::::::

# RM_HL GNRA-tetraloop 32-35, nbp = 0 nbp_cov = 0 nhl_b_cov 1/1
# aggregated NONE
RM_HL   :::::::::::::::::::::::::::::::XXXX:::::::::::::::::::: GNRA-tetraloop
```
