## Supplementary material for "All-at-once RNA folding with 3D motif prediction framed by evolutionary information": RF02838_Ref55.helixcov

```
# RMs = 1 L = 55

# RM_HELIX NESTED 16-31 36-50, nbp = 15 nbp_cov = 2
# pvals: 0.761896,0.761896,2.75106e-05,0.0215724,0.000760943,0.761896,0.0220875,0.00792929,0.761896,0.761896,0.0242492,0.761896,0.761896,0.0220875,0.761896
# aggregated NONE
NESTED  :::::::::::::::<<-<<<<<<<<<<<<<____>>>>>>>>>>>>>>>:::::
        ::::::::::::::::::<-<________________________>->:::::::
```
