## Supplementary material for "All-at-once RNA folding with 3D motif prediction framed by evolutionary information": RF02838_Ref55.sorted.cov

```
#
# Method Target_E-val [cov_min,cov_max] [FP | TP True Found | Sen PPV F] 
# GTp    0.05         [-1.99,4.96]     [0 | 2 15 2 | 13.33 100.00 23.53] 
#
#       left_pos       right_pos        score          E-value           pvalue       substitutions      power
#--------------------------------------------------------------------------------------------------------------
*	      19	      48	4.96382	0.000412659	2.75106e-05	4		0.07
*	      21	      46	3.77156	0.0114141	0.000760943	4		0.07
```
