## Supplementary material for "All-at-once RNA folding with 3D motif prediction framed by evolutionary information": RF02838_Ref55.surv

```
4.951361	0.0666667
3.769161	0.133333
2.531327	0.2
1.835915	0.266667
1.822007	0.4
1.738557	0.466667
-0.013882	1
&
4.172500	0.000680272
3.727436	0.00136054
3.574445	0.00204082
3.490996	0.00340136
3.185014	0.00408163
2.948574	0.0047619
2.851216	0.00544218
2.726042	0.00612245
2.684318	0.00680272
2.545235	0.0108844
2.531327	0.0129252
2.517419	0.0183673
2.489602	0.0190476
2.239254	0.0197279
2.169713	0.0204082
1.835915	0.0217687
1.822007	0.0244898
1.766374	0.0258503
1.752465	0.0265306
1.585566	0.0272109
1.279585	0.0333333
1.251769	0.0340136
1.210044	0.0353741
1.196136	0.0360544
1.043145	0.0367347
1.001420	0.037415
0.876246	0.0380952
0.848430	0.0387755
0.792797	0.0401361
0.751072	0.0408163
0.653714	0.0435374
0.625898	0.044898
0.584173	0.0462585
0.556356	0.0469388
0.542448	0.0482993
0.500723	0.0503401
0.486815	0.0510204
0.445090	0.0517007
0.403366	0.052381
0.389457	0.0530612
0.375549	0.0544218
0.292100	0.0564626
0.250375	0.0571429
0.236467	0.0591837
0.208650	0.0605442
0.111293	0.0612245
0.097384	0.0639456
0.083476	0.0659864
0.069568	0.0680272
0.055660	0.070068
0.000027	0.258503
-0.013882	0.780272
-0.027790	0.780952
-0.041698	0.781633
-0.055606	0.782313
-0.069515	0.783673
-0.083423	0.787075
-0.097331	0.789796
-0.111239	0.793878
-0.125147	0.795918
-0.139056	0.805442
-0.152964	0.806803
-0.166872	0.808163
-0.180780	0.815646
-0.194689	0.82381
-0.208597	0.831293
-0.222505	0.838095
-0.236413	0.840136
-0.250322	0.842857
-0.264230	0.844218
-0.278138	0.84898
-0.292046	0.85102
-0.305955	0.854422
-0.319863	0.864626
-0.333771	0.867347
-0.347679	0.87415
-0.361588	0.880272
-0.375496	0.885714
-0.389404	0.889796
-0.403312	0.892517
-0.417221	0.896599
-0.431129	0.89932
-0.445037	0.904082
-0.458945	0.915646
-0.472854	0.921769
-0.486762	0.92449
-0.514578	0.926531
-0.528487	0.936735
-0.542395	0.941497
-0.584120	0.95034
-0.598028	0.953061
-0.611936	0.955782
-0.625844	0.958503
-0.639752	0.967347
-0.667569	0.968707
-0.709294	0.970068
-0.834468	0.972789
-0.848376	0.97619
-0.862284	0.977551
-0.876193	0.978912
-0.890101	0.979592
-0.945734	0.982313
-0.973550	0.983673
-1.029183	0.984354
-1.057000	0.985034
-1.070908	0.985714
-1.182174	0.987075
-1.209990	0.987755
-1.237807	0.989116
-1.251715	0.991837
-1.307348	0.993878
-1.349073	0.996599
-1.446431	0.997279
-1.724595	0.997959
-1.974944	0.998639
-1.988852	1
&
5.827580	3.367e-06
5.674590	6.73401e-06
5.591140	1.0101e-05
5.424241	1.3468e-05
5.340792	1.6835e-05
5.146077	2.0202e-05
5.132168	2.3569e-05
5.062627	3.0303e-05
5.006994	3.367e-05
4.979178	4.0404e-05
4.923545	4.3771e-05
4.909636	4.7138e-05
4.798371	5.05051e-05
4.784462	5.38721e-05
4.756646	5.72391e-05
4.714921	6.06061e-05
4.673196	6.39731e-05
4.589747	6.73401e-05
4.561930	7.07071e-05
4.548022	8.08081e-05
4.534114	8.75421e-05
4.506297	9.42761e-05
4.492389	9.76431e-05
4.478481	0.000104377
4.464573	0.000107744
4.450664	0.000111111
4.436756	0.000121212
4.422848	0.000124579
4.395031	0.000127946
4.381123	0.000138047
4.353307	0.000148148
4.339398	0.000161616
4.325490	0.000164983
4.311582	0.000171717
4.297674	0.000181818
4.283766	0.00020202
4.269857	0.000212121
4.255949	0.000228956
4.242041	0.000252525
4.228133	0.000262626
4.214224	0.000276094
4.200316	0.000282828
4.186408	0.000296296
4.172500	0.000306397
4.158591	0.000313131
4.144683	0.000323232
4.130775	0.000340067
4.116867	0.000350168
4.102958	0.000367003
4.075142	0.000383838
4.061234	0.000397306
4.047325	0.000400673
4.033417	0.000410774
4.019509	0.000424242
4.005601	0.000427609
3.991692	0.000444444
3.977784	0.000457912
3.963876	0.000474747
3.949968	0.000515152
3.936059	0.00052862
3.922151	0.000545455
3.908243	0.00056229
3.894335	0.000582492
3.880426	0.000606061
3.866518	0.000619529
3.852610	0.000632997
3.838702	0.000649832
3.824794	0.000676768
3.810885	0.00069697
3.796977	0.000710438
3.783069	0.000720539
3.769161	0.000760943
3.755252	0.00079798
3.741344	0.000828283
3.727436	0.000845118
3.713528	0.00086532
3.699619	0.000885522
3.685711	0.000909091
3.671803	0.000946128
3.657895	0.000986532
3.643986	0.00103367
3.630078	0.00108081
3.616170	0.00112795
3.602262	0.00117172
3.588353	0.00121549
3.574445	0.00123232
3.560537	0.0012963
3.546629	0.00132997
3.532720	0.00139057
3.518812	0.00145791
3.504904	0.00149495
3.490996	0.00155219
3.477087	0.00158586
3.463179	0.00164646
3.449271	0.0016936
3.435363	0.00177441
3.421454	0.00185185
3.407546	0.00191582
3.393638	0.0019596
3.379730	0.00205387
3.365821	0.00216162
3.351913	0.00224916
3.338005	0.00230303
3.324097	0.00239731
3.310189	0.00247811
3.296280	0.00258249
3.282372	0.00265993
3.268464	0.00279798
3.254556	0.00287542
3.240647	0.003
3.226739	0.00309091
3.212831	0.00321212
3.198923	0.0033266
3.185014	0.00351515
3.171106	0.00359596
3.157198	0.00370034
3.143290	0.00383502
3.129381	0.00390572
3.115473	0.00402357
3.101565	0.00416498
3.087657	0.00422559
3.073748	0.0043468
3.059840	0.00445455
3.045932	0.00455219
3.032024	0.0046734
3.018115	0.00479461
3.004207	0.00488889
2.990299	0.005
2.976391	0.00512795
2.962482	0.00522222
2.948574	0.0053165
2.934666	0.00538721
2.920758	0.00544444
2.906849	0.00555892
2.892941	0.00567677
2.879033	0.00578788
2.865125	0.00584848
2.851216	0.00591246
2.837308	0.0059596
2.823400	0.00606061
2.809492	0.00608081
2.795584	0.00615488
2.781675	0.00621886
2.767767	0.00625926
2.753859	0.00632323
2.739951	0.00639057
2.726042	0.00646801
2.712134	0.00653199
2.698226	0.00659596
2.684318	0.0067037
2.670409	0.00679461
2.656501	0.00688552
2.642593	0.0069798
2.628685	0.00706397
2.614776	0.00715825
2.600868	0.00728956
2.586960	0.00740404
2.573052	0.00749158
2.559143	0.00765993
2.545235	0.00774747
2.531327	0.00792929
2.517419	0.00807071
2.503510	0.00822559
2.489602	0.00831987
2.475694	0.00848485
2.461786	0.00856229
2.447877	0.00865993
2.433969	0.00873737
2.420061	0.00886195
2.406153	0.0089596
2.392244	0.00906397
2.378336	0.00921212
2.364428	0.00944108
2.350520	0.00972391
2.336612	0.00993266
2.322703	0.010138
2.308795	0.0103906
2.294887	0.010697
2.280979	0.0109865
2.267070	0.0111987
2.253162	0.0115623
2.239254	0.0117306
2.225346	0.0120606
2.211437	0.0122997
2.197529	0.0125118
2.183621	0.0128923
2.169713	0.0130976
2.155804	0.0132357
2.141896	0.0134512
2.127988	0.0137845
2.114080	0.0140236
2.100171	0.0144141
2.086263	0.0148451
2.072355	0.0151481
2.058447	0.0156061
2.044538	0.0160741
2.030630	0.0165488
2.016722	0.016899
2.002814	0.0171818
1.988905	0.0174882
1.974997	0.0177576
1.961089	0.0180034
1.947181	0.0182929
1.933272	0.0185791
1.919364	0.0188822
1.905456	0.0192525
1.891548	0.0197104
1.877639	0.0200741
1.863731	0.0205522
1.849823	0.0210438
1.835915	0.0215724
1.822007	0.0220875
1.808098	0.0225152
1.794190	0.0228418
1.780282	0.0231886
1.766374	0.0234512
1.752465	0.0238451
1.738557	0.0242492
1.724649	0.0246902
1.710741	0.0251448
1.696832	0.0254983
1.682924	0.0257071
1.669016	0.0259293
1.655108	0.0260976
1.641199	0.0262559
1.627291	0.026569
1.613383	0.0267441
1.599475	0.026862
1.585566	0.0270539
1.571658	0.0272862
1.557750	0.0274747
1.543842	0.0277744
1.529933	0.027963
1.516025	0.0282121
1.502117	0.0284175
1.488209	0.0286599
1.474300	0.028963
1.460392	0.0292155
1.446484	0.0294175
1.432576	0.0297239
1.418667	0.0299495
1.404759	0.0301886
1.390851	0.0303906
1.376943	0.0306431
1.363034	0.0308148
1.349126	0.0310707
1.335218	0.0311987
1.321310	0.0314074
1.307402	0.0316027
1.293493	0.0318653
1.279585	0.0322121
1.265677	0.032798
1.251769	0.0334848
1.237860	0.0344175
1.223952	0.0352997
1.210044	0.0361751
1.196136	0.0370404
1.182227	0.0376397
1.168319	0.0381751
1.154411	0.0386936
1.140503	0.0390943
1.126594	0.039569
1.112686	0.0400909
1.098778	0.0405253
1.084870	0.0409764
1.070961	0.0414848
1.057053	0.0419495
1.043145	0.0424108
1.029237	0.0428081
1.015328	0.0432357
1.001420	0.0436229
0.987512	0.0439798
0.973604	0.0444478
0.959695	0.045064
0.945787	0.0456532
0.931879	0.0461987
0.917971	0.0467441
0.904062	0.0471448
0.890154	0.0474781
0.876246	0.0478047
0.862338	0.0480673
0.848430	0.048367
0.834521	0.0486835
0.820613	0.048963
0.806705	0.0493737
0.792797	0.0497609
0.778888	0.0501347
0.764980	0.0504141
0.751072	0.0508081
0.737164	0.051303
0.723255	0.0516801
0.709347	0.0523165
0.695439	0.053138
0.681531	0.0539495
0.667622	0.0547946
0.653714	0.0556027
0.639806	0.0564007
0.625898	0.057064
0.611989	0.0578114
0.598081	0.0585657
0.584173	0.0592155
0.570265	0.0599966
0.556356	0.0606566
0.542448	0.0614074
0.528540	0.0619731
0.514632	0.0626633
0.500723	0.0635051
0.486815	0.0645488
0.472907	0.0657845
0.458999	0.0670438
0.445090	0.0682525
0.431182	0.0693232
0.417274	0.0703367
0.403366	0.0714882
0.389457	0.07267
0.375549	0.0738687
0.361641	0.0752054
0.347733	0.0765051
0.333825	0.0775589
0.319916	0.0785556
0.306008	0.0798013
0.292100	0.0809428
0.278192	0.0821785
0.264283	0.0833636
0.250375	0.0845859
0.236467	0.0857441
0.222559	0.0869899
0.208650	0.0883367
0.194742	0.0894074
0.180834	0.0904444
0.166926	0.0915354
0.153017	0.09267
0.139109	0.0938182
0.125201	0.0952559
0.111293	0.0969865
0.097384	0.0988788
0.083476	0.100707
0.069568	0.102579
0.055660	0.104269
0.041751	0.106293
0.027843	0.10835
0.013935	0.110754
0.000027	0.283943
-0.013882	0.761896
-0.027790	0.764162
-0.041698	0.767256
-0.055606	0.770933
-0.069515	0.775667
-0.083423	0.780717
-0.097331	0.786397
-0.111239	0.792128
-0.125147	0.798286
-0.139056	0.803815
-0.152964	0.809556
-0.166872	0.815444
-0.180780	0.821
-0.194689	0.826515
-0.208597	0.831983
-0.222505	0.837064
-0.236413	0.842101
-0.250322	0.847508
-0.264230	0.852367
-0.278138	0.857508
-0.292046	0.86234
-0.305955	0.866788
-0.319863	0.871357
-0.333771	0.876155
-0.347679	0.880808
-0.361588	0.88499
-0.375496	0.889801
-0.389404	0.894054
-0.403312	0.898613
-0.417221	0.903131
-0.431129	0.907593
-0.445037	0.911704
-0.458945	0.916431
-0.472854	0.920498
-0.486762	0.924495
-0.500670	0.928182
-0.514578	0.931562
-0.528487	0.934707
-0.542395	0.937852
-0.556303	0.940889
-0.570211	0.943879
-0.584120	0.94637
-0.598028	0.949084
-0.611936	0.951444
-0.625844	0.953663
-0.639752	0.955515
-0.653661	0.957455
-0.667569	0.959047
-0.681477	0.960582
-0.695385	0.961963
-0.709294	0.963279
-0.723202	0.964609
-0.737110	0.965778
-0.751018	0.966838
-0.764927	0.967751
-0.778835	0.96864
-0.792743	0.969532
-0.806651	0.970205
-0.820560	0.970886
-0.834468	0.971519
-0.848376	0.972165
-0.862284	0.972751
-0.876193	0.973333
-0.890101	0.973825
-0.904009	0.974293
-0.917917	0.974764
-0.931826	0.975202
-0.945734	0.975667
-0.959642	0.976215
-0.973550	0.977051
-0.987459	0.97762
-1.001367	0.978125
-1.015275	0.978616
-1.029183	0.979121
-1.043092	0.979801
-1.057000	0.980286
-1.070908	0.980875
-1.084816	0.981545
-1.098725	0.982158
-1.112633	0.982556
-1.126541	0.983003
-1.140449	0.983589
-1.154357	0.98399
-1.168266	0.984542
-1.182174	0.985269
-1.196082	0.985785
-1.209990	0.986343
-1.223899	0.986902
-1.237807	0.98733
-1.251715	0.987963
-1.265623	0.988327
-1.279532	0.98903
-1.293440	0.98962
-1.307348	0.990084
-1.321256	0.990552
-1.335165	0.991017
-1.349073	0.991545
-1.362981	0.991987
-1.376889	0.992468
-1.390798	0.992778
-1.404706	0.993182
-1.418614	0.9937
-1.432522	0.99402
-1.446431	0.994343
-1.460339	0.994724
-1.474247	0.995024
-1.488155	0.995263
-1.502064	0.995505
-1.515972	0.995815
-1.529880	0.995963
-1.543788	0.996155
-1.557697	0.996414
-1.571605	0.996643
-1.585513	0.996852
-1.599421	0.997141
-1.613329	0.997306
-1.627238	0.997609
-1.641146	0.997778
-1.655054	0.997963
-1.668962	0.998158
-1.682871	0.99837
-1.696779	0.998532
-1.710687	0.998764
-1.724595	0.998869
-1.738504	0.998953
-1.752412	0.99901
-1.766320	0.999114
-1.780228	0.999202
-1.794137	0.9993
-1.808045	0.999377
-1.821953	0.999478
-1.835861	0.999515
-1.849770	0.999593
-1.863678	0.99962
-1.877586	0.99964
-1.891494	0.999714
-1.905403	0.999758
-1.919311	0.999761
-1.933219	0.999801
-1.947127	0.999815
-1.961036	0.999835
-1.974944	0.999852
-1.988852	0.999879
-2.002760	0.999889
-2.030577	0.999899
-2.044485	0.999902
-2.058393	0.999919
-2.072302	0.999929
-2.086210	0.999936
-2.100118	0.999943
-2.114026	0.99996
-2.127934	0.999963
-2.141843	0.999973
-2.155751	0.99998
-2.183567	0.999993
-2.197476	0.999997
-2.253109	1
&
21.780335	1.87344e-30
21.766427	1.96645e-30
21.752519	2.06407e-30
21.738610	2.16654e-30
21.724702	2.2741e-30
21.710794	2.387e-30
21.696886	2.50551e-30
21.682977	2.62989e-30
21.669069	2.76045e-30
21.655161	2.89749e-30
21.641253	3.04133e-30
21.627344	3.19232e-30
21.613436	3.3508e-30
21.599528	3.51714e-30
21.585620	3.69174e-30
21.571712	3.87501e-30
21.557803	4.06738e-30
21.543895	4.26929e-30
21.529987	4.48123e-30
21.516079	4.70369e-30
21.502170	4.93719e-30
21.488262	5.18228e-30
21.474354	5.43953e-30
21.460446	5.70956e-30
21.446537	5.99298e-30
21.432629	6.29048e-30
21.418721	6.60274e-30
21.404813	6.9305e-30
21.390904	7.27453e-30
21.376996	7.63564e-30
21.363088	8.01466e-30
21.349180	8.4125e-30
21.335271	8.83009e-30
21.321363	9.26841e-30
21.307455	9.72848e-30
21.293547	1.02114e-29
21.279638	1.07183e-29
21.265730	1.12503e-29
21.251822	1.18087e-29
21.237914	1.23949e-29
21.224005	1.30101e-29
21.210097	1.36559e-29
21.196189	1.43337e-29
21.182281	1.50452e-29
21.168372	1.5792e-29
21.154464	1.65758e-29
21.140556	1.73986e-29
21.126648	1.82622e-29
21.112740	1.91686e-29
21.098831	2.012e-29
21.084923	2.11187e-29
21.071015	2.21669e-29
21.057107	2.32671e-29
21.043198	2.4422e-29
21.029290	2.56341e-29
21.015382	2.69064e-29
21.001474	2.82419e-29
20.987565	2.96436e-29
20.973657	3.11149e-29
20.959749	3.26592e-29
20.945841	3.42801e-29
20.931932	3.59815e-29
20.918024	3.77673e-29
20.904116	3.96418e-29
20.890208	4.16092e-29
20.876299	4.36743e-29
20.862391	4.58419e-29
20.848483	4.81171e-29
20.834575	5.05051e-29
20.820666	5.30117e-29
20.806758	5.56426e-29
20.792850	5.84041e-29
20.778942	6.13027e-29
20.765033	6.4345e-29
20.751125	6.75384e-29
20.737217	7.08902e-29
20.723309	7.44083e-29
20.709400	7.81011e-29
20.695492	8.1977e-29
20.681584	8.60453e-29
20.667676	9.03155e-29
20.653767	9.47975e-29
20.639859	9.9502e-29
20.625951	1.0444e-28
20.612043	1.09623e-28
20.598135	1.15063e-28
20.584226	1.20773e-28
20.570318	1.26766e-28
20.556410	1.33057e-28
20.542502	1.3966e-28
20.528593	1.46591e-28
20.514685	1.53865e-28
20.500777	1.615e-28
20.486869	1.69515e-28
20.472960	1.77927e-28
20.459052	1.86756e-28
20.445144	1.96023e-28
20.431236	2.0575e-28
20.417327	2.1596e-28
20.403419	2.26676e-28
20.389511	2.37924e-28
20.375603	2.49731e-28
20.361694	2.62123e-28
20.347786	2.75129e-28
20.333878	2.88781e-28
20.319970	3.03111e-28
20.306061	3.18151e-28
20.292153	3.33938e-28
20.278245	3.50508e-28
20.264337	3.679e-28
20.250428	3.86154e-28
20.236520	4.05315e-28
20.222612	4.25426e-28
20.208704	4.46535e-28
20.194795	4.68691e-28
20.180887	4.91946e-28
20.166979	5.16356e-28
20.153071	5.41976e-28
20.139162	5.68867e-28
20.125254	5.97092e-28
20.111346	6.26717e-28
20.097438	6.57813e-28
20.083530	6.9045e-28
20.069621	7.24707e-28
20.055713	7.60664e-28
20.041805	7.98404e-28
20.027897	8.38017e-28
20.013988	8.79594e-28
20.000080	9.23234e-28
19.986172	9.6904e-28
19.972264	1.01712e-27
19.958355	1.06758e-27
19.944447	1.12055e-27
19.930539	1.17614e-27
19.916631	1.23449e-27
19.902722	1.29573e-27
19.888814	1.36002e-27
19.874906	1.42749e-27
19.860998	1.49831e-27
19.847089	1.57264e-27
19.833181	1.65066e-27
19.819273	1.73255e-27
19.805365	1.81851e-27
19.791456	1.90872e-27
19.777548	2.00341e-27
19.763640	2.1028e-27
19.749732	2.20712e-27
19.735823	2.31661e-27
19.721915	2.43153e-27
19.708007	2.55216e-27
19.694099	2.67876e-27
19.680190	2.81165e-27
19.666282	2.95113e-27
19.652374	3.09752e-27
19.638466	3.25118e-27
19.624558	3.41246e-27
19.610649	3.58174e-27
19.596741	3.75941e-27
19.582833	3.9459e-27
19.568925	4.14164e-27
19.555016	4.34708e-27
19.541108	4.56272e-27
19.527200	4.78905e-27
19.513292	5.0266e-27
19.499383	5.27594e-27
19.485475	5.53764e-27
19.471567	5.81233e-27
19.457659	6.10064e-27
19.443750	6.40324e-27
19.429842	6.72086e-27
19.415934	7.05422e-27
19.402026	7.40412e-27
19.388117	7.77138e-27
19.374209	8.15684e-27
19.360301	8.56143e-27
19.346393	8.98608e-27
19.332484	9.43179e-27
19.318576	9.8996e-27
19.304668	1.03906e-26
19.290760	1.0906e-26
19.276851	1.14469e-26
19.262943	1.20147e-26
19.249035	1.26106e-26
19.235127	1.3236e-26
19.221218	1.38925e-26
19.207310	1.45815e-26
19.193402	1.53047e-26
19.179494	1.60638e-26
19.165585	1.68605e-26
19.151677	1.76967e-26
19.137769	1.85744e-26
19.123861	1.94956e-26
19.109953	2.04625e-26
19.096044	2.14773e-26
19.082136	2.25424e-26
19.068228	2.36604e-26
19.054320	2.48338e-26
19.040411	2.60654e-26
19.026503	2.73581e-26
19.012595	2.87149e-26
18.998687	3.01389e-26
18.984778	3.16336e-26
18.970870	3.32023e-26
18.956962	3.48489e-26
18.943054	3.65771e-26
18.929145	3.8391e-26
18.915237	4.02948e-26
18.901329	4.2293e-26
18.887421	4.43903e-26
18.873512	4.65916e-26
18.859604	4.89021e-26
18.845696	5.13271e-26
18.831788	5.38723e-26
18.817879	5.65438e-26
18.803971	5.93477e-26
18.790063	6.22906e-26
18.776155	6.53794e-26
18.762246	6.86214e-26
18.748338	7.20241e-26
18.734430	7.55955e-26
18.720522	7.9344e-26
18.706613	8.32783e-26
18.692705	8.74077e-26
18.678797	9.17418e-26
18.664889	9.62908e-26
18.650981	1.01065e-25
18.637072	1.06077e-25
18.623164	1.11336e-25
18.609256	1.16857e-25
18.595348	1.22651e-25
18.581439	1.28732e-25
18.567531	1.35115e-25
18.553623	1.41814e-25
18.539715	1.48846e-25
18.525806	1.56226e-25
18.511898	1.63971e-25
18.497990	1.72101e-25
18.484082	1.80634e-25
18.470173	1.8959e-25
18.456265	1.9899e-25
18.442357	2.08856e-25
18.428449	2.1921e-25
18.414540	2.30079e-25
18.400632	2.41485e-25
18.386724	2.53458e-25
18.372816	2.66024e-25
18.358907	2.79212e-25
18.344999	2.93055e-25
18.331091	3.07584e-25
18.317183	3.22832e-25
18.303274	3.38837e-25
18.289366	3.55635e-25
18.275458	3.73266e-25
18.261550	3.9177e-25
18.247641	4.11192e-25
18.233733	4.31577e-25
18.219825	4.52971e-25
18.205917	4.75427e-25
18.192008	4.98995e-25
18.178100	5.23732e-25
18.164192	5.49694e-25
18.150284	5.76944e-25
18.136376	6.05544e-25
18.122467	6.35561e-25
18.108559	6.67067e-25
18.094651	7.00134e-25
18.080743	7.34839e-25
18.066834	7.71265e-25
18.052926	8.09496e-25
18.039018	8.49622e-25
18.025110	8.91737e-25
18.011201	9.35939e-25
17.997293	9.82332e-25
17.983385	1.03102e-24
17.969477	1.08213e-24
17.955568	1.13577e-24
17.941660	1.19206e-24
17.927752	1.25115e-24
17.913844	1.31316e-24
17.899935	1.37825e-24
17.886027	1.44656e-24
17.872119	1.51826e-24
17.858211	1.59351e-24
17.844302	1.67249e-24
17.830394	1.75539e-24
17.816486	1.84239e-24
17.802578	1.93371e-24
17.788669	2.02955e-24
17.774761	2.13013e-24
17.760853	2.23571e-24
17.746945	2.34651e-24
17.733036	2.46281e-24
17.719128	2.58487e-24
17.705220	2.71297e-24
17.691312	2.84743e-24
17.677403	2.98854e-24
17.663495	3.13665e-24
17.649587	3.2921e-24
17.635679	3.45525e-24
17.621771	3.62649e-24
17.607862	3.80621e-24
17.593954	3.99483e-24
17.580046	4.1928e-24
17.566138	4.40058e-24
17.552229	4.61866e-24
17.538321	4.84754e-24
17.524413	5.08776e-24
17.510505	5.33988e-24
17.496596	5.6045e-24
17.482688	5.88222e-24
17.468780	6.17371e-24
17.454872	6.47964e-24
17.440963	6.80072e-24
17.427055	7.13771e-24
17.413147	7.4914e-24
17.399239	7.86261e-24
17.385330	8.25222e-24
17.371422	8.66112e-24
17.357514	9.09028e-24
17.343606	9.54071e-24
17.329697	1.00134e-23
17.315789	1.05096e-23
17.301881	1.10303e-23
17.287973	1.15769e-23
17.274064	1.21505e-23
17.260156	1.27525e-23
17.246248	1.33844e-23
17.232340	1.40475e-23
17.218431	1.47435e-23
17.204523	1.5474e-23
17.190615	1.62407e-23
17.176707	1.70453e-23
17.162799	1.78898e-23
17.148890	1.87762e-23
17.134982	1.97064e-23
17.121074	2.06828e-23
17.107166	2.17075e-23
17.093257	2.27829e-23
17.079349	2.39116e-23
17.065441	2.50962e-23
17.051533	2.63396e-23
17.037624	2.76444e-23
17.023716	2.9014e-23
17.009808	3.04513e-23
16.995900	3.19599e-23
16.981991	3.35432e-23
16.968083	3.52048e-23
16.954175	3.69488e-23
16.940267	3.87792e-23
16.926358	4.07003e-23
16.912450	4.27164e-23
16.898542	4.48325e-23
16.884634	4.70533e-23
16.870725	4.93842e-23
16.856817	5.18304e-23
16.842909	5.43979e-23
16.829001	5.70924e-23
16.815092	5.99205e-23
16.801184	6.28886e-23
16.787276	6.60036e-23
16.773368	6.9273e-23
16.759459	7.27043e-23
16.745551	7.63055e-23
16.731643	8.0085e-23
16.717735	8.40517e-23
16.703826	8.82149e-23
16.689918	9.25842e-23
16.676010	9.71699e-23
16.662102	1.01983e-22
16.648194	1.07034e-22
16.634285	1.12335e-22
16.620377	1.17899e-22
16.606469	1.23738e-22
16.592561	1.29866e-22
16.578652	1.36298e-22
16.564744	1.43049e-22
16.550836	1.50133e-22
16.536928	1.57569e-22
16.523019	1.65372e-22
16.509111	1.73562e-22
16.495203	1.82158e-22
16.481295	1.91179e-22
16.467386	2.00647e-22
16.453478	2.10583e-22
16.439570	2.21012e-22
16.425662	2.31957e-22
16.411753	2.43443e-22
16.397845	2.55499e-22
16.383937	2.68151e-22
16.370029	2.8143e-22
16.356120	2.95366e-22
16.342212	3.09993e-22
16.328304	3.25343e-22
16.314396	3.41454e-22
16.300487	3.58361e-22
16.286579	3.76107e-22
16.272671	3.9473e-22
16.258763	4.14276e-22
16.244854	4.34789e-22
16.230946	4.56317e-22
16.217038	4.78912e-22
16.203130	5.02625e-22
16.189221	5.27512e-22
16.175313	5.53631e-22
16.161405	5.81043e-22
16.147497	6.09811e-22
16.133589	6.40004e-22
16.119680	6.71692e-22
16.105772	7.04948e-22
16.091864	7.3985e-22
16.077956	7.7648e-22
16.064047	8.14924e-22
16.050139	8.5527e-22
16.036231	8.97613e-22
16.022323	9.42052e-22
16.008414	9.88691e-22
15.994506	1.03764e-21
15.980598	1.08901e-21
15.966690	1.14292e-21
15.952781	1.1995e-21
15.938873	1.25888e-21
15.924965	1.3212e-21
15.911057	1.38661e-21
15.897148	1.45525e-21
15.883240	1.52729e-21
15.869332	1.60289e-21
15.855424	1.68224e-21
15.841515	1.76551e-21
15.827607	1.85291e-21
15.813699	1.94463e-21
15.799791	2.04089e-21
15.785882	2.14191e-21
15.771974	2.24793e-21
15.758066	2.3592e-21
15.744158	2.47598e-21
15.730249	2.59853e-21
15.716341	2.72715e-21
15.702433	2.86214e-21
15.688525	3.0038e-21
15.674617	3.15248e-21
15.660708	3.30851e-21
15.646800	3.47226e-21
15.632892	3.64412e-21
15.618984	3.82448e-21
15.605075	4.01376e-21
15.591167	4.21241e-21
15.577259	4.42089e-21
15.563351	4.63969e-21
15.549442	4.86931e-21
15.535534	5.11029e-21
15.521626	5.3632e-21
15.507718	5.62862e-21
15.493809	5.90717e-21
15.479901	6.19951e-21
15.465993	6.50631e-21
15.452085	6.82828e-21
15.438176	7.16619e-21
15.424268	7.52082e-21
15.410360	7.89299e-21
15.396452	8.28357e-21
15.382543	8.69348e-21
15.368635	9.12366e-21
15.354727	9.57513e-21
15.340819	1.00489e-20
15.326910	1.05462e-20
15.313002	1.1068e-20
15.299094	1.16157e-20
15.285186	1.21904e-20
15.271277	1.27936e-20
15.257369	1.34266e-20
15.243461	1.4091e-20
15.229553	1.47881e-20
15.215644	1.55198e-20
15.201736	1.62877e-20
15.187828	1.70936e-20
15.173920	1.79393e-20
15.160012	1.88268e-20
15.146103	1.97583e-20
15.132195	2.07358e-20
15.118287	2.17617e-20
15.104379	2.28383e-20
15.090470	2.39682e-20
15.076562	2.51539e-20
15.062654	2.63984e-20
15.048746	2.77043e-20
15.034837	2.90748e-20
15.020929	3.05132e-20
15.007021	3.20226e-20
14.993113	3.36067e-20
14.979204	3.52692e-20
14.965296	3.70139e-20
14.951388	3.88448e-20
14.937480	4.07663e-20
14.923571	4.27829e-20
14.909663	4.48991e-20
14.895755	4.712e-20
14.881847	4.94508e-20
14.867938	5.18967e-20
14.854030	5.44637e-20
14.840122	5.71576e-20
14.826214	5.99847e-20
14.812305	6.29516e-20
14.798397	6.60652e-20
14.784489	6.93327e-20
14.770581	7.27618e-20
14.756672	7.63605e-20
14.742764	8.01372e-20
14.728856	8.41005e-20
14.714948	8.82598e-20
14.701039	9.26248e-20
14.687131	9.72056e-20
14.673223	1.02013e-19
14.659315	1.07058e-19
14.645407	1.12352e-19
14.631498	1.17908e-19
14.617590	1.23739e-19
14.603682	1.29858e-19
14.589774	1.3628e-19
14.575865	1.43019e-19
14.561957	1.50091e-19
14.548049	1.57513e-19
14.534141	1.65302e-19
14.520232	1.73476e-19
14.506324	1.82054e-19
14.492416	1.91056e-19
14.478508	2.00503e-19
14.464599	2.10416e-19
14.450691	2.2082e-19
14.436783	2.31739e-19
14.422875	2.43197e-19
14.408966	2.55221e-19
14.395058	2.6784e-19
14.381150	2.81082e-19
14.367242	2.94979e-19
14.353333	3.09563e-19
14.339425	3.24867e-19
14.325517	3.40928e-19
14.311609	3.57783e-19
14.297700	3.75471e-19
14.283792	3.94033e-19
14.269884	4.13513e-19
14.255976	4.33955e-19
14.242067	4.55407e-19
14.228159	4.7792e-19
14.214251	5.01545e-19
14.200343	5.26338e-19
14.186435	5.52356e-19
14.172526	5.7966e-19
14.158618	6.08313e-19
14.144710	6.38382e-19
14.130802	6.69937e-19
14.116893	7.03051e-19
14.102985	7.37801e-19
14.089077	7.74269e-19
14.075169	8.12538e-19
14.061260	8.52699e-19
14.047352	8.94844e-19
14.033444	9.39071e-19
14.019536	9.85483e-19
14.005627	1.03419e-18
13.991719	1.0853e-18
13.977811	1.13894e-18
13.963903	1.19523e-18
13.949994	1.2543e-18
13.936086	1.31628e-18
13.922178	1.38133e-18
13.908270	1.44959e-18
13.894361	1.52123e-18
13.880453	1.5964e-18
13.866545	1.67529e-18
13.852637	1.75808e-18
13.838728	1.84495e-18
13.824820	1.93612e-18
13.810912	2.03179e-18
13.797004	2.13218e-18
13.783095	2.23754e-18
13.769187	2.3481e-18
13.755279	2.46412e-18
13.741371	2.58587e-18
13.727462	2.71363e-18
13.713554	2.84771e-18
13.699646	2.98841e-18
13.685738	3.13606e-18
13.671830	3.29099e-18
13.657921	3.45359e-18
13.644013	3.62421e-18
13.630105	3.80326e-18
13.616197	3.99115e-18
13.602288	4.18832e-18
13.588380	4.39523e-18
13.574472	4.61236e-18
13.560564	4.84021e-18
13.546655	5.07931e-18
13.532747	5.33022e-18
13.518839	5.59352e-18
13.504931	5.86982e-18
13.491022	6.15976e-18
13.477114	6.46403e-18
13.463206	6.78331e-18
13.449298	7.11837e-18
13.435389	7.46996e-18
13.421481	7.83892e-18
13.407573	8.22609e-18
13.393665	8.63239e-18
13.379756	9.05874e-18
13.365848	9.50614e-18
13.351940	9.97563e-18
13.338032	1.04683e-17
13.324123	1.09853e-17
13.310215	1.15278e-17
13.296307	1.20971e-17
13.282399	1.26945e-17
13.268490	1.33214e-17
13.254582	1.39793e-17
13.240674	1.46696e-17
13.226766	1.5394e-17
13.212858	1.61541e-17
13.198949	1.69518e-17
13.185041	1.77889e-17
13.171133	1.86672e-17
13.157225	1.9589e-17
13.143316	2.05562e-17
13.129408	2.15711e-17
13.115500	2.26362e-17
13.101592	2.37538e-17
13.087683	2.49266e-17
13.073775	2.61573e-17
13.059867	2.74487e-17
13.045959	2.88038e-17
13.032050	3.02259e-17
13.018142	3.17181e-17
13.004234	3.32839e-17
12.990326	3.4927e-17
12.976417	3.66512e-17
12.962509	3.84605e-17
12.948601	4.0359e-17
12.934693	4.23513e-17
12.920784	4.44419e-17
12.906876	4.66356e-17
12.892968	4.89375e-17
12.879060	5.13531e-17
12.865151	5.38878e-17
12.851243	5.65476e-17
12.837335	5.93386e-17
12.823427	6.22673e-17
12.809518	6.53405e-17
12.795610	6.85654e-17
12.781702	7.19493e-17
12.767794	7.55002e-17
12.753885	7.92262e-17
12.739977	8.31361e-17
12.726069	8.72389e-17
12.712161	9.1544e-17
12.698253	9.60615e-17
12.684344	1.00802e-16
12.670436	1.05776e-16
12.656528	1.10996e-16
12.642620	1.16473e-16
12.628711	1.2222e-16
12.614803	1.2825e-16
12.600895	1.34578e-16
12.586987	1.41219e-16
12.573078	1.48186e-16
12.559170	1.55498e-16
12.545262	1.6317e-16
12.531354	1.7122e-16
12.517445	1.79667e-16
12.503537	1.88531e-16
12.489629	1.97832e-16
12.475721	2.07591e-16
12.461812	2.17832e-16
12.447904	2.28578e-16
12.433996	2.39854e-16
12.420088	2.51686e-16
12.406179	2.64101e-16
12.392271	2.77128e-16
12.378363	2.90798e-16
12.364455	3.05142e-16
12.350546	3.20193e-16
12.336638	3.35986e-16
12.322730	3.52557e-16
12.308822	3.69946e-16
12.294913	3.88191e-16
12.281005	4.07337e-16
12.267097	4.27426e-16
12.253189	4.48505e-16
12.239280	4.70624e-16
12.225372	4.93833e-16
12.211464	5.18185e-16
12.197556	5.43739e-16
12.183648	5.70552e-16
12.169739	5.98686e-16
12.155831	6.28207e-16
12.141923	6.59184e-16
12.128015	6.91687e-16
12.114106	7.25791e-16
12.100198	7.61577e-16
12.086290	7.99127e-16
12.072382	8.38526e-16
12.058473	8.79868e-16
12.044565	9.23247e-16
12.030657	9.68763e-16
12.016749	1.01652e-15
12.002840	1.06664e-15
11.988932	1.11922e-15
11.975024	1.17439e-15
11.961116	1.23228e-15
11.947207	1.29303e-15
11.933299	1.35676e-15
11.919391	1.42364e-15
11.905483	1.49381e-15
11.891574	1.56744e-15
11.877666	1.6447e-15
11.863758	1.72576e-15
11.849850	1.81082e-15
11.835941	1.90007e-15
11.822033	1.99371e-15
11.808125	2.09197e-15
11.794217	2.19506e-15
11.780308	2.30324e-15
11.766400	2.41674e-15
11.752492	2.53583e-15
11.738584	2.66079e-15
11.724676	2.7919e-15
11.710767	2.92948e-15
11.696859	3.07382e-15
11.682951	3.22528e-15
11.669043	3.38419e-15
11.655134	3.55093e-15
11.641226	3.72588e-15
11.627318	3.90945e-15
11.613410	4.10206e-15
11.599501	4.30415e-15
11.585593	4.51619e-15
11.571685	4.73867e-15
11.557777	4.97211e-15
11.543868	5.21704e-15
11.529960	5.47403e-15
11.516052	5.74367e-15
11.502144	6.02658e-15
11.488235	6.32343e-15
11.474327	6.63489e-15
11.460419	6.96168e-15
11.446511	7.30456e-15
11.432602	7.66432e-15
11.418694	8.04178e-15
11.404786	8.43783e-15
11.390878	8.85337e-15
11.376969	9.28936e-15
11.363061	9.74682e-15
11.349153	1.02268e-14
11.335245	1.07304e-14
11.321336	1.12587e-14
11.307428	1.18131e-14
11.293520	1.23948e-14
11.279612	1.30051e-14
11.265703	1.36454e-14
11.251795	1.43172e-14
11.237887	1.50221e-14
11.223979	1.57617e-14
11.210071	1.65376e-14
11.196162	1.73518e-14
11.182254	1.82059e-14
11.168346	1.91022e-14
11.154438	2.00425e-14
11.140529	2.10291e-14
11.126621	2.20642e-14
11.112713	2.31502e-14
11.098805	2.42896e-14
11.084896	2.54851e-14
11.070988	2.67395e-14
11.057080	2.80555e-14
11.043172	2.94362e-14
11.029263	3.08848e-14
11.015355	3.24047e-14
11.001447	3.39994e-14
10.987539	3.56725e-14
10.973630	3.74278e-14
10.959722	3.92695e-14
10.945814	4.12018e-14
10.931906	4.3229e-14
10.917997	4.5356e-14
10.904089	4.75875e-14
10.890181	4.99288e-14
10.876273	5.23852e-14
10.862364	5.49623e-14
10.848456	5.76662e-14
10.834548	6.0503e-14
10.820640	6.34792e-14
10.806731	6.66018e-14
10.792823	6.98779e-14
10.778915	7.3315e-14
10.765007	7.69211e-14
10.751098	8.07044e-14
10.737190	8.46737e-14
10.723282	8.88381e-14
10.709374	9.32071e-14
10.695466	9.77909e-14
10.681557	1.026e-13
10.667649	1.07645e-13
10.653741	1.12939e-13
10.639833	1.18492e-13
10.625924	1.24319e-13
10.612016	1.30431e-13
10.598108	1.36844e-13
10.584200	1.43572e-13
10.570291	1.50631e-13
10.556383	1.58037e-13
10.542475	1.65806e-13
10.528567	1.73957e-13
10.514658	1.82508e-13
10.500750	1.9148e-13
10.486842	2.00892e-13
10.472934	2.10767e-13
10.459025	2.21126e-13
10.445117	2.31995e-13
10.431209	2.43397e-13
10.417301	2.55359e-13
10.403392	2.67909e-13
10.389484	2.81075e-13
10.375576	2.94888e-13
10.361668	3.09379e-13
10.347759	3.24581e-13
10.333851	3.4053e-13
10.319943	3.57262e-13
10.306035	3.74816e-13
10.292126	3.93231e-13
10.278218	4.12551e-13
10.264310	4.32819e-13
10.250402	4.54082e-13
10.236494	4.76389e-13
10.222585	4.99791e-13
10.208677	5.24341e-13
10.194769	5.50097e-13
10.180861	5.77117e-13
10.166952	6.05463e-13
10.153044	6.352e-13
10.139136	6.66396e-13
10.125228	6.99124e-13
10.111319	7.33457e-13
10.097411	7.69475e-13
10.083503	8.07261e-13
10.069595	8.46901e-13
10.055686	8.88485e-13
10.041778	9.3211e-13
10.027870	9.77875e-13
10.013962	1.02589e-12
10.000053	1.07625e-12
9.986145	1.12909e-12
9.972237	1.18452e-12
9.958329	1.24266e-12
9.944420	1.30366e-12
9.930512	1.36765e-12
9.916604	1.43478e-12
9.902696	1.5052e-12
9.888787	1.57908e-12
9.874879	1.65657e-12
9.860971	1.73787e-12
9.847063	1.82315e-12
9.833154	1.91262e-12
9.819246	2.00647e-12
9.805338	2.10492e-12
9.791430	2.2082e-12
9.777521	2.31655e-12
9.763613	2.4302e-12
9.749705	2.54943e-12
9.735797	2.6745e-12
9.721889	2.8057e-12
9.707980	2.94332e-12
9.694072	3.0877e-12
9.680164	3.23915e-12
9.666256	3.39802e-12
9.652347	3.56468e-12
9.638439	3.7395e-12
9.624531	3.92289e-12
9.610623	4.11527e-12
9.596714	4.31707e-12
9.582806	4.52876e-12
9.568898	4.75081e-12
9.554990	4.98375e-12
9.541081	5.2281e-12
9.527173	5.48441e-12
9.513265	5.75328e-12
9.499357	6.03531e-12
9.485448	6.33116e-12
9.471540	6.6415e-12
9.457632	6.96704e-12
9.443724	7.30851e-12
9.429815	7.66671e-12
9.415907	8.04244e-12
9.401999	8.43657e-12
9.388091	8.85e-12
9.374182	9.28367e-12
9.360274	9.73856e-12
9.346366	1.02157e-11
9.332458	1.07162e-11
9.318549	1.12413e-11
9.304641	1.1792e-11
9.290733	1.23696e-11
9.276825	1.29756e-11
9.262917	1.36111e-11
9.249008	1.42778e-11
9.235100	1.49771e-11
9.221192	1.57106e-11
9.207284	1.648e-11
9.193375	1.72871e-11
9.179467	1.81336e-11
9.165559	1.90215e-11
9.151651	1.99529e-11
9.137742	2.09298e-11
9.123834	2.19545e-11
9.109926	2.30293e-11
9.096018	2.41567e-11
9.082109	2.53392e-11
9.068201	2.65795e-11
9.054293	2.78805e-11
9.040385	2.9245e-11
9.026476	3.06763e-11
9.012568	3.21775e-11
8.998660	3.37522e-11
8.984752	3.54038e-11
8.970843	3.71361e-11
8.956935	3.8953e-11
8.943027	4.08588e-11
8.929119	4.28577e-11
8.915210	4.49543e-11
8.901302	4.71533e-11
8.887394	4.94598e-11
8.873486	5.18789e-11
8.859577	5.44162e-11
8.845669	5.70775e-11
8.831761	5.98688e-11
8.817853	6.27964e-11
8.803944	6.58669e-11
8.790036	6.90875e-11
8.776128	7.24653e-11
8.762220	7.6008e-11
8.748312	7.97237e-11
8.734403	8.36209e-11
8.720495	8.77083e-11
8.706587	9.19952e-11
8.692679	9.64914e-11
8.678770	1.01207e-10
8.664862	1.06153e-10
8.650954	1.1134e-10
8.637046	1.1678e-10
8.623137	1.22486e-10
8.609229	1.2847e-10
8.595321	1.34747e-10
8.581413	1.41329e-10
8.567504	1.48232e-10
8.553596	1.55473e-10
8.539688	1.63066e-10
8.525780	1.7103e-10
8.511871	1.79382e-10
8.497963	1.88141e-10
8.484055	1.97328e-10
8.470147	2.06962e-10
8.456238	2.17067e-10
8.442330	2.27663e-10
8.428422	2.38777e-10
8.414514	2.50432e-10
8.400605	2.62655e-10
8.386697	2.75474e-10
8.372789	2.88918e-10
8.358881	3.03016e-10
8.344972	3.17802e-10
8.331064	3.33308e-10
8.317156	3.49569e-10
8.303248	3.66623e-10
8.289339	3.84507e-10
8.275431	4.03262e-10
8.261523	4.22931e-10
8.247615	4.43558e-10
8.233707	4.65189e-10
8.219798	4.87873e-10
8.205890	5.11661e-10
8.191982	5.36608e-10
8.178074	5.62769e-10
8.164165	5.90203e-10
8.150257	6.18972e-10
8.136349	6.49142e-10
8.122441	6.8078e-10
8.108532	7.13957e-10
8.094624	7.48748e-10
8.080716	7.85231e-10
8.066808	8.23489e-10
8.052899	8.63609e-10
8.038991	9.05679e-10
8.025083	9.49795e-10
8.011175	9.96056e-10
7.997266	1.04457e-09
7.983358	1.09544e-09
7.969450	1.14878e-09
7.955542	1.20471e-09
7.941633	1.26337e-09
7.927725	1.32487e-09
7.913817	1.38936e-09
7.899909	1.45699e-09
7.886000	1.5279e-09
7.872092	1.60226e-09
7.858184	1.68023e-09
7.844276	1.76198e-09
7.830367	1.84771e-09
7.816459	1.93759e-09
7.802551	2.03185e-09
7.788643	2.13068e-09
7.774735	2.2343e-09
7.760826	2.34296e-09
7.746918	2.45689e-09
7.733010	2.57635e-09
7.719102	2.70161e-09
7.705193	2.83294e-09
7.691285	2.97064e-09
7.677377	3.11503e-09
7.663469	3.26642e-09
7.649560	3.42515e-09
7.635652	3.59157e-09
7.621744	3.76607e-09
7.607836	3.94903e-09
7.593927	4.14085e-09
7.580019	4.34198e-09
7.566111	4.55285e-09
7.552203	4.77394e-09
7.538294	5.00574e-09
7.524386	5.24877e-09
7.510478	5.50357e-09
7.496570	5.77072e-09
7.482661	6.05081e-09
7.468753	6.34445e-09
7.454845	6.65232e-09
7.440937	6.97509e-09
7.427028	7.31349e-09
7.413120	7.66826e-09
7.399212	8.0402e-09
7.385304	8.43014e-09
7.371395	8.83894e-09
7.357487	9.26752e-09
7.343579	9.71683e-09
7.329671	1.01879e-08
7.315762	1.06817e-08
7.301854	1.11994e-08
7.287946	1.17421e-08
7.274038	1.23111e-08
7.260130	1.29075e-08
7.246221	1.35328e-08
7.232313	1.41883e-08
7.218405	1.48754e-08
7.204497	1.55958e-08
7.190588	1.63509e-08
7.176680	1.71425e-08
7.162772	1.79723e-08
7.148864	1.88422e-08
7.134955	1.9754e-08
7.121047	2.07099e-08
7.107139	2.17119e-08
7.093231	2.27622e-08
7.079322	2.38632e-08
7.065414	2.50172e-08
7.051506	2.6227e-08
7.037598	2.74951e-08
7.023689	2.88242e-08
7.009781	3.02175e-08
6.995873	3.16779e-08
6.981965	3.32087e-08
6.968056	3.48132e-08
6.954148	3.6495e-08
6.940240	3.82578e-08
6.926332	4.01054e-08
6.912423	4.20421e-08
6.898515	4.40719e-08
6.884607	4.61994e-08
6.870699	4.84293e-08
6.856790	5.07665e-08
6.842882	5.3216e-08
6.828974	5.57834e-08
6.815066	5.84742e-08
6.801157	6.12944e-08
6.787249	6.42501e-08
6.773341	6.73479e-08
6.759433	7.05945e-08
6.745525	7.3997e-08
6.731616	7.7563e-08
6.717708	8.13002e-08
6.703800	8.52167e-08
6.689892	8.93213e-08
6.675983	9.36228e-08
6.662075	9.81307e-08
6.648167	1.02855e-07
6.634259	1.07806e-07
6.620350	1.12994e-07
6.606442	1.1843e-07
6.592534	1.24128e-07
6.578626	1.30098e-07
6.564717	1.36354e-07
6.550809	1.4291e-07
6.536901	1.4978e-07
6.522993	1.56979e-07
6.509084	1.64522e-07
6.495176	1.72427e-07
6.481268	1.80709e-07
6.467360	1.89388e-07
6.453451	1.98481e-07
6.439543	2.08009e-07
6.425635	2.17993e-07
6.411727	2.28453e-07
6.397818	2.39414e-07
6.383910	2.50897e-07
6.370002	2.62929e-07
6.356094	2.75535e-07
6.342185	2.88743e-07
6.328277	3.02581e-07
6.314369	3.17079e-07
6.300461	3.32268e-07
6.286553	3.48181e-07
6.272644	3.64852e-07
6.258736	3.82317e-07
6.244828	4.00615e-07
6.230920	4.19783e-07
6.217011	4.39864e-07
6.203103	4.609e-07
6.189195	4.82937e-07
6.175287	5.06022e-07
6.161378	5.30204e-07
6.147470	5.55535e-07
6.133562	5.8207e-07
6.119654	6.09865e-07
6.105745	6.3898e-07
6.091837	6.69476e-07
6.077929	7.0142e-07
6.064021	7.34878e-07
6.050112	7.69923e-07
6.036204	8.06629e-07
6.022296	8.45074e-07
6.008388	8.85339e-07
5.994479	9.27511e-07
5.980571	9.71679e-07
5.966663	1.01794e-06
5.952755	1.06638e-06
5.938846	1.11712e-06
5.924938	1.17025e-06
5.911030	1.22589e-06
5.897122	1.28416e-06
5.883213	1.34518e-06
5.869305	1.40908e-06
5.855397	1.47599e-06
5.841489	1.54606e-06
5.827580	1.61943e-06
5.813672	1.69625e-06
5.799764	1.77669e-06
5.785856	1.86091e-06
5.771948	1.9491e-06
5.758039	2.04143e-06
5.744131	2.1381e-06
5.730223	2.23931e-06
5.716315	2.34527e-06
5.702406	2.4562e-06
5.688498	2.57233e-06
5.674590	2.69391e-06
5.660682	2.82119e-06
5.646773	2.95442e-06
5.632865	3.09388e-06
5.618957	3.23987e-06
5.605049	3.39269e-06
5.591140	3.55264e-06
5.577232	3.72006e-06
5.563324	3.8953e-06
5.549416	4.0787e-06
5.535507	4.27066e-06
5.521599	4.47155e-06
5.507691	4.6818e-06
5.493783	4.90182e-06
5.479874	5.13208e-06
5.465966	5.37303e-06
5.452058	5.62516e-06
5.438150	5.889e-06
5.424241	6.16506e-06
5.410333	6.45392e-06
5.396425	6.75614e-06
5.382517	7.07235e-06
5.368608	7.40317e-06
5.354700	7.74927e-06
5.340792	8.11135e-06
5.326884	8.49012e-06
5.312976	8.88634e-06
5.299067	9.3008e-06
5.285159	9.73432e-06
5.271251	1.01878e-05
5.257343	1.0662e-05
5.243434	1.1158e-05
5.229526	1.16768e-05
5.215618	1.22193e-05
5.201710	1.27866e-05
5.187801	1.33798e-05
5.173893	1.40002e-05
5.159985	1.46487e-05
5.146077	1.53269e-05
5.132168	1.60359e-05
5.118260	1.67771e-05
5.104352	1.75519e-05
5.090444	1.83619e-05
5.076535	1.92086e-05
5.062627	2.00935e-05
5.048719	2.10184e-05
5.034811	2.19851e-05
5.020902	2.29953e-05
5.006994	2.40509e-05
4.993086	2.5154e-05
4.979178	2.63065e-05
4.965269	2.75106e-05
4.951361	2.87686e-05
4.937453	3.00828e-05
4.923545	3.14555e-05
4.909636	3.28893e-05
4.895728	3.43868e-05
4.881820	3.59507e-05
4.867912	3.75838e-05
4.854003	3.9289e-05
4.840095	4.10694e-05
4.826187	4.29282e-05
4.812279	4.48685e-05
4.798371	4.68939e-05
4.784462	4.90078e-05
4.770554	5.12138e-05
4.756646	5.35158e-05
4.742738	5.59177e-05
4.728829	5.84236e-05
4.714921	6.10376e-05
4.701013	6.37641e-05
4.687105	6.66077e-05
4.673196	6.95729e-05
4.659288	7.26646e-05
4.645380	7.58877e-05
4.631472	7.92474e-05
4.617563	8.27489e-05
4.603655	8.63977e-05
4.589747	9.01993e-05
4.575839	9.41596e-05
4.561930	9.82844e-05
4.548022	0.00010258
4.534114	0.000107052
4.520206	0.000111707
4.506297	0.000116553
4.492389	0.000121594
4.478481	0.000126839
4.464573	0.000132294
4.450664	0.000137965
4.436756	0.000143861
4.422848	0.000149988
4.408940	0.000156354
4.395031	0.000162965
4.381123	0.000169829
4.367215	0.000176954
4.353307	0.000184345
4.339398	0.000192011
4.325490	0.000199958
4.311582	0.000208192
4.297674	0.00021672
4.283766	0.000225547
4.269857	0.00023468
4.255949	0.000244122
4.242041	0.000253878
4.228133	0.00026395
4.214224	0.000274341
4.200316	0.000285052
4.186408	0.00029608
4.172500	0.000307425
4.158591	0.000319079
4.144683	0.000331037
4.130775	0.000343285
4.116867	0.000355811
4.102958	0.000368593
4.089050	0.000381607
4.075142	0.000394818
4.061234	0.000408186
4.047325	0.000421656
4.033417	0.000435159
4.019509	0.000448606
4.005601	0.000461877
3.991692	0.000474814
3.977784	0.000487187
3.963876	0.00049865
3.949968	0.000508583
&
```
