## Supplementary material for "All-at-once RNA folding with 3D motif prediction framed by evolutionary information": RF02839_Ref66.cacofold.power

```
# Power analysis of CaCoFold structure 
#
# Powertype = SINGLE SUBSTITUTIONS
# covary  left_pos      right_pos    substitutions      power
#----------------------------------------------------------------
          4		29		0		0.00
          5		28		0		0.00
          6		27		0		0.00
          7		26		0		0.00
          8		25		0		0.00
          9		24		1		0.00
          10		23		0		0.00
          11		22		0		0.00
          12		21		0		0.00
          13		20		0		0.00
          42		62		1		0.00
          43		61		1		0.00
          44		60		0		0.00
          45		59		2		0.00
          46		58		0		0.00
          47		57		0		0.00
          48		56		0		0.00
          49		55		0		0.00
          63		117		0		0.00
          64		116		0		0.00
          65		115		0		0.00
          66		114		0		0.00
          70		109		0		0.00
          71		108		0		0.00
          72		107		0		0.00
          73		106		0		0.00
          74		105		1		0.00
          75		103		0		0.00
          76		102		1		0.00
          77		101		0		0.00
          78		100		0		0.00
          79		99		0		0.00
          80		98		0		0.00
          81		97		0		0.00
#
# BPAIRS 34
# avg substitutions per BP  0.2
# BPAIRS expected to covary 0.0 +/- 0.0
# BPAIRS observed to covary 0
#
```
