## Supplementary material for "All-at-once RNA folding with 3D motif prediction framed by evolutionary information": RF02839_Ref66.surv

```
0.865731	0.0294118
0.003238	0.0882353
-0.005218	1
&
1.280067	0.000140726
1.254699	0.00112581
1.077127	0.00126654
1.060215	0.00225162
0.967201	0.00281452
0.958745	0.00309598
0.908010	0.0032367
0.865731	0.00506614
0.840364	0.00562905
0.823452	0.00619195
0.772717	0.00675486
0.738894	0.00703631
0.730438	0.00717703
0.688159	0.00745849
0.679703	0.00802139
0.654336	0.010273
0.645880	0.0119617
0.628968	0.0156206
0.578233	0.0178722
0.502131	0.0184351
0.485219	0.018998
0.468308	0.0195609
0.417573	0.0197017
0.409117	0.0211089
0.223089	0.0230791
0.113163	0.023642
0.070884	0.0242049
0.003238	0.0979454
-0.005218	0.959471
-0.030586	0.960034
-0.039042	0.960315
-0.132056	0.9613
-0.140511	0.964256
-0.157423	0.9651
-0.174335	0.97101
-0.182791	0.971151
-0.191246	0.971433
-0.199702	0.972418
-0.208158	0.974529
-0.216614	0.976499
-0.241981	0.977343
-0.250437	0.979032
-0.258893	0.981565
-0.292716	0.981987
-0.309628	0.983535
-0.326540	0.983957
-0.343451	0.985646
-0.360363	0.986068
-0.377274	0.98649
-0.402642	0.986772
-0.411098	0.987335
-0.428009	0.987616
-0.453377	0.987898
-0.478744	0.988179
-0.504112	0.990431
-0.512568	0.990712
-0.529479	0.992682
-0.563303	0.994652
-0.571758	0.994793
-0.597126	0.995356
-0.774698	0.996482
-0.808521	0.997326
-0.816977	0.997889
-0.909991	0.998171
-0.918447	0.998452
-0.952270	0.998733
-1.129843	0.999296
-1.146754	0.999859
-1.890867	1
&
1.609844	4.66853e-07
1.508374	1.86741e-06
1.449183	2.33427e-06
1.389992	6.06909e-06
1.356169	9.33707e-06
1.347713	1.5873e-05
1.339257	2.19421e-05
1.330802	2.94118e-05
1.322346	3.12792e-05
1.313890	5.92904e-05
1.305434	7.51634e-05
1.296978	0.000106909
1.288522	0.000147059
1.280067	0.000184407
1.271611	0.000259104
1.263155	0.000309057
1.254699	0.000490663
1.246243	0.000554622
1.237788	0.000605042
1.229332	0.000644258
1.220876	0.000731092
1.212420	0.000782913
1.203964	0.000803455
1.195508	0.0008324
1.187053	0.000865546
1.178597	0.000885621
1.170141	0.00089169
1.161685	0.000907096
1.153229	0.000921102
1.144774	0.000938842
1.136318	0.000945378
1.127862	0.000965453
1.119406	0.000986928
1.110950	0.00101261
1.102494	0.00104715
1.094039	0.00109664
1.085583	0.0011592
1.077127	0.00127124
1.068671	0.001345
1.060215	0.00153268
1.051759	0.00162885
1.043304	0.00171755
1.034848	0.00180252
1.026392	0.00194678
1.017936	0.00201447
1.009480	0.0020845
1.001025	0.00216153
0.992569	0.0022423
0.984113	0.00234174
0.975657	0.00242484
0.967201	0.00256303
0.958745	0.0026634
0.950290	0.00277638
0.941834	0.00287442
0.933378	0.00299206
0.924922	0.00306536
0.916466	0.00314939
0.908010	0.0032423
0.899555	0.00333333
0.891099	0.00350093
0.882643	0.00360551
0.874187	0.00375817
0.865731	0.00417647
0.857276	0.00439496
0.848820	0.00457049
0.840364	0.00475117
0.831908	0.00496545
0.823452	0.00522502
0.814996	0.00543931
0.806541	0.00556536
0.798085	0.00565313
0.789629	0.00575537
0.781173	0.00585854
0.772717	0.00609617
0.764262	0.00623156
0.755806	0.00641783
0.747350	0.00654669
0.738894	0.00673623
0.730438	0.00696872
0.721982	0.00713866
0.713527	0.00733473
0.705071	0.00755182
0.696615	0.00780579
0.688159	0.00811811
0.679703	0.00850187
0.671247	0.00873716
0.662792	0.00909711
0.654336	0.00963912
0.645880	0.0102311
0.637424	0.0105957
0.628968	0.0114963
0.620513	0.0118585
0.612057	0.0123021
0.603601	0.0125901
0.595145	0.0130051
0.586689	0.0132572
0.578233	0.0138123
0.569778	0.0141027
0.561322	0.0144524
0.552866	0.014719
0.544410	0.0148936
0.535954	0.0150952
0.527499	0.0152717
0.519043	0.0154519
0.510587	0.0155654
0.502131	0.0157642
0.493675	0.0158796
0.485219	0.016113
0.476764	0.0162488
0.468308	0.0164804
0.459852	0.0166755
0.451396	0.0167899
0.442940	0.0169636
0.434484	0.0170373
0.426029	0.0171391
0.417573	0.017246
0.409117	0.0175159
0.400661	0.0175999
0.392205	0.0176545
0.383750	0.0177782
0.375294	0.017881
0.366838	0.0179524
0.358382	0.0180303
0.349926	0.0180901
0.341470	0.0181517
0.333015	0.0182007
0.324559	0.0182633
0.316103	0.0183011
0.307647	0.0183408
0.299191	0.0183721
0.290735	0.0184015
0.282280	0.0184533
0.273824	0.0185163
0.265368	0.0185756
0.256912	0.0187017
0.248456	0.0187521
0.240001	0.0188824
0.231545	0.0189762
0.223089	0.0193333
0.214633	0.0195187
0.206177	0.0196933
0.197721	0.0199113
0.189266	0.0199874
0.180810	0.0200719
0.172354	0.0201303
0.163898	0.0202437
0.155442	0.0202759
0.146987	0.0202871
0.138531	0.0203212
0.130075	0.0203492
0.121619	0.0203814
0.113163	0.0205056
0.104707	0.0205593
0.096252	0.0205999
0.087796	0.0206214
0.079340	0.0206377
0.070884	0.0207689
0.062428	0.0208067
0.053972	0.0208529
0.045517	0.0209094
0.037061	0.0209585
0.028605	0.0209949
0.020149	0.0210401
0.011693	0.0210896
0.003238	0.0912923
-0.005218	0.964168
-0.013674	0.964709
-0.022130	0.964764
-0.030586	0.964899
-0.039042	0.964994
-0.047497	0.965071
-0.055953	0.965121
-0.064409	0.96518
-0.072865	0.965272
-0.081321	0.965448
-0.089777	0.965628
-0.098232	0.965762
-0.106688	0.966018
-0.115144	0.96631
-0.123600	0.966535
-0.132056	0.967037
-0.140511	0.967878
-0.148967	0.968892
-0.157423	0.969942
-0.165879	0.970996
-0.174335	0.972999
-0.182791	0.974422
-0.191246	0.975333
-0.199702	0.976453
-0.208158	0.977363
-0.216614	0.978751
-0.225070	0.979557
-0.233525	0.980428
-0.241981	0.981344
-0.250437	0.982169
-0.258893	0.983013
-0.267349	0.983725
-0.275805	0.984235
-0.284260	0.984672
-0.292716	0.985066
-0.301172	0.985542
-0.309628	0.986049
-0.318084	0.986346
-0.326540	0.986739
-0.334995	0.987002
-0.343451	0.9875
-0.351907	0.987774
-0.360363	0.988083
-0.368819	0.988243
-0.377274	0.988493
-0.385730	0.98866
-0.394186	0.988831
-0.402642	0.989035
-0.411098	0.989285
-0.419554	0.98947
-0.428009	0.989627
-0.436465	0.989854
-0.444921	0.990043
-0.453377	0.990281
-0.461833	0.990418
-0.470289	0.990592
-0.478744	0.990797
-0.487200	0.99095
-0.495656	0.991049
-0.504112	0.99157
-0.512568	0.991845
-0.521023	0.992013
-0.529479	0.992716
-0.537935	0.993149
-0.546391	0.993334
-0.554847	0.993614
-0.563303	0.994149
-0.571758	0.994358
-0.580214	0.994604
-0.588670	0.994893
-0.597126	0.99512
-0.605582	0.995314
-0.614037	0.995422
-0.622493	0.995528
-0.630949	0.995624
-0.639405	0.995746
-0.647861	0.99589
-0.656317	0.995965
-0.664772	0.996067
-0.673228	0.996144
-0.681684	0.996227
-0.690140	0.996296
-0.698596	0.996394
-0.707052	0.996469
-0.715507	0.996507
-0.723963	0.996588
-0.732419	0.996712
-0.740875	0.996778
-0.749331	0.996864
-0.757786	0.996961
-0.766242	0.997057
-0.774698	0.997272
-0.783154	0.997365
-0.791610	0.997433
-0.800066	0.997492
-0.808521	0.997718
-0.816977	0.997862
-0.825433	0.997927
-0.833889	0.997979
-0.842345	0.998037
-0.850800	0.99809
-0.859256	0.998153
-0.867712	0.998183
-0.876168	0.998234
-0.884624	0.998283
-0.893080	0.998326
-0.901535	0.998364
-0.909991	0.998465
-0.918447	0.998529
-0.926903	0.99859
-0.935359	0.998633
-0.943815	0.998669
-0.952270	0.99876
-0.960726	0.998807
-0.969182	0.998845
-0.977638	0.998895
-0.986094	0.998917
-0.994549	0.998939
-1.003005	0.998963
-1.011461	0.999011
-1.019917	0.99908
-1.028373	0.999097
-1.036829	0.999122
-1.045284	0.999165
-1.053740	0.999201
-1.062196	0.99921
-1.070652	0.999223
-1.079108	0.999258
-1.087564	0.999281
-1.096019	0.999295
-1.104475	0.999307
-1.112931	0.99933
-1.121387	0.999338
-1.129843	0.999431
-1.138298	0.999462
-1.146754	0.999559
-1.155210	0.99959
-1.163666	0.999602
-1.172122	0.999615
-1.180578	0.999637
-1.189033	0.999671
-1.197489	0.999694
-1.205945	0.999709
-1.214401	0.999722
-1.222857	0.999732
-1.231312	0.999739
-1.239768	0.99977
-1.248224	0.99978
-1.256680	0.999795
-1.265136	0.999797
-1.273592	0.999803
-1.282047	0.999808
-1.290503	0.999817
-1.298959	0.999818
-1.307415	0.999822
-1.315871	0.999828
-1.324327	0.999833
-1.332782	0.999839
-1.341238	0.999849
-1.349694	0.999858
-1.358150	0.999859
-1.366606	0.999864
-1.375061	0.999867
-1.383517	0.999869
-1.391973	0.999873
-1.400429	0.999876
-1.408885	0.999878
-1.425796	0.999882
-1.434252	0.999885
-1.442708	0.999886
-1.451164	0.999887
-1.468076	0.999887
-1.476531	0.999888
-1.484987	0.999888
-1.493443	0.999889
-1.510355	0.999889
-1.518810	0.999891
-1.527266	0.999892
-1.535722	0.999893
-1.544178	0.999894
-1.552634	0.999895
-1.561090	0.999895
-1.569545	0.999896
-1.578001	0.999897
-1.586457	0.999897
-1.603369	0.999902
-1.620280	0.999903
-1.628736	0.999905
-1.637192	0.999907
-1.645648	0.999911
-1.654104	0.999912
-1.662559	0.999913
-1.671015	0.999915
-1.696383	0.999916
-1.704839	0.999917
-1.713294	0.999927
-1.721750	0.999928
-1.730206	0.999929
-1.738662	0.99993
-1.747118	0.99993
-1.755573	0.999931
-1.764029	0.999933
-1.772485	0.999934
-1.780941	0.999935
-1.806308	0.999937
-1.814764	0.999941
-1.823220	0.999942
-1.831676	0.999943
-1.840132	0.999944
-1.848588	0.999945
-1.857043	0.999952
-1.882411	0.999956
-1.890867	0.999976
-1.899322	0.999977
-1.907778	0.999979
-1.924690	0.999979
-1.933146	0.99998
-1.941602	0.999981
-1.958513	0.999981
-1.966969	0.999982
-1.983881	0.999982
-1.992336	0.999987
-2.000792	0.999988
-2.043071	0.999989
-2.051527	0.999989
-2.059983	0.99999
-2.076895	0.999991
-2.085351	0.999992
-2.093806	0.999993
-2.102262	0.999993
-2.110718	0.999994
-2.119174	0.999995
-2.136085	0.999997
-2.169909	0.999998
-2.203732	0.999999
-2.212188	0.999999
-2.254467	1
-2.296746	1
&
```
