## Supplementary material for "All-at-once RNA folding with 3D motif prediction framed by evolutionary information": RF02840_Ref68.cacofold.power

```
# Power analysis of CaCoFold structure
#
# Powertype = SINGLE SUBSTITUTIONS
# covary left_pos right_pos substitutions power
#----------------------------------------------------------------
3		12		0		0.00
4		11		2		0.00
5		10		2		0.00
16		82		13		0.42
17		81		21		0.61
20		80		22		0.63
* 21		79		17		0.52
* 22		78		21		0.61
* 23		77		18		0.55
* 24		76		6		0.16
* 25		75		13		0.42
26		54		4		0.07
* 27		53		11		0.35
* 28		52		20		0.59
* 29		51		14		0.45
* 30		50		15		0.47
* 31		49		15		0.47
* 56		68		14		0.45
57		67		5		0.11
58		66		0		0.00
* 59		65		4		0.07
83		91		18		0.55
84		90		16		0.50
85		89		17		0.52
* 87		88		40		0.82
95		149		10		0.32
* 96		148		21		0.61
* 97		147		19		0.57
* 98		146		11		0.35
* 99		145		13		0.42
* 100		144		7		0.20
108		123		2		0.00
109		122		8		0.24
110		121		5		0.11
111		120		7		0.20
112		119		6		0.16
* 125		142		17		0.52
* 126		141		17		0.52
* 127		140		12		0.39
* 128		139		15		0.47
* 129		138		12		0.39
160		180		8		0.24
* 161		179		27		0.70
* 162		178		24		0.66
* 163		177		12		0.39
* 164		176		18		0.55
* 166		172		5		0.11
#
# BPAIRS 47
# avg substitutions per BP 12.9
# BPAIRS expected to covary 17.5 +/- 3.0
# BPAIRS observed to covary 28
#
```
