## Supplementary material for "All-at-once RNA folding with 3D motif prediction framed by evolutionary information": RF02840_Ref68.helixcov

```
# RMs = 6 L = 180

# RM_HELIX NESTED 26-31 49-54, nbp = 6 nbp_cov = 5
# pvals: 0.0217549,0.00032567,1.1871e-09,1.89308e-09,2.18316e-09,2.09715e-06
# aggregated NONE
NESTED  ::::::::::::::::::::::<<<<<<_____>>>>>>:::::::::::::::::::::::::::::::::::::::::::::::::::::::::::::::::::::::::::::::::::::::::::::::::::::::::::::
        :::::::::::::::::::::::<<<<<_____>>>>>::::::::::::::::::::::::::::::::::::::::::::::::::::::::::::::::::::::::::::::::::::::::::::::::::::::::::::::

# RM_HELIX NESTED 56-59 65-68, nbp = 4 nbp_cov = 2
# pvals: 0.00013681,0.0079932,0.449467,0.00156279
# aggregated NONE
NESTED  :::::::::::::::::::::::::::::::::::::::<<<<____>>>>:::::::::::::::::::::::::::::::::::::::::::::::::::::::::::::::::::::::::::::::::::::::::::::::::
        :::::::::::::::::::::::::::::::::::::::<--<____>-->:::::::::::::::::::::::::::::::::::::::::::::::::::::::::::::::::::::::::::::::::::::::::::::::::

# RM_HELIX NESTED 21-25 75-79, nbp = 5 nbp_cov = 5
# pvals: 3.54661e-06,2.51936e-13,3.77099e-13,1.86726e-07,7.31437e-07
# aggregated NONE
NESTED  :::::::::::::::::<<<<<_________________________________>>>>>::::::::::::::::::::::::::::::::::::::::::::::::::::::::::::::::::::::::::::::::::::::::
        :::::::::::::::::<<<<<_________________________________>>>>>::::::::::::::::::::::::::::::::::::::::::::::::::::::::::::::::::::::::::::::::::::::::

# RM_HELIX NESTED 125-129 138-142, nbp = 5 nbp_cov = 5
# pvals: 2.90335e-09,6.8857e-10,3.10105e-12,7.26428e-05,3.43995e-08
# aggregated NONE
NESTED  ::::::::::::::::::::::::::::::::::::::::::::::::::::::::::::::::::::::::::::::::::::::::::::::::::::<<<<<_______>>>>>:::::::::::::::::::::::::::::::
        ::::::::::::::::::::::::::::::::::::::::::::::::::::::::::::::::::::::::::::::::::::::::::::::::::::<<<<<_______>>>>>:::::::::::::::::::::::::::::::

# RM_HELIX NESTED 96-100 144-148, nbp = 5 nbp_cov = 5
# pvals: 7.35562e-05,9.32139e-05,8.75724e-07,5.06781e-09,3.59492e-05
# aggregated NONE
NESTED  :::::::::::::::::::::::::::::::::::::::::::::::::::::::::::::::::::::::::::<<<<<_____________________________________>>>>>::::::::::::::::::::::::::
        :::::::::::::::::::::::::::::::::::::::::::::::::::::::::::::::::::::::::::<<<<<_____________________________________>>>>>::::::::::::::::::::::::::

# RM_HELIX NESTED 161-166 172-179, nbp = 5 nbp_cov = 5
# pvals: 1.94179e-06,8.15026e-10,6.40393e-11,2.50295e-10,0.000116531
# aggregated NONE
NESTED  :::::::::::::::::::::::::::::::::::::::::::::::::::::::::::::::::::::::::::::::::::::::::::::::::::::::::::::::::::::::::::::::::::::<<<<<____>>>>>:
        :::::::::::::::::::::::::::::::::::::::::::::::::::::::::::::::::::::::::::::::::::::::::::::::::::::::::::::::::::::::::::::::::::::<<<<<____>>>>>:
```
