## Supplementary material for "All-at-once RNA folding with 3D motif prediction framed by evolutionary information": RF02840_Ref68.power

```
# Power analysis of given structure 
#
# Powertype = SINGLE SUBSTITUTIONS
# covary  left_pos      right_pos    substitutions      power
#----------------------------------------------------------------
     *    21		79		17		0.52
     *    22		78		21		0.61
     *    23		77		18		0.55
     *    24		76		6		0.16
     *    25		75		13		0.42
          26		54		4		0.07
     *    27		53		11		0.35
     *    28		52		20		0.59
     *    29		51		14		0.45
     *    30		50		15		0.47
     *    31		49		15		0.47
     *    56		68		14		0.45
          57		67		5		0.11
          58		66		0		0.00
     *    59		65		4		0.07
     *    96		148		21		0.61
     *    97		147		19		0.57
     *    98		146		11		0.35
     *    99		145		13		0.42
     *    100		144		7		0.20
     *    125		142		17		0.52
     *    126		141		17		0.52
     *    127		140		12		0.39
     *    128		139		15		0.47
     *    129		138		12		0.39
     *    161		179		27		0.70
     *    162		178		24		0.66
     *    163		177		12		0.39
     *    164		176		18		0.55
     *    166		172		5		0.11
#
# BPAIRS 30
# avg substitutions per BP  13.6
# BPAIRS expected to covary 12.1 +/- 2.5
# BPAIRS observed to covary 27
#
```
