## Supplementary material for "All-at-once RNA folding with 3D motif prediction framed by evolutionary information": RF02840_Ref68.sorted.cacofold.cov

```
# The predicted CaCoFold structure
# BPAIRS observed to covary 28
#
#
# Method Target_E-val [cov_min,cov_max] [FP | TP True Found | Sen PPV F] 
# GTp    0.05         [-9.95,127.85]     [0 | 28 194 28 | 14.43 100.00 25.23] 
#
# in_fold in_given   left_pos       right_pos      score           E-value    pvalue       substitutions      power
#-----------------------------------------------------------------------------------------------------------------------
*	*	        22	        78	127.85242	7.55808e-12	2.51936e-13	21		0.61
*	*	        23	        77	126.32726	1.1313e-11	3.77099e-13	18		0.55
*	*	       127	       140	118.24958	9.30316e-11	3.10105e-12	12		0.39
*	*	       163	       177	106.56309	1.92118e-09	6.40393e-11	12		0.39
*	*	       164	       176	101.32362	7.50885e-09	2.50295e-10	18		0.55
*	*	       126	       141	97.40422	2.06571e-08	6.8857e-10	17		0.52
*	*	       162	       178	96.77550	2.44508e-08	8.15026e-10	24		0.66
*	*	        28	        52	95.30066	3.56131e-08	1.1871e-09	20		0.59
*	*	        29	        51	93.54960	5.67923e-08	1.89308e-09	14		0.45
*	*	        30	        50	92.98619	6.54947e-08	2.18316e-09	15		0.47
*	*	       125	       142	91.87715	8.71004e-08	2.90335e-09	17		0.52
*	*	        99	       145	89.70488	1.52034e-07	5.06781e-09	13		0.42
*	*	       129	       138	82.32142	1.03199e-06	3.43995e-08	12		0.39
*	*	        24	        76	75.79769	5.60179e-06	1.86726e-07	6		0.16
*	*	        25	        75	70.45831	2.19431e-05	7.31437e-07	13		0.42
*	*	        98	       146	69.75304	2.62717e-05	8.75724e-07	11		0.35
*	*	       161	       179	66.69171	5.82537e-05	1.94179e-06	27		0.70
*	*	        31	        49	66.35175	6.29144e-05	2.09715e-06	15		0.47
*	*	        21	        79	64.32289	0.000106398	3.54661e-06	17		0.52
*	*	       100	       144	55.24535	0.00107848	3.59492e-05	7		0.20
*	*	       128	       139	52.43625	0.00217928	7.26428e-05	15		0.47
*	*	        96	       148	52.35947	0.00220669	7.35562e-05	21		0.61
*	*	        97	       147	51.43254	0.00279642	9.32139e-05	19		0.57
*	*	       166	       172	50.53311	0.00349594	0.000116531	5		0.11
*	*	        56	        68	49.86428	0.00410429	0.00013681	14		0.45
*	*	        27	        53	46.26696	0.00977011	0.00032567	11		0.35
*	~	        87	        88	65.74496	0.0268766	2.47756e-06	40		0.82
*	*	        59	        65	37.97716	0.0468836	0.00156279	4		0.07
```
