## Supplementary material for "All-at-once RNA folding with 3D motif prediction framed by evolutionary information": RF02840_Ref68.sorted.cov

```
#
# Method Target_E-val [cov_min,cov_max] [FP | TP True Found | Sen PPV F] 
# GTp    0.05         [-9.95,127.85]     [1 | 27 30 28 | 90.00 96.43 93.10] 
#
#       left_pos       right_pos        score          E-value           pvalue       substitutions      power
#--------------------------------------------------------------------------------------------------------------
*	      22	      78	127.85242	7.55808e-12	2.51936e-13	21		0.61
*	      23	      77	126.32726	1.1313e-11	3.77099e-13	18		0.55
*	     127	     140	118.24958	9.30316e-11	3.10105e-12	12		0.39
*	     163	     177	106.56309	1.92118e-09	6.40393e-11	12		0.39
*	     164	     176	101.32362	7.50885e-09	2.50295e-10	18		0.55
*	     126	     141	97.40422	2.06571e-08	6.8857e-10	17		0.52
*	     162	     178	96.77550	2.44508e-08	8.15026e-10	24		0.66
*	      28	      52	95.30066	3.56131e-08	1.1871e-09	20		0.59
*	      29	      51	93.54960	5.67923e-08	1.89308e-09	14		0.45
*	      30	      50	92.98619	6.54947e-08	2.18316e-09	15		0.47
*	     125	     142	91.87715	8.71004e-08	2.90335e-09	17		0.52
*	      99	     145	89.70488	1.52034e-07	5.06781e-09	13		0.42
*	     129	     138	82.32142	1.03199e-06	3.43995e-08	12		0.39
*	      24	      76	75.79769	5.60179e-06	1.86726e-07	6		0.16
*	      25	      75	70.45831	2.19431e-05	7.31437e-07	13		0.42
*	      98	     146	69.75304	2.62717e-05	8.75724e-07	11		0.35
*	     161	     179	66.69171	5.82537e-05	1.94179e-06	27		0.70
*	      31	      49	66.35175	6.29144e-05	2.09715e-06	15		0.47
*	      21	      79	64.32289	0.000106398	3.54661e-06	17		0.52
*	     100	     144	55.24535	0.00107848	3.59492e-05	7		0.20
*	     128	     139	52.43625	0.00217928	7.26428e-05	15		0.47
*	      96	     148	52.35947	0.00220669	7.35562e-05	21		0.61
*	      97	     147	51.43254	0.00279642	9.32139e-05	19		0.57
*	     166	     172	50.53311	0.00349594	0.000116531	5		0.11
*	      56	      68	49.86428	0.00410429	0.00013681	14		0.45
*	      27	      53	46.26696	0.00977011	0.00032567	11		0.35
~	      87	      88	65.74496	0.0268766	2.47756e-06	40		0.82
*	      59	      65	37.97716	0.0468836	0.00156279	4		0.07
```
