## Supplementary material for "All-at-once RNA folding with 3D motif prediction framed by evolutionary information": RF02840_Ref68.surv

```
127.850000	0.0333333
126.300000	0.0666667
118.200000	0.1
106.550000	0.133333
101.300000	0.166667
97.400000	0.2
96.750000	0.233333
95.300000	0.266667
93.500000	0.3
92.950000	0.333333
91.850000	0.366667
89.700000	0.4
82.300000	0.433333
75.750000	0.466667
70.450000	0.5
69.750000	0.533333
66.650000	0.566667
66.350000	0.6
64.300000	0.633333
55.200000	0.666667
52.400000	0.7
52.350000	0.733333
51.400000	0.766667
50.500000	0.8
49.850000	0.833333
46.250000	0.866667
37.950000	0.9
28.200000	0.933333
21.800000	0.966667
-0.350000	1
&
65.700000	9.21829e-05
56.650000	0.000184366
53.850000	0.000276549
51.200000	0.000460914
49.900000	0.000553097
47.900000	0.00064528
47.850000	0.000737463
43.300000	0.000829646
43.200000	0.00101401
43.150000	0.00110619
42.200000	0.00119838
41.500000	0.00129056
41.300000	0.00138274
41.100000	0.00156711
40.150000	0.00165929
39.000000	0.00175147
38.650000	0.00184366
37.500000	0.00193584
37.050000	0.00202802
36.800000	0.00212021
35.950000	0.00221239
35.700000	0.00230457
34.750000	0.0026733
34.600000	0.00276549
34.250000	0.00285767
34.200000	0.00294985
33.800000	0.00304204
33.550000	0.00313422
33.200000	0.0032264
33.000000	0.00331858
32.700000	0.00341077
32.600000	0.00359513
32.450000	0.00368732
32.300000	0.0037795
32.250000	0.00387168
32.000000	0.00405605
31.550000	0.00414823
31.350000	0.00424041
31.250000	0.0043326
31.200000	0.00442478
31.150000	0.00470133
31.050000	0.00488569
31.000000	0.00497788
30.900000	0.00516224
30.550000	0.00534661
30.350000	0.00543879
30.300000	0.00553097
30.150000	0.00571534
30.000000	0.00580752
29.800000	0.00608407
29.750000	0.00617625
29.600000	0.00636062
29.550000	0.0064528
29.000000	0.00654499
28.950000	0.00663717
28.850000	0.00672935
28.750000	0.00691372
28.600000	0.0070059
28.350000	0.00709808
28.300000	0.00728245
28.150000	0.00737463
28.050000	0.00746681
27.800000	0.007559
27.700000	0.00765118
27.500000	0.00774336
27.450000	0.00783555
27.400000	0.00792773
27.350000	0.00801991
27.100000	0.00811209
26.950000	0.00820428
26.900000	0.00829646
26.850000	0.00838864
26.750000	0.00848083
26.700000	0.00875737
26.550000	0.00884956
26.450000	0.00894174
26.350000	0.00903392
26.250000	0.00912611
26.150000	0.00940265
26.100000	0.00958702
26.050000	0.0096792
26.000000	0.00986357
25.900000	0.0100479
25.850000	0.0101401
25.750000	0.0102323
25.700000	0.0104167
25.600000	0.0105088
25.500000	0.010601
25.450000	0.0106932
25.400000	0.0107854
25.250000	0.0109698
24.550000	0.0110619
24.200000	0.0111541
24.050000	0.0113385
23.900000	0.0115229
23.800000	0.0117072
23.650000	0.0118916
23.550000	0.0119838
23.450000	0.012076
23.400000	0.0121681
23.300000	0.0122603
23.000000	0.0124447
22.900000	0.0127212
22.850000	0.01309
22.600000	0.0132743
22.550000	0.0133665
22.500000	0.0134587
22.300000	0.0135509
22.250000	0.0136431
22.150000	0.0138274
22.100000	0.0140118
22.050000	0.014104
22.000000	0.0142883
21.900000	0.0145649
21.850000	0.0146571
21.800000	0.0147493
21.750000	0.0148414
21.700000	0.015118
21.650000	0.0153945
21.550000	0.0156711
21.500000	0.0157633
21.450000	0.0159476
21.300000	0.016132
21.200000	0.0162242
21.150000	0.0165007
21.100000	0.0165929
21.050000	0.0168695
20.950000	0.0169617
20.900000	0.0170538
20.800000	0.0172382
20.650000	0.0174226
20.600000	0.0175147
20.500000	0.0176991
20.450000	0.0177913
20.400000	0.0180678
20.300000	0.01816
20.250000	0.0182522
20.200000	0.0183444
20.100000	0.0184366
20.000000	0.0185288
19.950000	0.0189897
19.900000	0.0190819
19.850000	0.019174
19.800000	0.0192662
19.750000	0.0195428
19.700000	0.019635
19.650000	0.0198193
19.500000	0.0200959
19.450000	0.0202802
19.300000	0.0203724
19.200000	0.0205568
19.150000	0.020649
19.100000	0.0207412
19.050000	0.0209255
19.000000	0.0210177
18.850000	0.0212021
18.800000	0.0213864
18.650000	0.0214786
18.550000	0.0215708
18.500000	0.0217552
18.400000	0.0218473
18.350000	0.0219395
18.300000	0.0221239
18.250000	0.0224004
18.200000	0.022677
18.150000	0.0227692
18.100000	0.0228614
18.050000	0.0230457
18.000000	0.0234145
17.950000	0.0235066
17.850000	0.0235988
17.800000	0.0237832
17.700000	0.0238754
17.650000	0.0239676
17.600000	0.0242441
17.550000	0.0243363
17.500000	0.0244285
17.450000	0.024705
17.400000	0.0248894
17.350000	0.0250737
17.300000	0.0252581
17.250000	0.0253503
17.200000	0.0258112
17.150000	0.0259034
17.100000	0.0259956
17.050000	0.0261799
17.000000	0.0264565
16.950000	0.0266409
16.900000	0.026733
16.850000	0.0270096
16.800000	0.0272861
16.750000	0.0276549
16.700000	0.0277471
16.650000	0.0279314
16.550000	0.0281158
16.450000	0.0283001
16.400000	0.0288532
16.350000	0.029222
16.300000	0.0296829
16.250000	0.0300516
16.200000	0.030236
16.150000	0.0303282
16.100000	0.0305125
16.050000	0.0306047
16.000000	0.0307891
15.950000	0.03125
15.900000	0.0315265
15.850000	0.0317109
15.800000	0.0321718
15.750000	0.0324484
15.700000	0.0326327
15.650000	0.0329093
15.600000	0.0330015
15.550000	0.0331858
15.500000	0.0334624
15.450000	0.0337389
15.400000	0.0341077
15.350000	0.034292
15.300000	0.0345686
15.250000	0.0347529
15.200000	0.0351217
15.150000	0.035306
15.100000	0.0353982
15.050000	0.035767
15.000000	0.0360435
14.950000	0.0364122
14.900000	0.0368732
14.850000	0.0371497
14.800000	0.0375184
14.750000	0.0378872
14.700000	0.0383481
14.650000	0.0385324
14.600000	0.038809
14.550000	0.0392699
14.500000	0.0395465
14.450000	0.039823
14.400000	0.0399152
14.350000	0.0403761
14.300000	0.0409292
14.250000	0.0412979
14.200000	0.0416667
14.150000	0.0420354
14.100000	0.0424041
14.050000	0.0430494
14.000000	0.043326
13.950000	0.0437869
13.900000	0.04434
13.850000	0.0447087
13.800000	0.0449853
13.750000	0.0451696
13.700000	0.045354
13.650000	0.0459071
13.600000	0.046368
13.550000	0.0467367
13.500000	0.0471976
13.450000	0.0476586
13.400000	0.0480273
13.350000	0.0482117
13.300000	0.0483038
13.250000	0.0487647
13.150000	0.0495944
13.100000	0.0497788
13.050000	0.0507006
13.000000	0.050885
12.950000	0.0511615
12.900000	0.0513459
12.850000	0.051899
12.800000	0.0522677
12.750000	0.052913
12.700000	0.0532817
12.650000	0.0538348
12.600000	0.0546645
12.550000	0.0551254
12.500000	0.0554941
12.450000	0.0561394
12.400000	0.0567847
12.350000	0.0577987
12.300000	0.0585361
12.250000	0.059458
12.200000	0.0596423
12.150000	0.060472
12.100000	0.0609329
12.050000	0.0611173
12.000000	0.0617625
11.950000	0.0620391
11.900000	0.0623156
11.850000	0.0628687
11.800000	0.0631453
11.750000	0.0636062
11.700000	0.0641593
11.650000	0.0648046
11.600000	0.0656342
11.550000	0.0658186
11.500000	0.0664639
11.450000	0.0669248
11.400000	0.0672013
11.350000	0.0682153
11.300000	0.0685841
11.250000	0.069045
11.200000	0.0695059
11.150000	0.0698746
11.100000	0.0701512
11.050000	0.0705199
11.000000	0.071073
10.950000	0.0713496
10.900000	0.0719948
10.850000	0.0722714
10.800000	0.0728245
10.750000	0.0735619
10.700000	0.0739307
10.650000	0.074576
10.600000	0.0748525
10.550000	0.0754056
10.500000	0.0762353
10.450000	0.077618
10.400000	0.0782633
10.350000	0.0788164
10.300000	0.0794617
10.250000	0.0799226
10.200000	0.0803835
10.150000	0.081674
10.100000	0.0825037
10.050000	0.0826881
10.000000	0.0829646
9.950000	0.0835177
9.900000	0.0845317
9.850000	0.0856379
9.800000	0.086191
9.750000	0.0869285
9.700000	0.0877581
9.650000	0.0886799
9.600000	0.0894174
9.550000	0.0903392
9.500000	0.0912611
9.450000	0.0915376
9.400000	0.0926438
9.350000	0.0933813
9.300000	0.0939344
9.250000	0.0944875
9.200000	0.094764
9.150000	0.0954093
9.100000	0.0960546
9.050000	0.0966999
9.000000	0.0973451
8.950000	0.0979904
8.900000	0.0981748
8.850000	0.0987279
8.800000	0.0990966
8.750000	0.0998341
8.700000	0.100295
8.650000	0.100756
8.600000	0.101401
8.550000	0.102415
8.500000	0.102968
8.450000	0.103706
8.400000	0.104074
8.350000	0.104259
8.300000	0.105365
8.250000	0.10601
8.200000	0.10684
8.150000	0.107762
8.100000	0.10896
8.050000	0.109882
8.000000	0.110435
7.950000	0.111265
7.900000	0.112279
7.850000	0.112924
7.800000	0.113569
7.750000	0.114583
7.700000	0.11569
7.650000	0.11615
7.600000	0.116888
7.550000	0.117902
7.500000	0.118916
7.450000	0.120483
7.400000	0.121405
7.350000	0.122788
7.300000	0.123617
7.250000	0.124723
7.200000	0.125369
7.150000	0.126383
7.100000	0.127305
7.050000	0.128595
7.000000	0.129425
6.950000	0.130715
6.900000	0.131914
6.850000	0.132928
6.800000	0.134126
6.750000	0.135509
6.700000	0.136615
6.650000	0.13726
6.600000	0.138827
6.550000	0.139657
6.500000	0.140671
6.450000	0.141685
6.400000	0.142238
6.350000	0.143621
6.300000	0.144635
6.250000	0.145096
6.200000	0.146202
6.150000	0.146663
6.100000	0.147769
6.050000	0.148414
6.000000	0.149521
5.950000	0.150442
5.900000	0.15201
5.850000	0.152563
5.800000	0.153485
5.750000	0.15413
5.700000	0.154775
5.650000	0.15625
5.600000	0.156434
5.550000	0.158001
5.500000	0.158555
5.450000	0.160122
5.400000	0.161412
5.350000	0.162611
5.300000	0.16427
5.250000	0.165468
5.200000	0.166298
5.150000	0.167588
5.100000	0.169156
5.050000	0.169801
5.000000	0.170631
4.950000	0.172382
4.900000	0.17358
4.850000	0.174594
4.800000	0.175701
4.750000	0.176899
4.700000	0.177544
4.650000	0.17865
4.600000	0.179388
4.550000	0.180033
4.500000	0.181508
4.450000	0.183444
4.400000	0.185011
4.350000	0.186302
4.300000	0.187869
4.250000	0.189344
4.200000	0.190634
4.150000	0.191648
4.100000	0.193308
4.050000	0.194967
4.000000	0.196165
3.950000	0.198009
3.900000	0.199023
3.850000	0.200221
3.800000	0.201788
3.750000	0.202802
3.700000	0.20483
3.650000	0.206582
3.600000	0.208057
3.550000	0.209347
3.500000	0.211099
3.450000	0.213035
3.400000	0.21368
3.350000	0.215155
3.300000	0.216169
3.250000	0.217459
3.200000	0.218658
3.150000	0.220686
3.100000	0.222069
3.050000	0.224004
3.000000	0.225572
2.950000	0.226493
2.900000	0.228245
2.850000	0.229904
2.800000	0.231379
2.750000	0.232854
2.700000	0.233776
2.650000	0.235712
2.600000	0.237002
2.550000	0.23903
2.500000	0.240874
2.450000	0.242902
2.400000	0.244469
2.350000	0.246221
2.300000	0.247603
2.250000	0.248986
2.200000	0.250737
2.150000	0.25212
2.100000	0.254333
2.050000	0.256361
2.000000	0.258573
1.950000	0.260324
1.900000	0.262629
1.850000	0.264657
1.800000	0.266409
1.750000	0.269082
1.700000	0.270372
1.650000	0.271847
1.600000	0.273599
1.550000	0.275166
1.500000	0.277747
1.450000	0.280144
1.400000	0.282264
1.350000	0.283647
1.300000	0.285398
1.250000	0.286965
1.200000	0.288348
1.150000	0.290376
1.100000	0.292865
1.050000	0.294432
1.000000	0.295723
0.950000	0.299318
0.900000	0.300516
0.850000	0.30365
0.800000	0.308536
0.750000	0.311117
0.700000	0.316187
0.650000	0.321073
0.600000	0.322824
0.550000	0.327895
0.500000	0.330107
0.450000	0.331397
0.400000	0.334624
0.350000	0.338403
0.300000	0.346515
0.250000	0.357393
0.200000	0.367072
0.150000	0.371313
0.100000	0.377673
0.050000	0.391962
0.000000	0.402286
-0.050000	0.427636
-0.100000	0.442017
-0.150000	0.46451
-0.200000	0.479812
-0.250000	0.495299
-0.300000	0.517146
-0.350000	0.528761
-0.400000	0.531987
-0.450000	0.538164
-0.500000	0.544063
-0.550000	0.546368
-0.600000	0.548949
-0.650000	0.551162
-0.700000	0.552268
-0.750000	0.555586
-0.800000	0.557522
-0.850000	0.560103
-0.900000	0.562408
-0.950000	0.565081
-1.000000	0.566833
-1.050000	0.56969
-1.100000	0.574023
-1.150000	0.575129
-1.200000	0.578079
-1.250000	0.580752
-1.300000	0.584347
-1.350000	0.586928
-1.400000	0.589694
-1.450000	0.592367
-1.500000	0.595133
-1.550000	0.596976
-1.600000	0.59965
-1.650000	0.602323
-1.700000	0.605181
-1.750000	0.607117
-1.800000	0.611357
-1.850000	0.613293
-1.900000	0.617441
-1.950000	0.619561
-2.000000	0.622695
-2.050000	0.625
-2.100000	0.628226
-2.150000	0.631361
-2.200000	0.635785
-2.250000	0.637813
-2.300000	0.640948
-2.350000	0.644727
-2.400000	0.646755
-2.450000	0.649428
-2.500000	0.653024
-2.550000	0.65542
-2.600000	0.65837
-2.650000	0.661873
-2.700000	0.664915
-2.750000	0.668971
-2.800000	0.670631
-2.850000	0.673673
-2.900000	0.676069
-2.950000	0.67819
-3.000000	0.679941
-3.050000	0.683075
-3.100000	0.685288
-3.150000	0.687777
-3.200000	0.69045
-3.250000	0.6934
-3.300000	0.696718
-3.350000	0.698562
-3.400000	0.701143
-3.450000	0.703355
-3.500000	0.705383
-3.550000	0.707688
-3.600000	0.710177
-3.650000	0.712205
-3.700000	0.715247
-3.750000	0.716814
-3.800000	0.719764
-3.850000	0.722253
-3.900000	0.724558
-3.950000	0.726954
-4.000000	0.729443
-4.050000	0.732117
-4.100000	0.734513
-4.150000	0.737279
-4.200000	0.739307
-4.250000	0.741796
-4.300000	0.7441
-4.350000	0.746866
-4.400000	0.749355
-4.450000	0.752028
-4.500000	0.754701
-4.550000	0.75802
-4.600000	0.760509
-4.650000	0.762168
-4.700000	0.764657
-4.750000	0.767423
-4.800000	0.769727
-4.850000	0.77323
-4.900000	0.775166
-4.950000	0.777286
-5.000000	0.780052
-5.050000	0.784015
-5.100000	0.787058
-5.150000	0.78927
-5.200000	0.791943
-5.250000	0.794432
-5.300000	0.796184
-5.350000	0.798673
-5.400000	0.801346
-5.450000	0.803466
-5.500000	0.806139
-5.550000	0.808628
-5.600000	0.810472
-5.650000	0.813145
-5.700000	0.814712
-5.750000	0.816833
-5.800000	0.818031
-5.850000	0.819598
-5.900000	0.821626
-5.950000	0.823378
-6.000000	0.825774
-6.050000	0.828448
-6.100000	0.830015
-6.150000	0.832412
-6.200000	0.83444
-6.250000	0.835638
-6.300000	0.837113
-6.350000	0.839878
-6.400000	0.841538
-6.450000	0.843381
-6.500000	0.845409
-6.550000	0.8467
-6.600000	0.848912
-6.650000	0.850848
-6.700000	0.852784
-6.750000	0.854074
-6.800000	0.856379
-6.850000	0.857946
-6.900000	0.859329
-6.950000	0.860527
-7.000000	0.861633
-7.050000	0.863108
-7.100000	0.864583
-7.150000	0.866611
-7.200000	0.868178
-7.250000	0.869653
-7.300000	0.871313
-7.350000	0.872511
-7.400000	0.873802
-7.450000	0.874539
-7.500000	0.875645
-7.550000	0.876844
-7.600000	0.878226
-7.650000	0.87924
-7.700000	0.881268
-7.750000	0.883204
-7.800000	0.884495
-7.850000	0.886246
-7.900000	0.887629
-7.950000	0.889381
-8.000000	0.890487
-8.050000	0.892146
-8.100000	0.894266
-8.150000	0.895649
-8.200000	0.897308
-8.250000	0.899152
-8.300000	0.90035
-8.350000	0.902655
-8.400000	0.903392
-8.450000	0.905052
-8.500000	0.906434
-8.550000	0.907264
-8.600000	0.908278
-8.650000	0.9092
-8.700000	0.910029
-8.750000	0.911873
-8.800000	0.913072
-8.850000	0.914454
-8.900000	0.915653
-8.950000	0.91722
-9.000000	0.91851
-9.050000	0.919617
-9.100000	0.920631
-9.150000	0.922105
-9.200000	0.922659
-9.250000	0.923396
-9.300000	0.924226
-9.350000	0.925055
-9.400000	0.926069
-9.450000	0.926899
-9.500000	0.928097
-9.550000	0.929664
-9.600000	0.930586
-9.650000	0.931508
-9.700000	0.93243
-9.750000	0.933167
-9.800000	0.934274
-9.850000	0.935011
-9.900000	0.935749
-9.950000	1
&
61.050000	4.59643e-06
57.450000	9.19287e-06
56.450000	1.37893e-05
55.950000	2.29822e-05
55.700000	3.2175e-05
55.550000	3.67715e-05
55.000000	4.13679e-05
54.500000	4.59643e-05
54.400000	5.05608e-05
53.400000	5.51572e-05
53.200000	6.43501e-05
53.000000	6.89465e-05
52.600000	7.35429e-05
52.450000	7.81394e-05
52.200000	8.27358e-05
52.000000	8.73322e-05
51.950000	9.19287e-05
51.900000	9.65251e-05
51.800000	0.000101122
51.500000	0.000105718
51.450000	0.000110314
51.250000	0.000114911
51.200000	0.000119507
50.800000	0.000124104
50.600000	0.0001287
50.400000	0.000133297
50.350000	0.000137893
50.250000	0.000142489
50.100000	0.000147086
50.000000	0.000151682
49.750000	0.000156279
49.600000	0.000160875
49.500000	0.000165472
49.350000	0.000170068
49.300000	0.000174664
49.250000	0.000183857
48.950000	0.000188454
48.650000	0.00019305
48.600000	0.000197647
48.500000	0.000206839
48.300000	0.000211436
48.050000	0.000229822
47.950000	0.000239015
47.850000	0.000243611
47.800000	0.000248207
47.750000	0.0002574
47.650000	0.000261997
47.550000	0.000266593
47.450000	0.000275786
47.100000	0.000289575
47.000000	0.000298768
46.850000	0.000303365
46.800000	0.000307961
46.750000	0.000312557
46.550000	0.000317154
46.450000	0.000330943
46.400000	0.00033554
46.200000	0.000340136
46.000000	0.000344732
45.950000	0.000349329
45.900000	0.000358522
45.850000	0.000372311
45.800000	0.000376908
45.750000	0.000390697
45.700000	0.000395293
45.650000	0.000404486
45.600000	0.000409083
45.550000	0.000413679
45.500000	0.000418275
45.100000	0.000422872
45.050000	0.000427468
45.000000	0.000441258
44.850000	0.000445854
44.750000	0.000455047
44.700000	0.000459643
44.650000	0.00046424
44.500000	0.000473433
44.350000	0.000482625
44.300000	0.000496415
44.250000	0.000510204
44.200000	0.000514801
44.150000	0.000519397
44.100000	0.000523993
44.000000	0.000533186
43.950000	0.000542379
43.800000	0.000546976
43.700000	0.000551572
43.650000	0.000556168
43.600000	0.000560765
43.450000	0.000565361
43.400000	0.000579151
43.350000	0.000597536
43.300000	0.000602133
43.250000	0.000606729
43.200000	0.000611326
43.150000	0.000615922
43.100000	0.000625115
43.050000	0.000634308
43.000000	0.000638904
42.950000	0.000643501
42.850000	0.000652694
42.750000	0.00065729
42.700000	0.000666483
42.650000	0.000671079
42.600000	0.000680272
42.550000	0.000689465
42.500000	0.000698658
42.350000	0.000707851
42.300000	0.000712447
42.250000	0.000717044
42.200000	0.000726236
42.150000	0.000735429
42.050000	0.000740026
41.950000	0.000744622
41.900000	0.000753815
41.850000	0.000763008
41.750000	0.000767604
41.700000	0.000772201
41.650000	0.000776797
41.600000	0.000781394
41.550000	0.00078599
41.500000	0.000790587
41.450000	0.000804376
41.350000	0.000818165
41.300000	0.000831954
41.250000	0.00085034
41.150000	0.000854937
41.100000	0.000859533
41.050000	0.000873322
41.000000	0.000877919
40.950000	0.000882515
40.900000	0.000891708
40.850000	0.000905497
40.800000	0.000910094
40.750000	0.000933076
40.650000	0.000942269
40.600000	0.000946865
40.550000	0.000960655
40.500000	0.000965251
40.450000	0.000974444
40.400000	0.00097904
40.300000	0.00099283
40.250000	0.00101581
40.200000	0.00102041
40.150000	0.0010342
40.050000	0.00105258
40.000000	0.00107557
39.950000	0.00109395
39.900000	0.00110774
39.850000	0.00112153
39.800000	0.00112613
39.750000	0.00113532
39.700000	0.00114451
39.650000	0.00114911
39.600000	0.0011537
39.550000	0.00117209
39.500000	0.00118588
39.450000	0.00119507
39.400000	0.00120427
39.350000	0.00120886
39.300000	0.00121346
39.250000	0.00121805
39.200000	0.00123184
39.150000	0.00124104
39.100000	0.00124563
39.050000	0.00126402
39.000000	0.00127321
38.950000	0.0012824
38.900000	0.001287
38.850000	0.00130539
38.800000	0.00131918
38.750000	0.00133297
38.700000	0.00135135
38.650000	0.00136514
38.600000	0.00138353
38.550000	0.00139272
38.500000	0.0014203
38.450000	0.00142489
38.400000	0.00143409
38.350000	0.00145707
38.300000	0.00146167
38.250000	0.00148005
38.200000	0.00148465
38.150000	0.00149844
38.100000	0.00151223
38.050000	0.00153061
38.000000	0.001549
37.950000	0.00156279
37.900000	0.00159037
37.850000	0.00161335
37.800000	0.00163633
37.750000	0.00165012
37.700000	0.00165931
37.650000	0.00169608
37.600000	0.00170068
37.550000	0.00170987
37.500000	0.00172366
37.450000	0.00173286
37.400000	0.00174664
37.350000	0.00175584
37.300000	0.00176503
37.250000	0.00177882
37.200000	0.00179721
37.150000	0.0018018
37.100000	0.00182019
37.050000	0.00183398
37.000000	0.00184317
36.950000	0.00184777
36.900000	0.00186156
36.850000	0.00187994
36.800000	0.00190292
36.750000	0.00192131
36.700000	0.0019351
36.650000	0.00194429
36.550000	0.00195808
36.500000	0.00197187
36.450000	0.00199945
36.400000	0.00201783
36.350000	0.00205001
36.300000	0.00207299
36.250000	0.00209138
36.200000	0.00211436
36.150000	0.00213274
36.100000	0.00214653
36.050000	0.00217411
36.000000	0.00217871
35.950000	0.0021879
35.900000	0.00220169
35.850000	0.00221548
35.800000	0.00222927
35.700000	0.00223846
35.650000	0.00225685
35.600000	0.00227064
35.550000	0.00230741
35.500000	0.00233958
35.450000	0.00235337
35.400000	0.00236716
35.350000	0.00237636
35.300000	0.00240393
35.250000	0.00242692
35.200000	0.00246828
35.150000	0.00247748
35.050000	0.00250046
35.000000	0.00254183
34.950000	0.00256481
34.900000	0.0025786
34.850000	0.00258779
34.800000	0.00262456
34.750000	0.00265214
34.700000	0.00269351
34.650000	0.00271649
34.600000	0.00274407
34.550000	0.00277165
34.500000	0.00279923
34.400000	0.00281302
34.350000	0.00284979
34.300000	0.00288196
34.250000	0.00289116
34.200000	0.00291874
34.150000	0.00293712
34.100000	0.00295551
34.050000	0.00298768
34.000000	0.00300147
33.950000	0.00302905
33.900000	0.00304744
33.850000	0.00306122
33.800000	0.00307042
33.750000	0.00311179
33.700000	0.00314396
33.650000	0.00315775
33.600000	0.00320371
33.550000	0.00324049
33.500000	0.00327266
33.450000	0.00329564
33.400000	0.00334161
33.350000	0.00337378
33.300000	0.00340596
33.250000	0.00343354
33.200000	0.00344273
33.150000	0.00347031
33.100000	0.00350708
33.050000	0.00354845
33.000000	0.00359441
32.950000	0.00363578
32.900000	0.00366336
32.850000	0.00372311
32.800000	0.00375529
32.750000	0.00379665
32.700000	0.00385181
32.650000	0.00390237
32.600000	0.00394374
32.550000	0.00398051
32.500000	0.00400349
32.450000	0.00403107
32.400000	0.00406325
32.350000	0.00409083
32.300000	0.00411381
32.250000	0.00413679
32.200000	0.00417356
32.150000	0.00421953
32.100000	0.0042517
32.050000	0.00428388
32.000000	0.00431145
31.950000	0.00436202
31.900000	0.00438959
31.850000	0.00444935
31.800000	0.0045091
31.750000	0.00455507
31.700000	0.00459184
31.650000	0.00461942
31.600000	0.00465159
31.550000	0.00467917
31.500000	0.00472513
31.450000	0.00478029
31.400000	0.00483085
31.350000	0.00486762
31.300000	0.00492278
31.250000	0.00495955
31.200000	0.00501011
31.150000	0.00506067
31.100000	0.00509744
31.050000	0.00512043
31.000000	0.0051572
30.950000	0.00518478
30.900000	0.00522155
30.850000	0.0052813
30.800000	0.00533646
30.750000	0.00539162
30.700000	0.00544218
30.650000	0.00548814
30.600000	0.0055387
30.550000	0.00559386
30.500000	0.00563063
30.450000	0.00568119
30.400000	0.00572716
30.350000	0.00576852
30.300000	0.00578691
30.250000	0.00583287
30.200000	0.00588343
30.150000	0.0059248
30.100000	0.005934
30.050000	0.00597077
30.000000	0.00600754
29.950000	0.00603052
29.900000	0.00609027
29.850000	0.00613164
29.800000	0.0061868
29.750000	0.00622357
29.700000	0.00627873
29.650000	0.00635227
29.600000	0.00637066
29.550000	0.00640743
29.500000	0.00645339
29.450000	0.00649476
29.400000	0.00654532
29.350000	0.00659129
29.300000	0.00665104
29.250000	0.00672458
29.200000	0.00679812
29.150000	0.00684869
29.100000	0.00688086
29.050000	0.00693602
29.000000	0.00699117
28.950000	0.00703714
28.900000	0.00707391
28.850000	0.00714286
28.800000	0.0072118
28.750000	0.00724398
28.700000	0.00728994
28.650000	0.00731752
28.600000	0.00739106
28.550000	0.00746001
28.500000	0.00753815
28.450000	0.0076071
28.400000	0.00765306
28.350000	0.00771281
28.300000	0.00780934
28.250000	0.00792885
28.200000	0.0079932
28.150000	0.00804835
28.100000	0.00810351
28.050000	0.00818165
28.000000	0.00823221
27.950000	0.00830575
27.900000	0.00838849
27.850000	0.00843905
27.800000	0.00851259
27.750000	0.00859993
27.700000	0.00865049
27.650000	0.00871943
27.600000	0.00878838
27.550000	0.00887112
27.500000	0.00894466
27.450000	0.00901361
27.400000	0.00908715
27.350000	0.0091469
27.300000	0.00922504
27.250000	0.00930318
27.200000	0.00939511
27.150000	0.00946406
27.100000	0.00956518
27.050000	0.00963412
27.000000	0.00969847
26.950000	0.00976742
26.900000	0.00983637
26.850000	0.0099237
26.800000	0.0100018
26.750000	0.0100662
26.700000	0.0101581
26.650000	0.0102271
26.600000	0.0103282
26.550000	0.0103971
26.500000	0.0104477
26.450000	0.0105304
26.400000	0.0106453
26.350000	0.0107419
26.300000	0.010843
26.250000	0.0109257
26.200000	0.0110452
26.150000	0.0111372
26.100000	0.0112337
26.050000	0.011298
26.000000	0.0113716
25.950000	0.0114405
25.900000	0.01156
25.850000	0.0116566
25.800000	0.0117485
25.750000	0.0118174
25.700000	0.0119461
25.650000	0.0120794
25.600000	0.0121714
25.550000	0.0122541
25.500000	0.0123736
25.450000	0.0124242
25.400000	0.0125345
25.350000	0.012631
25.300000	0.0127873
25.250000	0.012893
25.200000	0.0129895
25.150000	0.0130769
25.100000	0.0131504
25.050000	0.0132423
25.000000	0.0133205
24.950000	0.0134859
24.900000	0.0135733
24.850000	0.0136836
24.800000	0.0137985
24.750000	0.0139088
24.700000	0.0139961
24.650000	0.014134
24.600000	0.0142719
24.550000	0.0143822
24.500000	0.0145017
24.450000	0.0146259
24.400000	0.0147316
24.350000	0.0148649
24.300000	0.0149246
24.250000	0.0150303
24.200000	0.0151636
24.150000	0.0152969
24.100000	0.015421
24.050000	0.0155451
24.000000	0.0156555
23.950000	0.0157704
23.900000	0.0159129
23.850000	0.0160553
23.800000	0.0161748
23.750000	0.0162944
23.700000	0.0164185
23.650000	0.0165518
23.600000	0.0166896
23.550000	0.0167816
23.500000	0.0169011
23.450000	0.017016
23.400000	0.0171355
23.350000	0.0172458
23.300000	0.0173745
23.250000	0.017494
23.200000	0.0176503
23.150000	0.0177974
23.100000	0.0178847
23.050000	0.018064
23.000000	0.0181835
22.950000	0.0183168
22.900000	0.0184731
22.850000	0.018611
22.800000	0.0187764
22.750000	0.0189327
22.700000	0.0191028
22.650000	0.019282
22.600000	0.0193969
22.550000	0.0194889
22.500000	0.0196452
22.450000	0.0197647
22.400000	0.0198842
22.350000	0.020091
22.300000	0.0202105
22.250000	0.0203622
22.200000	0.0204955
22.150000	0.0206472
22.100000	0.0208264
22.050000	0.0209459
22.000000	0.021116
21.950000	0.0213229
21.900000	0.0214424
21.850000	0.0216308
21.800000	0.0217549
21.750000	0.0219066
21.700000	0.0220307
21.650000	0.02221
21.600000	0.0223571
21.550000	0.0224858
21.500000	0.022642
21.450000	0.0228029
21.400000	0.0229362
21.350000	0.0231522
21.300000	0.0232671
21.250000	0.0234878
21.200000	0.0236257
21.150000	0.0238233
21.100000	0.0239566
21.050000	0.0240991
21.000000	0.0242784
20.950000	0.0244806
20.900000	0.0246874
20.850000	0.0248759
20.800000	0.0250827
20.750000	0.0253263
20.700000	0.0255148
20.650000	0.0257216
20.600000	0.0259193
20.550000	0.0261767
20.500000	0.0263422
20.450000	0.0265352
20.400000	0.0267237
20.350000	0.0269075
20.300000	0.0270914
20.250000	0.0273028
20.200000	0.027551
20.150000	0.0277579
20.100000	0.0279601
20.050000	0.0282083
20.000000	0.0284519
19.950000	0.0286404
19.900000	0.0289116
19.850000	0.0291
19.800000	0.0293069
19.750000	0.0295137
19.700000	0.0297067
19.650000	0.0299458
19.600000	0.0301894
19.550000	0.0303594
19.500000	0.0306122
19.450000	0.0308099
19.400000	0.0310259
19.350000	0.0312052
19.300000	0.0314718
19.250000	0.031697
19.200000	0.0319682
19.150000	0.0322164
19.100000	0.032483
19.050000	0.0327312
19.000000	0.0329702
18.950000	0.0331725
18.900000	0.0334712
18.850000	0.0337102
18.800000	0.0338987
18.750000	0.0341239
18.700000	0.0343308
18.650000	0.0345974
18.600000	0.0347996
18.550000	0.0351489
18.500000	0.0354247
18.450000	0.0356729
18.400000	0.0359395
18.350000	0.0362291
18.300000	0.0365049
18.250000	0.0367899
18.200000	0.037107
18.150000	0.0373644
18.100000	0.0376724
18.050000	0.0380079
18.000000	0.038348
17.950000	0.0386606
17.900000	0.0389318
17.850000	0.039203
17.800000	0.0395017
17.750000	0.0398235
17.700000	0.0401085
17.650000	0.0403935
17.600000	0.0406646
17.550000	0.0410599
17.500000	0.0414552
17.450000	0.0417724
17.400000	0.0421171
17.350000	0.0424986
17.300000	0.0427928
17.250000	0.0432295
17.200000	0.0435788
17.150000	0.0438316
17.100000	0.0441441
17.050000	0.0444889
17.000000	0.0447785
16.950000	0.0451462
16.900000	0.0454817
16.850000	0.0457897
16.800000	0.046139
16.750000	0.0464837
16.700000	0.0468193
16.650000	0.0471226
16.600000	0.0475133
16.550000	0.0477891
16.500000	0.0481247
16.450000	0.0484326
16.400000	0.0487773
16.350000	0.0491543
16.300000	0.0495266
16.250000	0.0498667
16.200000	0.0502068
16.150000	0.0505562
16.100000	0.0509836
16.050000	0.0513192
16.000000	0.0517099
15.950000	0.052096
15.900000	0.0524683
15.850000	0.0528912
15.800000	0.0532635
15.750000	0.0536909
15.700000	0.0540035
15.650000	0.0543942
15.600000	0.0548263
15.550000	0.0552583
15.500000	0.0556904
15.450000	0.0560811
15.400000	0.0564488
15.350000	0.0568119
15.300000	0.0571796
15.250000	0.0576025
15.200000	0.0580667
15.150000	0.0585953
15.100000	0.0590412
15.050000	0.0594503
15.000000	0.0599053
14.950000	0.0603604
14.900000	0.0607832
14.850000	0.0612291
14.800000	0.0617163
14.750000	0.0622219
14.700000	0.0626678
14.650000	0.0631872
14.600000	0.0637571
14.550000	0.0642352
14.500000	0.0646902
14.450000	0.0651682
14.400000	0.0655773
14.350000	0.066037
14.300000	0.0664414
14.250000	0.06697
14.200000	0.0675492
14.150000	0.0680364
14.100000	0.0685236
14.050000	0.0690384
14.000000	0.0694935
13.950000	0.0700037
13.900000	0.0705139
13.850000	0.0710563
13.800000	0.0715297
13.750000	0.0719939
13.700000	0.0724858
13.650000	0.0730235
13.600000	0.0734694
13.550000	0.0740118
13.500000	0.0745955
13.450000	0.0750965
13.400000	0.0756159
13.350000	0.0761997
13.300000	0.0766271
13.250000	0.0771511
13.200000	0.0777625
13.150000	0.0783646
13.100000	0.0789483
13.050000	0.0795551
13.000000	0.0800974
12.950000	0.080718
12.900000	0.081435
12.850000	0.0819912
12.800000	0.0825657
12.750000	0.0832
12.700000	0.0837976
12.650000	0.0843262
12.600000	0.0848639
12.550000	0.0854201
12.500000	0.0860085
12.450000	0.086537
12.400000	0.0872219
12.350000	0.0877781
12.300000	0.0883434
12.250000	0.0888996
12.200000	0.0894604
12.150000	0.0901636
12.100000	0.0908209
12.050000	0.0914552
12.000000	0.0921033
11.950000	0.0927147
11.900000	0.0933903
11.850000	0.0940752
11.800000	0.0947279
11.750000	0.0954357
11.700000	0.0960195
11.650000	0.0966952
11.600000	0.0974214
11.550000	0.0981706
11.500000	0.0990899
11.450000	0.0996966
11.400000	0.100418
11.350000	0.101089
11.300000	0.101783
11.250000	0.102432
11.200000	0.103208
11.150000	0.103912
11.100000	0.104578
11.050000	0.105378
11.000000	0.106063
10.950000	0.106895
10.900000	0.107603
10.850000	0.108356
10.800000	0.108977
10.750000	0.109726
10.700000	0.110489
10.650000	0.11127
10.600000	0.112098
10.550000	0.112944
10.500000	0.11373
10.450000	0.114447
10.400000	0.115279
10.350000	0.116069
10.300000	0.116823
10.250000	0.117591
10.200000	0.118386
10.150000	0.119107
10.100000	0.119852
10.050000	0.120836
10.000000	0.121658
9.950000	0.122389
9.900000	0.12323
9.850000	0.124205
9.800000	0.124991
9.750000	0.12586
9.700000	0.126636
9.650000	0.127519
9.600000	0.128291
9.550000	0.129197
9.500000	0.130116
9.450000	0.131109
9.400000	0.131996
9.350000	0.132892
9.300000	0.133899
9.250000	0.134777
9.200000	0.135604
9.150000	0.136588
9.100000	0.137447
9.050000	0.138343
9.000000	0.139166
8.950000	0.140141
8.900000	0.141046
8.850000	0.141975
8.800000	0.142862
8.750000	0.143882
8.700000	0.144847
8.650000	0.145794
8.600000	0.146769
8.550000	0.147647
8.500000	0.148727
8.450000	0.149825
8.400000	0.15074
8.350000	0.151659
8.300000	0.152675
8.250000	0.153764
8.200000	0.154886
8.150000	0.155911
8.100000	0.156936
8.050000	0.158012
8.000000	0.159096
7.950000	0.159988
7.900000	0.161169
7.850000	0.162346
7.800000	0.16332
7.750000	0.1643
7.700000	0.16532
7.650000	0.166543
7.600000	0.167655
7.550000	0.168864
7.500000	0.169972
7.450000	0.171052
7.400000	0.172155
7.350000	0.173115
7.300000	0.17426
7.250000	0.175418
7.200000	0.176636
7.150000	0.177988
7.100000	0.179238
7.050000	0.180419
7.000000	0.181679
6.950000	0.182924
6.900000	0.184027
6.850000	0.185347
6.800000	0.186638
6.750000	0.187865
6.700000	0.189097
6.650000	0.190343
6.600000	0.191593
6.550000	0.192935
6.500000	0.194149
6.450000	0.195473
6.400000	0.196704
6.350000	0.197955
6.300000	0.19932
6.250000	0.200575
6.200000	0.201898
6.150000	0.203277
6.100000	0.20455
6.050000	0.205814
6.000000	0.207088
5.950000	0.208292
5.900000	0.209712
5.850000	0.211128
5.800000	0.212548
5.750000	0.214065
5.700000	0.215596
5.650000	0.216965
5.600000	0.218285
5.550000	0.219843
5.500000	0.221217
5.450000	0.222605
5.400000	0.224154
5.350000	0.22563
5.300000	0.227068
5.250000	0.228502
5.200000	0.229927
5.150000	0.231311
5.100000	0.232731
5.050000	0.234289
5.000000	0.235788
4.950000	0.237351
4.900000	0.238964
4.850000	0.240453
4.800000	0.242062
4.750000	0.243588
4.700000	0.245013
4.650000	0.246557
4.600000	0.248125
4.550000	0.249674
4.500000	0.251246
4.450000	0.252716
4.400000	0.254174
4.350000	0.255824
4.300000	0.257529
4.250000	0.259018
4.200000	0.260733
4.150000	0.262341
4.100000	0.263996
4.050000	0.265646
4.000000	0.267181
3.950000	0.268744
3.900000	0.270454
3.850000	0.272077
3.800000	0.273828
3.750000	0.275469
3.700000	0.277165
3.650000	0.27893
3.600000	0.280608
3.550000	0.282363
3.500000	0.284248
3.450000	0.28588
3.400000	0.287631
3.350000	0.289322
3.300000	0.291097
3.250000	0.292899
3.200000	0.294843
3.150000	0.296741
3.100000	0.298557
3.050000	0.300322
3.000000	0.30216
2.950000	0.304036
2.900000	0.305704
2.850000	0.307575
2.800000	0.309317
2.750000	0.311261
2.700000	0.313348
2.650000	0.315329
2.600000	0.31725
2.550000	0.319034
2.500000	0.320872
2.450000	0.322771
2.400000	0.324793
2.350000	0.326577
2.300000	0.328783
2.250000	0.33075
2.200000	0.332864
2.150000	0.334721
2.100000	0.336574
2.050000	0.338628
2.000000	0.34078
1.950000	0.342834
1.900000	0.344751
1.850000	0.346838
1.800000	0.348911
1.750000	0.351089
1.700000	0.353121
1.650000	0.355304
1.600000	0.357589
1.550000	0.3598
1.500000	0.361978
1.450000	0.363996
1.400000	0.366354
1.350000	0.368629
1.300000	0.370803
1.250000	0.372867
1.200000	0.374968
1.150000	0.377156
1.100000	0.3795
1.050000	0.381665
1.000000	0.383706
0.950000	0.385884
0.900000	0.388527
0.850000	0.390757
0.800000	0.393018
0.750000	0.395367
0.700000	0.397771
0.650000	0.400276
0.600000	0.402551
0.550000	0.404858
0.500000	0.40729
0.450000	0.409671
0.400000	0.412089
0.350000	0.414405
0.300000	0.416942
0.250000	0.419273
0.200000	0.421672
0.150000	0.424122
0.100000	0.426549
0.050000	0.429026
0.000000	0.431591
-0.050000	0.433981
-0.100000	0.436459
-0.150000	0.438812
-0.200000	0.441363
-0.250000	0.444236
-0.300000	0.446948
-0.350000	0.449467
-0.400000	0.452041
-0.450000	0.454707
-0.500000	0.457285
-0.550000	0.459942
-0.600000	0.462466
-0.650000	0.465159
-0.700000	0.467751
-0.750000	0.470482
-0.800000	0.473272
-0.850000	0.47597
-0.900000	0.478815
-0.950000	0.481757
-1.000000	0.484565
-1.050000	0.487286
-1.100000	0.489994
-1.150000	0.492935
-1.200000	0.495914
-1.250000	0.498865
-1.300000	0.50182
-1.350000	0.504826
-1.400000	0.507846
-1.450000	0.510714
-1.500000	0.513454
-1.550000	0.516432
-1.600000	0.519277
-1.650000	0.522274
-1.700000	0.525386
-1.750000	0.528351
-1.800000	0.531486
-1.850000	0.534538
-1.900000	0.537544
-1.950000	0.540504
-2.000000	0.543464
-2.050000	0.546557
-2.100000	0.549729
-2.150000	0.552882
-2.200000	0.55586
-2.250000	0.558715
-2.300000	0.561703
-2.350000	0.564759
-2.400000	0.567816
-2.450000	0.570785
-2.500000	0.573649
-2.550000	0.576783
-2.600000	0.579909
-2.650000	0.583021
-2.700000	0.585944
-2.750000	0.588886
-2.800000	0.592195
-2.850000	0.595146
-2.900000	0.598419
-2.950000	0.601301
-3.000000	0.604385
-3.050000	0.607446
-3.100000	0.610553
-3.150000	0.613472
-3.200000	0.616354
-3.250000	0.619245
-3.300000	0.622159
-3.350000	0.625014
-3.400000	0.627946
-3.450000	0.630718
-3.500000	0.633724
-3.550000	0.63656
-3.600000	0.639364
-3.650000	0.642388
-3.700000	0.645201
-3.750000	0.648189
-3.800000	0.650979
-3.850000	0.653838
-3.900000	0.656633
-3.950000	0.659404
-4.000000	0.662217
-4.050000	0.664897
-4.100000	0.667797
-4.150000	0.670652
-4.200000	0.673584
-4.250000	0.676384
-4.300000	0.679164
-4.350000	0.681803
-4.400000	0.684459
-4.450000	0.687185
-4.500000	0.690145
-4.550000	0.692949
-4.600000	0.69562
-4.650000	0.698267
-4.700000	0.700951
-4.750000	0.703705
-4.800000	0.706265
-4.850000	0.709
-4.900000	0.711611
-4.950000	0.714152
-5.000000	0.71674
-5.050000	0.71942
-5.100000	0.721957
-5.150000	0.724605
-5.200000	0.727238
-5.250000	0.729744
-5.300000	0.732157
-5.350000	0.734584
-5.400000	0.737024
-5.450000	0.739497
-5.500000	0.741988
-5.550000	0.744723
-5.600000	0.747477
-5.650000	0.749862
-5.700000	0.752183
-5.750000	0.754684
-5.800000	0.757175
-5.850000	0.759542
-5.900000	0.761813
-5.950000	0.764322
-6.000000	0.766391
-6.050000	0.768611
-6.100000	0.770978
-6.150000	0.773391
-6.200000	0.775666
-6.250000	0.777992
-6.300000	0.7803
-6.350000	0.782474
-6.400000	0.784726
-6.450000	0.786914
-6.500000	0.789079
-6.550000	0.791354
-6.600000	0.793537
-6.650000	0.79567
-6.700000	0.798069
-6.750000	0.800234
-6.800000	0.802376
-6.850000	0.804334
-6.900000	0.806421
-6.950000	0.808448
-7.000000	0.810604
-7.050000	0.81247
-7.100000	0.814552
-7.150000	0.816515
-7.200000	0.818386
-7.250000	0.8205
-7.300000	0.822591
-7.350000	0.824701
-7.400000	0.826563
-7.450000	0.828457
-7.500000	0.830438
-7.550000	0.832193
-7.600000	0.834078
-7.650000	0.83588
-7.700000	0.837732
-7.750000	0.839741
-7.800000	0.841579
-7.850000	0.843266
-7.900000	0.845165
-7.950000	0.846879
-8.000000	0.848616
-8.050000	0.850473
-8.100000	0.852266
-8.150000	0.853847
-8.200000	0.85558
-8.250000	0.857285
-8.300000	0.858935
-8.350000	0.860563
-8.400000	0.862208
-8.450000	0.863702
-8.500000	0.865302
-8.550000	0.866993
-8.600000	0.868487
-8.650000	0.869994
-8.700000	0.871452
-8.750000	0.873129
-8.800000	0.874899
-8.850000	0.876508
-8.900000	0.877992
-8.950000	0.879546
-9.000000	0.881132
-9.050000	0.88257
-9.100000	0.884055
-9.150000	0.885526
-9.200000	0.886969
-9.250000	0.888422
-9.300000	0.889796
-9.350000	0.891207
-9.400000	0.892591
-9.450000	0.893992
-9.500000	0.8955
-9.550000	0.896805
-9.600000	0.897982
-9.650000	0.89915
-9.700000	0.90034
-9.750000	0.901632
-9.800000	0.90307
-9.850000	0.904247
-9.900000	0.905488
-9.950000	1
&
266.150000	5.49291e-29
266.100000	5.56511e-29
266.050000	5.63826e-29
266.000000	5.71237e-29
265.950000	5.78745e-29
265.900000	5.86352e-29
265.850000	5.94059e-29
265.800000	6.01868e-29
265.750000	6.09779e-29
265.700000	6.17794e-29
265.650000	6.25914e-29
265.600000	6.34142e-29
265.550000	6.42477e-29
265.500000	6.50922e-29
265.450000	6.59477e-29
265.400000	6.68146e-29
265.350000	6.76928e-29
265.300000	6.85826e-29
265.250000	6.9484e-29
265.200000	7.03973e-29
265.150000	7.13226e-29
265.100000	7.22601e-29
265.050000	7.32099e-29
265.000000	7.41722e-29
264.950000	7.51471e-29
264.900000	7.61348e-29
264.850000	7.71356e-29
264.800000	7.81494e-29
264.750000	7.91766e-29
264.700000	8.02174e-29
264.650000	8.12717e-29
264.600000	8.234e-29
264.550000	8.34223e-29
264.500000	8.45188e-29
264.450000	8.56297e-29
264.400000	8.67552e-29
264.350000	8.78955e-29
264.300000	8.90508e-29
264.250000	9.02213e-29
264.200000	9.14072e-29
264.150000	9.26086e-29
264.100000	9.38259e-29
264.050000	9.50591e-29
264.000000	9.63086e-29
263.950000	9.75744e-29
263.900000	9.8857e-29
263.850000	1.00156e-28
263.800000	1.01473e-28
263.750000	1.02807e-28
263.700000	1.04158e-28
263.650000	1.05527e-28
263.600000	1.06914e-28
263.550000	1.08319e-28
263.500000	1.09743e-28
263.450000	1.11185e-28
263.400000	1.12647e-28
263.350000	1.14127e-28
263.300000	1.15627e-28
263.250000	1.17147e-28
263.200000	1.18687e-28
263.150000	1.20247e-28
263.100000	1.21828e-28
263.050000	1.23429e-28
263.000000	1.25051e-28
262.950000	1.26695e-28
262.900000	1.2836e-28
262.850000	1.30047e-28
262.800000	1.31756e-28
262.750000	1.33488e-28
262.700000	1.35243e-28
262.650000	1.3702e-28
262.600000	1.38821e-28
262.550000	1.40646e-28
262.500000	1.42495e-28
262.450000	1.44368e-28
262.400000	1.46265e-28
262.350000	1.48188e-28
262.300000	1.50135e-28
262.250000	1.52109e-28
262.200000	1.54108e-28
262.150000	1.56133e-28
262.100000	1.58186e-28
262.050000	1.60265e-28
262.000000	1.62371e-28
261.950000	1.64505e-28
261.900000	1.66668e-28
261.850000	1.68858e-28
261.800000	1.71078e-28
261.750000	1.73326e-28
261.700000	1.75604e-28
261.650000	1.77912e-28
261.600000	1.80251e-28
261.550000	1.8262e-28
261.500000	1.8502e-28
261.450000	1.87452e-28
261.400000	1.89916e-28
261.350000	1.92412e-28
261.300000	1.94941e-28
261.250000	1.97503e-28
261.200000	2.00099e-28
261.150000	2.02729e-28
261.100000	2.05394e-28
261.050000	2.08093e-28
261.000000	2.10829e-28
260.950000	2.136e-28
260.900000	2.16407e-28
260.850000	2.19251e-28
260.800000	2.22133e-28
260.750000	2.25053e-28
260.700000	2.28011e-28
260.650000	2.31008e-28
260.600000	2.34044e-28
260.550000	2.3712e-28
260.500000	2.40237e-28
260.450000	2.43394e-28
260.400000	2.46593e-28
260.350000	2.49834e-28
260.300000	2.53118e-28
260.250000	2.56445e-28
260.200000	2.59815e-28
260.150000	2.6323e-28
260.100000	2.6669e-28
260.050000	2.70195e-28
260.000000	2.73746e-28
259.950000	2.77344e-28
259.900000	2.8099e-28
259.850000	2.84683e-28
259.800000	2.88424e-28
259.750000	2.92215e-28
259.700000	2.96056e-28
259.650000	2.99947e-28
259.600000	3.0389e-28
259.550000	3.07884e-28
259.500000	3.1193e-28
259.450000	3.1603e-28
259.400000	3.20184e-28
259.350000	3.24392e-28
259.300000	3.28656e-28
259.250000	3.32975e-28
259.200000	3.37352e-28
259.150000	3.41786e-28
259.100000	3.46278e-28
259.050000	3.50829e-28
259.000000	3.5544e-28
258.950000	3.60112e-28
258.900000	3.64845e-28
258.850000	3.6964e-28
258.800000	3.74498e-28
258.750000	3.7942e-28
258.700000	3.84407e-28
258.650000	3.8946e-28
258.600000	3.94578e-28
258.550000	3.99764e-28
258.500000	4.05018e-28
258.450000	4.10342e-28
258.400000	4.15735e-28
258.350000	4.21199e-28
258.300000	4.26735e-28
258.250000	4.32344e-28
258.200000	4.38026e-28
258.150000	4.43783e-28
258.100000	4.49616e-28
258.050000	4.55525e-28
258.000000	4.61512e-28
257.950000	4.67578e-28
257.900000	4.73723e-28
257.850000	4.79949e-28
257.800000	4.86257e-28
257.750000	4.92648e-28
257.700000	4.99123e-28
257.650000	5.05683e-28
257.600000	5.12329e-28
257.550000	5.19063e-28
257.500000	5.25885e-28
257.450000	5.32797e-28
257.400000	5.39799e-28
257.350000	5.46894e-28
257.300000	5.54082e-28
257.250000	5.61364e-28
257.200000	5.68742e-28
257.150000	5.76217e-28
257.100000	5.8379e-28
257.050000	5.91463e-28
257.000000	5.99237e-28
256.950000	6.07112e-28
256.900000	6.15092e-28
256.850000	6.23176e-28
256.800000	6.31366e-28
256.750000	6.39664e-28
256.700000	6.48071e-28
256.650000	6.56589e-28
256.600000	6.65218e-28
256.550000	6.73961e-28
256.500000	6.82819e-28
256.450000	6.91793e-28
256.400000	7.00886e-28
256.350000	7.10097e-28
256.300000	7.1943e-28
256.250000	7.28885e-28
256.200000	7.38465e-28
256.150000	7.4817e-28
256.100000	7.58004e-28
256.050000	7.67966e-28
256.000000	7.78059e-28
255.950000	7.88285e-28
255.900000	7.98645e-28
255.850000	8.09142e-28
255.800000	8.19776e-28
255.750000	8.3055e-28
255.700000	8.41466e-28
255.650000	8.52525e-28
255.600000	8.6373e-28
255.550000	8.75082e-28
255.500000	8.86583e-28
255.450000	8.98235e-28
255.400000	9.1004e-28
255.350000	9.22e-28
255.300000	9.34118e-28
255.250000	9.46395e-28
255.200000	9.58833e-28
255.150000	9.71435e-28
255.100000	9.84202e-28
255.050000	9.97137e-28
255.000000	1.01024e-27
254.950000	1.02352e-27
254.900000	1.03697e-27
254.850000	1.0506e-27
254.800000	1.06441e-27
254.750000	1.0784e-27
254.700000	1.09257e-27
254.650000	1.10693e-27
254.600000	1.12148e-27
254.550000	1.13622e-27
254.500000	1.15115e-27
254.450000	1.16628e-27
254.400000	1.18161e-27
254.350000	1.19714e-27
254.300000	1.21287e-27
254.250000	1.22881e-27
254.200000	1.24496e-27
254.150000	1.26132e-27
254.100000	1.2779e-27
254.050000	1.29469e-27
254.000000	1.31171e-27
253.950000	1.32895e-27
253.900000	1.34641e-27
253.850000	1.36411e-27
253.800000	1.38204e-27
253.750000	1.4002e-27
253.700000	1.4186e-27
253.650000	1.43725e-27
253.600000	1.45613e-27
253.550000	1.47527e-27
253.500000	1.49466e-27
253.450000	1.5143e-27
253.400000	1.53421e-27
253.350000	1.55437e-27
253.300000	1.5748e-27
253.250000	1.59549e-27
253.200000	1.61646e-27
253.150000	1.63771e-27
253.100000	1.65923e-27
253.050000	1.68104e-27
253.000000	1.70313e-27
252.950000	1.72551e-27
252.900000	1.74819e-27
252.850000	1.77116e-27
252.800000	1.79444e-27
252.750000	1.81803e-27
252.700000	1.84192e-27
252.650000	1.86613e-27
252.600000	1.89065e-27
252.550000	1.9155e-27
252.500000	1.94067e-27
252.450000	1.96618e-27
252.400000	1.99202e-27
252.350000	2.0182e-27
252.300000	2.04472e-27
252.250000	2.07159e-27
252.200000	2.09882e-27
252.150000	2.1264e-27
252.100000	2.15435e-27
252.050000	2.18266e-27
252.000000	2.21135e-27
251.950000	2.24041e-27
251.900000	2.26985e-27
251.850000	2.29968e-27
251.800000	2.32991e-27
251.750000	2.36053e-27
251.700000	2.39155e-27
251.650000	2.42298e-27
251.600000	2.45482e-27
251.550000	2.48708e-27
251.500000	2.51977e-27
251.450000	2.55288e-27
251.400000	2.58643e-27
251.350000	2.62043e-27
251.300000	2.65486e-27
251.250000	2.68975e-27
251.200000	2.7251e-27
251.150000	2.76092e-27
251.100000	2.7972e-27
251.050000	2.83396e-27
251.000000	2.87121e-27
250.950000	2.90894e-27
250.900000	2.94717e-27
250.850000	2.9859e-27
250.800000	3.02514e-27
250.750000	3.0649e-27
250.700000	3.10518e-27
250.650000	3.14599e-27
250.600000	3.18733e-27
250.550000	3.22922e-27
250.500000	3.27166e-27
250.450000	3.31465e-27
250.400000	3.35821e-27
250.350000	3.40235e-27
250.300000	3.44706e-27
250.250000	3.49236e-27
250.200000	3.53826e-27
250.150000	3.58476e-27
250.100000	3.63187e-27
250.050000	3.6796e-27
250.000000	3.72796e-27
249.950000	3.77695e-27
249.900000	3.82659e-27
249.850000	3.87687e-27
249.800000	3.92782e-27
249.750000	3.97944e-27
249.700000	4.03174e-27
249.650000	4.08472e-27
249.600000	4.13841e-27
249.550000	4.19279e-27
249.500000	4.24789e-27
249.450000	4.30372e-27
249.400000	4.36028e-27
249.350000	4.41758e-27
249.300000	4.47563e-27
249.250000	4.53445e-27
249.200000	4.59404e-27
249.150000	4.65442e-27
249.100000	4.71558e-27
249.050000	4.77756e-27
249.000000	4.84034e-27
248.950000	4.90395e-27
248.900000	4.9684e-27
248.850000	5.03369e-27
248.800000	5.09984e-27
248.750000	5.16686e-27
248.700000	5.23477e-27
248.650000	5.30356e-27
248.600000	5.37326e-27
248.550000	5.44387e-27
248.500000	5.51541e-27
248.450000	5.58789e-27
248.400000	5.66133e-27
248.350000	5.73573e-27
248.300000	5.81111e-27
248.250000	5.88747e-27
248.200000	5.96484e-27
248.150000	6.04323e-27
248.100000	6.12265e-27
248.050000	6.20311e-27
248.000000	6.28463e-27
247.950000	6.36722e-27
247.900000	6.4509e-27
247.850000	6.53567e-27
247.800000	6.62156e-27
247.750000	6.70858e-27
247.700000	6.79674e-27
247.650000	6.88606e-27
247.600000	6.97655e-27
247.550000	7.06824e-27
247.500000	7.16112e-27
247.450000	7.25523e-27
247.400000	7.35058e-27
247.350000	7.44717e-27
247.300000	7.54504e-27
247.250000	7.64419e-27
247.200000	7.74465e-27
247.150000	7.84643e-27
247.100000	7.94954e-27
247.050000	8.05401e-27
247.000000	8.15985e-27
246.950000	8.26708e-27
246.900000	8.37572e-27
246.850000	8.48579e-27
246.800000	8.59731e-27
246.750000	8.71029e-27
246.700000	8.82475e-27
246.650000	8.94072e-27
246.600000	9.05822e-27
246.550000	9.17726e-27
246.500000	9.29786e-27
246.450000	9.42004e-27
246.400000	9.54384e-27
246.350000	9.66925e-27
246.300000	9.79632e-27
246.250000	9.92506e-27
246.200000	1.00555e-26
246.150000	1.01876e-26
246.100000	1.03215e-26
246.050000	1.04571e-26
246.000000	1.05946e-26
245.950000	1.07338e-26
245.900000	1.08748e-26
245.850000	1.10178e-26
245.800000	1.11625e-26
245.750000	1.13092e-26
245.700000	1.14579e-26
245.650000	1.16084e-26
245.600000	1.1761e-26
245.550000	1.19155e-26
245.500000	1.20721e-26
245.450000	1.22308e-26
245.400000	1.23915e-26
245.350000	1.25543e-26
245.300000	1.27193e-26
245.250000	1.28864e-26
245.200000	1.30558e-26
245.150000	1.32274e-26
245.100000	1.34012e-26
245.050000	1.35773e-26
245.000000	1.37557e-26
244.950000	1.39365e-26
244.900000	1.41196e-26
244.850000	1.43052e-26
244.800000	1.44931e-26
244.750000	1.46836e-26
244.700000	1.48766e-26
244.650000	1.50721e-26
244.600000	1.52701e-26
244.550000	1.54708e-26
244.500000	1.56741e-26
244.450000	1.58801e-26
244.400000	1.60887e-26
244.350000	1.63002e-26
244.300000	1.65144e-26
244.250000	1.67314e-26
244.200000	1.69512e-26
244.150000	1.7174e-26
244.100000	1.73997e-26
244.050000	1.76283e-26
244.000000	1.786e-26
243.950000	1.80947e-26
243.900000	1.83325e-26
243.850000	1.85734e-26
243.800000	1.88174e-26
243.750000	1.90647e-26
243.700000	1.93153e-26
243.650000	1.95691e-26
243.600000	1.98262e-26
243.550000	2.00868e-26
243.500000	2.03507e-26
243.450000	2.06181e-26
243.400000	2.08891e-26
243.350000	2.11636e-26
243.300000	2.14417e-26
243.250000	2.17235e-26
243.200000	2.20089e-26
243.150000	2.22981e-26
243.100000	2.25912e-26
243.050000	2.2888e-26
243.000000	2.31888e-26
242.950000	2.34935e-26
242.900000	2.38022e-26
242.850000	2.4115e-26
242.800000	2.44319e-26
242.750000	2.4753e-26
242.700000	2.50782e-26
242.650000	2.54078e-26
242.600000	2.57416e-26
242.550000	2.60799e-26
242.500000	2.64226e-26
242.450000	2.67698e-26
242.400000	2.71216e-26
242.350000	2.7478e-26
242.300000	2.78391e-26
242.250000	2.82049e-26
242.200000	2.85755e-26
242.150000	2.8951e-26
242.100000	2.93315e-26
242.050000	2.97169e-26
242.000000	3.01074e-26
241.950000	3.0503e-26
241.900000	3.09039e-26
241.850000	3.131e-26
241.800000	3.17214e-26
241.750000	3.21382e-26
241.700000	3.25606e-26
241.650000	3.29884e-26
241.600000	3.34219e-26
241.550000	3.38611e-26
241.500000	3.4306e-26
241.450000	3.47568e-26
241.400000	3.52136e-26
241.350000	3.56763e-26
241.300000	3.61451e-26
241.250000	3.66201e-26
241.200000	3.71013e-26
241.150000	3.75888e-26
241.100000	3.80827e-26
241.050000	3.85832e-26
241.000000	3.90902e-26
240.950000	3.96038e-26
240.900000	4.01242e-26
240.850000	4.06515e-26
240.800000	4.11857e-26
240.750000	4.17269e-26
240.700000	4.22752e-26
240.650000	4.28307e-26
240.600000	4.33935e-26
240.550000	4.39637e-26
240.500000	4.45414e-26
240.450000	4.51267e-26
240.400000	4.57197e-26
240.350000	4.63204e-26
240.300000	4.69291e-26
240.250000	4.75458e-26
240.200000	4.81705e-26
240.150000	4.88035e-26
240.100000	4.94448e-26
240.050000	5.00945e-26
240.000000	5.07528e-26
239.950000	5.14197e-26
239.900000	5.20954e-26
239.850000	5.27799e-26
239.800000	5.34735e-26
239.750000	5.41761e-26
239.700000	5.4888e-26
239.650000	5.56092e-26
239.600000	5.634e-26
239.550000	5.70803e-26
239.500000	5.78303e-26
239.450000	5.85902e-26
239.400000	5.93601e-26
239.350000	6.01401e-26
239.300000	6.09304e-26
239.250000	6.1731e-26
239.200000	6.25422e-26
239.150000	6.3364e-26
239.100000	6.41966e-26
239.050000	6.50402e-26
239.000000	6.58948e-26
238.950000	6.67607e-26
238.900000	6.76379e-26
238.850000	6.85267e-26
238.800000	6.94271e-26
238.750000	7.03394e-26
238.700000	7.12637e-26
238.650000	7.22001e-26
238.600000	7.31488e-26
238.550000	7.411e-26
238.500000	7.50838e-26
238.450000	7.60704e-26
238.400000	7.70699e-26
238.350000	7.80826e-26
238.300000	7.91086e-26
238.250000	8.01481e-26
238.200000	8.12013e-26
238.150000	8.22683e-26
238.100000	8.33493e-26
238.050000	8.44445e-26
238.000000	8.55541e-26
237.950000	8.66782e-26
237.900000	8.78172e-26
237.850000	8.89711e-26
237.800000	9.01402e-26
237.750000	9.13246e-26
237.700000	9.25246e-26
237.650000	9.37404e-26
237.600000	9.49721e-26
237.550000	9.622e-26
237.500000	9.74843e-26
237.450000	9.87653e-26
237.400000	1.00063e-25
237.350000	1.01378e-25
237.300000	1.0271e-25
237.250000	1.0406e-25
237.200000	1.05427e-25
237.150000	1.06812e-25
237.100000	1.08216e-25
237.050000	1.09638e-25
237.000000	1.11078e-25
236.950000	1.12538e-25
236.900000	1.14016e-25
236.850000	1.15515e-25
236.800000	1.17032e-25
236.750000	1.1857e-25
236.700000	1.20128e-25
236.650000	1.21707e-25
236.600000	1.23306e-25
236.550000	1.24926e-25
236.500000	1.26568e-25
236.450000	1.28231e-25
236.400000	1.29915e-25
236.350000	1.31623e-25
236.300000	1.33352e-25
236.250000	1.35104e-25
236.200000	1.36879e-25
236.150000	1.38678e-25
236.100000	1.405e-25
236.050000	1.42346e-25
236.000000	1.44217e-25
235.950000	1.46112e-25
235.900000	1.48031e-25
235.850000	1.49976e-25
235.800000	1.51947e-25
235.750000	1.53944e-25
235.700000	1.55966e-25
235.650000	1.58016e-25
235.600000	1.60092e-25
235.550000	1.62195e-25
235.500000	1.64327e-25
235.450000	1.66486e-25
235.400000	1.68673e-25
235.350000	1.7089e-25
235.300000	1.73135e-25
235.250000	1.7541e-25
235.200000	1.77715e-25
235.150000	1.8005e-25
235.100000	1.82416e-25
235.050000	1.84812e-25
235.000000	1.87241e-25
234.950000	1.89701e-25
234.900000	1.92194e-25
234.850000	1.94719e-25
234.800000	1.97277e-25
234.750000	1.99869e-25
234.700000	2.02496e-25
234.650000	2.05156e-25
234.600000	2.07852e-25
234.550000	2.10583e-25
234.500000	2.1335e-25
234.450000	2.16153e-25
234.400000	2.18993e-25
234.350000	2.21871e-25
234.300000	2.24786e-25
234.250000	2.27739e-25
234.200000	2.30732e-25
234.150000	2.33763e-25
234.100000	2.36835e-25
234.050000	2.39947e-25
234.000000	2.43099e-25
233.950000	2.46294e-25
233.900000	2.4953e-25
233.850000	2.52808e-25
233.800000	2.5613e-25
233.750000	2.59495e-25
233.700000	2.62905e-25
233.650000	2.66359e-25
233.600000	2.69859e-25
233.550000	2.73405e-25
233.500000	2.76997e-25
233.450000	2.80637e-25
233.400000	2.84324e-25
233.350000	2.8806e-25
233.300000	2.91844e-25
233.250000	2.95679e-25
233.200000	2.99564e-25
233.150000	3.035e-25
233.100000	3.07488e-25
233.050000	3.11528e-25
233.000000	3.15621e-25
232.950000	3.19768e-25
232.900000	3.23969e-25
232.850000	3.28226e-25
232.800000	3.32539e-25
232.750000	3.36908e-25
232.700000	3.41334e-25
232.650000	3.45819e-25
232.600000	3.50363e-25
232.550000	3.54966e-25
232.500000	3.5963e-25
232.450000	3.64355e-25
232.400000	3.69143e-25
232.350000	3.73993e-25
232.300000	3.78907e-25
232.250000	3.83885e-25
232.200000	3.88929e-25
232.150000	3.94039e-25
232.100000	3.99216e-25
232.050000	4.04462e-25
232.000000	4.09776e-25
231.950000	4.1516e-25
231.900000	4.20614e-25
231.850000	4.26141e-25
231.800000	4.3174e-25
231.750000	4.37412e-25
231.700000	4.43159e-25
231.650000	4.48982e-25
231.600000	4.54881e-25
231.550000	4.60858e-25
231.500000	4.66913e-25
231.450000	4.73047e-25
231.400000	4.79263e-25
231.350000	4.8556e-25
231.300000	4.91939e-25
231.250000	4.98403e-25
231.200000	5.04951e-25
231.150000	5.11586e-25
231.100000	5.18307e-25
231.050000	5.25117e-25
231.000000	5.32016e-25
230.950000	5.39006e-25
230.900000	5.46088e-25
230.850000	5.53263e-25
230.800000	5.60532e-25
230.750000	5.67897e-25
230.700000	5.75358e-25
230.650000	5.82918e-25
230.600000	5.90576e-25
230.550000	5.98336e-25
230.500000	6.06197e-25
230.450000	6.14162e-25
230.400000	6.22231e-25
230.350000	6.30406e-25
230.300000	6.38689e-25
230.250000	6.4708e-25
230.200000	6.55582e-25
230.150000	6.64195e-25
230.100000	6.72922e-25
230.050000	6.81763e-25
230.000000	6.9072e-25
229.950000	6.99795e-25
229.900000	7.08989e-25
229.850000	7.18305e-25
229.800000	7.27742e-25
229.750000	7.37303e-25
229.700000	7.4699e-25
229.650000	7.56805e-25
229.600000	7.66748e-25
229.550000	7.76822e-25
229.500000	7.87028e-25
229.450000	7.97368e-25
229.400000	8.07844e-25
229.350000	8.18458e-25
229.300000	8.29211e-25
229.250000	8.40106e-25
229.200000	8.51143e-25
229.150000	8.62326e-25
229.100000	8.73656e-25
229.050000	8.85134e-25
229.000000	8.96763e-25
228.950000	9.08545e-25
228.900000	9.20482e-25
228.850000	9.32575e-25
228.800000	9.44828e-25
228.750000	9.57241e-25
228.700000	9.69818e-25
228.650000	9.82559e-25
228.600000	9.95468e-25
228.550000	1.00855e-24
228.500000	1.0218e-24
228.450000	1.03522e-24
228.400000	1.04882e-24
228.350000	1.0626e-24
228.300000	1.07656e-24
228.250000	1.09071e-24
228.200000	1.10504e-24
228.150000	1.11956e-24
228.100000	1.13426e-24
228.050000	1.14917e-24
228.000000	1.16426e-24
227.950000	1.17956e-24
227.900000	1.19506e-24
227.850000	1.21076e-24
227.800000	1.22667e-24
227.750000	1.24278e-24
227.700000	1.25911e-24
227.650000	1.27565e-24
227.600000	1.29241e-24
227.550000	1.30939e-24
227.500000	1.32659e-24
227.450000	1.34402e-24
227.400000	1.36168e-24
227.350000	1.37957e-24
227.300000	1.39769e-24
227.250000	1.41606e-24
227.200000	1.43466e-24
227.150000	1.45351e-24
227.100000	1.47261e-24
227.050000	1.49195e-24
227.000000	1.51155e-24
226.950000	1.53141e-24
226.900000	1.55153e-24
226.850000	1.57192e-24
226.800000	1.59257e-24
226.750000	1.61349e-24
226.700000	1.63469e-24
226.650000	1.65617e-24
226.600000	1.67792e-24
226.550000	1.69997e-24
226.500000	1.7223e-24
226.450000	1.74493e-24
226.400000	1.76785e-24
226.350000	1.79108e-24
226.300000	1.81461e-24
226.250000	1.83845e-24
226.200000	1.8626e-24
226.150000	1.88707e-24
226.100000	1.91187e-24
226.050000	1.93698e-24
226.000000	1.96243e-24
225.950000	1.98821e-24
225.900000	2.01433e-24
225.850000	2.0408e-24
225.800000	2.06761e-24
225.750000	2.09477e-24
225.700000	2.12229e-24
225.650000	2.15017e-24
225.600000	2.17842e-24
225.550000	2.20704e-24
225.500000	2.23604e-24
225.450000	2.26541e-24
225.400000	2.29518e-24
225.350000	2.32533e-24
225.300000	2.35588e-24
225.250000	2.38683e-24
225.200000	2.41819e-24
225.150000	2.44995e-24
225.100000	2.48214e-24
225.050000	2.51475e-24
225.000000	2.54779e-24
224.950000	2.58126e-24
224.900000	2.61517e-24
224.850000	2.64953e-24
224.800000	2.68434e-24
224.750000	2.7196e-24
224.700000	2.75533e-24
224.650000	2.79153e-24
224.600000	2.8282e-24
224.550000	2.86536e-24
224.500000	2.903e-24
224.450000	2.94114e-24
224.400000	2.97978e-24
224.350000	3.01892e-24
224.300000	3.05858e-24
224.250000	3.09877e-24
224.200000	3.13948e-24
224.150000	3.18072e-24
224.100000	3.22251e-24
224.050000	3.26484e-24
224.000000	3.30773e-24
223.950000	3.35119e-24
223.900000	3.39521e-24
223.850000	3.43982e-24
223.800000	3.48501e-24
223.750000	3.53079e-24
223.700000	3.57718e-24
223.650000	3.62417e-24
223.600000	3.67178e-24
223.550000	3.72002e-24
223.500000	3.76889e-24
223.450000	3.8184e-24
223.400000	3.86856e-24
223.350000	3.91939e-24
223.300000	3.97088e-24
223.250000	4.02304e-24
223.200000	4.07589e-24
223.150000	4.12944e-24
223.100000	4.18369e-24
223.050000	4.23865e-24
223.000000	4.29433e-24
222.950000	4.35075e-24
222.900000	4.40791e-24
222.850000	4.46581e-24
222.800000	4.52448e-24
222.750000	4.58392e-24
222.700000	4.64414e-24
222.650000	4.70515e-24
222.600000	4.76696e-24
222.550000	4.82958e-24
222.500000	4.89303e-24
222.450000	4.95731e-24
222.400000	5.02243e-24
222.350000	5.08841e-24
222.300000	5.15526e-24
222.250000	5.22298e-24
222.200000	5.2916e-24
222.150000	5.36111e-24
222.100000	5.43154e-24
222.050000	5.5029e-24
222.000000	5.57519e-24
221.950000	5.64843e-24
221.900000	5.72263e-24
221.850000	5.79781e-24
221.800000	5.87397e-24
221.750000	5.95114e-24
221.700000	6.02932e-24
221.650000	6.10852e-24
221.600000	6.18877e-24
221.550000	6.27007e-24
221.500000	6.35244e-24
221.450000	6.43589e-24
221.400000	6.52044e-24
221.350000	6.6061e-24
221.300000	6.69288e-24
221.250000	6.7808e-24
221.200000	6.86988e-24
221.150000	6.96013e-24
221.100000	7.05156e-24
221.050000	7.14419e-24
221.000000	7.23805e-24
220.950000	7.33313e-24
220.900000	7.42946e-24
220.850000	7.52706e-24
220.800000	7.62594e-24
220.750000	7.72612e-24
220.700000	7.82762e-24
220.650000	7.93045e-24
220.600000	8.03462e-24
220.550000	8.14017e-24
220.500000	8.24711e-24
220.450000	8.35545e-24
220.400000	8.46521e-24
220.350000	8.57641e-24
220.300000	8.68908e-24
220.250000	8.80322e-24
220.200000	8.91886e-24
220.150000	9.03603e-24
220.100000	9.15473e-24
220.050000	9.27499e-24
220.000000	9.39683e-24
219.950000	9.52027e-24
219.900000	9.64534e-24
219.850000	9.77204e-24
219.800000	9.90041e-24
219.750000	1.00305e-23
219.700000	1.01622e-23
219.650000	1.02957e-23
219.600000	1.0431e-23
219.550000	1.0568e-23
219.500000	1.07068e-23
219.450000	1.08475e-23
219.400000	1.099e-23
219.350000	1.11343e-23
219.300000	1.12806e-23
219.250000	1.14288e-23
219.200000	1.15789e-23
219.150000	1.1731e-23
219.100000	1.18851e-23
219.050000	1.20413e-23
219.000000	1.21994e-23
218.950000	1.23597e-23
218.900000	1.2522e-23
218.850000	1.26865e-23
218.800000	1.28532e-23
218.750000	1.3022e-23
218.700000	1.31931e-23
218.650000	1.33664e-23
218.600000	1.3542e-23
218.550000	1.37199e-23
218.500000	1.39001e-23
218.450000	1.40827e-23
218.400000	1.42677e-23
218.350000	1.44551e-23
218.300000	1.4645e-23
218.250000	1.48374e-23
218.200000	1.50323e-23
218.150000	1.52298e-23
218.100000	1.54298e-23
218.050000	1.56325e-23
218.000000	1.58378e-23
217.950000	1.60459e-23
217.900000	1.62567e-23
217.850000	1.64702e-23
217.800000	1.66866e-23
217.750000	1.69058e-23
217.700000	1.71278e-23
217.650000	1.73528e-23
217.600000	1.75808e-23
217.550000	1.78117e-23
217.500000	1.80457e-23
217.450000	1.82827e-23
217.400000	1.85229e-23
217.350000	1.87662e-23
217.300000	1.90127e-23
217.250000	1.92625e-23
217.200000	1.95155e-23
217.150000	1.97719e-23
217.100000	2.00316e-23
217.050000	2.02947e-23
217.000000	2.05613e-23
216.950000	2.08314e-23
216.900000	2.1105e-23
216.850000	2.13823e-23
216.800000	2.16631e-23
216.750000	2.19477e-23
216.700000	2.2236e-23
216.650000	2.25281e-23
216.600000	2.2824e-23
216.550000	2.31238e-23
216.500000	2.34276e-23
216.450000	2.37353e-23
216.400000	2.40471e-23
216.350000	2.4363e-23
216.300000	2.4683e-23
216.250000	2.50072e-23
216.200000	2.53357e-23
216.150000	2.56685e-23
216.100000	2.60057e-23
216.050000	2.63473e-23
216.000000	2.66934e-23
215.950000	2.7044e-23
215.900000	2.73992e-23
215.850000	2.77592e-23
215.800000	2.81238e-23
215.750000	2.84932e-23
215.700000	2.88675e-23
215.650000	2.92467e-23
215.600000	2.96308e-23
215.550000	3.00201e-23
215.500000	3.04144e-23
215.450000	3.08139e-23
215.400000	3.12187e-23
215.350000	3.16287e-23
215.300000	3.20442e-23
215.250000	3.24651e-23
215.200000	3.28915e-23
215.150000	3.33236e-23
215.100000	3.37613e-23
215.050000	3.42048e-23
215.000000	3.46541e-23
214.950000	3.51093e-23
214.900000	3.55704e-23
214.850000	3.60377e-23
214.800000	3.6511e-23
214.750000	3.69906e-23
214.700000	3.74765e-23
214.650000	3.79688e-23
214.600000	3.84675e-23
214.550000	3.89728e-23
214.500000	3.94847e-23
214.450000	4.00034e-23
214.400000	4.05288e-23
214.350000	4.10612e-23
214.300000	4.16005e-23
214.250000	4.21469e-23
214.200000	4.27006e-23
214.150000	4.32614e-23
214.100000	4.38297e-23
214.050000	4.44054e-23
214.000000	4.49887e-23
213.950000	4.55796e-23
213.900000	4.61783e-23
213.850000	4.67849e-23
213.800000	4.73994e-23
213.750000	4.8022e-23
213.700000	4.86528e-23
213.650000	4.92918e-23
213.600000	4.99393e-23
213.550000	5.05952e-23
213.500000	5.12598e-23
213.450000	5.19331e-23
213.400000	5.26152e-23
213.350000	5.33063e-23
213.300000	5.40065e-23
213.250000	5.47159e-23
213.200000	5.54346e-23
213.150000	5.61627e-23
213.100000	5.69004e-23
213.050000	5.76478e-23
213.000000	5.8405e-23
212.950000	5.91722e-23
212.900000	5.99494e-23
212.850000	6.07368e-23
212.800000	6.15346e-23
212.750000	6.23428e-23
212.700000	6.31617e-23
212.650000	6.39913e-23
212.600000	6.48318e-23
212.550000	6.56834e-23
212.500000	6.65461e-23
212.450000	6.74202e-23
212.400000	6.83058e-23
212.350000	6.92029e-23
212.300000	7.01119e-23
212.250000	7.10328e-23
212.200000	7.19658e-23
212.150000	7.29111e-23
212.100000	7.38687e-23
212.050000	7.4839e-23
212.000000	7.5822e-23
211.950000	7.68179e-23
211.900000	7.78269e-23
211.850000	7.88491e-23
211.800000	7.98847e-23
211.750000	8.0934e-23
211.700000	8.1997e-23
211.650000	8.3074e-23
211.600000	8.41652e-23
211.550000	8.52707e-23
211.500000	8.63907e-23
211.450000	8.75254e-23
211.400000	8.8675e-23
211.350000	8.98397e-23
211.300000	9.10197e-23
211.250000	9.22152e-23
211.200000	9.34264e-23
211.150000	9.46535e-23
211.100000	9.58967e-23
211.050000	9.71563e-23
211.000000	9.84324e-23
210.950000	9.97253e-23
210.900000	1.01035e-22
210.850000	1.02362e-22
210.800000	1.03707e-22
210.750000	1.05069e-22
210.700000	1.06449e-22
210.650000	1.07847e-22
210.600000	1.09263e-22
210.550000	1.10699e-22
210.500000	1.12152e-22
210.450000	1.13626e-22
210.400000	1.15118e-22
210.350000	1.1663e-22
210.300000	1.18162e-22
210.250000	1.19714e-22
210.200000	1.21286e-22
210.150000	1.22879e-22
210.100000	1.24493e-22
210.050000	1.26128e-22
210.000000	1.27785e-22
209.950000	1.29463e-22
209.900000	1.31164e-22
209.850000	1.32886e-22
209.800000	1.34632e-22
209.750000	1.364e-22
209.700000	1.38191e-22
209.650000	1.40006e-22
209.600000	1.41845e-22
209.550000	1.43708e-22
209.500000	1.45596e-22
209.450000	1.47508e-22
209.400000	1.49445e-22
209.350000	1.51408e-22
209.300000	1.53397e-22
209.250000	1.55412e-22
209.200000	1.57453e-22
209.150000	1.59521e-22
209.100000	1.61616e-22
209.050000	1.63739e-22
209.000000	1.65889e-22
208.950000	1.68068e-22
208.900000	1.70275e-22
208.850000	1.72512e-22
208.800000	1.74778e-22
208.750000	1.77073e-22
208.700000	1.79399e-22
208.650000	1.81755e-22
208.600000	1.84142e-22
208.550000	1.86561e-22
208.500000	1.89011e-22
208.450000	1.91493e-22
208.400000	1.94008e-22
208.350000	1.96556e-22
208.300000	1.99138e-22
208.250000	2.01753e-22
208.200000	2.04403e-22
208.150000	2.07088e-22
208.100000	2.09808e-22
208.050000	2.12563e-22
208.000000	2.15355e-22
207.950000	2.18183e-22
207.900000	2.21049e-22
207.850000	2.23952e-22
207.800000	2.26894e-22
207.750000	2.29873e-22
207.700000	2.32893e-22
207.650000	2.35951e-22
207.600000	2.3905e-22
207.550000	2.4219e-22
207.500000	2.45371e-22
207.450000	2.48593e-22
207.400000	2.51858e-22
207.350000	2.55166e-22
207.300000	2.58517e-22
207.250000	2.61913e-22
207.200000	2.65352e-22
207.150000	2.68837e-22
207.100000	2.72368e-22
207.050000	2.75945e-22
207.000000	2.79569e-22
206.950000	2.83241e-22
206.900000	2.86961e-22
206.850000	2.9073e-22
206.800000	2.94548e-22
206.750000	2.98417e-22
206.700000	3.02336e-22
206.650000	3.06307e-22
206.600000	3.1033e-22
206.550000	3.14405e-22
206.500000	3.18534e-22
206.450000	3.22718e-22
206.400000	3.26956e-22
206.350000	3.3125e-22
206.300000	3.35601e-22
206.250000	3.40008e-22
206.200000	3.44474e-22
206.150000	3.48998e-22
206.100000	3.53581e-22
206.050000	3.58225e-22
206.000000	3.6293e-22
205.950000	3.67696e-22
205.900000	3.72525e-22
205.850000	3.77418e-22
205.800000	3.82374e-22
205.750000	3.87396e-22
205.700000	3.92484e-22
205.650000	3.97638e-22
205.600000	4.02861e-22
205.550000	4.08152e-22
205.500000	4.13512e-22
205.450000	4.18943e-22
205.400000	4.24445e-22
205.350000	4.30019e-22
205.300000	4.35666e-22
205.250000	4.41388e-22
205.200000	4.47185e-22
205.150000	4.53058e-22
205.100000	4.59008e-22
205.050000	4.65036e-22
205.000000	4.71143e-22
204.950000	4.77331e-22
204.900000	4.836e-22
204.850000	4.89951e-22
204.800000	4.96385e-22
204.750000	5.02904e-22
204.700000	5.09509e-22
204.650000	5.162e-22
204.600000	5.2298e-22
204.550000	5.29848e-22
204.500000	5.36806e-22
204.450000	5.43856e-22
204.400000	5.50998e-22
204.350000	5.58235e-22
204.300000	5.65566e-22
204.250000	5.72993e-22
204.200000	5.80518e-22
204.150000	5.88142e-22
204.100000	5.95866e-22
204.050000	6.03692e-22
204.000000	6.1162e-22
203.950000	6.19652e-22
203.900000	6.2779e-22
203.850000	6.36034e-22
203.800000	6.44387e-22
203.750000	6.5285e-22
203.700000	6.61423e-22
203.650000	6.7011e-22
203.600000	6.7891e-22
203.550000	6.87826e-22
203.500000	6.96859e-22
203.450000	7.06011e-22
203.400000	7.15282e-22
203.350000	7.24676e-22
203.300000	7.34193e-22
203.250000	7.43835e-22
203.200000	7.53603e-22
203.150000	7.635e-22
203.100000	7.73526e-22
203.050000	7.83685e-22
203.000000	7.93977e-22
202.950000	8.04404e-22
202.900000	8.14967e-22
202.850000	8.2567e-22
202.800000	8.36513e-22
202.750000	8.47498e-22
202.700000	8.58628e-22
202.650000	8.69904e-22
202.600000	8.81328e-22
202.550000	8.92902e-22
202.500000	9.04628e-22
202.450000	9.16508e-22
202.400000	9.28544e-22
202.350000	9.40738e-22
202.300000	9.53092e-22
202.250000	9.65608e-22
202.200000	9.78289e-22
202.150000	9.91136e-22
202.100000	1.00415e-21
202.050000	1.01734e-21
202.000000	1.0307e-21
201.950000	1.04423e-21
201.900000	1.05795e-21
201.850000	1.07184e-21
201.800000	1.08592e-21
201.750000	1.10018e-21
201.700000	1.11462e-21
201.650000	1.12926e-21
201.600000	1.14409e-21
201.550000	1.15912e-21
201.500000	1.17434e-21
201.450000	1.18976e-21
201.400000	1.20538e-21
201.350000	1.22121e-21
201.300000	1.23725e-21
201.250000	1.2535e-21
201.200000	1.26996e-21
201.150000	1.28664e-21
201.100000	1.30353e-21
201.050000	1.32065e-21
201.000000	1.33799e-21
200.950000	1.35556e-21
200.900000	1.37336e-21
200.850000	1.3914e-21
200.800000	1.40967e-21
200.750000	1.42818e-21
200.700000	1.44694e-21
200.650000	1.46594e-21
200.600000	1.48519e-21
200.550000	1.50469e-21
200.500000	1.52445e-21
200.450000	1.54447e-21
200.400000	1.56475e-21
200.350000	1.5853e-21
200.300000	1.60612e-21
200.250000	1.62721e-21
200.200000	1.64858e-21
200.150000	1.67023e-21
200.100000	1.69216e-21
200.050000	1.71438e-21
200.000000	1.73689e-21
199.950000	1.7597e-21
199.900000	1.78281e-21
199.850000	1.80622e-21
199.800000	1.82994e-21
199.750000	1.85397e-21
199.700000	1.87832e-21
199.650000	1.90298e-21
199.600000	1.92797e-21
199.550000	1.95329e-21
199.500000	1.97894e-21
199.450000	2.00492e-21
199.400000	2.03125e-21
199.350000	2.05792e-21
199.300000	2.08495e-21
199.250000	2.11233e-21
199.200000	2.14007e-21
199.150000	2.16817e-21
199.100000	2.19664e-21
199.050000	2.22548e-21
199.000000	2.25471e-21
198.950000	2.28432e-21
198.900000	2.31431e-21
198.850000	2.3447e-21
198.800000	2.37549e-21
198.750000	2.40668e-21
198.700000	2.43829e-21
198.650000	2.47031e-21
198.600000	2.50274e-21
198.550000	2.53561e-21
198.500000	2.5689e-21
198.450000	2.60264e-21
198.400000	2.63681e-21
198.350000	2.67144e-21
198.300000	2.70652e-21
198.250000	2.74206e-21
198.200000	2.77806e-21
198.150000	2.81454e-21
198.100000	2.8515e-21
198.050000	2.88895e-21
198.000000	2.92688e-21
197.950000	2.96531e-21
197.900000	3.00425e-21
197.850000	3.0437e-21
197.800000	3.08367e-21
197.750000	3.12416e-21
197.700000	3.16519e-21
197.650000	3.20675e-21
197.600000	3.24886e-21
197.550000	3.29152e-21
197.500000	3.33474e-21
197.450000	3.37853e-21
197.400000	3.42289e-21
197.350000	3.46784e-21
197.300000	3.51337e-21
197.250000	3.55951e-21
197.200000	3.60625e-21
197.150000	3.6536e-21
197.100000	3.70157e-21
197.050000	3.75018e-21
197.000000	3.79942e-21
196.950000	3.84931e-21
196.900000	3.89986e-21
196.850000	3.95107e-21
196.800000	4.00295e-21
196.750000	4.05551e-21
196.700000	4.10876e-21
196.650000	4.16271e-21
196.600000	4.21737e-21
196.550000	4.27275e-21
196.500000	4.32886e-21
196.450000	4.3857e-21
196.400000	4.44328e-21
196.350000	4.50163e-21
196.300000	4.56074e-21
196.250000	4.62062e-21
196.200000	4.68129e-21
196.150000	4.74276e-21
196.100000	4.80504e-21
196.050000	4.86813e-21
196.000000	4.93205e-21
195.950000	4.99681e-21
195.900000	5.06243e-21
195.850000	5.1289e-21
195.800000	5.19624e-21
195.750000	5.26447e-21
195.700000	5.3336e-21
195.650000	5.40363e-21
195.600000	5.47459e-21
195.550000	5.54647e-21
195.500000	5.6193e-21
195.450000	5.69308e-21
195.400000	5.76783e-21
195.350000	5.84357e-21
195.300000	5.9203e-21
195.250000	5.99803e-21
195.200000	6.07679e-21
195.150000	6.15658e-21
195.100000	6.23742e-21
195.050000	6.31932e-21
195.000000	6.40229e-21
194.950000	6.48636e-21
194.900000	6.57153e-21
194.850000	6.65781e-21
194.800000	6.74523e-21
194.750000	6.8338e-21
194.700000	6.92353e-21
194.650000	7.01443e-21
194.600000	7.10654e-21
194.550000	7.19985e-21
194.500000	7.29438e-21
194.450000	7.39016e-21
194.400000	7.48719e-21
194.350000	7.5855e-21
194.300000	7.6851e-21
194.250000	7.78601e-21
194.200000	7.88824e-21
194.150000	7.99181e-21
194.100000	8.09674e-21
194.050000	8.20306e-21
194.000000	8.31076e-21
193.950000	8.41988e-21
193.900000	8.53044e-21
193.850000	8.64244e-21
193.800000	8.75592e-21
193.750000	8.87088e-21
193.700000	8.98736e-21
193.650000	9.10536e-21
193.600000	9.22491e-21
193.550000	9.34604e-21
193.500000	9.46875e-21
193.450000	9.59307e-21
193.400000	9.71903e-21
193.350000	9.84664e-21
193.300000	9.97592e-21
193.250000	1.01069e-20
193.200000	1.02396e-20
193.150000	1.03741e-20
193.100000	1.05103e-20
193.050000	1.06483e-20
193.000000	1.07881e-20
192.950000	1.09297e-20
192.900000	1.10732e-20
192.850000	1.12186e-20
192.800000	1.13659e-20
192.750000	1.15151e-20
192.700000	1.16663e-20
192.650000	1.18195e-20
192.600000	1.19747e-20
192.550000	1.21319e-20
192.500000	1.22912e-20
192.450000	1.24526e-20
192.400000	1.26161e-20
192.350000	1.27817e-20
192.300000	1.29495e-20
192.250000	1.31196e-20
192.200000	1.32918e-20
192.150000	1.34663e-20
192.100000	1.36431e-20
192.050000	1.38223e-20
192.000000	1.40037e-20
191.950000	1.41876e-20
191.900000	1.43739e-20
191.850000	1.45626e-20
191.800000	1.47538e-20
191.750000	1.49475e-20
191.700000	1.51438e-20
191.650000	1.53426e-20
191.600000	1.5544e-20
191.550000	1.57481e-20
191.500000	1.59549e-20
191.450000	1.61643e-20
191.400000	1.63766e-20
191.350000	1.65916e-20
191.300000	1.68094e-20
191.250000	1.70301e-20
191.200000	1.72537e-20
191.150000	1.74802e-20
191.100000	1.77097e-20
191.050000	1.79422e-20
191.000000	1.81778e-20
190.950000	1.84165e-20
190.900000	1.86583e-20
190.850000	1.89032e-20
190.800000	1.91514e-20
190.750000	1.94029e-20
190.700000	1.96576e-20
190.650000	1.99157e-20
190.600000	2.01772e-20
190.550000	2.04421e-20
190.500000	2.07105e-20
190.450000	2.09824e-20
190.400000	2.12578e-20
190.350000	2.15369e-20
190.300000	2.18197e-20
190.250000	2.21062e-20
190.200000	2.23964e-20
190.150000	2.26904e-20
190.100000	2.29883e-20
190.050000	2.32901e-20
190.000000	2.35959e-20
189.950000	2.39057e-20
189.900000	2.42196e-20
189.850000	2.45375e-20
189.800000	2.48597e-20
189.750000	2.51861e-20
189.700000	2.55167e-20
189.650000	2.58517e-20
189.600000	2.61911e-20
189.550000	2.6535e-20
189.500000	2.68834e-20
189.450000	2.72363e-20
189.400000	2.75939e-20
189.350000	2.79561e-20
189.300000	2.83232e-20
189.250000	2.8695e-20
189.200000	2.90717e-20
189.150000	2.94534e-20
189.100000	2.98401e-20
189.050000	3.02319e-20
189.000000	3.06288e-20
188.950000	3.10309e-20
188.900000	3.14383e-20
188.850000	3.1851e-20
188.800000	3.22692e-20
188.750000	3.26928e-20
188.700000	3.3122e-20
188.650000	3.35569e-20
188.600000	3.39974e-20
188.550000	3.44437e-20
188.500000	3.48959e-20
188.450000	3.53541e-20
188.400000	3.58182e-20
188.350000	3.62884e-20
188.300000	3.67648e-20
188.250000	3.72475e-20
188.200000	3.77365e-20
188.150000	3.82319e-20
188.100000	3.87338e-20
188.050000	3.92423e-20
188.000000	3.97575e-20
187.950000	4.02795e-20
187.900000	4.08083e-20
187.850000	4.1344e-20
187.800000	4.18868e-20
187.750000	4.24367e-20
187.700000	4.29938e-20
187.650000	4.35582e-20
187.600000	4.41301e-20
187.550000	4.47094e-20
187.500000	4.52964e-20
187.450000	4.5891e-20
187.400000	4.64935e-20
187.350000	4.71038e-20
187.300000	4.77222e-20
187.250000	4.83487e-20
187.200000	4.89834e-20
187.150000	4.96265e-20
187.100000	5.0278e-20
187.050000	5.0938e-20
187.000000	5.16068e-20
186.950000	5.22842e-20
186.900000	5.29706e-20
186.850000	5.3666e-20
186.800000	5.43705e-20
186.750000	5.50843e-20
186.700000	5.58075e-20
186.650000	5.65401e-20
186.600000	5.72823e-20
186.550000	5.80343e-20
186.500000	5.87962e-20
186.450000	5.9568e-20
186.400000	6.035e-20
186.350000	6.11423e-20
186.300000	6.1945e-20
186.250000	6.27582e-20
186.200000	6.3582e-20
186.150000	6.44167e-20
186.100000	6.52624e-20
186.050000	6.61191e-20
186.000000	6.69871e-20
185.950000	6.78665e-20
185.900000	6.87574e-20
185.850000	6.966e-20
185.800000	7.05745e-20
185.750000	7.15009e-20
185.700000	7.24396e-20
185.650000	7.33905e-20
185.600000	7.4354e-20
185.550000	7.533e-20
185.500000	7.63189e-20
185.450000	7.73208e-20
185.400000	7.83358e-20
185.350000	7.93642e-20
185.300000	8.0406e-20
185.250000	8.14615e-20
185.200000	8.25309e-20
185.150000	8.36143e-20
185.100000	8.4712e-20
185.050000	8.5824e-20
185.000000	8.69506e-20
184.950000	8.80921e-20
184.900000	8.92485e-20
184.850000	9.04201e-20
184.800000	9.1607e-20
184.750000	9.28096e-20
184.700000	9.40279e-20
184.650000	9.52622e-20
184.600000	9.65128e-20
184.550000	9.77797e-20
184.500000	9.90633e-20
184.450000	1.00364e-19
184.400000	1.01681e-19
184.350000	1.03016e-19
184.300000	1.04368e-19
184.250000	1.05738e-19
184.200000	1.07126e-19
184.150000	1.08533e-19
184.100000	1.09957e-19
184.050000	1.11401e-19
184.000000	1.12863e-19
183.950000	1.14345e-19
183.900000	1.15846e-19
183.850000	1.17366e-19
183.800000	1.18907e-19
183.750000	1.20468e-19
183.700000	1.22049e-19
183.650000	1.23651e-19
183.600000	1.25274e-19
183.550000	1.26919e-19
183.500000	1.28585e-19
183.450000	1.30273e-19
183.400000	1.31983e-19
183.350000	1.33715e-19
183.300000	1.35471e-19
183.250000	1.37249e-19
183.200000	1.39051e-19
183.150000	1.40876e-19
183.100000	1.42725e-19
183.050000	1.44599e-19
183.000000	1.46497e-19
182.950000	1.4842e-19
182.900000	1.50368e-19
182.850000	1.52342e-19
182.800000	1.54341e-19
182.750000	1.56367e-19
182.700000	1.5842e-19
182.650000	1.605e-19
182.600000	1.62606e-19
182.550000	1.64741e-19
182.500000	1.66903e-19
182.450000	1.69094e-19
182.400000	1.71314e-19
182.350000	1.73562e-19
182.300000	1.75841e-19
182.250000	1.78149e-19
182.200000	1.80487e-19
182.150000	1.82856e-19
182.100000	1.85257e-19
182.050000	1.87688e-19
182.000000	1.90152e-19
181.950000	1.92648e-19
181.900000	1.95177e-19
181.850000	1.97739e-19
181.800000	2.00334e-19
181.750000	2.02964e-19
181.700000	2.05628e-19
181.650000	2.08327e-19
181.600000	2.11062e-19
181.550000	2.13832e-19
181.500000	2.16639e-19
181.450000	2.19483e-19
181.400000	2.22364e-19
181.350000	2.25282e-19
181.300000	2.28239e-19
181.250000	2.31235e-19
181.200000	2.3427e-19
181.150000	2.37345e-19
181.100000	2.40461e-19
181.050000	2.43617e-19
181.000000	2.46815e-19
180.950000	2.50055e-19
180.900000	2.53337e-19
180.850000	2.56662e-19
180.800000	2.60031e-19
180.750000	2.63444e-19
180.700000	2.66902e-19
180.650000	2.70405e-19
180.600000	2.73955e-19
180.550000	2.77551e-19
180.500000	2.81194e-19
180.450000	2.84884e-19
180.400000	2.88624e-19
180.350000	2.92412e-19
180.300000	2.9625e-19
180.250000	3.00139e-19
180.200000	3.04078e-19
180.150000	3.0807e-19
180.100000	3.12113e-19
180.050000	3.1621e-19
180.000000	3.2036e-19
179.950000	3.24565e-19
179.900000	3.28825e-19
179.850000	3.33141e-19
179.800000	3.37514e-19
179.750000	3.41944e-19
179.700000	3.46432e-19
179.650000	3.50979e-19
179.600000	3.55586e-19
179.550000	3.60253e-19
179.500000	3.64982e-19
179.450000	3.69772e-19
179.400000	3.74626e-19
179.350000	3.79543e-19
179.300000	3.84525e-19
179.250000	3.89572e-19
179.200000	3.94685e-19
179.150000	3.99865e-19
179.100000	4.05114e-19
179.050000	4.10431e-19
179.000000	4.15818e-19
178.950000	4.21275e-19
178.900000	4.26805e-19
178.850000	4.32407e-19
178.800000	4.38082e-19
178.750000	4.43832e-19
178.700000	4.49657e-19
178.650000	4.55559e-19
178.600000	4.61538e-19
178.550000	4.67596e-19
178.500000	4.73733e-19
178.450000	4.79951e-19
178.400000	4.86251e-19
178.350000	4.92633e-19
178.300000	4.99099e-19
178.250000	5.05649e-19
178.200000	5.12286e-19
178.150000	5.1901e-19
178.100000	5.25822e-19
178.050000	5.32723e-19
178.000000	5.39715e-19
177.950000	5.46799e-19
177.900000	5.53975e-19
177.850000	5.61246e-19
177.800000	5.68612e-19
177.750000	5.76075e-19
177.700000	5.83636e-19
177.650000	5.91296e-19
177.600000	5.99057e-19
177.550000	6.06919e-19
177.500000	6.14885e-19
177.450000	6.22955e-19
177.400000	6.31131e-19
177.350000	6.39415e-19
177.300000	6.47807e-19
177.250000	6.56309e-19
177.200000	6.64923e-19
177.150000	6.7365e-19
177.100000	6.82491e-19
177.050000	6.91448e-19
177.000000	7.00523e-19
176.950000	7.09717e-19
176.900000	7.19032e-19
176.850000	7.28469e-19
176.800000	7.3803e-19
176.750000	7.47716e-19
176.700000	7.57529e-19
176.650000	7.67471e-19
176.600000	7.77544e-19
176.550000	7.87749e-19
176.500000	7.98087e-19
176.450000	8.08562e-19
176.400000	8.19174e-19
176.350000	8.29925e-19
176.300000	8.40817e-19
176.250000	8.51852e-19
176.200000	8.63032e-19
176.150000	8.74359e-19
176.100000	8.85834e-19
176.050000	8.9746e-19
176.000000	9.09238e-19
175.950000	9.21171e-19
175.900000	9.33261e-19
175.850000	9.45509e-19
175.800000	9.57918e-19
175.750000	9.7049e-19
175.700000	9.83226e-19
175.650000	9.9613e-19
175.600000	1.0092e-18
175.550000	1.02245e-18
175.500000	1.03587e-18
175.450000	1.04946e-18
175.400000	1.06323e-18
175.350000	1.07719e-18
175.300000	1.09133e-18
175.250000	1.10565e-18
175.200000	1.12016e-18
175.150000	1.13486e-18
175.100000	1.14975e-18
175.050000	1.16484e-18
175.000000	1.18013e-18
174.950000	1.19562e-18
174.900000	1.21131e-18
174.850000	1.2272e-18
174.800000	1.24331e-18
174.750000	1.25963e-18
174.700000	1.27616e-18
174.650000	1.29291e-18
174.600000	1.30987e-18
174.550000	1.32706e-18
174.500000	1.34448e-18
174.450000	1.36212e-18
174.400000	1.38e-18
174.350000	1.39811e-18
174.300000	1.41646e-18
174.250000	1.43505e-18
174.200000	1.45388e-18
174.150000	1.47296e-18
174.100000	1.49229e-18
174.050000	1.51187e-18
174.000000	1.53172e-18
173.950000	1.55182e-18
173.900000	1.57218e-18
173.850000	1.59281e-18
173.800000	1.61372e-18
173.750000	1.63489e-18
173.700000	1.65635e-18
173.650000	1.67809e-18
173.600000	1.70011e-18
173.550000	1.72242e-18
173.500000	1.74502e-18
173.450000	1.76792e-18
173.400000	1.79112e-18
173.350000	1.81463e-18
173.300000	1.83844e-18
173.250000	1.86257e-18
173.200000	1.88701e-18
173.150000	1.91178e-18
173.100000	1.93686e-18
173.050000	1.96228e-18
173.000000	1.98803e-18
172.950000	2.01412e-18
172.900000	2.04055e-18
172.850000	2.06733e-18
172.800000	2.09446e-18
172.750000	2.12195e-18
172.700000	2.14979e-18
172.650000	2.178e-18
172.600000	2.20659e-18
172.550000	2.23554e-18
172.500000	2.26488e-18
172.450000	2.2946e-18
172.400000	2.32471e-18
172.350000	2.35522e-18
172.300000	2.38613e-18
172.250000	2.41744e-18
172.200000	2.44916e-18
172.150000	2.4813e-18
172.100000	2.51386e-18
172.050000	2.54685e-18
172.000000	2.58027e-18
171.950000	2.61413e-18
171.900000	2.64844e-18
171.850000	2.68319e-18
171.800000	2.7184e-18
171.750000	2.75407e-18
171.700000	2.79021e-18
171.650000	2.82683e-18
171.600000	2.86392e-18
171.550000	2.90151e-18
171.500000	2.93958e-18
171.450000	2.97815e-18
171.400000	3.01724e-18
171.350000	3.05683e-18
171.300000	3.09694e-18
171.250000	3.13758e-18
171.200000	3.17875e-18
171.150000	3.22047e-18
171.100000	3.26273e-18
171.050000	3.30554e-18
171.000000	3.34892e-18
170.950000	3.39286e-18
170.900000	3.43738e-18
170.850000	3.48249e-18
170.800000	3.52819e-18
170.750000	3.57448e-18
170.700000	3.62139e-18
170.650000	3.66891e-18
170.600000	3.71705e-18
170.550000	3.76583e-18
170.500000	3.81524e-18
170.450000	3.86531e-18
170.400000	3.91603e-18
170.350000	3.96741e-18
170.300000	4.01947e-18
170.250000	4.07222e-18
170.200000	4.12565e-18
170.150000	4.17979e-18
170.100000	4.23464e-18
170.050000	4.2902e-18
170.000000	4.3465e-18
169.950000	4.40353e-18
169.900000	4.46131e-18
169.850000	4.51985e-18
169.800000	4.57916e-18
169.750000	4.63925e-18
169.700000	4.70012e-18
169.650000	4.7618e-18
169.600000	4.82428e-18
169.550000	4.88758e-18
169.500000	4.95172e-18
169.450000	5.01669e-18
169.400000	5.08252e-18
169.350000	5.14921e-18
169.300000	5.21677e-18
169.250000	5.28523e-18
169.200000	5.35458e-18
169.150000	5.42484e-18
169.100000	5.49602e-18
169.050000	5.56813e-18
169.000000	5.6412e-18
168.950000	5.71522e-18
168.900000	5.79021e-18
168.850000	5.86618e-18
168.800000	5.94316e-18
168.750000	6.02114e-18
168.700000	6.10014e-18
168.650000	6.18019e-18
168.600000	6.26128e-18
168.550000	6.34343e-18
168.500000	6.42667e-18
168.450000	6.51099e-18
168.400000	6.59642e-18
168.350000	6.68298e-18
168.300000	6.77067e-18
168.250000	6.8595e-18
168.200000	6.94951e-18
168.150000	7.04069e-18
168.100000	7.13308e-18
168.050000	7.22667e-18
168.000000	7.32149e-18
167.950000	7.41756e-18
167.900000	7.51488e-18
167.850000	7.61348e-18
167.800000	7.71338e-18
167.750000	7.81459e-18
167.700000	7.91712e-18
167.650000	8.021e-18
167.600000	8.12624e-18
167.550000	8.23287e-18
167.500000	8.34089e-18
167.450000	8.45033e-18
167.400000	8.5612e-18
167.350000	8.67353e-18
167.300000	8.78733e-18
167.250000	8.90263e-18
167.200000	9.01944e-18
167.150000	9.13778e-18
167.100000	9.25767e-18
167.050000	9.37914e-18
167.000000	9.5022e-18
166.950000	9.62687e-18
166.900000	9.75318e-18
166.850000	9.88115e-18
166.800000	1.00108e-17
166.750000	1.01421e-17
166.700000	1.02752e-17
166.650000	1.041e-17
166.600000	1.05466e-17
166.550000	1.0685e-17
166.500000	1.08252e-17
166.450000	1.09672e-17
166.400000	1.11111e-17
166.350000	1.12569e-17
166.300000	1.14046e-17
166.250000	1.15542e-17
166.200000	1.17058e-17
166.150000	1.18594e-17
166.100000	1.2015e-17
166.050000	1.21726e-17
166.000000	1.23323e-17
165.950000	1.24941e-17
165.900000	1.26581e-17
165.850000	1.28241e-17
165.800000	1.29924e-17
165.750000	1.31628e-17
165.700000	1.33355e-17
165.650000	1.35105e-17
165.600000	1.36878e-17
165.550000	1.38673e-17
165.500000	1.40493e-17
165.450000	1.42336e-17
165.400000	1.44204e-17
165.350000	1.46095e-17
165.300000	1.48012e-17
165.250000	1.49954e-17
165.200000	1.51921e-17
165.150000	1.53915e-17
165.100000	1.55934e-17
165.050000	1.5798e-17
165.000000	1.60052e-17
164.950000	1.62152e-17
164.900000	1.6428e-17
164.850000	1.66435e-17
164.800000	1.68619e-17
164.750000	1.70831e-17
164.700000	1.73072e-17
164.650000	1.75343e-17
164.600000	1.77643e-17
164.550000	1.79974e-17
164.500000	1.82335e-17
164.450000	1.84727e-17
164.400000	1.8715e-17
164.350000	1.89606e-17
164.300000	1.92093e-17
164.250000	1.94613e-17
164.200000	1.97167e-17
164.150000	1.99753e-17
164.100000	2.02374e-17
164.050000	2.05029e-17
164.000000	2.07719e-17
163.950000	2.10444e-17
163.900000	2.13205e-17
163.850000	2.16002e-17
163.800000	2.18836e-17
163.750000	2.21707e-17
163.700000	2.24615e-17
163.650000	2.27562e-17
163.600000	2.30547e-17
163.550000	2.33572e-17
163.500000	2.36636e-17
163.450000	2.39741e-17
163.400000	2.42886e-17
163.350000	2.46072e-17
163.300000	2.493e-17
163.250000	2.52571e-17
163.200000	2.55884e-17
163.150000	2.59241e-17
163.100000	2.62642e-17
163.050000	2.66088e-17
163.000000	2.69579e-17
162.950000	2.73115e-17
162.900000	2.76698e-17
162.850000	2.80328e-17
162.800000	2.84006e-17
162.750000	2.87731e-17
162.700000	2.91506e-17
162.650000	2.9533e-17
162.600000	2.99205e-17
162.550000	3.0313e-17
162.500000	3.07106e-17
162.450000	3.11135e-17
162.400000	3.15217e-17
162.350000	3.19352e-17
162.300000	3.23541e-17
162.250000	3.27786e-17
162.200000	3.32086e-17
162.150000	3.36442e-17
162.100000	3.40856e-17
162.050000	3.45327e-17
162.000000	3.49858e-17
161.950000	3.54447e-17
161.900000	3.59097e-17
161.850000	3.63808e-17
161.800000	3.6858e-17
161.750000	3.73415e-17
161.700000	3.78314e-17
161.650000	3.83277e-17
161.600000	3.88304e-17
161.550000	3.93398e-17
161.500000	3.98559e-17
161.450000	4.03787e-17
161.400000	4.09084e-17
161.350000	4.14451e-17
161.300000	4.19887e-17
161.250000	4.25396e-17
161.200000	4.30976e-17
161.150000	4.36629e-17
161.100000	4.42357e-17
161.050000	4.4816e-17
161.000000	4.54039e-17
160.950000	4.59995e-17
160.900000	4.66029e-17
160.850000	4.72142e-17
160.800000	4.78336e-17
160.750000	4.84611e-17
160.700000	4.90968e-17
160.650000	4.97408e-17
160.600000	5.03933e-17
160.550000	5.10543e-17
160.500000	5.1724e-17
160.450000	5.24025e-17
160.400000	5.30899e-17
160.350000	5.37863e-17
160.300000	5.44919e-17
160.250000	5.52067e-17
160.200000	5.59309e-17
160.150000	5.66645e-17
160.100000	5.74078e-17
160.050000	5.81609e-17
160.000000	5.89238e-17
159.950000	5.96967e-17
159.900000	6.04798e-17
159.850000	6.12731e-17
159.800000	6.20769e-17
159.750000	6.28912e-17
159.700000	6.37161e-17
159.650000	6.45519e-17
159.600000	6.53986e-17
159.550000	6.62565e-17
159.500000	6.71256e-17
159.450000	6.80061e-17
159.400000	6.88981e-17
159.350000	6.98019e-17
159.300000	7.07175e-17
159.250000	7.16451e-17
159.200000	7.25849e-17
159.150000	7.3537e-17
159.100000	7.45015e-17
159.050000	7.54788e-17
159.000000	7.64688e-17
158.950000	7.74719e-17
158.900000	7.84881e-17
158.850000	7.95176e-17
158.800000	8.05606e-17
158.750000	8.16173e-17
158.700000	8.26879e-17
158.650000	8.37725e-17
158.600000	8.48713e-17
158.550000	8.59845e-17
158.500000	8.71124e-17
158.450000	8.8255e-17
158.400000	8.94126e-17
158.350000	9.05854e-17
158.300000	9.17736e-17
158.250000	9.29773e-17
158.200000	9.41969e-17
158.150000	9.54324e-17
158.100000	9.66841e-17
158.050000	9.79523e-17
158.000000	9.92371e-17
157.950000	1.00539e-16
157.900000	1.01857e-16
157.850000	1.03193e-16
157.800000	1.04547e-16
157.750000	1.05918e-16
157.700000	1.07307e-16
157.650000	1.08715e-16
157.600000	1.10141e-16
157.550000	1.11586e-16
157.500000	1.13049e-16
157.450000	1.14532e-16
157.400000	1.16034e-16
157.350000	1.17556e-16
157.300000	1.19098e-16
157.250000	1.2066e-16
157.200000	1.22243e-16
157.150000	1.23846e-16
157.100000	1.2547e-16
157.050000	1.27116e-16
157.000000	1.28783e-16
156.950000	1.30472e-16
156.900000	1.32184e-16
156.850000	1.33917e-16
156.800000	1.35674e-16
156.750000	1.37453e-16
156.700000	1.39256e-16
156.650000	1.41082e-16
156.600000	1.42933e-16
156.550000	1.44808e-16
156.500000	1.46707e-16
156.450000	1.48631e-16
156.400000	1.5058e-16
156.350000	1.52555e-16
156.300000	1.54556e-16
156.250000	1.56583e-16
156.200000	1.58637e-16
156.150000	1.60718e-16
156.100000	1.62825e-16
156.050000	1.64961e-16
156.000000	1.67125e-16
155.950000	1.69316e-16
155.900000	1.71537e-16
155.850000	1.73787e-16
155.800000	1.76066e-16
155.750000	1.78375e-16
155.700000	1.80715e-16
155.650000	1.83085e-16
155.600000	1.85486e-16
155.550000	1.87919e-16
155.500000	1.90383e-16
155.450000	1.9288e-16
155.400000	1.9541e-16
155.350000	1.97973e-16
155.300000	2.00569e-16
155.250000	2.032e-16
155.200000	2.05865e-16
155.150000	2.08565e-16
155.100000	2.113e-16
155.050000	2.14071e-16
155.000000	2.16879e-16
154.950000	2.19723e-16
154.900000	2.22605e-16
154.850000	2.25524e-16
154.800000	2.28482e-16
154.750000	2.31478e-16
154.700000	2.34514e-16
154.650000	2.3759e-16
154.600000	2.40706e-16
154.550000	2.43862e-16
154.500000	2.47061e-16
154.450000	2.50301e-16
154.400000	2.53583e-16
154.350000	2.56909e-16
154.300000	2.60278e-16
154.250000	2.63692e-16
154.200000	2.6715e-16
154.150000	2.70653e-16
154.100000	2.74203e-16
154.050000	2.77799e-16
154.000000	2.81442e-16
153.950000	2.85133e-16
153.900000	2.88872e-16
153.850000	2.92661e-16
153.800000	2.96499e-16
153.750000	3.00387e-16
153.700000	3.04327e-16
153.650000	3.08318e-16
153.600000	3.12361e-16
153.550000	3.16457e-16
153.500000	3.20607e-16
153.450000	3.24812e-16
153.400000	3.29071e-16
153.350000	3.33387e-16
153.300000	3.37759e-16
153.250000	3.42188e-16
153.200000	3.46676e-16
153.150000	3.51222e-16
153.100000	3.55828e-16
153.050000	3.60494e-16
153.000000	3.65222e-16
152.950000	3.70011e-16
152.900000	3.74863e-16
152.850000	3.79779e-16
152.800000	3.8476e-16
152.750000	3.89805e-16
152.700000	3.94917e-16
152.650000	4.00096e-16
152.600000	4.05343e-16
152.550000	4.10658e-16
152.500000	4.16043e-16
152.450000	4.21499e-16
152.400000	4.27027e-16
152.350000	4.32626e-16
152.300000	4.383e-16
152.250000	4.44047e-16
152.200000	4.4987e-16
152.150000	4.5577e-16
152.100000	4.61746e-16
152.050000	4.67801e-16
152.000000	4.73936e-16
151.950000	4.80151e-16
151.900000	4.86447e-16
151.850000	4.92826e-16
151.800000	4.99289e-16
151.750000	5.05836e-16
151.700000	5.12469e-16
151.650000	5.19189e-16
151.600000	5.25997e-16
151.550000	5.32895e-16
151.500000	5.39883e-16
151.450000	5.46962e-16
151.400000	5.54134e-16
151.350000	5.61401e-16
151.300000	5.68762e-16
151.250000	5.76221e-16
151.200000	5.83777e-16
151.150000	5.91431e-16
151.100000	5.99187e-16
151.050000	6.07044e-16
151.000000	6.15004e-16
150.950000	6.23068e-16
150.900000	6.31238e-16
150.850000	6.39516e-16
150.800000	6.47901e-16
150.750000	6.56397e-16
150.700000	6.65004e-16
150.650000	6.73724e-16
150.600000	6.82558e-16
150.550000	6.91509e-16
150.500000	7.00576e-16
150.450000	7.09762e-16
150.400000	7.19069e-16
150.350000	7.28498e-16
150.300000	7.3805e-16
150.250000	7.47728e-16
150.200000	7.57532e-16
150.150000	7.67465e-16
150.100000	7.77528e-16
150.050000	7.87724e-16
150.000000	7.98052e-16
149.950000	8.08517e-16
149.900000	8.19118e-16
149.850000	8.29858e-16
149.800000	8.4074e-16
149.750000	8.51763e-16
149.700000	8.62932e-16
149.650000	8.74247e-16
149.600000	8.8571e-16
149.550000	8.97323e-16
149.500000	9.09089e-16
149.450000	9.21009e-16
149.400000	9.33085e-16
149.350000	9.45319e-16
149.300000	9.57714e-16
149.250000	9.70272e-16
149.200000	9.82994e-16
149.150000	9.95882e-16
149.100000	1.00894e-15
149.050000	1.02217e-15
149.000000	1.03557e-15
148.950000	1.04915e-15
148.900000	1.06291e-15
148.850000	1.07684e-15
148.800000	1.09096e-15
148.750000	1.10526e-15
148.700000	1.11976e-15
148.650000	1.13444e-15
148.600000	1.14931e-15
148.550000	1.16438e-15
148.500000	1.17965e-15
148.450000	1.19511e-15
148.400000	1.21078e-15
148.350000	1.22666e-15
148.300000	1.24274e-15
148.250000	1.25904e-15
148.200000	1.27554e-15
148.150000	1.29227e-15
148.100000	1.30921e-15
148.050000	1.32638e-15
148.000000	1.34377e-15
147.950000	1.36138e-15
147.900000	1.37923e-15
147.850000	1.39732e-15
147.800000	1.41564e-15
147.750000	1.4342e-15
147.700000	1.453e-15
147.650000	1.47205e-15
147.600000	1.49135e-15
147.550000	1.5109e-15
147.500000	1.53071e-15
147.450000	1.55078e-15
147.400000	1.57111e-15
147.350000	1.59171e-15
147.300000	1.61258e-15
147.250000	1.63372e-15
147.200000	1.65514e-15
147.150000	1.67684e-15
147.100000	1.69882e-15
147.050000	1.7211e-15
147.000000	1.74366e-15
146.950000	1.76652e-15
146.900000	1.78968e-15
146.850000	1.81315e-15
146.800000	1.83692e-15
146.750000	1.861e-15
146.700000	1.8854e-15
146.650000	1.91012e-15
146.600000	1.93516e-15
146.550000	1.96053e-15
146.500000	1.98623e-15
146.450000	2.01227e-15
146.400000	2.03865e-15
146.350000	2.06538e-15
146.300000	2.09246e-15
146.250000	2.11989e-15
146.200000	2.14768e-15
146.150000	2.17584e-15
146.100000	2.20436e-15
146.050000	2.23326e-15
146.000000	2.26254e-15
145.950000	2.2922e-15
145.900000	2.32225e-15
145.850000	2.35269e-15
145.800000	2.38354e-15
145.750000	2.41478e-15
145.700000	2.44644e-15
145.650000	2.47851e-15
145.600000	2.51101e-15
145.550000	2.54392e-15
145.500000	2.57727e-15
145.450000	2.61106e-15
145.400000	2.64529e-15
145.350000	2.67997e-15
145.300000	2.7151e-15
145.250000	2.75069e-15
145.200000	2.78675e-15
145.150000	2.82329e-15
145.100000	2.8603e-15
145.050000	2.89779e-15
145.000000	2.93578e-15
144.950000	2.97427e-15
144.900000	3.01326e-15
144.850000	3.05276e-15
144.800000	3.09278e-15
144.750000	3.13332e-15
144.700000	3.1744e-15
144.650000	3.21601e-15
144.600000	3.25817e-15
144.550000	3.30088e-15
144.500000	3.34415e-15
144.450000	3.38799e-15
144.400000	3.4324e-15
144.350000	3.4774e-15
144.300000	3.52298e-15
144.250000	3.56916e-15
144.200000	3.61595e-15
144.150000	3.66335e-15
144.100000	3.71137e-15
144.050000	3.76002e-15
144.000000	3.80931e-15
143.950000	3.85925e-15
143.900000	3.90984e-15
143.850000	3.96109e-15
143.800000	4.01301e-15
143.750000	4.06562e-15
143.700000	4.11891e-15
143.650000	4.1729e-15
143.600000	4.2276e-15
143.550000	4.28302e-15
143.500000	4.33916e-15
143.450000	4.39604e-15
143.400000	4.45367e-15
143.350000	4.51205e-15
143.300000	4.57119e-15
143.250000	4.63111e-15
143.200000	4.69182e-15
143.150000	4.75332e-15
143.100000	4.81562e-15
143.050000	4.87875e-15
143.000000	4.9427e-15
142.950000	5.00749e-15
142.900000	5.07312e-15
142.850000	5.13962e-15
142.800000	5.20699e-15
142.750000	5.27524e-15
142.700000	5.34439e-15
142.650000	5.41444e-15
142.600000	5.48542e-15
142.550000	5.55732e-15
142.500000	5.63016e-15
142.450000	5.70396e-15
142.400000	5.77872e-15
142.350000	5.85447e-15
142.300000	5.93121e-15
142.250000	6.00895e-15
142.200000	6.08771e-15
142.150000	6.1675e-15
142.100000	6.24834e-15
142.050000	6.33024e-15
142.000000	6.41322e-15
141.950000	6.49728e-15
141.900000	6.58244e-15
141.850000	6.66872e-15
141.800000	6.75612e-15
141.750000	6.84468e-15
141.700000	6.93439e-15
141.650000	7.02528e-15
141.600000	7.11736e-15
141.550000	7.21065e-15
141.500000	7.30516e-15
141.450000	7.40091e-15
141.400000	7.49791e-15
141.350000	7.59619e-15
141.300000	7.69575e-15
141.250000	7.79661e-15
141.200000	7.8988e-15
141.150000	8.00233e-15
141.100000	8.10721e-15
141.050000	8.21347e-15
141.000000	8.32112e-15
140.950000	8.43019e-15
140.900000	8.54068e-15
140.850000	8.65262e-15
140.800000	8.76602e-15
140.750000	8.88091e-15
140.700000	8.99731e-15
140.650000	9.11523e-15
140.600000	9.2347e-15
140.550000	9.35574e-15
140.500000	9.47835e-15
140.450000	9.60258e-15
140.400000	9.72843e-15
140.350000	9.85594e-15
140.300000	9.98511e-15
140.250000	1.0116e-14
140.200000	1.02486e-14
140.150000	1.03829e-14
140.100000	1.0519e-14
140.050000	1.06568e-14
140.000000	1.07965e-14
139.950000	1.0938e-14
139.900000	1.10813e-14
139.850000	1.12266e-14
139.800000	1.13737e-14
139.750000	1.15228e-14
139.700000	1.16738e-14
139.650000	1.18268e-14
139.600000	1.19818e-14
139.550000	1.21388e-14
139.500000	1.22979e-14
139.450000	1.24591e-14
139.400000	1.26223e-14
139.350000	1.27878e-14
139.300000	1.29553e-14
139.250000	1.31251e-14
139.200000	1.32971e-14
139.150000	1.34714e-14
139.100000	1.3648e-14
139.050000	1.38268e-14
139.000000	1.4008e-14
138.950000	1.41916e-14
138.900000	1.43776e-14
138.850000	1.4566e-14
138.800000	1.47569e-14
138.750000	1.49503e-14
138.700000	1.51462e-14
138.650000	1.53447e-14
138.600000	1.55458e-14
138.550000	1.57495e-14
138.500000	1.59559e-14
138.450000	1.6165e-14
138.400000	1.63769e-14
138.350000	1.65915e-14
138.300000	1.68089e-14
138.250000	1.70292e-14
138.200000	1.72523e-14
138.150000	1.74784e-14
138.100000	1.77075e-14
138.050000	1.79395e-14
138.000000	1.81746e-14
137.950000	1.84128e-14
137.900000	1.86541e-14
137.850000	1.88985e-14
137.800000	1.91462e-14
137.750000	1.93971e-14
137.700000	1.96513e-14
137.650000	1.99088e-14
137.600000	2.01697e-14
137.550000	2.0434e-14
137.500000	2.07018e-14
137.450000	2.0973e-14
137.400000	2.12479e-14
137.350000	2.15263e-14
137.300000	2.18084e-14
137.250000	2.20942e-14
137.200000	2.23837e-14
137.150000	2.2677e-14
137.100000	2.29742e-14
137.050000	2.32752e-14
137.000000	2.35802e-14
136.950000	2.38892e-14
136.900000	2.42022e-14
136.850000	2.45194e-14
136.800000	2.48407e-14
136.750000	2.51662e-14
136.700000	2.54959e-14
136.650000	2.583e-14
136.600000	2.61685e-14
136.550000	2.65114e-14
136.500000	2.68588e-14
136.450000	2.72107e-14
136.400000	2.75673e-14
136.350000	2.79285e-14
136.300000	2.82945e-14
136.250000	2.86652e-14
136.200000	2.90408e-14
136.150000	2.94213e-14
136.100000	2.98069e-14
136.050000	3.01974e-14
136.000000	3.05931e-14
135.950000	3.0994e-14
135.900000	3.14001e-14
135.850000	3.18115e-14
135.800000	3.22283e-14
135.750000	3.26506e-14
135.700000	3.30784e-14
135.650000	3.35119e-14
135.600000	3.3951e-14
135.550000	3.43958e-14
135.500000	3.48465e-14
135.450000	3.53031e-14
135.400000	3.57656e-14
135.350000	3.62343e-14
135.300000	3.6709e-14
135.250000	3.719e-14
135.200000	3.76773e-14
135.150000	3.8171e-14
135.100000	3.86711e-14
135.050000	3.91778e-14
135.000000	3.96911e-14
134.950000	4.02111e-14
134.900000	4.0738e-14
134.850000	4.12718e-14
134.800000	4.18125e-14
134.750000	4.23603e-14
134.700000	4.29153e-14
134.650000	4.34776e-14
134.600000	4.40473e-14
134.550000	4.46244e-14
134.500000	4.52091e-14
134.450000	4.58014e-14
134.400000	4.64015e-14
134.350000	4.70094e-14
134.300000	4.76253e-14
134.250000	4.82493e-14
134.200000	4.88814e-14
134.150000	4.95219e-14
134.100000	5.01707e-14
134.050000	5.0828e-14
134.000000	5.14939e-14
133.950000	5.21686e-14
133.900000	5.28521e-14
133.850000	5.35445e-14
133.800000	5.4246e-14
133.750000	5.49567e-14
133.700000	5.56767e-14
133.650000	5.64062e-14
133.600000	5.71452e-14
133.550000	5.78938e-14
133.500000	5.86523e-14
133.450000	5.94207e-14
133.400000	6.01992e-14
133.350000	6.09879e-14
133.300000	6.17869e-14
133.250000	6.25963e-14
133.200000	6.34164e-14
133.150000	6.42472e-14
133.100000	6.50889e-14
133.050000	6.59416e-14
133.000000	6.68055e-14
132.950000	6.76807e-14
132.900000	6.85674e-14
132.850000	6.94657e-14
132.800000	7.03757e-14
132.750000	7.12977e-14
132.700000	7.22317e-14
132.650000	7.3178e-14
132.600000	7.41367e-14
132.550000	7.51079e-14
132.500000	7.60918e-14
132.450000	7.70887e-14
132.400000	7.80985e-14
132.350000	7.91217e-14
132.300000	8.01582e-14
132.250000	8.12083e-14
132.200000	8.22721e-14
132.150000	8.33499e-14
132.100000	8.44418e-14
132.050000	8.55479e-14
132.000000	8.66686e-14
131.950000	8.7804e-14
131.900000	8.89542e-14
131.850000	9.01195e-14
131.800000	9.13e-14
131.750000	9.2496e-14
131.700000	9.37077e-14
131.650000	9.49353e-14
131.600000	9.61789e-14
131.550000	9.74388e-14
131.500000	9.87152e-14
131.450000	1.00008e-13
131.400000	1.01318e-13
131.350000	1.02646e-13
131.300000	1.0399e-13
131.250000	1.05352e-13
131.200000	1.06732e-13
131.150000	1.08131e-13
131.100000	1.09547e-13
131.050000	1.10982e-13
131.000000	1.12436e-13
130.950000	1.13909e-13
130.900000	1.15401e-13
130.850000	1.16912e-13
130.800000	1.18444e-13
130.750000	1.19995e-13
130.700000	1.21567e-13
130.650000	1.23159e-13
130.600000	1.24773e-13
130.550000	1.26407e-13
130.500000	1.28063e-13
130.450000	1.2974e-13
130.400000	1.3144e-13
130.350000	1.33161e-13
130.300000	1.34906e-13
130.250000	1.36673e-13
130.200000	1.38463e-13
130.150000	1.40276e-13
130.100000	1.42114e-13
130.050000	1.43975e-13
130.000000	1.45861e-13
129.950000	1.47772e-13
129.900000	1.49707e-13
129.850000	1.51668e-13
129.800000	1.53655e-13
129.750000	1.55667e-13
129.700000	1.57706e-13
129.650000	1.59772e-13
129.600000	1.61865e-13
129.550000	1.63985e-13
129.500000	1.66133e-13
129.450000	1.68309e-13
129.400000	1.70513e-13
129.350000	1.72746e-13
129.300000	1.75009e-13
129.250000	1.77301e-13
129.200000	1.79623e-13
129.150000	1.81976e-13
129.100000	1.84359e-13
129.050000	1.86774e-13
129.000000	1.8922e-13
128.950000	1.91699e-13
128.900000	1.94209e-13
128.850000	1.96753e-13
128.800000	1.9933e-13
128.750000	2.01941e-13
128.700000	2.04585e-13
128.650000	2.07265e-13
128.600000	2.0998e-13
128.550000	2.1273e-13
128.500000	2.15516e-13
128.450000	2.18338e-13
128.400000	2.21198e-13
128.350000	2.24095e-13
128.300000	2.2703e-13
128.250000	2.30003e-13
128.200000	2.33016e-13
128.150000	2.36067e-13
128.100000	2.39159e-13
128.050000	2.42291e-13
128.000000	2.45464e-13
127.950000	2.48679e-13
127.900000	2.51936e-13
127.850000	2.55235e-13
127.800000	2.58578e-13
127.750000	2.61964e-13
127.700000	2.65395e-13
127.650000	2.68871e-13
127.600000	2.72392e-13
127.550000	2.75959e-13
127.500000	2.79573e-13
127.450000	2.83235e-13
127.400000	2.86944e-13
127.350000	2.90702e-13
127.300000	2.94509e-13
127.250000	2.98366e-13
127.200000	3.02273e-13
127.150000	3.06232e-13
127.100000	3.10242e-13
127.050000	3.14305e-13
127.000000	3.18421e-13
126.950000	3.22591e-13
126.900000	3.26815e-13
126.850000	3.31095e-13
126.800000	3.35431e-13
126.750000	3.39823e-13
126.700000	3.44274e-13
126.650000	3.48782e-13
126.600000	3.53349e-13
126.550000	3.57977e-13
126.500000	3.62664e-13
126.450000	3.67414e-13
126.400000	3.72225e-13
126.350000	3.77099e-13
126.300000	3.82037e-13
126.250000	3.8704e-13
126.200000	3.92108e-13
126.150000	3.97243e-13
126.100000	4.02445e-13
126.050000	4.07715e-13
126.000000	4.13054e-13
125.950000	4.18462e-13
125.900000	4.23942e-13
125.850000	4.29493e-13
125.800000	4.35117e-13
125.750000	4.40815e-13
125.700000	4.46587e-13
125.650000	4.52435e-13
125.600000	4.5836e-13
125.550000	4.64361e-13
125.500000	4.70442e-13
125.450000	4.76602e-13
125.400000	4.82843e-13
125.350000	4.89165e-13
125.300000	4.9557e-13
125.250000	5.02059e-13
125.200000	5.08633e-13
125.150000	5.15293e-13
125.100000	5.22041e-13
125.050000	5.28876e-13
125.000000	5.35801e-13
124.950000	5.42817e-13
124.900000	5.49924e-13
124.850000	5.57125e-13
124.800000	5.6442e-13
124.750000	5.7181e-13
124.700000	5.79297e-13
124.650000	5.86882e-13
124.600000	5.94566e-13
124.550000	6.02351e-13
124.500000	6.10238e-13
124.450000	6.18228e-13
124.400000	6.26322e-13
124.350000	6.34523e-13
124.300000	6.42831e-13
124.250000	6.51248e-13
124.200000	6.59774e-13
124.150000	6.68413e-13
124.100000	6.77164e-13
124.050000	6.8603e-13
124.000000	6.95012e-13
123.950000	7.04112e-13
123.900000	7.13331e-13
123.850000	7.2267e-13
123.800000	7.32132e-13
123.750000	7.41717e-13
123.700000	7.51428e-13
123.650000	7.61266e-13
123.600000	7.71233e-13
123.550000	7.81331e-13
123.500000	7.9156e-13
123.450000	8.01923e-13
123.400000	8.12422e-13
123.350000	8.23059e-13
123.300000	8.33834e-13
123.250000	8.44751e-13
123.200000	8.55811e-13
123.150000	8.67015e-13
123.100000	8.78366e-13
123.050000	8.89865e-13
123.000000	9.01515e-13
122.950000	9.13318e-13
122.900000	9.25275e-13
122.850000	9.37388e-13
122.800000	9.4966e-13
122.750000	9.62093e-13
122.700000	9.74688e-13
122.650000	9.87448e-13
122.600000	1.00038e-12
122.550000	1.01347e-12
122.500000	1.02674e-12
122.450000	1.04018e-12
122.400000	1.0538e-12
122.350000	1.06759e-12
122.300000	1.08157e-12
122.250000	1.09573e-12
122.200000	1.11007e-12
122.150000	1.1246e-12
122.100000	1.13933e-12
122.050000	1.15424e-12
122.000000	1.16935e-12
121.950000	1.18466e-12
121.900000	1.20017e-12
121.850000	1.21588e-12
121.800000	1.23179e-12
121.750000	1.24792e-12
121.700000	1.26426e-12
121.650000	1.28081e-12
121.600000	1.29757e-12
121.550000	1.31456e-12
121.500000	1.33177e-12
121.450000	1.3492e-12
121.400000	1.36686e-12
121.350000	1.38475e-12
121.300000	1.40288e-12
121.250000	1.42124e-12
121.200000	1.43985e-12
121.150000	1.45869e-12
121.100000	1.47779e-12
121.050000	1.49713e-12
121.000000	1.51673e-12
120.950000	1.53658e-12
120.900000	1.5567e-12
120.850000	1.57707e-12
120.800000	1.59772e-12
120.750000	1.61863e-12
120.700000	1.63982e-12
120.650000	1.66128e-12
120.600000	1.68303e-12
120.550000	1.70506e-12
120.500000	1.72737e-12
120.450000	1.74998e-12
120.400000	1.77289e-12
120.350000	1.7961e-12
120.300000	1.8196e-12
120.250000	1.84342e-12
120.200000	1.86755e-12
120.150000	1.89199e-12
120.100000	1.91676e-12
120.050000	1.94185e-12
120.000000	1.96726e-12
119.950000	1.99301e-12
119.900000	2.0191e-12
119.850000	2.04552e-12
119.800000	2.0723e-12
119.750000	2.09942e-12
119.700000	2.1269e-12
119.650000	2.15474e-12
119.600000	2.18294e-12
119.550000	2.21151e-12
119.500000	2.24045e-12
119.450000	2.26978e-12
119.400000	2.29948e-12
119.350000	2.32958e-12
119.300000	2.36007e-12
119.250000	2.39096e-12
119.200000	2.42225e-12
119.150000	2.45395e-12
119.100000	2.48607e-12
119.050000	2.5186e-12
119.000000	2.55157e-12
118.950000	2.58496e-12
118.900000	2.61879e-12
118.850000	2.65307e-12
118.800000	2.68779e-12
118.750000	2.72296e-12
118.700000	2.7586e-12
118.650000	2.7947e-12
118.600000	2.83128e-12
118.550000	2.86833e-12
118.500000	2.90587e-12
118.450000	2.9439e-12
118.400000	2.98242e-12
118.350000	3.02145e-12
118.300000	3.061e-12
118.250000	3.10105e-12
118.200000	3.14164e-12
118.150000	3.18275e-12
118.100000	3.2244e-12
118.050000	3.2666e-12
118.000000	3.30935e-12
117.950000	3.35266e-12
117.900000	3.39653e-12
117.850000	3.44098e-12
117.800000	3.48601e-12
117.750000	3.53163e-12
117.700000	3.57784e-12
117.650000	3.62466e-12
117.600000	3.67209e-12
117.550000	3.72015e-12
117.500000	3.76883e-12
117.450000	3.81815e-12
117.400000	3.86811e-12
117.350000	3.91873e-12
117.300000	3.97001e-12
117.250000	4.02196e-12
117.200000	4.07459e-12
117.150000	4.12791e-12
117.100000	4.18192e-12
117.050000	4.23664e-12
117.000000	4.29208e-12
116.950000	4.34824e-12
116.900000	4.40514e-12
116.850000	4.46278e-12
116.800000	4.52118e-12
116.750000	4.58034e-12
116.700000	4.64027e-12
116.650000	4.70099e-12
116.600000	4.7625e-12
116.550000	4.82482e-12
116.500000	4.88795e-12
116.450000	4.95191e-12
116.400000	5.0167e-12
116.350000	5.08235e-12
116.300000	5.14885e-12
116.250000	5.21622e-12
116.200000	5.28447e-12
116.150000	5.35361e-12
116.100000	5.42366e-12
116.050000	5.49462e-12
116.000000	5.56652e-12
115.950000	5.63935e-12
115.900000	5.71314e-12
115.850000	5.78789e-12
115.800000	5.86361e-12
115.750000	5.94033e-12
115.700000	6.01806e-12
115.650000	6.09679e-12
115.600000	6.17656e-12
115.550000	6.25738e-12
115.500000	6.33924e-12
115.450000	6.42218e-12
115.400000	6.50621e-12
115.350000	6.59133e-12
115.300000	6.67757e-12
115.250000	6.76493e-12
115.200000	6.85344e-12
115.150000	6.9431e-12
115.100000	7.03394e-12
115.050000	7.12597e-12
115.000000	7.2192e-12
114.950000	7.31364e-12
114.900000	7.40933e-12
114.850000	7.50626e-12
114.800000	7.60446e-12
114.750000	7.70395e-12
114.700000	7.80474e-12
114.650000	7.90685e-12
114.600000	8.01029e-12
114.550000	8.11508e-12
114.500000	8.22124e-12
114.450000	8.3288e-12
114.400000	8.43776e-12
114.350000	8.54814e-12
114.300000	8.65997e-12
114.250000	8.77326e-12
114.200000	8.88803e-12
114.150000	9.0043e-12
114.100000	9.1221e-12
114.050000	9.24143e-12
114.000000	9.36232e-12
113.950000	9.4848e-12
113.900000	9.60887e-12
113.850000	9.73457e-12
113.800000	9.86192e-12
113.750000	9.99092e-12
113.700000	1.01216e-11
113.650000	1.0254e-11
113.600000	1.03882e-11
113.550000	1.0524e-11
113.500000	1.06617e-11
113.450000	1.08012e-11
113.400000	1.09425e-11
113.350000	1.10856e-11
113.300000	1.12306e-11
113.250000	1.13775e-11
113.200000	1.15263e-11
113.150000	1.16771e-11
113.100000	1.18299e-11
113.050000	1.19846e-11
113.000000	1.21414e-11
112.950000	1.23002e-11
112.900000	1.24611e-11
112.850000	1.26241e-11
112.800000	1.27892e-11
112.750000	1.29565e-11
112.700000	1.31259e-11
112.650000	1.32976e-11
112.600000	1.34716e-11
112.550000	1.36478e-11
112.500000	1.38263e-11
112.450000	1.40071e-11
112.400000	1.41903e-11
112.350000	1.43759e-11
112.300000	1.4564e-11
112.250000	1.47545e-11
112.200000	1.49474e-11
112.150000	1.51429e-11
112.100000	1.5341e-11
112.050000	1.55416e-11
112.000000	1.57449e-11
111.950000	1.59508e-11
111.900000	1.61595e-11
111.850000	1.63708e-11
111.800000	1.65849e-11
111.750000	1.68018e-11
111.700000	1.70216e-11
111.650000	1.72442e-11
111.600000	1.74697e-11
111.550000	1.76982e-11
111.500000	1.79297e-11
111.450000	1.81642e-11
111.400000	1.84017e-11
111.350000	1.86424e-11
111.300000	1.88862e-11
111.250000	1.91332e-11
111.200000	1.93834e-11
111.150000	1.96369e-11
111.100000	1.98937e-11
111.050000	2.01539e-11
111.000000	2.04175e-11
110.950000	2.06845e-11
110.900000	2.0955e-11
110.850000	2.1229e-11
110.800000	2.15066e-11
110.750000	2.17879e-11
110.700000	2.20728e-11
110.650000	2.23615e-11
110.600000	2.26539e-11
110.550000	2.29501e-11
110.500000	2.32503e-11
110.450000	2.35543e-11
110.400000	2.38623e-11
110.350000	2.41744e-11
110.300000	2.44905e-11
110.250000	2.48107e-11
110.200000	2.51352e-11
110.150000	2.54639e-11
110.100000	2.57969e-11
110.050000	2.61342e-11
110.000000	2.64759e-11
109.950000	2.68221e-11
109.900000	2.71729e-11
109.850000	2.75282e-11
109.800000	2.78881e-11
109.750000	2.82528e-11
109.700000	2.86222e-11
109.650000	2.89965e-11
109.600000	2.93757e-11
109.550000	2.97598e-11
109.500000	3.01489e-11
109.450000	3.05431e-11
109.400000	3.09425e-11
109.350000	3.13471e-11
109.300000	3.17569e-11
109.250000	3.21722e-11
109.200000	3.25928e-11
109.150000	3.3019e-11
109.100000	3.34507e-11
109.050000	3.38881e-11
109.000000	3.43312e-11
108.950000	3.478e-11
108.900000	3.52348e-11
108.850000	3.56955e-11
108.800000	3.61622e-11
108.750000	3.6635e-11
108.700000	3.7114e-11
108.650000	3.75992e-11
108.600000	3.80908e-11
108.550000	3.85888e-11
108.500000	3.90933e-11
108.450000	3.96044e-11
108.400000	4.01222e-11
108.350000	4.06468e-11
108.300000	4.11782e-11
108.250000	4.17166e-11
108.200000	4.22619e-11
108.150000	4.28145e-11
108.100000	4.33742e-11
108.050000	4.39413e-11
108.000000	4.45157e-11
107.950000	4.50977e-11
107.900000	4.56873e-11
107.850000	4.62846e-11
107.800000	4.68896e-11
107.750000	4.75026e-11
107.700000	4.81236e-11
107.650000	4.87528e-11
107.600000	4.93901e-11
107.550000	5.00358e-11
107.500000	5.06899e-11
107.450000	5.13525e-11
107.400000	5.20238e-11
107.350000	5.27039e-11
107.300000	5.33929e-11
107.250000	5.40908e-11
107.200000	5.47979e-11
107.150000	5.55143e-11
107.100000	5.62399e-11
107.050000	5.69751e-11
107.000000	5.77199e-11
106.950000	5.84744e-11
106.900000	5.92388e-11
106.850000	6.00131e-11
106.800000	6.07976e-11
106.750000	6.15923e-11
106.700000	6.23974e-11
106.650000	6.3213e-11
106.600000	6.40393e-11
106.550000	6.48764e-11
106.500000	6.57244e-11
106.450000	6.65835e-11
106.400000	6.74538e-11
106.350000	6.83355e-11
106.300000	6.92287e-11
106.250000	7.01335e-11
106.200000	7.10502e-11
106.150000	7.19789e-11
106.100000	7.29197e-11
106.050000	7.38728e-11
106.000000	7.48384e-11
105.950000	7.58165e-11
105.900000	7.68075e-11
105.850000	7.78113e-11
105.800000	7.88283e-11
105.750000	7.98586e-11
105.700000	8.09024e-11
105.650000	8.19597e-11
105.600000	8.30309e-11
105.550000	8.41161e-11
105.500000	8.52155e-11
105.450000	8.63292e-11
105.400000	8.74575e-11
105.350000	8.86005e-11
105.300000	8.97584e-11
105.250000	9.09315e-11
105.200000	9.21199e-11
105.150000	9.33238e-11
105.100000	9.45435e-11
105.050000	9.5779e-11
105.000000	9.70307e-11
104.950000	9.82988e-11
104.900000	9.95834e-11
104.850000	1.00885e-10
104.800000	1.02203e-10
104.750000	1.03539e-10
104.700000	1.04892e-10
104.650000	1.06263e-10
104.600000	1.07651e-10
104.550000	1.09058e-10
104.500000	1.10483e-10
104.450000	1.11927e-10
104.400000	1.1339e-10
104.350000	1.14871e-10
104.300000	1.16373e-10
104.250000	1.17893e-10
104.200000	1.19434e-10
104.150000	1.20995e-10
104.100000	1.22576e-10
104.050000	1.24177e-10
104.000000	1.258e-10
103.950000	1.27444e-10
103.900000	1.29109e-10
103.850000	1.30796e-10
103.800000	1.32505e-10
103.750000	1.34237e-10
103.700000	1.35991e-10
103.650000	1.37768e-10
103.600000	1.39568e-10
103.550000	1.41391e-10
103.500000	1.43239e-10
103.450000	1.4511e-10
103.400000	1.47006e-10
103.350000	1.48927e-10
103.300000	1.50873e-10
103.250000	1.52844e-10
103.200000	1.54841e-10
103.150000	1.56864e-10
103.100000	1.58914e-10
103.050000	1.6099e-10
103.000000	1.63094e-10
102.950000	1.65224e-10
102.900000	1.67383e-10
102.850000	1.6957e-10
102.800000	1.71785e-10
102.750000	1.7403e-10
102.700000	1.76303e-10
102.650000	1.78607e-10
102.600000	1.8094e-10
102.550000	1.83304e-10
102.500000	1.85699e-10
102.450000	1.88125e-10
102.400000	1.90583e-10
102.350000	1.93073e-10
102.300000	1.95595e-10
102.250000	1.9815e-10
102.200000	2.00739e-10
102.150000	2.03361e-10
102.100000	2.06018e-10
102.050000	2.08709e-10
102.000000	2.11436e-10
101.950000	2.14198e-10
101.900000	2.16996e-10
101.850000	2.19831e-10
101.800000	2.22702e-10
101.750000	2.25612e-10
101.700000	2.28559e-10
101.650000	2.31544e-10
101.600000	2.34569e-10
101.550000	2.37633e-10
101.500000	2.40737e-10
101.450000	2.43882e-10
101.400000	2.47068e-10
101.350000	2.50295e-10
101.300000	2.53564e-10
101.250000	2.56876e-10
101.200000	2.60232e-10
101.150000	2.63631e-10
101.100000	2.67074e-10
101.050000	2.70563e-10
101.000000	2.74097e-10
100.950000	2.77677e-10
100.900000	2.81304e-10
100.850000	2.84978e-10
100.800000	2.88701e-10
100.750000	2.92471e-10
100.700000	2.96291e-10
100.650000	3.00161e-10
100.600000	3.04082e-10
100.550000	3.08053e-10
100.500000	3.12077e-10
100.450000	3.16153e-10
100.400000	3.20282e-10
100.350000	3.24465e-10
100.300000	3.28702e-10
100.250000	3.32995e-10
100.200000	3.37344e-10
100.150000	3.4175e-10
100.100000	3.46213e-10
100.050000	3.50735e-10
100.000000	3.55316e-10
99.950000	3.59956e-10
99.900000	3.64657e-10
99.850000	3.69419e-10
99.800000	3.74243e-10
99.750000	3.79131e-10
99.700000	3.84082e-10
99.650000	3.89098e-10
99.600000	3.94179e-10
99.550000	3.99327e-10
99.500000	4.04541e-10
99.450000	4.09824e-10
99.400000	4.15176e-10
99.350000	4.20598e-10
99.300000	4.2609e-10
99.250000	4.31654e-10
99.200000	4.37291e-10
99.150000	4.43001e-10
99.100000	4.48786e-10
99.050000	4.54646e-10
99.000000	4.60583e-10
98.950000	4.66597e-10
98.900000	4.7269e-10
98.850000	4.78862e-10
98.800000	4.85114e-10
98.750000	4.91449e-10
98.700000	4.97866e-10
98.650000	5.04366e-10
98.600000	5.10952e-10
98.550000	5.17624e-10
98.500000	5.24382e-10
98.450000	5.31229e-10
98.400000	5.38165e-10
98.350000	5.45192e-10
98.300000	5.5231e-10
98.250000	5.59521e-10
98.200000	5.66826e-10
98.150000	5.74227e-10
98.100000	5.81724e-10
98.050000	5.89319e-10
98.000000	5.97013e-10
97.950000	6.04807e-10
97.900000	6.12704e-10
97.850000	6.20703e-10
97.800000	6.28806e-10
97.750000	6.37016e-10
97.700000	6.45332e-10
97.650000	6.53757e-10
97.600000	6.62292e-10
97.550000	6.70938e-10
97.500000	6.79697e-10
97.450000	6.8857e-10
97.400000	6.97559e-10
97.350000	7.06665e-10
97.300000	7.1589e-10
97.250000	7.25236e-10
97.200000	7.34703e-10
97.150000	7.44294e-10
97.100000	7.5401e-10
97.050000	7.63853e-10
97.000000	7.73824e-10
96.950000	7.83925e-10
96.900000	7.94158e-10
96.850000	8.04525e-10
96.800000	8.15026e-10
96.750000	8.25665e-10
96.700000	8.36443e-10
96.650000	8.47361e-10
96.600000	8.58421e-10
96.550000	8.69626e-10
96.500000	8.80977e-10
96.450000	8.92476e-10
96.400000	9.04125e-10
96.350000	9.15926e-10
96.300000	9.27881e-10
96.250000	9.39992e-10
96.200000	9.5226e-10
96.150000	9.64689e-10
96.100000	9.7728e-10
96.050000	9.90035e-10
96.000000	1.00296e-09
95.950000	1.01605e-09
95.900000	1.02931e-09
95.850000	1.04274e-09
95.800000	1.05635e-09
95.750000	1.07014e-09
95.700000	1.0841e-09
95.650000	1.09825e-09
95.600000	1.11258e-09
95.550000	1.1271e-09
95.500000	1.14181e-09
95.450000	1.15671e-09
95.400000	1.17181e-09
95.350000	1.1871e-09
95.300000	1.20259e-09
95.250000	1.21829e-09
95.200000	1.23419e-09
95.150000	1.25029e-09
95.100000	1.26661e-09
95.050000	1.28314e-09
95.000000	1.29988e-09
94.950000	1.31684e-09
94.900000	1.33403e-09
94.850000	1.35143e-09
94.800000	1.36907e-09
94.750000	1.38693e-09
94.700000	1.40503e-09
94.650000	1.42336e-09
94.600000	1.44194e-09
94.550000	1.46075e-09
94.500000	1.47981e-09
94.450000	1.49912e-09
94.400000	1.51868e-09
94.350000	1.5385e-09
94.300000	1.55857e-09
94.250000	1.5789e-09
94.200000	1.59951e-09
94.150000	1.62037e-09
94.100000	1.64152e-09
94.050000	1.66293e-09
94.000000	1.68463e-09
93.950000	1.70661e-09
93.900000	1.72887e-09
93.850000	1.75143e-09
93.800000	1.77428e-09
93.750000	1.79743e-09
93.700000	1.82088e-09
93.650000	1.84463e-09
93.600000	1.8687e-09
93.550000	1.89308e-09
93.500000	1.91777e-09
93.450000	1.94279e-09
93.400000	1.96814e-09
93.350000	1.99381e-09
93.300000	2.01982e-09
93.250000	2.04617e-09
93.200000	2.07286e-09
93.150000	2.0999e-09
93.100000	2.1273e-09
93.050000	2.15505e-09
93.000000	2.18316e-09
92.950000	2.21164e-09
92.900000	2.24048e-09
92.850000	2.26971e-09
92.800000	2.29932e-09
92.750000	2.32931e-09
92.700000	2.35969e-09
92.650000	2.39047e-09
92.600000	2.42165e-09
92.550000	2.45324e-09
92.500000	2.48523e-09
92.450000	2.51765e-09
92.400000	2.55049e-09
92.350000	2.58375e-09
92.300000	2.61745e-09
92.250000	2.65159e-09
92.200000	2.68617e-09
92.150000	2.72121e-09
92.100000	2.7567e-09
92.050000	2.79265e-09
92.000000	2.82907e-09
91.950000	2.86597e-09
91.900000	2.90335e-09
91.850000	2.94121e-09
91.800000	2.97957e-09
91.750000	3.01843e-09
91.700000	3.05779e-09
91.650000	3.09767e-09
91.600000	3.13806e-09
91.550000	3.17899e-09
91.500000	3.22044e-09
91.450000	3.26244e-09
91.400000	3.30498e-09
91.350000	3.34808e-09
91.300000	3.39174e-09
91.250000	3.43597e-09
91.200000	3.48077e-09
91.150000	3.52616e-09
91.100000	3.57214e-09
91.050000	3.61872e-09
91.000000	3.66591e-09
90.950000	3.71371e-09
90.900000	3.76213e-09
90.850000	3.81119e-09
90.800000	3.86088e-09
90.750000	3.91122e-09
90.700000	3.96222e-09
90.650000	4.01388e-09
90.600000	4.06621e-09
90.550000	4.11923e-09
90.500000	4.17293e-09
90.450000	4.22734e-09
90.400000	4.28245e-09
90.350000	4.33829e-09
90.300000	4.39485e-09
90.250000	4.45214e-09
90.200000	4.51019e-09
90.150000	4.56899e-09
90.100000	4.62855e-09
90.050000	4.68889e-09
90.000000	4.75002e-09
89.950000	4.81195e-09
89.900000	4.87468e-09
89.850000	4.93822e-09
89.800000	5.0026e-09
89.750000	5.06781e-09
89.700000	5.13387e-09
89.650000	5.2008e-09
89.600000	5.26859e-09
89.550000	5.33727e-09
89.500000	5.40684e-09
89.450000	5.47732e-09
89.400000	5.54872e-09
89.350000	5.62104e-09
89.300000	5.69431e-09
89.250000	5.76853e-09
89.200000	5.84372e-09
89.150000	5.91989e-09
89.100000	5.99705e-09
89.050000	6.07522e-09
89.000000	6.1544e-09
88.950000	6.23461e-09
88.900000	6.31587e-09
88.850000	6.39819e-09
88.800000	6.48158e-09
88.750000	6.56605e-09
88.700000	6.65163e-09
88.650000	6.73831e-09
88.600000	6.82613e-09
88.550000	6.91509e-09
88.500000	7.00521e-09
88.450000	7.09651e-09
88.400000	7.18899e-09
88.350000	7.28267e-09
88.300000	7.37758e-09
88.250000	7.47372e-09
88.200000	7.57111e-09
88.150000	7.66977e-09
88.100000	7.76972e-09
88.050000	7.87097e-09
88.000000	7.97353e-09
87.950000	8.07743e-09
87.900000	8.18268e-09
87.850000	8.28931e-09
87.800000	8.39732e-09
87.750000	8.50673e-09
87.700000	8.61758e-09
87.650000	8.72986e-09
87.600000	8.84361e-09
87.550000	8.95883e-09
87.500000	9.07556e-09
87.450000	9.19381e-09
87.400000	9.31359e-09
87.350000	9.43494e-09
87.300000	9.55786e-09
87.250000	9.68239e-09
87.200000	9.80853e-09
87.150000	9.93632e-09
87.100000	1.00658e-08
87.050000	1.01969e-08
87.000000	1.03297e-08
86.950000	1.04643e-08
86.900000	1.06006e-08
86.850000	1.07387e-08
86.800000	1.08786e-08
86.750000	1.10203e-08
86.700000	1.11639e-08
86.650000	1.13093e-08
86.600000	1.14566e-08
86.550000	1.16059e-08
86.500000	1.17571e-08
86.450000	1.19102e-08
86.400000	1.20654e-08
86.350000	1.22225e-08
86.300000	1.23817e-08
86.250000	1.2543e-08
86.200000	1.27064e-08
86.150000	1.28719e-08
86.100000	1.30395e-08
86.050000	1.32093e-08
86.000000	1.33814e-08
85.950000	1.35557e-08
85.900000	1.37322e-08
85.850000	1.39111e-08
85.800000	1.40922e-08
85.750000	1.42758e-08
85.700000	1.44617e-08
85.650000	1.465e-08
85.600000	1.48408e-08
85.550000	1.50341e-08
85.500000	1.52299e-08
85.450000	1.54282e-08
85.400000	1.56291e-08
85.350000	1.58327e-08
85.300000	1.60388e-08
85.250000	1.62477e-08
85.200000	1.64593e-08
85.150000	1.66736e-08
85.100000	1.68907e-08
85.050000	1.71106e-08
85.000000	1.73334e-08
84.950000	1.75591e-08
84.900000	1.77878e-08
84.850000	1.80194e-08
84.800000	1.8254e-08
84.750000	1.84917e-08
84.700000	1.87324e-08
84.650000	1.89763e-08
84.600000	1.92234e-08
84.550000	1.94736e-08
84.500000	1.97272e-08
84.450000	1.9984e-08
84.400000	2.02442e-08
84.350000	2.05077e-08
84.300000	2.07747e-08
84.250000	2.10452e-08
84.200000	2.13191e-08
84.150000	2.15967e-08
84.100000	2.18778e-08
84.050000	2.21626e-08
84.000000	2.24511e-08
83.950000	2.27434e-08
83.900000	2.30394e-08
83.850000	2.33393e-08
83.800000	2.36431e-08
83.750000	2.39509e-08
83.700000	2.42626e-08
83.650000	2.45784e-08
83.600000	2.48984e-08
83.550000	2.52224e-08
83.500000	2.55507e-08
83.450000	2.58833e-08
83.400000	2.62201e-08
83.350000	2.65614e-08
83.300000	2.69071e-08
83.250000	2.72573e-08
83.200000	2.7612e-08
83.150000	2.79714e-08
83.100000	2.83354e-08
83.050000	2.87042e-08
83.000000	2.90777e-08
82.950000	2.94561e-08
82.900000	2.98394e-08
82.850000	3.02277e-08
82.800000	3.06211e-08
82.750000	3.10196e-08
82.700000	3.14232e-08
82.650000	3.18321e-08
82.600000	3.22463e-08
82.550000	3.26659e-08
82.500000	3.30909e-08
82.450000	3.35215e-08
82.400000	3.39577e-08
82.350000	3.43995e-08
82.300000	3.48471e-08
82.250000	3.53005e-08
82.200000	3.57597e-08
82.150000	3.6225e-08
82.100000	3.66963e-08
82.050000	3.71737e-08
82.000000	3.76573e-08
81.950000	3.81473e-08
81.900000	3.86435e-08
81.850000	3.91463e-08
81.800000	3.96555e-08
81.750000	4.01714e-08
81.700000	4.0694e-08
81.650000	4.12233e-08
81.600000	4.17596e-08
81.550000	4.23028e-08
81.500000	4.2853e-08
81.450000	4.34105e-08
81.400000	4.39751e-08
81.350000	4.45471e-08
81.300000	4.51265e-08
81.250000	4.57135e-08
81.200000	4.63081e-08
81.150000	4.69104e-08
81.100000	4.75205e-08
81.050000	4.81385e-08
81.000000	4.87646e-08
80.950000	4.93988e-08
80.900000	5.00413e-08
80.850000	5.06921e-08
80.800000	5.13513e-08
80.750000	5.20191e-08
80.700000	5.26956e-08
80.650000	5.33809e-08
80.600000	5.40751e-08
80.550000	5.47782e-08
80.500000	5.54906e-08
80.450000	5.62121e-08
80.400000	5.69431e-08
80.350000	5.76835e-08
80.300000	5.84335e-08
80.250000	5.91933e-08
80.200000	5.9963e-08
80.150000	6.07426e-08
80.100000	6.15324e-08
80.050000	6.23324e-08
80.000000	6.31428e-08
79.950000	6.39638e-08
79.900000	6.47954e-08
79.850000	6.56378e-08
79.800000	6.64911e-08
79.750000	6.73555e-08
79.700000	6.82311e-08
79.650000	6.91181e-08
79.600000	7.00166e-08
79.550000	7.09268e-08
79.500000	7.18488e-08
79.450000	7.27828e-08
79.400000	7.37289e-08
79.350000	7.46872e-08
79.300000	7.5658e-08
79.250000	7.66415e-08
79.200000	7.76376e-08
79.150000	7.86467e-08
79.100000	7.96689e-08
79.050000	8.07044e-08
79.000000	8.17533e-08
78.950000	8.28158e-08
78.900000	8.38922e-08
78.850000	8.49824e-08
78.800000	8.60869e-08
78.750000	8.72056e-08
78.700000	8.83389e-08
78.650000	8.94869e-08
78.600000	9.06498e-08
78.550000	9.18278e-08
78.500000	9.3021e-08
78.450000	9.42298e-08
78.400000	9.54542e-08
78.350000	9.66945e-08
78.300000	9.79509e-08
78.250000	9.92237e-08
78.200000	1.00513e-07
78.150000	1.01819e-07
78.100000	1.03142e-07
78.050000	1.04482e-07
78.000000	1.05839e-07
77.950000	1.07214e-07
77.900000	1.08607e-07
77.850000	1.10018e-07
77.800000	1.11447e-07
77.750000	1.12895e-07
77.700000	1.14362e-07
77.650000	1.15847e-07
77.600000	1.17352e-07
77.550000	1.18877e-07
77.500000	1.20421e-07
77.450000	1.21985e-07
77.400000	1.2357e-07
77.350000	1.25175e-07
77.300000	1.268e-07
77.250000	1.28447e-07
77.200000	1.30116e-07
77.150000	1.31806e-07
77.100000	1.33517e-07
77.050000	1.35251e-07
77.000000	1.37008e-07
76.950000	1.38787e-07
76.900000	1.4059e-07
76.850000	1.42415e-07
76.800000	1.44265e-07
76.750000	1.46138e-07
76.700000	1.48036e-07
76.650000	1.49958e-07
76.600000	1.51905e-07
76.550000	1.53878e-07
76.500000	1.55876e-07
76.450000	1.579e-07
76.400000	1.5995e-07
76.350000	1.62027e-07
76.300000	1.6413e-07
76.250000	1.66261e-07
76.200000	1.6842e-07
76.150000	1.70606e-07
76.100000	1.72821e-07
76.050000	1.75065e-07
76.000000	1.77337e-07
75.950000	1.7964e-07
75.900000	1.81972e-07
75.850000	1.84334e-07
75.800000	1.86726e-07
75.750000	1.8915e-07
75.700000	1.91605e-07
75.650000	1.94092e-07
75.600000	1.96612e-07
75.550000	1.99164e-07
75.500000	2.01749e-07
75.450000	2.04367e-07
75.400000	2.07019e-07
75.350000	2.09706e-07
75.300000	2.12428e-07
75.250000	2.15184e-07
75.200000	2.17977e-07
75.150000	2.20806e-07
75.100000	2.23671e-07
75.050000	2.26573e-07
75.000000	2.29513e-07
74.950000	2.32492e-07
74.900000	2.35508e-07
74.850000	2.38564e-07
74.800000	2.41659e-07
74.750000	2.44795e-07
74.700000	2.47971e-07
74.650000	2.51188e-07
74.600000	2.54447e-07
74.550000	2.57748e-07
74.500000	2.61092e-07
74.450000	2.64479e-07
74.400000	2.6791e-07
74.350000	2.71385e-07
74.300000	2.74906e-07
74.250000	2.78472e-07
74.200000	2.82084e-07
74.150000	2.85743e-07
74.100000	2.89449e-07
74.050000	2.93203e-07
74.000000	2.97006e-07
73.950000	3.00858e-07
73.900000	3.0476e-07
73.850000	3.08713e-07
73.800000	3.12717e-07
73.750000	3.16772e-07
73.700000	3.2088e-07
73.650000	3.25041e-07
73.600000	3.29256e-07
73.550000	3.33526e-07
73.500000	3.37851e-07
73.450000	3.42232e-07
73.400000	3.46669e-07
73.350000	3.51164e-07
73.300000	3.55717e-07
73.250000	3.60329e-07
73.200000	3.65001e-07
73.150000	3.69733e-07
73.100000	3.74526e-07
73.050000	3.79382e-07
73.000000	3.843e-07
72.950000	3.89282e-07
72.900000	3.94328e-07
72.850000	3.9944e-07
72.800000	4.04617e-07
72.750000	4.09862e-07
72.700000	4.15175e-07
72.650000	4.20556e-07
72.600000	4.26007e-07
72.550000	4.31528e-07
72.500000	4.37121e-07
72.450000	4.42786e-07
72.400000	4.48525e-07
72.350000	4.54337e-07
72.300000	4.60225e-07
72.250000	4.66189e-07
72.200000	4.7223e-07
72.150000	4.78349e-07
72.100000	4.84547e-07
72.050000	4.90826e-07
72.000000	4.97186e-07
71.950000	5.03627e-07
71.900000	5.10153e-07
71.850000	5.16762e-07
71.800000	5.23457e-07
71.750000	5.30239e-07
71.700000	5.37108e-07
71.650000	5.44066e-07
71.600000	5.51114e-07
71.550000	5.58253e-07
71.500000	5.65484e-07
71.450000	5.72809e-07
71.400000	5.80228e-07
71.350000	5.87744e-07
71.300000	5.95356e-07
71.250000	6.03067e-07
71.200000	6.10877e-07
71.150000	6.18789e-07
71.100000	6.26802e-07
71.050000	6.3492e-07
71.000000	6.43142e-07
70.950000	6.5147e-07
70.900000	6.59906e-07
70.850000	6.68451e-07
70.800000	6.77106e-07
70.750000	6.85873e-07
70.700000	6.94753e-07
70.650000	7.03748e-07
70.600000	7.1286e-07
70.550000	7.22089e-07
70.500000	7.31437e-07
70.450000	7.40906e-07
70.400000	7.50497e-07
70.350000	7.60212e-07
70.300000	7.70052e-07
70.250000	7.8002e-07
70.200000	7.90116e-07
70.150000	8.00343e-07
70.100000	8.10702e-07
70.050000	8.21194e-07
70.000000	8.31822e-07
69.950000	8.42587e-07
69.900000	8.53491e-07
69.850000	8.64536e-07
69.800000	8.75724e-07
69.750000	8.87056e-07
69.700000	8.98534e-07
69.650000	9.1016e-07
69.600000	9.21936e-07
69.550000	9.33865e-07
69.500000	9.45947e-07
69.450000	9.58185e-07
69.400000	9.70581e-07
69.350000	9.83138e-07
69.300000	9.95856e-07
69.250000	1.00874e-06
69.200000	1.02179e-06
69.150000	1.035e-06
69.100000	1.04839e-06
69.050000	1.06195e-06
69.000000	1.07569e-06
68.950000	1.0896e-06
68.900000	1.10369e-06
68.850000	1.11796e-06
68.800000	1.13242e-06
68.750000	1.14706e-06
68.700000	1.1619e-06
68.650000	1.17692e-06
68.600000	1.19214e-06
68.550000	1.20755e-06
68.500000	1.22317e-06
68.450000	1.23898e-06
68.400000	1.255e-06
68.350000	1.27122e-06
68.300000	1.28766e-06
68.250000	1.3043e-06
68.200000	1.32116e-06
68.150000	1.33824e-06
68.100000	1.35554e-06
68.050000	1.37306e-06
68.000000	1.39081e-06
67.950000	1.40878e-06
67.900000	1.42699e-06
67.850000	1.44543e-06
67.800000	1.46411e-06
67.750000	1.48303e-06
67.700000	1.50219e-06
67.650000	1.5216e-06
67.600000	1.54126e-06
67.550000	1.56118e-06
67.500000	1.58135e-06
67.450000	1.60178e-06
67.400000	1.62247e-06
67.350000	1.64343e-06
67.300000	1.66466e-06
67.250000	1.68617e-06
67.200000	1.70795e-06
67.150000	1.73001e-06
67.100000	1.75235e-06
67.050000	1.77499e-06
67.000000	1.79791e-06
66.950000	1.82113e-06
66.900000	1.84465e-06
66.850000	1.86847e-06
66.800000	1.8926e-06
66.750000	1.91704e-06
66.700000	1.94179e-06
66.650000	1.96686e-06
66.600000	1.99226e-06
66.550000	2.01798e-06
66.500000	2.04403e-06
66.450000	2.07042e-06
66.400000	2.09715e-06
66.350000	2.12422e-06
66.300000	2.15164e-06
66.250000	2.17941e-06
66.200000	2.20754e-06
66.150000	2.23603e-06
66.100000	2.26489e-06
66.050000	2.29412e-06
66.000000	2.32372e-06
65.950000	2.35371e-06
65.900000	2.38408e-06
65.850000	2.41484e-06
65.800000	2.446e-06
65.750000	2.47756e-06
65.700000	2.50952e-06
65.650000	2.5419e-06
65.600000	2.57469e-06
65.550000	2.6079e-06
65.500000	2.64154e-06
65.450000	2.67562e-06
65.400000	2.71013e-06
65.350000	2.74508e-06
65.300000	2.78049e-06
65.250000	2.81634e-06
65.200000	2.85266e-06
65.150000	2.88945e-06
65.100000	2.92671e-06
65.050000	2.96445e-06
65.000000	3.00267e-06
64.950000	3.04138e-06
64.900000	3.08059e-06
64.850000	3.12031e-06
64.800000	3.16053e-06
64.750000	3.20127e-06
64.700000	3.24254e-06
64.650000	3.28433e-06
64.600000	3.32666e-06
64.550000	3.36954e-06
64.500000	3.41296e-06
64.450000	3.45695e-06
64.400000	3.50149e-06
64.350000	3.54661e-06
64.300000	3.59231e-06
64.250000	3.6386e-06
64.200000	3.68548e-06
64.150000	3.73296e-06
64.100000	3.78105e-06
64.050000	3.82975e-06
64.000000	3.87909e-06
63.950000	3.92905e-06
63.900000	3.97966e-06
63.850000	4.03091e-06
63.800000	4.08283e-06
63.750000	4.13541e-06
63.700000	4.18866e-06
63.650000	4.2426e-06
63.600000	4.29723e-06
63.550000	4.35255e-06
63.500000	4.40859e-06
63.450000	4.46535e-06
63.400000	4.52283e-06
63.350000	4.58106e-06
63.300000	4.64002e-06
63.250000	4.69975e-06
63.200000	4.76024e-06
63.150000	4.8215e-06
63.100000	4.88355e-06
63.050000	4.9464e-06
63.000000	5.01005e-06
62.950000	5.07451e-06
62.900000	5.1398e-06
62.850000	5.20593e-06
62.800000	5.27291e-06
62.750000	5.34074e-06
62.700000	5.40944e-06
62.650000	5.47902e-06
62.600000	5.54949e-06
62.550000	5.62087e-06
62.500000	5.69316e-06
62.450000	5.76637e-06
62.400000	5.84052e-06
62.350000	5.91562e-06
62.300000	5.99169e-06
62.250000	6.06872e-06
62.200000	6.14674e-06
62.150000	6.22576e-06
62.100000	6.3058e-06
62.050000	6.38685e-06
62.000000	6.46894e-06
61.950000	6.55208e-06
61.900000	6.63629e-06
61.850000	6.72157e-06
61.800000	6.80795e-06
61.750000	6.89542e-06
61.700000	6.98402e-06
61.650000	7.07375e-06
61.600000	7.16463e-06
61.550000	7.25666e-06
61.500000	7.34988e-06
61.450000	7.44429e-06
61.400000	7.5399e-06
61.350000	7.63673e-06
61.300000	7.7348e-06
61.250000	7.83413e-06
61.200000	7.93472e-06
61.150000	8.0366e-06
61.100000	8.13978e-06
61.050000	8.24428e-06
61.000000	8.35011e-06
60.950000	8.4573e-06
60.900000	8.56585e-06
60.850000	8.67579e-06
60.800000	8.78713e-06
60.750000	8.89989e-06
60.700000	9.0141e-06
60.650000	9.12976e-06
60.600000	9.24689e-06
60.550000	9.36552e-06
60.500000	9.48567e-06
60.450000	9.60734e-06
60.400000	9.73057e-06
60.350000	9.85537e-06
60.300000	9.98177e-06
60.250000	1.01098e-05
60.200000	1.02394e-05
60.150000	1.03707e-05
60.100000	1.05037e-05
60.050000	1.06383e-05
60.000000	1.07747e-05
59.950000	1.09128e-05
59.900000	1.10527e-05
59.850000	1.11943e-05
59.800000	1.13378e-05
59.750000	1.14831e-05
59.700000	1.16302e-05
59.650000	1.17792e-05
59.600000	1.19301e-05
59.550000	1.2083e-05
59.500000	1.22377e-05
59.450000	1.23945e-05
59.400000	1.25532e-05
59.350000	1.2714e-05
59.300000	1.28768e-05
59.250000	1.30417e-05
59.200000	1.32087e-05
59.150000	1.33778e-05
59.100000	1.3549e-05
59.050000	1.37224e-05
59.000000	1.38981e-05
58.950000	1.40759e-05
58.900000	1.42561e-05
58.850000	1.44385e-05
58.800000	1.46232e-05
58.750000	1.48103e-05
58.700000	1.49998e-05
58.650000	1.51917e-05
58.600000	1.5386e-05
58.550000	1.55827e-05
58.500000	1.5782e-05
58.450000	1.59838e-05
58.400000	1.61882e-05
58.350000	1.63952e-05
58.300000	1.66048e-05
58.250000	1.6817e-05
58.200000	1.7032e-05
58.150000	1.72496e-05
58.100000	1.74701e-05
58.050000	1.76933e-05
58.000000	1.79194e-05
57.950000	1.81483e-05
57.900000	1.83801e-05
57.850000	1.86149e-05
57.800000	1.88526e-05
57.750000	1.90934e-05
57.700000	1.93372e-05
57.650000	1.95841e-05
57.600000	1.98341e-05
57.550000	2.00873e-05
57.500000	2.03437e-05
57.450000	2.06034e-05
57.400000	2.08663e-05
57.350000	2.11326e-05
57.300000	2.14022e-05
57.250000	2.16753e-05
57.200000	2.19518e-05
57.150000	2.22318e-05
57.100000	2.25153e-05
57.050000	2.28025e-05
57.000000	2.30932e-05
56.950000	2.33877e-05
56.900000	2.36858e-05
56.850000	2.39878e-05
56.800000	2.42935e-05
56.750000	2.46031e-05
56.700000	2.49167e-05
56.650000	2.52341e-05
56.600000	2.55556e-05
56.550000	2.58812e-05
56.500000	2.62108e-05
56.450000	2.65447e-05
56.400000	2.68827e-05
56.350000	2.7225e-05
56.300000	2.75716e-05
56.250000	2.79226e-05
56.200000	2.8278e-05
56.150000	2.86379e-05
56.100000	2.90024e-05
56.050000	2.93714e-05
56.000000	2.97451e-05
55.950000	3.01234e-05
55.900000	3.05066e-05
55.850000	3.08946e-05
55.800000	3.12874e-05
55.750000	3.16852e-05
55.700000	3.20881e-05
55.650000	3.2496e-05
55.600000	3.2909e-05
55.550000	3.33272e-05
55.500000	3.37507e-05
55.450000	3.41794e-05
55.400000	3.46136e-05
55.350000	3.50533e-05
55.300000	3.54985e-05
55.250000	3.59492e-05
55.200000	3.64056e-05
55.150000	3.68678e-05
55.100000	3.73357e-05
55.050000	3.78096e-05
55.000000	3.82894e-05
54.950000	3.87751e-05
54.900000	3.9267e-05
54.850000	3.97651e-05
54.800000	4.02694e-05
54.750000	4.078e-05
54.700000	4.1297e-05
54.650000	4.18205e-05
54.600000	4.23506e-05
54.550000	4.28873e-05
54.500000	4.34307e-05
54.450000	4.39809e-05
54.400000	4.4538e-05
54.350000	4.51021e-05
54.300000	4.56732e-05
54.250000	4.62515e-05
54.200000	4.6837e-05
54.150000	4.74298e-05
54.100000	4.803e-05
54.050000	4.86377e-05
54.000000	4.9253e-05
53.950000	4.9876e-05
53.900000	5.05067e-05
53.850000	5.11453e-05
53.800000	5.17919e-05
53.750000	5.24466e-05
53.700000	5.31094e-05
53.650000	5.37804e-05
53.600000	5.44598e-05
53.550000	5.51477e-05
53.500000	5.58442e-05
53.450000	5.65493e-05
53.400000	5.72632e-05
53.350000	5.79859e-05
53.300000	5.87177e-05
53.250000	5.94585e-05
53.200000	6.02086e-05
53.150000	6.0968e-05
53.100000	6.17368e-05
53.050000	6.25151e-05
53.000000	6.33031e-05
52.950000	6.41009e-05
52.900000	6.49086e-05
52.850000	6.57262e-05
52.800000	6.6554e-05
52.750000	6.73921e-05
52.700000	6.82405e-05
52.650000	6.90995e-05
52.600000	6.99691e-05
52.550000	7.08494e-05
52.500000	7.17406e-05
52.450000	7.26428e-05
52.400000	7.35562e-05
52.350000	7.44808e-05
52.300000	7.54169e-05
52.250000	7.63645e-05
52.200000	7.73238e-05
52.150000	7.82949e-05
52.100000	7.9278e-05
52.050000	8.02732e-05
52.000000	8.12806e-05
51.950000	8.23005e-05
51.900000	8.33328e-05
51.850000	8.43779e-05
51.800000	8.54358e-05
51.750000	8.65068e-05
51.700000	8.75908e-05
51.650000	8.86882e-05
51.600000	8.9799e-05
51.550000	9.09235e-05
51.500000	9.20617e-05
51.450000	9.32139e-05
51.400000	9.43801e-05
51.350000	9.55607e-05
51.300000	9.67557e-05
51.250000	9.79652e-05
51.200000	9.91896e-05
51.150000	0.000100429
51.100000	0.000101683
51.050000	0.000102953
51.000000	0.000104238
50.950000	0.000105539
50.900000	0.000106856
50.850000	0.000108188
50.800000	0.000109537
50.750000	0.000110903
50.700000	0.000112284
50.650000	0.000113683
50.600000	0.000115099
50.550000	0.000116531
50.500000	0.000117981
50.450000	0.000119449
50.400000	0.000120934
50.350000	0.000122438
50.300000	0.000123959
50.250000	0.000125499
50.200000	0.000127058
50.150000	0.000128635
50.100000	0.000130231
50.050000	0.000131846
50.000000	0.000133481
49.950000	0.000135135
49.900000	0.00013681
49.850000	0.000138504
49.800000	0.000140219
49.750000	0.000141954
49.700000	0.00014371
49.650000	0.000145487
49.600000	0.000147285
49.550000	0.000149104
49.500000	0.000150945
49.450000	0.000152809
49.400000	0.000154694
49.350000	0.000156602
49.300000	0.000158532
49.250000	0.000160485
49.200000	0.000162461
49.150000	0.000164461
49.100000	0.000166484
49.050000	0.000168531
49.000000	0.000170603
48.950000	0.000172698
48.900000	0.000174819
48.850000	0.000176964
48.800000	0.000179134
48.750000	0.00018133
48.700000	0.000183551
48.650000	0.000185798
48.600000	0.000188072
48.550000	0.000190372
48.500000	0.000192699
48.450000	0.000195053
48.400000	0.000197434
48.350000	0.000199842
48.300000	0.000202279
48.250000	0.000204743
48.200000	0.000207236
48.150000	0.000209758
48.100000	0.000212308
48.050000	0.000214888
48.000000	0.000217497
47.950000	0.000220136
47.900000	0.000222805
47.850000	0.000225504
47.800000	0.000228234
47.750000	0.000230994
47.700000	0.000233786
47.650000	0.00023661
47.600000	0.000239465
47.550000	0.000242351
47.500000	0.000245271
47.450000	0.000248222
47.400000	0.000251207
47.350000	0.000254224
47.300000	0.000257275
47.250000	0.00026036
47.200000	0.000263478
47.150000	0.000266631
47.100000	0.000269817
47.050000	0.000273039
47.000000	0.000276295
46.950000	0.000279587
46.900000	0.000282914
46.850000	0.000286276
46.800000	0.000289674
46.750000	0.000293108
46.700000	0.000296579
46.650000	0.000300086
46.600000	0.000303629
46.550000	0.00030721
46.500000	0.000310827
46.450000	0.000314482
46.400000	0.000318174
46.350000	0.000321903
46.300000	0.00032567
46.250000	0.000329475
46.200000	0.000333317
46.150000	0.000337198
46.100000	0.000341116
46.050000	0.000345072
46.000000	0.000349066
45.950000	0.000353098
45.900000	0.000357168
45.850000	0.000361276
45.800000	0.000365421
45.750000	0.000369604
45.700000	0.000373824
45.650000	0.000378082
45.600000	0.000382376
45.550000	0.000386706
45.500000	0.000391073
45.450000	0.000395475
45.400000	0.000399911
45.350000	0.000404383
45.300000	0.000408887
45.250000	0.000413425
45.200000	0.000417994
45.150000	0.000422594
45.100000	0.000427223
45.050000	0.00043188
45.000000	0.000436563
44.950000	0.000441271
44.900000	0.000446
44.850000	0.000450749
44.800000	0.000455514
44.750000	0.000460293
44.700000	0.00046508
44.650000	0.000469871
44.600000	0.00047466
44.550000	0.000479441
44.500000	0.000484203
44.450000	0.000488936
44.400000	0.000493624
44.350000	0.000498247
44.300000	0.000502774
44.250000	0.000507156
44.200000	0.000511295
&
```
