## Supplementary material for "All-at-once RNA folding with 3D motif prediction framed by evolutionary information": RF02841_Ref70.cacofold.helixcov

```
# RMs = 4 L = 123

# RM_HELIX NESTED 33-40 46-53, nbp = 8 nbp_cov = 0
# pvals: 0.675599,0.111726,0.921586,0.00545293,0.675599,0.675599,0.921586,0.675599
# aggregated NONE
NESTED  ::::::::::::::::::::::::::::::::<<<<<<<<_____>>>>>>>>::::::::::::::::::::::::::::::::::::::::::::::::::::::::::::::::::::::
        :::::::::::::::::::::::::::::::::::::::::::::::::::::::::::::::::::::::::::::::::::::::::::::::::::::::::::::::::::::::::::

# RM_HELIX NESTED 22-29 58-65, nbp = 8 nbp_cov = 0
# pvals: 0.675599,0.921586,0.675599,0.921586,0.99683,0.675599,0.675599,0.111726
# aggregated NONE
NESTED  :::::::::::::::::::::<<<<<<<<____________________________>>>>>>>>::::::::::::::::::::::::::::::::::::::::::::::::::::::::::
        :::::::::::::::::::::::::::::::::::::::::::::::::::::::::::::::::::::::::::::::::::::::::::::::::::::::::::::::::::::::::::

# RM_HELIX NESTED 11-16 70-75, nbp = 6 nbp_cov = 0
# pvals: 0.921586,0.921586,0.921586,0.921586,0.675599,0.111726
# aggregated NONE
NESTED  ::::::::::<<<<<<_____________________________________________________>>>>>>::::::::::::::::::::::::::::::::::::::::::::::::
        :::::::::::::::::::::::::::::::::::::::::::::::::::::::::::::::::::::::::::::::::::::::::::::::::::::::::::::::::::::::::::

# RM_HELIX NESTED 4-10 103-109, nbp = 7 nbp_cov = 0
# pvals: 0.675599,0.111726,0.675599,0.675599,0.675599,0.921586,0.675599
# aggregated NONE
NESTED  :::<<<<<<<____________________________________________________________________________________________>>>>>>>::::::::::::::
        :::::::::::::::::::::::::::::::::::::::::::::::::::::::::::::::::::::::::::::::::::::::::::::::::::::::::::::::::::::::::::
```
