## Supplementary material for "All-at-once RNA folding with 3D motif prediction framed by evolutionary information": RF02841_Ref70.cacofold.power

```
# Power analysis of CaCoFold structure 
#
# Powertype = SINGLE SUBSTITUTIONS
# covary  left_pos      right_pos    substitutions      power
#----------------------------------------------------------------
          4		109		0		0.00
          5		108		1		0.00
          6		107		0		0.00
          7		106		0		0.00
          8		105		0		0.00
          9		104		1		0.00
          10		103		0		0.00
          11		75		0		0.00
          12		74		0		0.00
          13		73		0		0.00
          14		72		0		0.00
          15		71		0		0.00
          16		70		1		0.00
          22		65		0		0.00
          23		64		1		0.00
          24		63		1		0.00
          25		62		1		0.00
          26		61		2		0.00
          27		60		0		0.00
          28		59		1		0.00
          29		58		1		0.00
          33		53		0		0.00
          34		52		1		0.00
          35		51		1		0.00
          36		50		1		0.00
          37		49		1		0.00
          38		48		0		0.00
          39		47		1		0.00
          40		46		1		0.00
#
# BPAIRS 29
# avg substitutions per BP  0.6
# BPAIRS expected to covary 0.0 +/- 0.0
# BPAIRS observed to covary 0
#
```
