## Supplementary material for "All-at-once RNA folding with 3D motif prediction framed by evolutionary information": RF02841_Ref70.helixcov

```
# RMs = 6 L = 123

# RM_HELIX NESTED 7-12 16-21, nbp = 6 nbp_cov = 0
# pvals: 0.675599,0.675599,0.675599,0.675599,0.675599,0.675599
# aggregated NONE
NESTED  ::::::<<<<<<___>>>>>>::::::::::::::::::::::::::::::::::::::::::::::::::::::::::::::::::::::::::::::::::::::::::::::::::::::
        :::::::::::::::::::::::::::::::::::::::::::::::::::::::::::::::::::::::::::::::::::::::::::::::::::::::::::::::::::::::::::

# RM_HELIX NESTED 49-52 56-59, nbp = 4 nbp_cov = 0
# pvals: 0.675599,0.00499578,0.675599,0.0167351
# aggregated NONE
NESTED  ::::::::::::::::::::::::::::::::::::::::::::::::<<<<___>>>>::::::::::::::::::::::::::::::::::::::::::::::::::::::::::::::::
        :::::::::::::::::::::::::::::::::::::::::::::::::::::::::::::::::::::::::::::::::::::::::::::::::::::::::::::::::::::::::::

# RM_HELIX NESTED 38-42 67-71, nbp = 5 nbp_cov = 0
# pvals: 0.675599,0.921586,0.675599,0.921586,0.921586
# aggregated NONE
NESTED  :::::::::::::::::::::::::::::::::::::<<<<<________________________>>>>>::::::::::::::::::::::::::::::::::::::::::::::::::::
        :::::::::::::::::::::::::::::::::::::::::::::::::::::::::::::::::::::::::::::::::::::::::::::::::::::::::::::::::::::::::::

# RM_HELIX NESTED 28-34 76-82, nbp = 7 nbp_cov = 0
# pvals: 0.675599,0.675599,0.675599,0.675599,0.675599,0.675599,0.675599
# aggregated NONE
NESTED  :::::::::::::::::::::::::::<<<<<<<_________________________________________>>>>>>>:::::::::::::::::::::::::::::::::::::::::
        :::::::::::::::::::::::::::::::::::::::::::::::::::::::::::::::::::::::::::::::::::::::::::::::::::::::::::::::::::::::::::

# RM_HELIX NESTED 23-25 92-94, nbp = 3 nbp_cov = 0
# pvals: 0.921586,0.675599,0.675599
# aggregated NONE
NESTED  ::::::::::::::::::::::<<<__________________________________________________________________>>>:::::::::::::::::::::::::::::
        :::::::::::::::::::::::::::::::::::::::::::::::::::::::::::::::::::::::::::::::::::::::::::::::::::::::::::::::::::::::::::

# RM_HELIX NESTED 99-102 107-110, nbp = 4 nbp_cov = 0
# pvals: 0.111726,0.675599,0.00499578,0.675599
# aggregated NONE
NESTED  ::::::::::::::::::::::::::::::::::::::::::::::::::::::::::::::::::::::::::::::::::::::::::::::::::<<<<____>>>>:::::::::::::
        :::::::::::::::::::::::::::::::::::::::::::::::::::::::::::::::::::::::::::::::::::::::::::::::::::::::::::::::::::::::::::
```
