## Supplementary material for "All-at-once RNA folding with 3D motif prediction framed by evolutionary information": RF02841_Ref70.surv

```
1.275373	0.0344828
1.268576	0.0689655
0.835690	0.103448
0.010500	0.137931
-0.003028	0.862069
-0.016556	1
&
2.986594	0.000133797
2.174932	0.000267594
2.134349	0.000401391
2.120821	0.000535189
1.863795	0.000668986
1.796157	0.000802783
1.498547	0.00133797
1.295632	0.00187316
1.268576	0.00548568
1.255048	0.00682366
1.241521	0.00789403
1.079188	0.00816163
1.038605	0.0116404
1.025078	0.0121755
1.011550	0.0123093
0.998022	0.0127107
0.957439	0.0133797
0.903328	0.0140487
0.889800	0.0143163
0.876273	0.0169922
0.835690	0.0181964
0.822162	0.019133
0.808634	0.0196682
0.768051	0.0203372
0.754523	0.0236821
0.727468	0.0239497
0.673357	0.0250201
0.646302	0.0254215
0.632774	0.0264918
0.605719	0.0271608
0.578663	0.0311747
0.524553	0.0317099
0.429859	0.0330479
0.416331	0.0346535
0.402803	0.0347873
0.389275	0.0349211
0.321637	0.0350549
0.308109	0.0357238
0.267526	0.0361252
0.213415	0.0363928
0.172832	0.0370618
0.132249	0.0371956
0.091666	0.0377308
0.078138	0.0378646
0.064611	0.038266
0.051083	0.0383998
0.024028	0.0385336
0.010500	0.13353
-0.003028	0.641424
-0.016556	0.916778
-0.030083	0.923334
-0.043611	0.925207
-0.057139	0.927214
-0.097722	0.928017
-0.111249	0.928419
-0.124777	0.93551
-0.138305	0.937517
-0.151833	0.937651
-0.165360	0.937784
-0.178888	0.93832
-0.192416	0.939791
-0.205943	0.941932
-0.219471	0.942869
-0.232999	0.943538
-0.246527	0.949558
-0.260054	0.956248
-0.273582	0.95879
-0.287110	0.962403
-0.300637	0.964276
-0.314165	0.96441
-0.327693	0.96722
-0.341220	0.967889
-0.354748	0.972705
-0.381804	0.975248
-0.395331	0.975649
-0.408859	0.976318
-0.422387	0.976452
-0.435914	0.978459
-0.449442	0.97886
-0.476497	0.980198
-0.490025	0.981268
-0.544136	0.982071
-0.557664	0.982339
-0.571191	0.982473
-0.584719	0.983811
-0.598247	0.983944
-0.638830	0.984613
-0.652358	0.985684
-0.665885	0.985951
-0.692941	0.98662
-0.706468	0.987958
-0.719996	0.988092
-0.760579	0.988226
-0.801162	0.98836
-0.828218	0.991036
-0.841745	0.993845
-0.922912	0.994113
-0.963495	0.994381
-0.977022	0.994648
-1.044661	0.99505
-1.098772	0.995718
-1.139355	0.995852
-1.166410	0.99612
-1.179938	0.999465
-1.748101	0.999732
-2.086294	0.999866
-2.235099	1
&
4.190560	4.44267e-07
4.095866	8.88533e-07
4.082338	1.3328e-06
4.055283	1.77707e-06
4.041755	2.22133e-06
4.028227	2.6656e-06
3.987644	3.10987e-06
3.974117	3.55413e-06
3.892950	3.9984e-06
3.838840	4.44267e-06
3.798257	4.88693e-06
3.757673	5.3312e-06
3.744146	5.77547e-06
3.730618	6.21973e-06
3.717090	6.664e-06
3.703563	7.9968e-06
3.690035	8.88533e-06
3.676507	9.3296e-06
3.649452	9.77387e-06
3.622396	1.02181e-05
3.338315	1.06624e-05
3.135399	1.11067e-05
3.121871	1.37723e-05
3.108344	1.77707e-05
3.094816	2.08805e-05
3.081288	2.57675e-05
3.067761	2.93216e-05
3.054233	3.50971e-05
3.040705	4.26496e-05
3.027177	5.19792e-05
3.013650	6.08645e-05
3.000122	6.84171e-05
2.986594	7.90795e-05
2.973067	9.10747e-05
2.959539	9.81829e-05
2.946011	0.00010929
2.932484	0.000124395
2.918956	0.000138167
2.905428	0.000151495
2.891900	0.000164379
2.878373	0.000172375
2.864845	0.000182594
2.851317	0.000191035
2.837790	0.000193256
2.824262	0.000201253
2.810734	0.00020614
2.797207	0.000207917
2.783679	0.000209694
2.770151	0.000211915
2.756623	0.000214581
2.743096	0.000216802
2.729568	0.000218579
2.716040	0.000219912
2.702513	0.000223022
2.688985	0.000224355
2.661930	0.000226132
2.648402	0.000227909
2.634874	0.000228797
2.607819	0.000229686
2.594291	0.000231019
2.553708	0.000231463
2.526652	0.000231907
2.445486	0.000232352
2.418431	0.000232796
2.364320	0.00023324
2.310209	0.000235461
2.296682	0.000238571
2.283154	0.000240793
2.269626	0.000249234
2.256098	0.000259008
2.242571	0.000274557
2.229043	0.000285664
2.215515	0.000306544
2.201988	0.000334533
2.188460	0.000353192
2.174932	0.000366964
2.161405	0.000383402
2.147877	0.000394065
2.134349	0.000404283
2.120821	0.000416722
2.107294	0.000425163
2.093766	0.000431827
2.080238	0.000437603
2.066711	0.000441157
2.053183	0.000446044
2.039655	0.000447821
2.026127	0.000449598
2.012600	0.000452708
1.999072	0.000453596
1.985544	0.000454041
1.972017	0.000454929
1.958489	0.000455373
1.944961	0.000458039
1.931434	0.00046026
1.917906	0.000462037
1.904378	0.000465592
1.890850	0.000467369
1.877323	0.000468701
1.863795	0.00046959
1.850267	0.000473144
1.836740	0.000476698
1.823212	0.000482474
1.809684	0.000490026
1.796157	0.00049669
1.782629	0.000505131
1.769101	0.000515794
1.755573	0.000521569
1.742046	0.000530454
1.728518	0.000539784
1.714990	0.000546448
1.701463	0.000552224
1.687935	0.000556222
1.674407	0.000561997
1.660880	0.000568217
1.647352	0.000573548
1.633824	0.000578435
1.620296	0.000589542
1.606769	0.000597094
1.593241	0.000604647
1.579713	0.000607757
1.566186	0.000617531
1.552658	0.000629526
1.539130	0.000640188
1.525603	0.00066018
1.512075	0.000672176
1.498547	0.000681949
1.485019	0.000702386
1.471492	0.000724155
1.457964	0.000743258
1.444436	0.000789018
1.430909	0.00082678
1.417381	0.000880092
1.403853	0.000964059
1.390325	0.00105513
1.376798	0.00120974
1.363270	0.00145098
1.349742	0.00180772
1.336215	0.00215958
1.322687	0.00264783
1.309159	0.00324848
1.295632	0.00391044
1.282104	0.00439558
1.268576	0.00499578
1.255048	0.00545293
1.241521	0.00591275
1.227993	0.00624461
1.214465	0.00649918
1.200938	0.0067724
1.187410	0.00693145
1.173882	0.00706162
1.160355	0.00717846
1.146827	0.00727087
1.133299	0.00735706
1.119771	0.00748323
1.106244	0.00767293
1.092716	0.00787774
1.079188	0.00811675
1.065661	0.00836288
1.052133	0.00875516
1.038605	0.00912879
1.025078	0.00949665
1.011550	0.00987738
0.998022	0.0102479
0.984494	0.0105927
0.970967	0.0109689
0.957439	0.0113688
0.943911	0.0118131
0.930384	0.0122013
0.916856	0.0127385
0.903328	0.0132933
0.889800	0.0139837
0.876273	0.0146719
0.862745	0.0153232
0.849217	0.0159927
0.835690	0.0167351
0.822162	0.0174623
0.808634	0.0181105
0.795107	0.0187267
0.781579	0.0192634
0.768051	0.0197868
0.754523	0.020379
0.740996	0.0208059
0.727468	0.0212293
0.713940	0.0216758
0.700413	0.0221631
0.686885	0.0226301
0.673357	0.0230068
0.659830	0.0233378
0.646302	0.0238251
0.632774	0.0242601
0.619246	0.0248465
0.605719	0.0254081
0.592191	0.025915
0.578663	0.0263175
0.565136	0.0267453
0.551608	0.0270412
0.538080	0.0273855
0.524553	0.0277102
0.511025	0.0279573
0.497497	0.0282132
0.483969	0.0284606
0.470442	0.0286805
0.456914	0.0289413
0.443386	0.0292208
0.429859	0.0294336
0.416331	0.0296259
0.402803	0.029781
0.389275	0.0299285
0.375748	0.0300724
0.362220	0.0301888
0.348692	0.0303017
0.335165	0.0303861
0.321637	0.0304758
0.308109	0.0305438
0.294582	0.0306526
0.281054	0.0308126
0.267526	0.0309952
0.253998	0.0311449
0.240471	0.0313044
0.226943	0.0314692
0.213415	0.0316629
0.199888	0.031833
0.186360	0.0319508
0.172832	0.0321076
0.159305	0.0323586
0.145777	0.0326336
0.132249	0.0330166
0.118721	0.0333973
0.105194	0.0338318
0.091666	0.0342459
0.078138	0.0346404
0.064611	0.0349989
0.051083	0.0355978
0.037555	0.0362033
0.024028	0.0375596
0.010500	0.111726
-0.003028	0.675599
-0.016556	0.921586
-0.030083	0.924793
-0.043611	0.925775
-0.057139	0.92683
-0.070666	0.927969
-0.084194	0.929422
-0.097722	0.931595
-0.111249	0.934114
-0.124777	0.93719
-0.138305	0.939926
-0.151833	0.942153
-0.165360	0.943735
-0.178888	0.945343
-0.192416	0.947015
-0.205943	0.948855
-0.219471	0.950947
-0.232999	0.9537
-0.246527	0.956783
-0.260054	0.96037
-0.273582	0.963846
-0.287110	0.966891
-0.300637	0.969316
-0.314165	0.971492
-0.327693	0.973545
-0.341220	0.975656
-0.354748	0.977343
-0.368276	0.978756
-0.381804	0.979999
-0.395331	0.980967
-0.408859	0.98173
-0.422387	0.982435
-0.435914	0.982987
-0.449442	0.983552
-0.462970	0.984073
-0.476497	0.984577
-0.490025	0.985012
-0.503553	0.985394
-0.517081	0.985733
-0.530608	0.986014
-0.544136	0.986278
-0.557664	0.98654
-0.571191	0.986768
-0.584719	0.987009
-0.598247	0.987222
-0.611774	0.987466
-0.625302	0.987733
-0.638830	0.987995
-0.652358	0.988192
-0.665885	0.988448
-0.679413	0.988694
-0.692941	0.988974
-0.706468	0.989299
-0.719996	0.989607
-0.733524	0.98999
-0.747052	0.990292
-0.760579	0.990604
-0.774107	0.991007
-0.787635	0.991321
-0.801162	0.991621
-0.814690	0.991968
-0.828218	0.99232
-0.841745	0.992678
-0.855273	0.993055
-0.868801	0.993428
-0.882329	0.993762
-0.895856	0.994097
-0.909384	0.994393
-0.922912	0.994734
-0.936439	0.995025
-0.949967	0.995252
-0.963495	0.995491
-0.977022	0.99572
-0.990550	0.995995
-1.004078	0.996228
-1.017606	0.99643
-1.031133	0.996641
-1.044661	0.99683
-1.058189	0.997039
-1.071716	0.997219
-1.085244	0.997386
-1.098772	0.997561
-1.112299	0.99778
-1.125827	0.997903
-1.139355	0.998106
-1.152883	0.998259
-1.166410	0.998406
-1.179938	0.998495
-1.193466	0.998648
-1.206993	0.998755
-1.220521	0.998855
-1.234049	0.998923
-1.247577	0.999007
-1.261104	0.99907
-1.274632	0.999145
-1.288160	0.999215
-1.301687	0.999266
-1.315215	0.999311
-1.328743	0.999345
-1.342270	0.999372
-1.355798	0.999412
-1.369326	0.999421
-1.382854	0.99944
-1.396381	0.999451
-1.409909	0.999459
-1.423437	0.999473
-1.436964	0.999475
-1.450492	0.999481
-1.464020	0.999491
-1.477547	0.999498
-1.491075	0.999504
-1.504603	0.999514
-1.518131	0.999516
-1.531658	0.999519
-1.545186	0.999527
-1.558714	0.999529
-1.572241	0.999533
-1.585769	0.999534
-1.599297	0.999539
-1.612824	0.999541
-1.626352	0.999544
-1.639880	0.999548
-1.653408	0.999553
-1.666935	0.999558
-1.680463	0.999564
-1.693991	0.999572
-1.707518	0.999579
-1.721046	0.999586
-1.734574	0.999591
-1.748101	0.999598
-1.761629	0.999606
-1.775157	0.99961
-1.788685	0.999619
-1.802212	0.999626
-1.815740	0.999638
-1.829268	0.999645
-1.842795	0.999654
-1.856323	0.999663
-1.869851	0.99967
-1.883379	0.999681
-1.896906	0.999693
-1.910434	0.999701
-1.923962	0.999709
-1.937489	0.999716
-1.951017	0.99973
-1.964545	0.999741
-1.978072	0.999748
-1.991600	0.999757
-2.005128	0.999765
-2.018656	0.999772
-2.032183	0.999776
-2.045711	0.999789
-2.059239	0.9998
-2.072766	0.999812
-2.086294	0.999823
-2.099822	0.99983
-2.113349	0.999835
-2.126877	0.999842
-2.140405	0.999853
-2.153933	0.999862
-2.167460	0.999869
-2.180988	0.999877
-2.194516	0.999883
-2.208043	0.99989
-2.221571	0.999897
-2.235099	0.999905
-2.248626	0.999911
-2.262154	0.999915
-2.275682	0.999921
-2.289210	0.999925
-2.302737	0.999928
-2.316265	0.999933
-2.329793	0.999939
-2.343320	0.999944
-2.356848	0.999948
-2.370376	0.999953
-2.383904	0.999955
-2.397431	0.999957
-2.410959	0.999958
-2.424487	0.999961
-2.438014	0.999965
-2.451542	0.999967
-2.465070	0.999968
-2.478597	0.999971
-2.492125	0.999975
-2.505653	0.999977
-2.519181	0.999979
-2.532708	0.99998
-2.546236	0.999983
-2.559764	0.999984
-2.573291	0.999985
-2.586819	0.999987
-2.600347	0.999987
-2.613874	0.999988
-2.627402	0.999989
-2.640930	0.999989
-2.654458	0.99999
-2.695041	0.999991
-2.708568	0.999992
-2.722096	0.999993
-2.776207	0.999993
-2.789735	0.999994
-2.803262	0.999995
-2.857373	0.999996
-2.870901	0.999996
-2.897956	0.999997
-2.938539	0.999997
-2.952067	0.999998
-2.965595	0.999999
-3.019706	0.999999
-3.276732	1
-3.303787	1
&
```
