## Supplementary material for "All-at-once RNA folding with 3D motif prediction framed by evolutionary information": RF02842_RefA1.cacofold.power

```
# Power analysis of CaCoFold structure
#
# Powertype = SINGLE SUBSTITUTIONS
# covary left_pos right_pos substitutions power
#----------------------------------------------------------------
14		183		1		0.00
15		182		0		0.00
16		181		0		0.00
17		180		0		0.00
18		179		0		0.00
19		178		0		0.00
20		177		0		0.00
21		176		0		0.00
22		175		0		0.00
23		174		0		0.00
25		47		1		0.00
26		46		1		0.00
27		45		0		0.00
28		44		0		0.00
29		43		2		0.00
30		42		2		0.00
31		41		0		0.00
32		40		0		0.00
33		39		0		0.00
56		113		0		0.00
57		112		0		0.00
58		111		1		0.00
59		110		0		0.00
60		109		1		0.00
61		108		0		0.00
62		107		1		0.00
63		106		0		0.00
68		96		0		0.00
69		95		0		0.00
70		94		1		0.00
72		92		0		0.00
73		91		0		0.00
74		90		0		0.00
75		89		0		0.00
76		88		0		0.00
77		87		0		0.00
78		86		0		0.00
79		85		0		0.00
115		166		0		0.00
116		165		1		0.00
117		164		0		0.00
130		155		0		0.00
131		154		0		0.00
132		153		2		0.00
133		152		0		0.00
134		151		0		0.00
135		150		1		0.00
136		149		0		0.00
137		147		0		0.00
138		146		0		0.00
139		145		0		0.00
191		208		0		0.00
192		207		0		0.00
193		206		0		0.00
194		205		0		0.00
195		204		0		0.00
196		203		0		0.00
#
# BPAIRS 57
# avg substitutions per BP 0.3
# BPAIRS expected to covary 0.0 +/- 0.0
# BPAIRS observed to covary 0
#
```
