## Supplementary material for "All-at-once RNA folding with 3D motif prediction framed by evolutionary information": RF02842_RefA1.surv

```
1.707681	0.0196078
1.694773	0.0392157
0.003807	0.156863
-0.009101	1
&
3.166301	3.46392e-05
2.520894	0.000173196
2.430537	0.000207835
2.417629	0.000277114
2.378905	0.000346392
2.353088	0.000415671
1.940028	0.000762063
1.875487	0.000796702
1.733498	0.000831342
1.707681	0.000969899
1.694773	0.00162804
1.681865	0.00169732
1.617324	0.00180124
1.410794	0.00183588
1.397886	0.00187052
1.384978	0.00190516
1.346254	0.00280578
1.294621	0.00294433
1.281713	0.00329073
1.268805	0.00336001
1.255897	0.00391423
1.217172	0.00412207
1.165540	0.00439918
1.126815	0.00446846
1.113907	0.00457238
1.100999	0.00526516
1.062274	0.005473
1.049366	0.00599259
0.984826	0.00640826
0.971918	0.00654681
0.933193	0.00665073
0.907377	0.00685857
0.894469	0.00689321
0.881561	0.00696249
0.868652	0.00699712
0.842836	0.00713568
0.817020	0.00730888
0.726663	0.00748207
0.687938	0.00751671
0.675030	0.00782847
0.662122	0.00796702
0.649214	0.00810558
0.636306	0.00838269
0.623398	0.00841733
0.610490	0.00921404
0.597582	0.00938723
0.558857	0.00956043
0.545949	0.00959507
0.533041	0.0101493
0.507225	0.0103225
0.494316	0.0107728
0.455592	0.0108074
0.442684	0.010946
0.429776	0.0111192
0.378143	0.0112231
0.365235	0.0115002
0.352327	0.0118813
0.339419	0.0123662
0.326511	0.0124008
0.313602	0.0125394
0.300694	0.012678
0.287786	0.0127472
0.274878	0.0129897
0.236154	0.0134747
0.223245	0.0135786
0.210337	0.0140289
0.197429	0.0141674
0.158705	0.0142367
0.145797	0.0143753
0.132889	0.0145485
0.119980	0.0149295
0.107072	0.015172
0.094164	0.016038
0.081256	0.0163844
0.068348	0.0165229
0.055440	0.0165576
0.042532	0.017285
0.029623	0.0176314
0.016715	0.0177699
0.003807	0.0927985
-0.009101	0.962971
-0.022009	0.964252
-0.034917	0.965603
-0.047825	0.966504
-0.060734	0.96782
-0.073642	0.96931
-0.086550	0.971353
-0.099458	0.972635
-0.112366	0.974402
-0.125274	0.975268
-0.138182	0.975891
-0.151091	0.976826
-0.163999	0.978143
-0.176907	0.978732
-0.189815	0.979355
-0.202723	0.981052
-0.215631	0.981468
-0.228539	0.981953
-0.241447	0.982646
-0.254356	0.982888
-0.267264	0.983269
-0.280172	0.984793
-0.293080	0.985209
-0.305988	0.98559
-0.318896	0.985833
-0.331804	0.986283
-0.344713	0.98656
-0.357621	0.986699
-0.370529	0.986976
-0.383437	0.98701
-0.396345	0.987287
-0.409253	0.987461
-0.422161	0.987599
-0.435070	0.987772
-0.447978	0.988327
-0.460886	0.989227
-0.473794	0.989643
-0.486702	0.990197
-0.499610	0.990405
-0.525427	0.990474
-0.538335	0.990647
-0.551243	0.991236
-0.564151	0.991375
-0.577059	0.991825
-0.589967	0.991964
-0.602875	0.992379
-0.615783	0.994735
-0.628692	0.995185
-0.641600	0.995324
-0.654508	0.996779
-0.693232	0.996813
-0.719049	0.997298
-0.770681	0.997471
-0.848130	0.99761
-0.886854	0.997645
-0.912671	0.997783
-0.925579	0.997887
-0.964303	0.99806
-0.977211	0.998129
-0.990120	0.998164
-1.015936	0.998303
-1.028844	0.998476
-1.080476	0.998614
-1.119201	0.998753
-1.170833	0.998961
-1.403180	0.999654
-1.906597	0.999723
-1.984046	1
&
4.895992	1.72891e-07
4.883083	3.45781e-07
3.605178	5.18672e-07
3.579361	6.91563e-07
3.566453	8.64454e-07
3.553545	1.03734e-06
3.540637	1.55602e-06
3.527729	2.42047e-06
3.514821	3.45781e-06
3.501913	4.32227e-06
3.489004	5.5325e-06
3.476096	5.70539e-06
3.463188	6.56985e-06
3.450280	7.78008e-06
3.437372	8.64454e-06
3.424464	1.00277e-05
3.411556	1.07192e-05
3.398648	1.15837e-05
3.385739	1.21024e-05
3.372831	1.24481e-05
3.359923	1.33126e-05
3.347015	1.34855e-05
3.334107	1.40041e-05
3.321199	1.4177e-05
3.308291	1.45228e-05
3.295382	1.46957e-05
3.282474	1.48686e-05
3.269566	1.50415e-05
3.256658	1.52144e-05
3.243750	1.55602e-05
3.179209	1.57331e-05
3.127577	1.59059e-05
3.088852	1.62517e-05
3.075944	1.67704e-05
3.063036	1.71162e-05
3.037220	1.7462e-05
3.011403	1.76349e-05
2.998495	1.81535e-05
2.985587	1.86722e-05
2.972679	1.91909e-05
2.959771	1.95367e-05
2.946863	2.19571e-05
2.933955	2.23029e-05
2.921046	2.24758e-05
2.908138	2.29945e-05
2.895230	2.33402e-05
2.882322	2.45505e-05
2.869414	2.54149e-05
2.856506	2.61065e-05
2.843598	2.73167e-05
2.830689	3.07746e-05
2.817781	3.18119e-05
2.804873	3.25035e-05
2.779057	3.30221e-05
2.740332	3.33679e-05
2.688700	3.38866e-05
2.675792	3.40595e-05
2.662884	3.44053e-05
2.649975	3.4751e-05
2.637067	3.50968e-05
2.624159	3.56155e-05
2.611251	3.69986e-05
2.598343	4.01107e-05
2.585435	4.18396e-05
2.572527	4.54703e-05
2.559619	4.78907e-05
2.546710	5.27317e-05
2.533802	5.70539e-05
2.520894	6.27593e-05
2.507986	6.60443e-05
2.495078	7.05394e-05
2.482170	7.64177e-05
2.469262	8.14315e-05
2.456353	8.81743e-05
2.443445	9.45712e-05
2.430537	9.85477e-05
2.417629	0.000101141
2.404721	0.000104599
2.391813	0.000110996
2.378905	0.000116528
2.365996	0.000126902
2.353088	0.000134163
2.340180	0.000140906
2.327272	0.000145401
2.314364	0.000148513
2.301456	0.000150415
2.288548	0.00015249
2.275639	0.000154219
2.262731	0.00015612
2.249823	0.000158541
2.236915	0.000160097
2.224007	0.000162863
2.211099	0.000164592
2.198191	0.000166494
2.185283	0.000169087
2.172374	0.00017168
2.159466	0.000174101
2.146558	0.000176867
2.133650	0.000180498
2.120742	0.000182227
2.107834	0.000184129
2.094926	0.000187586
2.082017	0.000190526
2.069109	0.000193638
2.056201	0.000197614
2.043293	0.000204357
2.030385	0.000216459
2.017477	0.000243257
2.004569	0.000291148
1.991660	0.000355118
1.978752	0.000447614
1.965844	0.000580221
1.952936	0.000698651
1.940028	0.000808091
1.927120	0.000900415
1.914212	0.000969744
1.901303	0.00101712
1.888395	0.00105567
1.875487	0.00107365
1.862579	0.00107832
1.849671	0.00108143
1.836763	0.00108472
1.823855	0.00108887
1.810946	0.00109613
1.798038	0.00110131
1.785130	0.00110909
1.772222	0.00112552
1.759314	0.00114661
1.746406	0.00118499
1.733498	0.00123565
1.720590	0.00130411
1.707681	0.00139125
1.694773	0.001486
1.681865	0.00164039
1.668957	0.0018112
1.656049	0.00196923
1.643141	0.00208783
1.630233	0.00220142
1.617324	0.00228095
1.604416	0.0023418
1.591508	0.0023992
1.578600	0.00245626
1.565692	0.00253129
1.552784	0.00258921
1.539876	0.0026492
1.526967	0.00270833
1.514059	0.0027621
1.501151	0.00284699
1.488243	0.00294675
1.475335	0.00309682
1.462427	0.00323513
1.449519	0.00337102
1.436610	0.003537
1.423702	0.00368033
1.410794	0.00390577
1.397886	0.00411964
1.384978	0.00425259
1.372070	0.00438883
1.359162	0.00449032
1.346254	0.00462154
1.333345	0.00469381
1.320437	0.00478821
1.307529	0.00484665
1.294621	0.00491891
1.281713	0.00501331
1.268805	0.00510875
1.255897	0.00519035
1.242988	0.00526971
1.230080	0.00544692
1.217172	0.0056008
1.204264	0.00582659
1.191356	0.00603423
1.178448	0.00622649
1.165540	0.00646698
1.152631	0.00671075
1.139723	0.00692064
1.126815	0.00717652
1.113907	0.00745038
1.100999	0.00769589
1.088091	0.00791304
1.075183	0.00811912
1.062274	0.0082787
1.049366	0.00834613
1.036458	0.00846974
1.023550	0.00859302
1.010642	0.00869779
0.997734	0.00876107
0.984826	0.00884077
0.971918	0.00895055
0.959009	0.00904305
0.946101	0.00917652
0.933193	0.00928026
0.920285	0.0094241
0.907377	0.00951919
0.894469	0.00962569
0.881561	0.00979357
0.868652	0.0100002
0.855744	0.0101715
0.842836	0.0103793
0.829928	0.0105889
0.817020	0.0107512
0.804112	0.0110391
0.791204	0.0112516
0.778295	0.0114511
0.765387	0.0116767
0.752479	0.0120041
0.739571	0.0122343
0.726663	0.0124765
0.713755	0.0127057
0.700847	0.0129244
0.687938	0.0131444
0.675030	0.0133508
0.662122	0.013538
0.649214	0.0136599
0.636306	0.0137939
0.623398	0.0139315
0.610490	0.0140183
0.597582	0.0141468
0.584673	0.0142754
0.571765	0.0144391
0.558857	0.0145847
0.545949	0.0147535
0.533041	0.0148899
0.520133	0.0150382
0.507225	0.0151815
0.494316	0.0153257
0.481408	0.0154407
0.468500	0.0155552
0.455592	0.0156853
0.442684	0.0158119
0.429776	0.0159056
0.416868	0.0160252
0.403959	0.0161257
0.391051	0.0162351
0.378143	0.0163766
0.365235	0.0165489
0.352327	0.0167524
0.339419	0.0169011
0.326511	0.0170531
0.313602	0.0172161
0.300694	0.0173537
0.287786	0.0174896
0.274878	0.0176148
0.261970	0.0177633
0.249062	0.0178978
0.236154	0.01805
0.223245	0.018232
0.210337	0.0184461
0.197429	0.0186601
0.184521	0.0189018
0.171613	0.0191269
0.158705	0.0194805
0.145797	0.0199265
0.132889	0.0203112
0.119980	0.0207908
0.107072	0.0215054
0.094164	0.0222592
0.081256	0.0230067
0.068348	0.0235496
0.055440	0.0240731
0.042532	0.0248798
0.029623	0.025754
0.016715	0.0275762
0.003807	0.0959314
-0.009101	0.920088
-0.022009	0.927427
-0.034917	0.93493
-0.047825	0.93973
-0.060734	0.943302
-0.073642	0.947751
-0.086550	0.951448
-0.099458	0.954617
-0.112366	0.957889
-0.125274	0.96001
-0.138182	0.962013
-0.151091	0.964011
-0.163999	0.965705
-0.176907	0.967581
-0.189815	0.969491
-0.202723	0.971326
-0.215631	0.973121
-0.228539	0.974762
-0.241447	0.976292
-0.254356	0.97775
-0.267264	0.97921
-0.280172	0.980379
-0.293080	0.981796
-0.305988	0.98306
-0.318896	0.984118
-0.331804	0.984845
-0.344713	0.985409
-0.357621	0.985914
-0.370529	0.986409
-0.383437	0.986866
-0.396345	0.987357
-0.409253	0.987824
-0.422161	0.988322
-0.435070	0.988805
-0.447978	0.989299
-0.460886	0.989706
-0.473794	0.990165
-0.486702	0.99061
-0.499610	0.990951
-0.512518	0.991269
-0.525427	0.991592
-0.538335	0.991839
-0.551243	0.992103
-0.564151	0.992303
-0.577059	0.992477
-0.589967	0.992658
-0.602875	0.992791
-0.615783	0.992915
-0.628692	0.99303
-0.641600	0.993161
-0.654508	0.993289
-0.667416	0.993452
-0.680324	0.993604
-0.693232	0.993783
-0.706140	0.993949
-0.719049	0.994111
-0.731957	0.994302
-0.744865	0.994477
-0.757773	0.994677
-0.770681	0.994901
-0.783589	0.995105
-0.796497	0.995327
-0.809406	0.995528
-0.822314	0.995746
-0.835222	0.995951
-0.848130	0.996146
-0.861038	0.996366
-0.873946	0.99654
-0.886854	0.996727
-0.899763	0.996929
-0.912671	0.997093
-0.925579	0.997272
-0.938487	0.997432
-0.951395	0.997573
-0.964303	0.997698
-0.977211	0.997818
-0.990120	0.99792
-1.003028	0.998015
-1.015936	0.99809
-1.028844	0.998174
-1.041752	0.998227
-1.054660	0.998291
-1.067568	0.998348
-1.080476	0.998408
-1.093385	0.998446
-1.106293	0.99849
-1.119201	0.998526
-1.132109	0.998568
-1.145017	0.998601
-1.157925	0.998637
-1.170833	0.998678
-1.183742	0.998709
-1.196650	0.998738
-1.209558	0.998762
-1.222466	0.998792
-1.235374	0.998824
-1.248282	0.998852
-1.261190	0.998871
-1.274099	0.998891
-1.287007	0.998911
-1.299915	0.998934
-1.312823	0.998951
-1.325731	0.998977
-1.338639	0.998999
-1.351547	0.999016
-1.364456	0.999038
-1.377364	0.99905
-1.390272	0.999065
-1.403180	0.999079
-1.416088	0.999094
-1.428996	0.999111
-1.441904	0.999121
-1.454812	0.999136
-1.467721	0.999147
-1.480629	0.999165
-1.493537	0.999184
-1.506445	0.999195
-1.519353	0.999223
-1.532261	0.99924
-1.545169	0.999265
-1.558078	0.999282
-1.570986	0.999311
-1.583894	0.999328
-1.596802	0.999353
-1.609710	0.999371
-1.622618	0.999395
-1.635526	0.999414
-1.648435	0.999438
-1.661343	0.999458
-1.674251	0.999472
-1.687159	0.999482
-1.700067	0.999494
-1.712975	0.999506
-1.725883	0.999519
-1.738792	0.999528
-1.751700	0.999544
-1.764608	0.999557
-1.777516	0.999569
-1.790424	0.999576
-1.803332	0.999586
-1.816240	0.999598
-1.829148	0.999601
-1.842057	0.999608
-1.854965	0.999614
-1.867873	0.999622
-1.880781	0.999633
-1.893689	0.999641
-1.906597	0.999646
-1.919505	0.999649
-1.932414	0.999656
-1.945322	0.999656
-1.958230	0.999666
-1.971138	0.999668
-1.984046	0.999675
-1.996954	0.999683
-2.009862	0.999692
-2.022771	0.999697
-2.035679	0.999702
-2.048587	0.999705
-2.061495	0.999711
-2.074403	0.999716
-2.087311	0.999719
-2.100219	0.999725
-2.113128	0.999732
-2.126036	0.999738
-2.138944	0.999744
-2.151852	0.999751
-2.164760	0.999754
-2.177668	0.999762
-2.190576	0.999768
-2.203484	0.999773
-2.216393	0.99978
-2.229301	0.999789
-2.242209	0.999797
-2.255117	0.999805
-2.268025	0.999817
-2.280933	0.999827
-2.293841	0.999834
-2.306750	0.999841
-2.319658	0.999846
-2.332566	0.999855
-2.345474	0.999867
-2.358382	0.999879
-2.371290	0.999886
-2.384198	0.999895
-2.397107	0.999901
-2.410015	0.999905
-2.422923	0.999913
-2.435831	0.999922
-2.448739	0.999925
-2.461647	0.99993
-2.474555	0.999934
-2.487464	0.99994
-2.500372	0.999951
-2.513280	0.999955
-2.526188	0.999958
-2.539096	0.99996
-2.552004	0.999962
-2.564912	0.999963
-2.577821	0.999966
-2.590729	0.999972
-2.603637	0.999974
-2.616545	0.999976
-2.642361	0.999977
-2.655269	0.99998
-2.668177	0.999982
-2.681086	0.999984
-2.693994	0.999989
-2.706902	0.99999
-2.732718	0.999992
-2.758534	0.999993
-2.771443	0.999993
-2.797259	0.999994
-2.810167	0.999994
-2.835983	0.999995
-2.848891	0.999996
-2.861800	0.999997
-2.913432	0.999998
-2.926340	0.999999
-3.029605	0.999999
-3.068330	1
&
19.908156	1.11252e-24
19.895248	1.15027e-24
19.882340	1.18931e-24
19.869432	1.22967e-24
19.856524	1.27141e-24
19.843616	1.31456e-24
19.830707	1.35917e-24
19.817799	1.4053e-24
19.804891	1.45299e-24
19.791983	1.5023e-24
19.779075	1.55329e-24
19.766167	1.60601e-24
19.753259	1.66051e-24
19.740351	1.71687e-24
19.727442	1.77514e-24
19.714534	1.83539e-24
19.701626	1.89768e-24
19.688718	1.96209e-24
19.675810	2.02868e-24
19.662902	2.09754e-24
19.649994	2.16873e-24
19.637085	2.24234e-24
19.624177	2.31845e-24
19.611269	2.39714e-24
19.598361	2.4785e-24
19.585453	2.56263e-24
19.572545	2.64961e-24
19.559637	2.73954e-24
19.546728	2.83253e-24
19.533820	2.92867e-24
19.520912	3.02807e-24
19.508004	3.13086e-24
19.495096	3.23713e-24
19.482188	3.347e-24
19.469280	3.46061e-24
19.456371	3.57808e-24
19.443463	3.69953e-24
19.430555	3.82511e-24
19.417647	3.95495e-24
19.404739	4.08919e-24
19.391831	4.228e-24
19.378923	4.37152e-24
19.366015	4.51991e-24
19.353106	4.67333e-24
19.340198	4.83197e-24
19.327290	4.99599e-24
19.314382	5.16558e-24
19.301474	5.34093e-24
19.288566	5.52224e-24
19.275658	5.70969e-24
19.262749	5.90352e-24
19.249841	6.10392e-24
19.236933	6.31113e-24
19.224025	6.52537e-24
19.211117	6.74689e-24
19.198209	6.97592e-24
19.185301	7.21274e-24
19.172392	7.45759e-24
19.159484	7.71076e-24
19.146576	7.97252e-24
19.133668	8.24318e-24
19.120760	8.52302e-24
19.107852	8.81236e-24
19.094944	9.11153e-24
19.082035	9.42086e-24
19.069127	9.74068e-24
19.056219	1.00714e-23
19.043311	1.04133e-23
19.030403	1.07668e-23
19.017495	1.11323e-23
19.004587	1.15103e-23
18.991679	1.19011e-23
18.978770	1.23051e-23
18.965862	1.27229e-23
18.952954	1.31548e-23
18.940046	1.36015e-23
18.927138	1.40632e-23
18.914230	1.45407e-23
18.901322	1.50344e-23
18.888413	1.55448e-23
18.875505	1.60726e-23
18.862597	1.66183e-23
18.849689	1.71825e-23
18.836781	1.77659e-23
18.823873	1.83691e-23
18.810965	1.89928e-23
18.798056	1.96377e-23
18.785148	2.03044e-23
18.772240	2.09938e-23
18.759332	2.17067e-23
18.746424	2.24437e-23
18.733516	2.32057e-23
18.720608	2.39937e-23
18.707699	2.48084e-23
18.694791	2.56507e-23
18.681883	2.65217e-23
18.668975	2.74222e-23
18.656067	2.83534e-23
18.643159	2.93161e-23
18.630251	3.03116e-23
18.617342	3.13408e-23
18.604434	3.2405e-23
18.591526	3.35054e-23
18.578618	3.46431e-23
18.565710	3.58195e-23
18.552802	3.70358e-23
18.539894	3.82934e-23
18.526986	3.95938e-23
18.514077	4.09383e-23
18.501169	4.23284e-23
18.488261	4.37658e-23
18.475353	4.5252e-23
18.462445	4.67887e-23
18.449537	4.83776e-23
18.436629	5.00204e-23
18.423720	5.17191e-23
18.410812	5.34754e-23
18.397904	5.52914e-23
18.384996	5.7169e-23
18.372088	5.91105e-23
18.359180	6.11179e-23
18.346272	6.31935e-23
18.333363	6.53395e-23
18.320455	6.75585e-23
18.307547	6.98528e-23
18.294639	7.22251e-23
18.281731	7.4678e-23
18.268823	7.72141e-23
18.255915	7.98364e-23
18.243006	8.25478e-23
18.230098	8.53513e-23
18.217190	8.825e-23
18.204282	9.12472e-23
18.191374	9.43462e-23
18.178466	9.75505e-23
18.165558	1.00864e-22
18.152650	1.04289e-22
18.139741	1.07831e-22
18.126833	1.11494e-22
18.113925	1.1528e-22
18.101017	1.19196e-22
18.088109	1.23244e-22
18.075201	1.2743e-22
18.062293	1.31758e-22
18.049384	1.36233e-22
18.036476	1.40861e-22
18.023568	1.45645e-22
18.010660	1.50592e-22
17.997752	1.55707e-22
17.984844	1.60996e-22
17.971936	1.66464e-22
17.959027	1.72118e-22
17.946119	1.77965e-22
17.933211	1.8401e-22
17.920303	1.9026e-22
17.907395	1.96722e-22
17.894487	2.03405e-22
17.881579	2.10314e-22
17.868670	2.17458e-22
17.855762	2.24844e-22
17.842854	2.32482e-22
17.829946	2.40379e-22
17.817038	2.48545e-22
17.804130	2.56987e-22
17.791222	2.65717e-22
17.778314	2.74743e-22
17.765405	2.84076e-22
17.752497	2.93727e-22
17.739589	3.03704e-22
17.726681	3.14021e-22
17.713773	3.24689e-22
17.700865	3.35719e-22
17.687957	3.47124e-22
17.675048	3.58916e-22
17.662140	3.71109e-22
17.649232	3.83716e-22
17.636324	3.96752e-22
17.623416	4.1023e-22
17.610508	4.24167e-22
17.597600	4.38577e-22
17.584691	4.53477e-22
17.571783	4.68883e-22
17.558875	4.84812e-22
17.545967	5.01283e-22
17.533059	5.18314e-22
17.520151	5.35923e-22
17.507243	5.5413e-22
17.494334	5.72957e-22
17.481426	5.92423e-22
17.468518	6.1255e-22
17.455610	6.33362e-22
17.442702	6.54881e-22
17.429794	6.77131e-22
17.416886	7.00137e-22
17.403978	7.23925e-22
17.391069	7.48521e-22
17.378161	7.73953e-22
17.365253	8.0025e-22
17.352345	8.2744e-22
17.339437	8.55554e-22
17.326529	8.84624e-22
17.313621	9.14682e-22
17.300712	9.45761e-22
17.287804	9.77896e-22
17.274896	1.01112e-21
17.261988	1.04548e-21
17.249080	1.081e-21
17.236172	1.11774e-21
17.223264	1.15572e-21
17.210355	1.19499e-21
17.197447	1.23559e-21
17.184539	1.27758e-21
17.171631	1.32099e-21
17.158723	1.36588e-21
17.145815	1.41229e-21
17.132907	1.46028e-21
17.119998	1.50991e-21
17.107090	1.56122e-21
17.094182	1.61427e-21
17.081274	1.66912e-21
17.068366	1.72585e-21
17.055458	1.78449e-21
17.042550	1.84514e-21
17.029641	1.90784e-21
17.016733	1.97267e-21
17.003825	2.03971e-21
16.990917	2.10903e-21
16.978009	2.1807e-21
16.965101	2.25481e-21
16.952193	2.33144e-21
16.939285	2.41067e-21
16.926376	2.4926e-21
16.913468	2.57731e-21
16.900560	2.6649e-21
16.887652	2.75547e-21
16.874744	2.84912e-21
16.861836	2.94595e-21
16.848928	3.04607e-21
16.836019	3.1496e-21
16.823111	3.25665e-21
16.810203	3.36733e-21
16.797295	3.48178e-21
16.784387	3.60012e-21
16.771479	3.72248e-21
16.758571	3.849e-21
16.745662	3.97982e-21
16.732754	4.11509e-21
16.719846	4.25496e-21
16.706938	4.39958e-21
16.694030	4.54912e-21
16.681122	4.70374e-21
16.668214	4.86362e-21
16.655305	5.02894e-21
16.642397	5.19988e-21
16.629489	5.37662e-21
16.616581	5.55938e-21
16.603673	5.74835e-21
16.590765	5.94375e-21
16.577857	6.14579e-21
16.564949	6.35469e-21
16.552040	6.5707e-21
16.539132	6.79406e-21
16.526224	7.02501e-21
16.513316	7.26381e-21
16.500408	7.51073e-21
16.487500	7.76605e-21
16.474592	8.03005e-21
16.461683	8.30302e-21
16.448775	8.58528e-21
16.435867	8.87714e-21
16.422959	9.17891e-21
16.410051	9.49095e-21
16.397143	9.8136e-21
16.384235	1.01472e-20
16.371326	1.04922e-20
16.358418	1.08489e-20
16.345510	1.12177e-20
16.332602	1.15991e-20
16.319694	1.19934e-20
16.306786	1.24012e-20
16.293878	1.28228e-20
16.280969	1.32587e-20
16.268061	1.37095e-20
16.255153	1.41756e-20
16.242245	1.46575e-20
16.229337	1.51559e-20
16.216429	1.56712e-20
16.203521	1.6204e-20
16.190613	1.67549e-20
16.177704	1.73246e-20
16.164796	1.79136e-20
16.151888	1.85227e-20
16.138980	1.91525e-20
16.126072	1.98037e-20
16.113164	2.0477e-20
16.100256	2.11733e-20
16.087347	2.18932e-20
16.074439	2.26377e-20
16.061531	2.34074e-20
16.048623	2.42033e-20
16.035715	2.50263e-20
16.022807	2.58773e-20
16.009899	2.67572e-20
15.996990	2.76671e-20
15.984082	2.86079e-20
15.971174	2.95807e-20
15.958266	3.05865e-20
15.945358	3.16266e-20
15.932450	3.27021e-20
15.919542	3.38142e-20
15.906633	3.4964e-20
15.893725	3.6153e-20
15.880817	3.73825e-20
15.867909	3.86537e-20
15.855001	3.99682e-20
15.842093	4.13274e-20
15.829185	4.27329e-20
15.816276	4.41862e-20
15.803368	4.56888e-20
15.790460	4.72427e-20
15.777552	4.88493e-20
15.764644	5.05106e-20
15.751736	5.22285e-20
15.738828	5.40047e-20
15.725920	5.58414e-20
15.713011	5.77406e-20
15.700103	5.97044e-20
15.687195	6.1735e-20
15.674287	6.38347e-20
15.661379	6.60058e-20
15.648471	6.82508e-20
15.635563	7.05721e-20
15.622654	7.29724e-20
15.609746	7.54544e-20
15.596838	7.80208e-20
15.583930	8.06746e-20
15.571022	8.34186e-20
15.558114	8.6256e-20
15.545206	8.91899e-20
15.532297	9.22236e-20
15.519389	9.53606e-20
15.506481	9.86043e-20
15.493573	1.01958e-19
15.480665	1.05426e-19
15.467757	1.09013e-19
15.454849	1.12721e-19
15.441940	1.16555e-19
15.429032	1.2052e-19
15.416124	1.2462e-19
15.403216	1.28859e-19
15.390308	1.33243e-19
15.377400	1.37775e-19
15.364492	1.42462e-19
15.351584	1.47308e-19
15.338675	1.5232e-19
15.325767	1.57501e-19
15.312859	1.6286e-19
15.299951	1.684e-19
15.287043	1.74129e-19
15.274135	1.80053e-19
15.261227	1.86179e-19
15.248318	1.92513e-19
15.235410	1.99062e-19
15.222502	2.05835e-19
15.209594	2.12837e-19
15.196686	2.20079e-19
15.183778	2.27566e-19
15.170870	2.35309e-19
15.157961	2.43315e-19
15.145053	2.51593e-19
15.132145	2.60153e-19
15.119237	2.69005e-19
15.106329	2.78158e-19
15.093421	2.87622e-19
15.080513	2.97408e-19
15.067604	3.07528e-19
15.054696	3.17992e-19
15.041788	3.28812e-19
15.028880	3.4e-19
15.015972	3.51569e-19
15.003064	3.63532e-19
14.990156	3.75902e-19
14.977248	3.88693e-19
14.964339	4.0192e-19
14.951431	4.15596e-19
14.938523	4.29739e-19
14.925615	4.44362e-19
14.912707	4.59484e-19
14.899799	4.7512e-19
14.886891	4.91288e-19
14.873982	5.08007e-19
14.861074	5.25294e-19
14.848166	5.43171e-19
14.835258	5.61656e-19
14.822350	5.8077e-19
14.809442	6.00535e-19
14.796534	6.20972e-19
14.783625	6.42105e-19
14.770717	6.63958e-19
14.757809	6.86555e-19
14.744901	7.09921e-19
14.731993	7.34082e-19
14.719085	7.59067e-19
14.706177	7.84901e-19
14.693268	8.11615e-19
14.680360	8.39239e-19
14.667452	8.67803e-19
14.654544	8.9734e-19
14.641636	9.27882e-19
14.628728	9.59464e-19
14.615820	9.92121e-19
14.602912	1.02589e-18
14.590003	1.06081e-18
14.577095	1.09692e-18
14.564187	1.13425e-18
14.551279	1.17286e-18
14.538371	1.21279e-18
14.525463	1.25407e-18
14.512555	1.29676e-18
14.499646	1.3409e-18
14.486738	1.38654e-18
14.473830	1.43374e-18
14.460922	1.48255e-18
14.448014	1.53302e-18
14.435106	1.58521e-18
14.422198	1.63917e-18
14.409289	1.69497e-18
14.396381	1.75267e-18
14.383473	1.81234e-18
14.370565	1.87404e-18
14.357657	1.93784e-18
14.344749	2.00381e-18
14.331841	2.07203e-18
14.318932	2.14257e-18
14.306024	2.21552e-18
14.293116	2.29095e-18
14.280208	2.36895e-18
14.267300	2.4496e-18
14.254392	2.533e-18
14.241484	2.61924e-18
14.228575	2.70842e-18
14.215667	2.80064e-18
14.202759	2.896e-18
14.189851	2.9946e-18
14.176943	3.09657e-18
14.164035	3.202e-18
14.151127	3.31103e-18
14.138219	3.42377e-18
14.125310	3.54035e-18
14.112402	3.66091e-18
14.099494	3.78556e-18
14.086586	3.91447e-18
14.073678	4.04776e-18
14.060770	4.1856e-18
14.047862	4.32813e-18
14.034953	4.47552e-18
14.022045	4.62793e-18
14.009137	4.78553e-18
13.996229	4.94849e-18
13.983321	5.11701e-18
13.970413	5.29127e-18
13.957505	5.47147e-18
13.944596	5.65781e-18
13.931688	5.85049e-18
13.918780	6.04974e-18
13.905872	6.25577e-18
13.892964	6.46883e-18
13.880056	6.68914e-18
13.867148	6.91696e-18
13.854239	7.15255e-18
13.841331	7.39615e-18
13.828423	7.64806e-18
13.815515	7.90855e-18
13.802607	8.17792e-18
13.789699	8.45646e-18
13.776791	8.7445e-18
13.763883	9.04235e-18
13.750974	9.35034e-18
13.738066	9.66884e-18
13.725158	9.99818e-18
13.712250	1.03387e-17
13.699342	1.06909e-17
13.686434	1.10551e-17
13.673526	1.14317e-17
13.660617	1.18211e-17
13.647709	1.22238e-17
13.634801	1.26402e-17
13.621893	1.30708e-17
13.608985	1.3516e-17
13.596077	1.39765e-17
13.583169	1.44526e-17
13.570260	1.4945e-17
13.557352	1.54541e-17
13.544444	1.59806e-17
13.531536	1.6525e-17
13.518628	1.7088e-17
13.505720	1.76702e-17
13.492812	1.82722e-17
13.479903	1.88948e-17
13.466995	1.95385e-17
13.454087	2.02042e-17
13.441179	2.08926e-17
13.428271	2.16044e-17
13.415363	2.23406e-17
13.402455	2.31018e-17
13.389547	2.38889e-17
13.376638	2.47029e-17
13.363730	2.55446e-17
13.350822	2.6415e-17
13.337914	2.73151e-17
13.325006	2.82459e-17
13.312098	2.92084e-17
13.299190	3.02037e-17
13.286281	3.12329e-17
13.273373	3.22972e-17
13.260465	3.33978e-17
13.247557	3.45359e-17
13.234649	3.57129e-17
13.221741	3.69299e-17
13.208833	3.81884e-17
13.195924	3.94899e-17
13.183016	4.08357e-17
13.170108	4.22274e-17
13.157200	4.36665e-17
13.144292	4.51547e-17
13.131384	4.66936e-17
13.118476	4.82851e-17
13.105567	4.99307e-17
13.092659	5.16325e-17
13.079751	5.33923e-17
13.066843	5.52121e-17
13.053935	5.7094e-17
13.041027	5.904e-17
13.028119	6.10524e-17
13.015210	6.31334e-17
13.002302	6.52854e-17
12.989394	6.75107e-17
12.976486	6.98119e-17
12.963578	7.21916e-17
12.950670	7.46525e-17
12.937762	7.71972e-17
12.924854	7.98288e-17
12.911945	8.25501e-17
12.899037	8.53642e-17
12.886129	8.82743e-17
12.873221	9.12836e-17
12.860313	9.43955e-17
12.847405	9.76136e-17
12.834497	1.00941e-16
12.821588	1.04383e-16
12.808680	1.07941e-16
12.795772	1.11621e-16
12.782864	1.15427e-16
12.769956	1.19362e-16
12.757048	1.23432e-16
12.744140	1.27641e-16
12.731231	1.31993e-16
12.718323	1.36493e-16
12.705415	1.41147e-16
12.692507	1.4596e-16
12.679599	1.50936e-16
12.666691	1.56083e-16
12.653783	1.61405e-16
12.640874	1.66909e-16
12.627966	1.726e-16
12.615058	1.78486e-16
12.602150	1.84572e-16
12.589242	1.90867e-16
12.576334	1.97375e-16
12.563426	2.04106e-16
12.550518	2.11067e-16
12.537609	2.18265e-16
12.524701	2.25708e-16
12.511793	2.33406e-16
12.498885	2.41366e-16
12.485977	2.49597e-16
12.473069	2.5811e-16
12.460161	2.66913e-16
12.447252	2.76016e-16
12.434344	2.8543e-16
12.421436	2.95165e-16
12.408528	3.05233e-16
12.395620	3.15644e-16
12.382712	3.2641e-16
12.369804	3.37544e-16
12.356895	3.49057e-16
12.343987	3.60963e-16
12.331079	3.73276e-16
12.318171	3.86009e-16
12.305263	3.99176e-16
12.292355	4.12793e-16
12.279447	4.26875e-16
12.266538	4.41437e-16
12.253630	4.56496e-16
12.240722	4.72069e-16
12.227814	4.88173e-16
12.214906	5.04827e-16
12.201998	5.2205e-16
12.189090	5.3986e-16
12.176182	5.58278e-16
12.163273	5.77325e-16
12.150365	5.97022e-16
12.137457	6.17392e-16
12.124549	6.38457e-16
12.111641	6.6024e-16
12.098733	6.82768e-16
12.085825	7.06064e-16
12.072916	7.30155e-16
12.060008	7.55069e-16
12.047100	7.80834e-16
12.034192	8.07478e-16
12.021284	8.35032e-16
12.008376	8.63526e-16
11.995468	8.92993e-16
11.982559	9.23466e-16
11.969651	9.5498e-16
11.956743	9.87569e-16
11.943835	1.02127e-15
11.930927	1.05612e-15
11.918019	1.09217e-15
11.905111	1.12944e-15
11.892202	1.16799e-15
11.879294	1.20785e-15
11.866386	1.24907e-15
11.853478	1.2917e-15
11.840570	1.33579e-15
11.827662	1.38138e-15
11.814754	1.42853e-15
11.801846	1.47729e-15
11.788937	1.52771e-15
11.776029	1.57986e-15
11.763121	1.63379e-15
11.750213	1.68956e-15
11.737305	1.74723e-15
11.724397	1.80687e-15
11.711489	1.86855e-15
11.698580	1.93234e-15
11.685672	1.9983e-15
11.672764	2.06652e-15
11.659856	2.13707e-15
11.646948	2.21003e-15
11.634040	2.28548e-15
11.621132	2.3635e-15
11.608223	2.4442e-15
11.595315	2.52764e-15
11.582407	2.61394e-15
11.569499	2.70319e-15
11.556591	2.79549e-15
11.543683	2.89093e-15
11.530775	2.98964e-15
11.517866	3.09172e-15
11.504958	3.19729e-15
11.492050	3.30647e-15
11.479142	3.41937e-15
11.466234	3.53614e-15
11.453326	3.65689e-15
11.440418	3.78177e-15
11.427509	3.91091e-15
11.414601	4.04447e-15
11.401693	4.18259e-15
11.388785	4.32543e-15
11.375877	4.47315e-15
11.362969	4.62591e-15
11.350061	4.7839e-15
11.337153	4.94729e-15
11.324244	5.11626e-15
11.311336	5.291e-15
11.298428	5.47172e-15
11.285520	5.65861e-15
11.272612	5.85189e-15
11.259704	6.05177e-15
11.246796	6.25848e-15
11.233887	6.47226e-15
11.220979	6.69335e-15
11.208071	6.92199e-15
11.195163	7.15845e-15
11.182255	7.40299e-15
11.169347	7.65588e-15
11.156439	7.91743e-15
11.143530	8.18791e-15
11.130622	8.46763e-15
11.117714	8.75692e-15
11.104806	9.0561e-15
11.091898	9.3655e-15
11.078990	9.68549e-15
11.066082	1.00164e-14
11.053173	1.03586e-14
11.040265	1.07126e-14
11.027357	1.10786e-14
11.014449	1.14572e-14
11.001541	1.18486e-14
10.988633	1.22535e-14
10.975725	1.26722e-14
10.962817	1.31053e-14
10.949908	1.35531e-14
10.937000	1.40163e-14
10.924092	1.44952e-14
10.911184	1.49906e-14
10.898276	1.55029e-14
10.885368	1.60328e-14
10.872460	1.65807e-14
10.859551	1.71474e-14
10.846643	1.77334e-14
10.833735	1.83395e-14
10.820827	1.89664e-14
10.807919	1.96146e-14
10.795011	2.02851e-14
10.782103	2.09785e-14
10.769194	2.16955e-14
10.756286	2.24372e-14
10.743378	2.32041e-14
10.730470	2.39973e-14
10.717562	2.48177e-14
10.704654	2.56661e-14
10.691746	2.65435e-14
10.678837	2.7451e-14
10.665929	2.83894e-14
10.653021	2.936e-14
10.640113	3.03638e-14
10.627205	3.14019e-14
10.614297	3.24756e-14
10.601389	3.3586e-14
10.588481	3.47343e-14
10.575572	3.5922e-14
10.562664	3.71503e-14
10.549756	3.84206e-14
10.536848	3.97344e-14
10.523940	4.10931e-14
10.511032	4.24983e-14
10.498124	4.39517e-14
10.485215	4.54547e-14
10.472307	4.70092e-14
10.459399	4.86169e-14
10.446491	5.02796e-14
10.433583	5.19991e-14
10.420675	5.37776e-14
10.407767	5.56169e-14
10.394858	5.75192e-14
10.381950	5.94865e-14
10.369042	6.15212e-14
10.356134	6.36256e-14
10.343226	6.58019e-14
10.330318	6.80528e-14
10.317410	7.03807e-14
10.304501	7.27883e-14
10.291593	7.52783e-14
10.278685	7.78536e-14
10.265777	8.0517e-14
10.252869	8.32716e-14
10.239961	8.61204e-14
10.227053	8.90669e-14
10.214144	9.21142e-14
10.201236	9.52658e-14
10.188328	9.85253e-14
10.175420	1.01896e-13
10.162512	1.05383e-13
10.149604	1.08989e-13
10.136696	1.12718e-13
10.123788	1.16576e-13
10.110879	1.20565e-13
10.097971	1.24691e-13
10.085063	1.28958e-13
10.072155	1.33371e-13
10.059247	1.37935e-13
10.046339	1.42656e-13
10.033431	1.47538e-13
10.020522	1.52588e-13
10.007614	1.5781e-13
9.994706	1.63212e-13
9.981798	1.68798e-13
9.968890	1.74576e-13
9.955982	1.80552e-13
9.943074	1.86732e-13
9.930165	1.93124e-13
9.917257	1.99735e-13
9.904349	2.06573e-13
9.891441	2.13645e-13
9.878533	2.20959e-13
9.865625	2.28524e-13
9.852717	2.36347e-13
9.839808	2.44439e-13
9.826900	2.52808e-13
9.813992	2.61464e-13
9.801084	2.70417e-13
9.788176	2.79676e-13
9.775268	2.89253e-13
9.762360	2.99157e-13
9.749452	3.09402e-13
9.736543	3.19997e-13
9.723635	3.30955e-13
9.710727	3.42289e-13
9.697819	3.54011e-13
9.684911	3.66136e-13
9.672003	3.78675e-13
9.659095	3.91645e-13
9.646186	4.05059e-13
9.633278	4.18932e-13
9.620370	4.33282e-13
9.607462	4.48123e-13
9.594554	4.63473e-13
9.581646	4.79349e-13
9.568738	4.9577e-13
9.555829	5.12754e-13
9.542921	5.30319e-13
9.530013	5.48487e-13
9.517105	5.67278e-13
9.504197	5.86714e-13
9.491289	6.06815e-13
9.478381	6.27606e-13
9.465472	6.4911e-13
9.452564	6.71351e-13
9.439656	6.94355e-13
9.426748	7.18148e-13
9.413840	7.42757e-13
9.400932	7.6821e-13
9.388024	7.94536e-13
9.375116	8.21764e-13
9.362207	8.49927e-13
9.349299	8.79056e-13
9.336391	9.09183e-13
9.323483	9.40345e-13
9.310575	9.72575e-13
9.297667	1.00591e-12
9.284759	1.04039e-12
9.271850	1.07605e-12
9.258942	1.11294e-12
9.246034	1.15109e-12
9.233126	1.19055e-12
9.220218	1.23136e-12
9.207310	1.27358e-12
9.194402	1.31724e-12
9.181493	1.3624e-12
9.168585	1.40911e-12
9.155677	1.45743e-12
9.142769	1.5074e-12
9.129861	1.55909e-12
9.116953	1.61255e-12
9.104045	1.66784e-12
9.091136	1.72504e-12
9.078228	1.78419e-12
9.065320	1.84538e-12
9.052412	1.90867e-12
9.039504	1.97413e-12
9.026596	2.04183e-12
9.013688	2.11187e-12
9.000780	2.1843e-12
8.987871	2.25922e-12
8.974963	2.33672e-12
8.962055	2.41687e-12
8.949147	2.49978e-12
8.936239	2.58553e-12
8.923331	2.67423e-12
8.910423	2.76598e-12
8.897514	2.86087e-12
8.884606	2.95903e-12
8.871698	3.06055e-12
8.858790	3.16556e-12
8.845882	3.27418e-12
8.832974	3.38653e-12
8.820066	3.50273e-12
8.807157	3.62293e-12
8.794249	3.74726e-12
8.781341	3.87586e-12
8.768433	4.00887e-12
8.755525	4.14646e-12
8.742617	4.28877e-12
8.729709	4.43597e-12
8.716800	4.58823e-12
8.703892	4.74572e-12
8.690984	4.90862e-12
8.678076	5.07712e-12
8.665168	5.2514e-12
8.652260	5.43168e-12
8.639352	5.61815e-12
8.626443	5.81103e-12
8.613535	6.01054e-12
8.600627	6.21691e-12
8.587719	6.43037e-12
8.574811	6.65117e-12
8.561903	6.87955e-12
8.548995	7.11579e-12
8.536087	7.36014e-12
8.523178	7.6129e-12
8.510270	7.87434e-12
8.497362	8.14478e-12
8.484454	8.42451e-12
8.471546	8.71386e-12
8.458638	9.01316e-12
8.445730	9.32275e-12
8.432821	9.64298e-12
8.419913	9.97423e-12
8.407005	1.03169e-11
8.394097	1.06713e-11
8.381189	1.10379e-11
8.368281	1.14171e-11
8.355373	1.18094e-11
8.342464	1.22151e-11
8.329556	1.26348e-11
8.316648	1.3069e-11
8.303740	1.35181e-11
8.290832	1.39826e-11
8.277924	1.44631e-11
8.265016	1.49602e-11
8.252107	1.54743e-11
8.239199	1.60062e-11
8.226291	1.65563e-11
8.213383	1.71254e-11
8.200475	1.7714e-11
8.187567	1.83229e-11
8.174659	1.89528e-11
8.161751	1.96043e-11
8.148842	2.02783e-11
8.135934	2.09755e-11
8.123026	2.16966e-11
8.110118	2.24426e-11
8.097210	2.32143e-11
8.084302	2.40125e-11
8.071394	2.48382e-11
8.058485	2.56924e-11
8.045577	2.65759e-11
8.032669	2.74899e-11
8.019761	2.84353e-11
8.006853	2.94133e-11
7.993945	3.0425e-11
7.981037	3.14715e-11
7.968128	3.2554e-11
7.955220	3.36739e-11
7.942312	3.48323e-11
7.929404	3.60306e-11
7.916496	3.72702e-11
7.903588	3.85525e-11
7.890680	3.98789e-11
7.877771	4.12511e-11
7.864863	4.26705e-11
7.851955	4.41389e-11
7.839047	4.56578e-11
7.826139	4.72291e-11
7.813231	4.88545e-11
7.800323	5.05359e-11
7.787415	5.22753e-11
7.774506	5.40746e-11
7.761598	5.5936e-11
7.748690	5.78615e-11
7.735782	5.98534e-11
7.722874	6.19139e-11
7.709966	6.40455e-11
7.697058	6.62505e-11
7.684149	6.85316e-11
7.671241	7.08913e-11
7.658333	7.33324e-11
7.645425	7.58576e-11
7.632517	7.847e-11
7.619609	8.11724e-11
7.606701	8.3968e-11
7.593792	8.68601e-11
7.580884	8.98519e-11
7.567976	9.29469e-11
7.555068	9.61486e-11
7.542160	9.94608e-11
7.529252	1.02887e-10
7.516344	1.06432e-10
7.503435	1.10099e-10
7.490527	1.13892e-10
7.477619	1.17817e-10
7.464711	1.21877e-10
7.451803	1.26077e-10
7.438895	1.30421e-10
7.425987	1.34916e-10
7.413078	1.39566e-10
7.400170	1.44377e-10
7.387262	1.49353e-10
7.374354	1.54502e-10
7.361446	1.59828e-10
7.348538	1.65338e-10
7.335630	1.71038e-10
7.322722	1.76935e-10
7.309813	1.83035e-10
7.296905	1.89347e-10
7.283997	1.95876e-10
7.271089	2.02631e-10
7.258181	2.09619e-10
7.245273	2.16848e-10
7.232365	2.24328e-10
7.219456	2.32065e-10
7.206548	2.4007e-10
7.193640	2.48352e-10
7.180732	2.56919e-10
7.167824	2.65783e-10
7.154916	2.74953e-10
7.142008	2.8444e-10
7.129099	2.94255e-10
7.116191	3.04408e-10
7.103283	3.14913e-10
7.090375	3.25781e-10
7.077467	3.37025e-10
7.064559	3.48658e-10
7.051651	3.60692e-10
7.038742	3.73143e-10
7.025834	3.86024e-10
7.012926	3.99351e-10
7.000018	4.13139e-10
6.987110	4.27403e-10
6.974202	4.42161e-10
6.961294	4.57429e-10
6.948386	4.73226e-10
6.935477	4.89569e-10
6.922569	5.06477e-10
6.909661	5.2397e-10
6.896753	5.42069e-10
6.883845	5.60794e-10
6.870937	5.80167e-10
6.858029	6.0021e-10
6.845120	6.20947e-10
6.832212	6.42402e-10
6.819304	6.646e-10
6.806396	6.87566e-10
6.793488	7.11327e-10
6.780580	7.35911e-10
6.767672	7.61346e-10
6.754763	7.87662e-10
6.741855	8.14889e-10
6.728947	8.43059e-10
6.716039	8.72205e-10
6.703131	9.0236e-10
6.690223	9.3356e-10
6.677315	9.65841e-10
6.664406	9.9924e-10
6.651498	1.0338e-09
6.638590	1.06955e-09
6.625682	1.10654e-09
6.612774	1.14482e-09
6.599866	1.18442e-09
6.586958	1.22539e-09
6.574050	1.26779e-09
6.561141	1.31165e-09
6.548233	1.35704e-09
6.535325	1.404e-09
6.522417	1.45258e-09
6.509509	1.50286e-09
6.496601	1.55487e-09
6.483693	1.60869e-09
6.470784	1.66438e-09
6.457876	1.722e-09
6.444968	1.78161e-09
6.432060	1.8433e-09
6.419152	1.90713e-09
6.406244	1.97317e-09
6.393336	2.0415e-09
6.380427	2.1122e-09
6.367519	2.18536e-09
6.354611	2.26106e-09
6.341703	2.33939e-09
6.328795	2.42043e-09
6.315887	2.50429e-09
6.302979	2.59106e-09
6.290070	2.68085e-09
6.277162	2.77375e-09
6.264254	2.86988e-09
6.251346	2.96935e-09
6.238438	3.07228e-09
6.225530	3.17878e-09
6.212622	3.28898e-09
6.199714	3.40302e-09
6.186805	3.52101e-09
6.173897	3.64311e-09
6.160989	3.76945e-09
6.148081	3.90018e-09
6.135173	4.03546e-09
6.122265	4.17544e-09
6.109357	4.32028e-09
6.096448	4.47017e-09
6.083540	4.62527e-09
6.070632	4.78576e-09
6.057724	4.95184e-09
6.044816	5.12369e-09
6.031908	5.30153e-09
6.019000	5.48555e-09
6.006091	5.67598e-09
5.993183	5.87303e-09
5.980275	6.07694e-09
5.967367	6.28796e-09
5.954459	6.50631e-09
5.941551	6.73227e-09
5.928643	6.9661e-09
5.915734	7.20808e-09
5.902826	7.45848e-09
5.889918	7.7176e-09
5.877010	7.98575e-09
5.864102	8.26324e-09
5.851194	8.55041e-09
5.838286	8.84757e-09
5.825377	9.1551e-09
5.812469	9.47335e-09
5.799561	9.80269e-09
5.786653	1.01435e-08
5.773745	1.04962e-08
5.760837	1.08612e-08
5.747929	1.1239e-08
5.735021	1.16299e-08
5.722112	1.20344e-08
5.709204	1.24531e-08
5.696296	1.28863e-08
5.683388	1.33347e-08
5.670480	1.37988e-08
5.657572	1.4279e-08
5.644664	1.4776e-08
5.631755	1.52904e-08
5.618847	1.58227e-08
5.605939	1.63736e-08
5.593031	1.69437e-08
5.580123	1.75338e-08
5.567215	1.81444e-08
5.554307	1.87764e-08
5.541398	1.94305e-08
5.528490	2.01075e-08
5.515582	2.08081e-08
5.502674	2.15332e-08
5.489766	2.22837e-08
5.476858	2.30604e-08
5.463950	2.38642e-08
5.451041	2.46962e-08
5.438133	2.55573e-08
5.425225	2.64485e-08
5.412317	2.73709e-08
5.399409	2.83256e-08
5.386501	2.93136e-08
5.373593	3.03363e-08
5.360685	3.13948e-08
5.347776	3.24903e-08
5.334868	3.36242e-08
5.321960	3.47979e-08
5.309052	3.60126e-08
5.296144	3.72699e-08
5.283236	3.85712e-08
5.270328	3.99182e-08
5.257419	4.13124e-08
5.244511	4.27554e-08
5.231603	4.4249e-08
5.218695	4.57951e-08
5.205787	4.73953e-08
5.192879	4.90517e-08
5.179971	5.07662e-08
5.167062	5.25408e-08
5.154154	5.43777e-08
5.141246	5.62792e-08
5.128338	5.82473e-08
5.115430	6.02846e-08
5.102522	6.23934e-08
5.089614	6.45763e-08
5.076705	6.68358e-08
5.063797	6.91748e-08
5.050889	7.15959e-08
5.037981	7.41022e-08
5.025073	7.66966e-08
5.012165	7.93821e-08
4.999257	8.21621e-08
4.986349	8.50399e-08
4.973440	8.8019e-08
4.960532	9.11028e-08
4.947624	9.42952e-08
4.934716	9.75999e-08
4.921808	1.01021e-07
4.908900	1.04563e-07
4.895992	1.08229e-07
4.883083	1.12024e-07
4.870175	1.15953e-07
4.857267	1.20021e-07
4.844359	1.24232e-07
4.831451	1.28591e-07
4.818543	1.33104e-07
4.805635	1.37777e-07
4.792726	1.42614e-07
4.779818	1.47621e-07
4.766910	1.52806e-07
4.754002	1.58173e-07
4.741094	1.6373e-07
4.728186	1.69483e-07
4.715278	1.75439e-07
4.702369	1.81606e-07
4.689461	1.87991e-07
4.676553	1.94601e-07
4.663645	2.01445e-07
4.650737	2.08531e-07
4.637829	2.15867e-07
4.624921	2.23463e-07
4.612012	2.31328e-07
4.599104	2.39471e-07
4.586196	2.47902e-07
4.573288	2.56632e-07
4.560380	2.65671e-07
4.547472	2.7503e-07
4.534564	2.8472e-07
4.521656	2.94754e-07
4.508747	3.05144e-07
4.495839	3.15902e-07
4.482931	3.27042e-07
4.470023	3.38577e-07
4.457115	3.50521e-07
4.444207	3.62889e-07
4.431299	3.75697e-07
4.418390	3.88959e-07
4.405482	4.02692e-07
4.392574	4.16913e-07
4.379666	4.31639e-07
4.366758	4.46889e-07
4.353850	4.62682e-07
4.340942	4.79036e-07
4.328033	4.95972e-07
4.315125	5.13511e-07
4.302217	5.31674e-07
4.289309	5.50484e-07
4.276401	5.69964e-07
4.263493	5.90139e-07
4.250585	6.11032e-07
4.237676	6.32671e-07
4.224768	6.55081e-07
4.211860	6.7829e-07
4.198952	7.02328e-07
4.186044	7.27225e-07
4.173136	7.5301e-07
4.160228	7.79717e-07
4.147320	8.07377e-07
4.134411	8.36027e-07
4.121503	8.65701e-07
4.108595	8.96437e-07
4.095687	9.28273e-07
4.082779	9.61248e-07
4.069871	9.95404e-07
4.056963	1.03078e-06
4.044054	1.06743e-06
4.031146	1.10539e-06
4.018238	1.14472e-06
4.005330	1.18545e-06
3.992422	1.22764e-06
3.979514	1.27136e-06
3.966606	1.31664e-06
3.953697	1.36354e-06
3.940789	1.41214e-06
3.927881	1.46248e-06
3.914973	1.51463e-06
3.902065	1.56866e-06
3.889157	1.62464e-06
3.876249	1.68263e-06
3.863340	1.74271e-06
3.850432	1.80496e-06
3.837524	1.86945e-06
3.824616	1.93627e-06
3.811708	2.0055e-06
3.798800	2.07724e-06
3.785892	2.15156e-06
3.772984	2.22857e-06
3.760075	2.30837e-06
3.747167	2.39106e-06
3.734259	2.47674e-06
3.721351	2.56552e-06
3.708443	2.65752e-06
3.695535	2.75286e-06
3.682627	2.85166e-06
3.669718	2.95404e-06
3.656810	3.06015e-06
3.643902	3.1701e-06
3.630994	3.28406e-06
3.618086	3.40216e-06
3.605178	3.52456e-06
3.592270	3.65142e-06
3.579361	3.78291e-06
3.566453	3.91918e-06
3.553545	4.06044e-06
3.540637	4.20684e-06
3.527729	4.3586e-06
3.514821	4.51591e-06
3.501913	4.67897e-06
3.489004	4.848e-06
3.476096	5.02322e-06
3.463188	5.20486e-06
3.450280	5.39317e-06
3.437372	5.58838e-06
3.424464	5.79077e-06
3.411556	6.0006e-06
3.398648	6.21815e-06
3.385739	6.44371e-06
3.372831	6.67758e-06
3.359923	6.92007e-06
3.347015	7.17151e-06
3.334107	7.43223e-06
3.321199	7.70259e-06
3.308291	7.98296e-06
3.295382	8.2737e-06
3.282474	8.57522e-06
3.269566	8.88792e-06
3.256658	9.21222e-06
3.243750	9.54858e-06
3.230842	9.89745e-06
3.217934	1.02593e-05
3.205025	1.06346e-05
3.192117	1.1024e-05
3.179209	1.14278e-05
3.166301	1.18468e-05
3.153393	1.22815e-05
3.140485	1.27324e-05
3.127577	1.32002e-05
3.114668	1.36856e-05
3.101760	1.41892e-05
3.088852	1.47118e-05
3.075944	1.52541e-05
3.063036	1.58168e-05
3.050128	1.64007e-05
3.037220	1.70068e-05
3.024311	1.76358e-05
3.011403	1.82886e-05
2.998495	1.89662e-05
2.985587	1.96696e-05
2.972679	2.03997e-05
2.959771	2.11577e-05
2.946863	2.19446e-05
2.933955	2.27616e-05
2.921046	2.36099e-05
2.908138	2.44908e-05
2.895230	2.54055e-05
2.882322	2.63554e-05
2.869414	2.73419e-05
2.856506	2.83665e-05
2.843598	2.94307e-05
2.830689	3.05363e-05
2.817781	3.16847e-05
2.804873	3.28779e-05
2.791965	3.41176e-05
2.779057	3.54057e-05
2.766149	3.67443e-05
2.753241	3.81354e-05
2.740332	3.95812e-05
2.727424	4.10841e-05
2.714516	4.26464e-05
2.701608	4.42705e-05
2.688700	4.59592e-05
2.675792	4.77152e-05
2.662884	4.95414e-05
2.649975	5.14407e-05
2.637067	5.34163e-05
2.624159	5.54715e-05
2.611251	5.76099e-05
2.598343	5.98349e-05
2.585435	6.21506e-05
2.572527	6.45608e-05
2.559619	6.70698e-05
2.546710	6.96821e-05
2.533802	7.24023e-05
2.520894	7.52353e-05
2.507986	7.81864e-05
2.495078	8.1261e-05
2.482170	8.44648e-05
2.469262	8.7804e-05
2.456353	9.12849e-05
2.443445	9.49145e-05
2.430537	9.86999e-05
2.417629	0.000102649
2.404721	0.000106769
2.391813	0.00011107
2.378905	0.000115559
2.365996	0.000120248
2.353088	0.000125147
2.340180	0.000130265
2.327272	0.000135617
2.314364	0.000141213
2.301456	0.000147068
2.288548	0.000153197
2.275639	0.000159615
2.262731	0.00016634
2.249823	0.00017339
2.236915	0.000180785
2.224007	0.000188548
2.211099	0.000196702
2.198191	0.000205275
2.185283	0.000214296
2.172374	0.000223798
2.159466	0.000233817
2.146558	0.000244396
2.133650	0.000255579
2.120742	0.000267423
2.107834	0.000279988
2.094926	0.000293348
2.082017	0.00030759
2.069109	0.000322819
2.056201	0.000339165
2.043293	0.000356793
2.030385	0.000375921
2.017477	0.000396845
2.004569	0.00042
1.991660	0.000446073
1.978752	0.00047632
1.965844	0.000513697
&
```
