## Supplementary material for "All-at-once RNA folding with 3D motif prediction framed by evolutionary information": RF02843_RefA5.cacofold.helixcov

```
# RMs = 2 L = 68

# RM_HELIX NESTED 2-7 13-18, nbp = 6 nbp_cov = 0
# pvals: 0.00335236,0.964533,0.964533,0.964533,0.964533,0.964533
# aggregated NONE
NESTED  :<<<<<<_____>>>>>>::::::::::::::::::::::::::::::::::::::::::::::::::
        ::::::::::::::::::::::::::::::::::::::::::::::::::::::::::::::::::::

# RM_HELIX NESTED 36-44 60-68, nbp = 9 nbp_cov = 0
# pvals: 0.964533,0.964533,0.964533,0.964533,0.964533,0.964533,0.964533,0.964533,0.964533
# aggregated NONE
NESTED  :::::::::::::::::::::::::::::::::::<<<<<<<<<_______________>>>>>>>>>
        ::::::::::::::::::::::::::::::::::::::::::::::::::::::::::::::::::::
```
