## Supplementary material for "All-at-once RNA folding with 3D motif prediction framed by evolutionary information": RF02843_RefA5.surv

```
1.224221	0.05
-0.004161	1
&
3.024597	0.00044287
2.724534	0.00088574
2.527618	0.00132861
1.280482	0.00265722
1.242975	0.00354296
1.036681	0.00398583
0.980420	0.0044287
0.942912	0.00487157
0.914781	0.00531444
0.905404	0.00620018
0.699111	0.00664305
0.605341	0.00797166
0.567834	0.0088574
0.539703	0.00930027
0.520949	0.010186
0.445933	0.0106289
0.417802	0.0110717
0.380294	0.0119575
0.352163	0.0128432
0.342786	0.0132861
0.324033	0.013729
0.314656	0.0146147
0.305279	0.0150576
0.249017	0.0159433
0.220886	0.0163862
0.108362	0.0168291
0.089609	0.0172719
0.080232	0.0181577
0.070855	0.0190434
0.042724	0.0199291
0.033347	0.020372
0.014593	0.0208149
-0.004161	0.96147
-0.022915	0.961913
-0.032292	0.962356
-0.060423	0.964128
-0.107308	0.96457
-0.116685	0.965899
-0.126061	0.966785
-0.135438	0.967228
-0.154192	0.967671
-0.163569	0.968556
-0.172946	0.969442
-0.201077	0.969885
-0.210454	0.970771
-0.219831	0.971213
-0.229208	0.972099
-0.238585	0.972985
-0.247962	0.973428
-0.257339	0.974314
-0.266716	0.978299
-0.276093	0.978742
-0.294847	0.981399
-0.313601	0.982728
-0.332355	0.983171
-0.341732	0.985385
-0.351109	0.985828
-0.360485	0.988043
-0.388616	0.988485
-0.407370	0.988928
-0.416747	0.989371
-0.435501	0.989814
-0.444878	0.990257
-0.454255	0.991143
-0.473009	0.992914
-0.491763	0.993357
-0.519894	0.994243
-0.548025	0.995128
-0.566779	0.996014
-0.585533	0.996457
-0.604286	0.997343
-0.623040	0.998229
-0.688679	0.998671
-0.791826	0.999114
-0.819957	0.999557
-1.213789	1
&
3.765377	1.46327e-06
3.521576	2.92654e-06
3.465314	4.38982e-06
3.305906	5.85309e-06
3.287152	7.31636e-06
3.221513	8.77963e-06
3.212136	1.17062e-05
3.193382	1.31694e-05
3.118367	1.46327e-05
3.108990	1.6096e-05
3.090236	5.85309e-05
3.071482	6.14574e-05
3.052728	6.4384e-05
3.043351	6.58472e-05
3.024597	8.6333e-05
3.015220	9.65759e-05
3.005843	0.000100966
2.987089	0.000106819
2.977712	0.000122915
2.968335	0.000125841
2.958958	0.000128768
2.949581	0.000137548
2.940204	0.000139011
2.930827	0.000143401
2.921450	0.00015657
2.912073	0.000159497
2.902696	0.000163886
2.893320	0.000171203
2.883943	0.000175593
2.874566	0.000184372
2.865189	0.000187299
2.855812	0.000191689
2.837058	0.000203395
2.827681	0.000212174
2.818304	0.000220954
2.808927	0.000234124
2.799550	0.000247293
2.790173	0.000283875
2.780796	0.000288265
2.771419	0.000294118
2.762042	0.000297044
2.752665	0.000299971
2.743288	0.000345332
2.733911	0.000392157
2.724534	0.000441908
2.715157	0.000466784
2.705780	0.000485806
2.696403	0.000488733
2.687026	0.000513608
2.677649	0.000525315
2.668272	0.000538484
2.658896	0.00055458
2.649519	0.000561896
2.640142	0.000576529
2.630765	0.000617501
2.621388	0.00062628
2.612011	0.000655546
2.602634	0.000662862
2.593257	0.000670179
2.583880	0.000684811
2.574503	0.000690664
2.565126	0.00071554
2.555749	0.000737489
2.546372	0.000756512
2.536995	0.000788704
2.527618	0.000847234
2.518241	0.00086772
2.508864	0.000879426
2.499487	0.000899912
2.490110	0.000914545
2.480733	0.000926251
2.471356	0.000977466
2.461979	0.000989172
2.452602	0.00100819
2.443225	0.00105648
2.433848	0.00107258
2.424472	0.00116476
2.415095	0.00119257
2.405718	0.00120135
2.396341	0.00121598
2.386964	0.00123793
2.377587	0.0012511
2.368210	0.00128183
2.358833	0.00130231
2.349456	0.00133304
2.340079	0.00134621
2.330702	0.00135206
2.321325	0.00138865
2.311948	0.0014062
2.302571	0.0014223
2.293194	0.00145742
2.283817	0.00147937
2.274440	0.00148376
2.265063	0.00149254
2.255686	0.00149839
2.246309	0.00150863
2.236932	0.0015218
2.227555	0.00152619
2.218178	0.00154083
2.208801	0.00155985
2.199424	0.00157448
2.190048	0.0015935
2.180671	0.00159936
2.171294	0.00161545
2.161917	0.0016257
2.152540	0.00163886
2.143163	0.00164179
2.133786	0.00164472
2.124409	0.00165789
2.115032	0.00166228
2.105655	0.00166374
2.096278	0.00167106
2.086901	0.00168276
2.077524	0.00168715
2.068147	0.00169301
2.058770	0.00170325
2.049393	0.00171495
2.040016	0.00172373
2.030639	0.00173251
2.021262	0.00173544
2.011885	0.00173837
2.002508	0.00174422
1.993131	0.00175885
1.983754	0.00176471
1.974377	0.00177056
1.965001	0.00177934
1.955624	0.00178227
1.946247	0.00178812
1.936870	0.00179397
1.927493	0.00179543
1.918116	0.00180421
1.908739	0.00181446
1.899362	0.00181885
1.889985	0.00182909
1.880608	0.00183202
1.871231	0.00183348
1.852477	0.00183494
1.843100	0.00184372
1.824346	0.00184958
1.814969	0.00185543
1.805592	0.00186275
1.796215	0.00187152
1.786838	0.00187738
1.777461	0.00187884
1.768084	0.00188323
1.758707	0.00188616
1.749330	0.00188762
1.739953	0.00188908
1.730577	0.00189347
1.721200	0.00189786
1.711823	0.00190225
1.702446	0.00190664
1.693069	0.00192128
1.683692	0.00192859
1.674315	0.00193445
1.664938	0.0019403
1.655561	0.00194323
1.636807	0.00194469
1.627430	0.00194908
1.618053	0.00195054
1.608676	0.00195493
1.599299	0.00195786
1.580545	0.00196664
1.561791	0.00197103
1.552414	0.00197395
1.533660	0.00198712
1.524283	0.00198859
1.496153	0.0019959
1.486776	0.00199883
1.477399	0.00200176
1.458645	0.00200322
1.449268	0.00200615
1.439891	0.00201054
1.421137	0.00202078
1.411760	0.00202371
1.402383	0.00202956
1.393006	0.00203395
1.383629	0.00203687
1.374252	0.00204712
1.364875	0.00206468
1.355498	0.00208077
1.346121	0.00209687
1.336744	0.00214516
1.327367	0.00217881
1.317990	0.00221247
1.308613	0.00226807
1.299236	0.00233685
1.289859	0.00245537
1.280482	0.00255341
1.271105	0.0026573
1.261729	0.00281095
1.252352	0.00292508
1.242975	0.00304361
1.233598	0.00314457
1.224221	0.00335236
1.214844	0.00349429
1.205467	0.00355136
1.196090	0.00362306
1.186713	0.0036772
1.177336	0.00372842
1.167959	0.00375037
1.158582	0.00379865
1.149205	0.00384402
1.139828	0.00387182
1.130451	0.00390694
1.121074	0.00393913
1.111697	0.00396547
1.102320	0.00399181
1.092943	0.004024
1.083566	0.00405765
1.074189	0.00409131
1.064812	0.00417764
1.055435	0.00428446
1.046058	0.00433714
1.036681	0.00441469
1.027305	0.00447176
1.017928	0.00455663
1.008551	0.0046137
0.999174	0.00468247
0.989797	0.00483465
0.980420	0.00492684
0.971043	0.00504682
0.961666	0.00511414
0.952289	0.00517998
0.942912	0.00526485
0.933535	0.00535119
0.924158	0.00546825
0.914781	0.00553263
0.905404	0.00572432
0.896027	0.00577553
0.886650	0.00581797
0.877273	0.00586333
0.867896	0.00588674
0.858519	0.00593796
0.849142	0.00608282
0.839765	0.00615306
0.830388	0.00623207
0.821011	0.00625695
0.811634	0.00630817
0.802258	0.00633304
0.792881	0.00636084
0.783504	0.00639303
0.774127	0.00642669
0.764750	0.00646035
0.755373	0.0065101
0.745996	0.00656277
0.736619	0.00658326
0.727242	0.00662862
0.717865	0.00663886
0.708488	0.00667106
0.699111	0.00670471
0.689734	0.006753
0.680357	0.00683494
0.670980	0.00690957
0.661603	0.007012
0.652226	0.00704273
0.642849	0.00709102
0.633472	0.00715101
0.624095	0.0073427
0.614718	0.00745537
0.605341	0.00773047
0.595964	0.00785631
0.586587	0.00805092
0.577210	0.00822359
0.567834	0.00842552
0.558457	0.00865233
0.549080	0.00883524
0.539703	0.00903131
0.530326	0.00916155
0.520949	0.00939567
0.511572	0.00958004
0.502195	0.00969418
0.492818	0.00989611
0.483441	0.0100629
0.474064	0.0101478
0.464687	0.0102912
0.455310	0.0104053
0.445933	0.0105575
0.436556	0.0106512
0.427179	0.0107726
0.417802	0.0109321
0.408425	0.0110931
0.399048	0.0112438
0.389671	0.0113287
0.380294	0.0114647
0.370917	0.0116681
0.361540	0.0118086
0.352163	0.0120193
0.342786	0.0123047
0.333410	0.0125768
0.324033	0.0127568
0.314656	0.0128709
0.305279	0.0129939
0.295902	0.0130699
0.286525	0.0131738
0.277148	0.0132836
0.267771	0.013348
0.258394	0.0134738
0.249017	0.0136114
0.239640	0.0136787
0.230263	0.0137987
0.220886	0.0138806
0.211509	0.0139991
0.202132	0.0140591
0.192755	0.0141557
0.183378	0.0142815
0.174001	0.0144118
0.164624	0.0144659
0.155247	0.0146283
0.145870	0.0147278
0.136493	0.01482
0.127116	0.0149502
0.117739	0.01512
0.108362	0.015379
0.098986	0.015556
0.089609	0.0157916
0.080232	0.016134
0.070855	0.0164325
0.061478	0.0167691
0.052101	0.0170252
0.042724	0.0174144
0.033347	0.017751
0.023970	0.0179397
0.014593	0.0182265
0.005216	0.0184723
-0.004161	0.964533
-0.013538	0.964798
-0.022915	0.965152
-0.032292	0.965375
-0.041669	0.965563
-0.051046	0.965751
-0.060423	0.966112
-0.069800	0.966375
-0.079177	0.966749
-0.088554	0.967191
-0.097931	0.967496
-0.107308	0.967985
-0.116685	0.9685
-0.126061	0.96905
-0.135438	0.969655
-0.144815	0.97013
-0.154192	0.970764
-0.163569	0.971397
-0.172946	0.972164
-0.182323	0.973014
-0.191700	0.973841
-0.201077	0.974652
-0.210454	0.97554
-0.219831	0.976373
-0.229208	0.977109
-0.238585	0.978082
-0.247962	0.978897
-0.257339	0.979593
-0.266716	0.980281
-0.276093	0.981242
-0.285470	0.981896
-0.294847	0.982653
-0.304224	0.983364
-0.313601	0.984248
-0.322978	0.984804
-0.332355	0.985474
-0.341732	0.986001
-0.351109	0.986507
-0.360485	0.986965
-0.369862	0.987507
-0.379239	0.987947
-0.388616	0.988439
-0.397993	0.988854
-0.407370	0.989226
-0.416747	0.989769
-0.426124	0.990083
-0.435501	0.990424
-0.444878	0.990647
-0.454255	0.99119
-0.463632	0.991555
-0.473009	0.991946
-0.482386	0.992429
-0.491763	0.99273
-0.501140	0.993124
-0.510517	0.993317
-0.519894	0.993613
-0.529271	0.99393
-0.538648	0.994282
-0.548025	0.994522
-0.557402	0.994798
-0.566779	0.99504
-0.576156	0.995357
-0.585533	0.995584
-0.594909	0.995758
-0.604286	0.996042
-0.613663	0.996213
-0.623040	0.996465
-0.632417	0.996648
-0.641794	0.99688
-0.651171	0.996993
-0.660548	0.997243
-0.669925	0.997346
-0.679302	0.997447
-0.688679	0.997546
-0.698056	0.99771
-0.707433	0.997831
-0.716810	0.997948
-0.726187	0.998014
-0.735564	0.99809
-0.744941	0.998257
-0.754318	0.998344
-0.763695	0.998408
-0.773072	0.998497
-0.782449	0.998613
-0.791826	0.998705
-0.801203	0.998774
-0.810580	0.998826
-0.819957	0.998919
-0.829333	0.998973
-0.838710	0.999036
-0.848087	0.999172
-0.857464	0.999227
-0.866841	0.999258
-0.876218	0.999287
-0.885595	0.999303
-0.894972	0.999334
-0.904349	0.99939
-0.913726	0.999406
-0.923103	0.999453
-0.932480	0.999482
-0.941857	0.99957
-0.951234	0.999602
-0.960611	0.999615
-0.969988	0.999666
-0.979365	0.999691
-0.988742	0.999716
-0.998119	0.99974
-1.007496	0.999753
-1.016873	0.999769
-1.026250	0.999795
-1.035627	0.999816
-1.045004	0.999823
-1.054381	0.999838
-1.063757	0.999843
-1.073134	0.999845
-1.082511	0.99986
-1.091888	0.999865
-1.101265	0.999873
-1.110642	0.999879
-1.120019	0.999898
-1.129396	0.999902
-1.138773	0.999912
-1.148150	0.999915
-1.157527	0.999924
-1.166904	0.999936
-1.176281	0.999937
-1.185658	0.999939
-1.195035	0.999943
-1.204412	0.999944
-1.213789	0.99996
-1.223166	0.999962
-1.232543	0.999963
-1.241920	0.999965
-1.260674	0.999972
-1.279428	0.999975
-1.288804	0.999977
-1.326312	0.999981
-1.354443	0.999982
-1.363820	0.999985
-1.401328	0.999987
-1.438836	0.999988
-1.476344	0.99999
-1.495098	0.999991
-1.504475	0.999994
-1.532605	0.999996
-1.560736	0.999997
-1.607621	1
&
```
