## Supplementary material for "All-at-once RNA folding with 3D motif prediction framed by evolutionary information": RF02844_RefA9.cacofold.cov

```
#
# Method Target_E-val [cov_min,cov_max] [FP | TP True Found | Sen PPV F] 
# GTp    0.05           [-1.57,5.61]    [0 | 4 16 4 | 25.00 100.00 40.00] 
#
# in_CaCoFold in_given  left_pos      right_pos  score            E-value       pvalue       substitutions    power
#------------------------------------------------------------------------------------------------------------------------
*	*	         8	        18	3.33729	0.0184021	0.00115013	4		0.07
*	*	        43	        63	5.61436	9.66736e-05	6.0421e-06	4		0.07
*	*	        44	        62	4.52876	0.00181287	0.000113304	4		0.07
*	*	        45	        61	4.28929	0.00339267	0.000212042	4		0.07
```
