## Supplementary material for "All-at-once RNA folding with 3D motif prediction framed by evolutionary information": RF02844_RefA9.cacofold.helixcov

```
# RMs = 2 L = 68

# RM_HELIX NESTED 6-9 17-20, nbp = 4 nbp_cov = 1
# pvals: 0.717864,0.0799627,0.00115013,0.717864
# aggregated NONE
NESTED  :::::<<<<_______>>>>::::::::::::::::::::::::::::::::::::::::::::::::
        :::::::<_________>::::::::::::::::::::::::::::::::::::::::::::::::::

# RM_HELIX NESTED 38-49 57-68, nbp = 12 nbp_cov = 3
# pvals: 0.717864,0.0150637,0.0150637,0.0242998,0.717864,6.0421e-06,0.000113304,0.000212042,0.00984636,0.0242998,0.717864,0.717864
# aggregated NONE
NESTED  :::::::::::::::::::::::::::::::::::::<<<<<<<<<<<<_______>>>>>>>>>>>>
        ::::::::::::::::::::::::::::::::::::::::::<<<_______________>>>:::::
```
