## Supplementary material for "All-at-once RNA folding with 3D motif prediction framed by evolutionary information": RF02844_RefA9.cacofold.power

```
# Power analysis of CaCoFold structure 
#
# Powertype = SINGLE SUBSTITUTIONS
# covary  left_pos      right_pos    substitutions      power
#----------------------------------------------------------------
          6		20		1		0.00
          7		19		3		0.02
     *    8		18		4		0.07
          9		17		0		0.00
          38		68		0		0.00
          39		67		2		0.00
          40		66		2		0.00
          41		65		2		0.00
          42		64		0		0.00
     *    43		63		4		0.07
     *    44		62		4		0.07
     *    45		61		4		0.07
          46		60		2		0.00
          47		59		2		0.00
          48		58		0		0.00
          49		57		0		0.00
#
# BPAIRS 16
# avg substitutions per BP  1.9
# BPAIRS expected to covary 0.3 +/- 0.5
# BPAIRS observed to covary 4
#
```
