## Supplementary material for "All-at-once RNA folding with 3D motif prediction framed by evolutionary information": RF02844_RefA9.sorted.cov

```
#
# Method Target_E-val [cov_min,cov_max] [FP | TP True Found | Sen PPV F] 
# GTp    0.05         [-1.57,5.61]     [0 | 4 16 4 | 25.00 100.00 40.00] 
#
#       left_pos       right_pos        score          E-value           pvalue       substitutions      power
#--------------------------------------------------------------------------------------------------------------
*	      43	      63	5.61436	9.66736e-05	6.0421e-06	4		0.07
*	      44	      62	4.52876	0.00181287	0.000113304	4		0.07
*	      45	      61	4.28929	0.00339267	0.000212042	4		0.07
*	       8	      18	3.33729	0.0184021	0.00115013	4		0.07
```
