## Supplementary material for "All-at-once RNA folding with 3D motif prediction framed by evolutionary information": RF02844_RefA9.surv

```
5.612833	0.0625
4.526480	0.125
4.275784	0.1875
3.328707	0.25
2.033441	0.3125
1.657396	0.4375
1.434554	0.5625
0.334275	0.625
-0.013915	1
&
3.119793	0.000442087
3.105866	0.000884173
2.938735	0.00132626
2.660183	0.00176835
2.479124	0.00221043
2.409486	0.00309461
2.353776	0.00353669
2.242355	0.00397878
2.186644	0.00442087
2.172717	0.00486295
2.130934	0.00530504
2.075224	0.00574713
2.047369	0.00618921
2.033441	0.0066313
1.991658	0.00707339
1.963803	0.00751547
1.880237	0.00795756
1.866310	0.00928382
1.824527	0.00972591
1.768817	0.010168
1.754889	0.0132626
1.699179	0.0137047
1.671324	0.0141468
1.657396	0.0159151
1.587758	0.0172414
1.518120	0.0185676
1.504192	0.0190097
1.434554	0.0225464
1.392772	0.0238727
1.337061	0.0247569
1.323134	0.0251989
1.253496	0.0265252
1.225641	0.0269673
1.211713	0.0274094
1.183858	0.030504
1.169930	0.0309461
1.156003	0.0322723
1.142075	0.0340407
1.128147	0.0366932
1.114220	0.0393457
1.100292	0.0397878
1.086365	0.0402299
1.058509	0.040672
0.974944	0.0411141
0.961016	0.0424403
0.947089	0.0428824
0.877451	0.0468612
0.863523	0.0473033
0.849595	0.0477454
0.835668	0.0481874
0.821740	0.0486295
0.793885	0.0495137
0.766030	0.0499558
0.724247	0.0526083
0.696392	0.0530504
0.682464	0.0534925
0.654609	0.0548187
0.640682	0.0574713
0.598899	0.0579134
0.584971	0.0583554
0.571044	0.0587975
0.557116	0.0601238
0.529261	0.061008
0.515333	0.0632184
0.487478	0.0641026
0.473550	0.0654288
0.459623	0.066313
0.445695	0.0667551
0.431768	0.0671972
0.403913	0.0676393
0.389985	0.0680813
0.376057	0.0725022
0.362130	0.0747126
0.348202	0.0751547
0.334275	0.076481
0.320347	0.0778073
0.306419	0.0786914
0.292492	0.0791335
0.278564	0.081786
0.264637	0.0835544
0.250709	0.0839965
0.236781	0.086649
0.222854	0.0879752
0.194999	0.0910698
0.181071	0.0923961
0.167143	0.0950486
0.153216	0.10168
0.139288	0.103448
0.125361	0.105659
0.111433	0.109195
0.083578	0.110522
0.069650	0.110964
0.055723	0.113616
0.041795	0.118037
0.027867	0.119805
0.013940	0.123784
0.000012	0.27542
-0.013915	0.714412
-0.027843	0.715738
-0.041770	0.719275
-0.055698	0.723254
-0.069626	0.728559
-0.097481	0.737843
-0.111408	0.746242
-0.125336	0.752874
-0.139264	0.759505
-0.153191	0.776304
-0.167119	0.781167
-0.181046	0.791777
-0.194974	0.797082
-0.208902	0.802387
-0.222829	0.810787
-0.236757	0.819187
-0.250684	0.826702
-0.264612	0.838638
-0.278540	0.847038
-0.292467	0.854111
-0.306395	0.859416
-0.320322	0.8687
-0.334250	0.875774
-0.348178	0.878426
-0.362105	0.891247
-0.376033	0.89832
-0.389960	0.90672
-0.403888	0.912467
-0.417816	0.917772
-0.431743	0.927056
-0.445671	0.928382
-0.459598	0.932361
-0.473526	0.933245
-0.487453	0.937224
-0.515309	0.939876
-0.529236	0.945623
-0.543164	0.948718
-0.557091	0.950486
-0.571019	0.952697
-0.584947	0.956676
-0.598874	0.959328
-0.612802	0.961538
-0.626729	0.964191
-0.640657	0.966844
-0.654585	0.967286
-0.668512	0.96817
-0.682440	0.97038
-0.696367	0.973475
-0.710295	0.973917
-0.724223	0.974359
-0.738150	0.976127
-0.752078	0.977011
-0.766005	0.977896
-0.793861	0.978338
-0.807788	0.97878
-0.821716	0.98099
-0.835643	0.982759
-0.863499	0.986295
-0.877426	0.986737
-0.891354	0.988506
-0.919209	0.988948
-0.947064	0.98939
-0.960992	0.989832
-1.044557	0.990274
-1.058485	0.990716
-1.072412	0.992485
-1.086340	0.993811
-1.155978	0.994695
-1.169906	0.995579
-1.197761	0.996021
-1.253471	0.996463
-1.267399	0.996905
-1.281326	0.99779
-1.295254	0.998232
-1.392747	0.998674
-1.434530	0.999116
-1.559878	0.999558
-1.573806	1
&
6.727040	2.19491e-06
5.654615	4.38982e-06
5.612833	6.58472e-06
5.376063	8.77963e-06
5.320353	1.09745e-05
5.306425	1.31694e-05
5.069656	1.53644e-05
5.055729	1.75593e-05
5.041801	1.97542e-05
4.986091	2.19491e-05
4.972163	2.63389e-05
4.958236	2.85338e-05
4.944308	3.29236e-05
4.930380	3.51185e-05
4.916453	3.73134e-05
4.902525	3.95083e-05
4.874670	4.17032e-05
4.846815	4.38982e-05
4.818960	5.04829e-05
4.805032	5.70676e-05
4.791105	5.92625e-05
4.777177	6.14574e-05
4.763249	6.36523e-05
4.749322	6.58472e-05
4.735394	6.80421e-05
4.721467	7.02371e-05
4.707539	7.2432e-05
4.693611	8.34065e-05
4.679684	8.56014e-05
4.665756	8.99912e-05
4.651829	9.4381e-05
4.637901	9.65759e-05
4.623973	9.87709e-05
4.610046	0.000103161
4.596118	0.000109745
4.582191	0.00011194
4.568263	0.000122915
4.554335	0.000127305
4.540408	0.000133889
4.526480	0.000138279
4.512553	0.000140474
4.484697	0.000142669
4.470770	0.000144864
4.456842	0.000153644
4.442915	0.000158033
4.428987	0.000164618
4.401132	0.000171203
4.387204	0.000175593
4.345422	0.000186567
4.331494	0.000197542
4.317566	0.000201932
4.303639	0.000208516
4.289711	0.000221686
4.275784	0.00022827
4.261856	0.00024144
4.247928	0.000250219
4.234001	0.000258999
4.220073	0.000263389
4.206146	0.000274363
4.192218	0.000280948
4.178290	0.000294118
4.164363	0.000307287
4.150435	0.000311677
4.136508	0.000313872
4.122580	0.000318262
4.108652	0.000322651
4.094725	0.000324846
4.080797	0.000331431
4.066870	0.000342406
4.052942	0.00034899
4.039014	0.000355575
4.025087	0.000373134
4.011159	0.000384109
3.997232	0.000397278
3.983304	0.000412643
3.969376	0.000417032
3.955449	0.000430202
3.941521	0.000438982
3.927594	0.000452151
3.913666	0.000460931
3.899739	0.000476295
3.885811	0.00048727
3.871883	0.000502634
3.857956	0.000507024
3.830101	0.000511414
3.816173	0.000522388
3.802245	0.000526778
3.788318	0.000531168
3.774390	0.000539947
3.760463	0.000553117
3.746535	0.000564091
3.732607	0.000566286
3.718680	0.000575066
3.704752	0.00059043
3.690825	0.000607989
3.676897	0.000618964
3.662969	0.000623354
3.649042	0.000640913
3.635114	0.000651888
3.621187	0.000658472
3.607259	0.000665057
3.593331	0.000678227
3.579404	0.000687006
3.565476	0.000697981
3.551549	0.00071993
3.537621	0.000752853
3.523693	0.000772608
3.509766	0.000790167
3.495838	0.00082309
3.481911	0.000856014
3.467983	0.000875768
3.454056	0.000893327
3.440128	0.000915277
3.426200	0.000932836
3.412273	0.000974539
3.398345	0.00100307
3.384418	0.00104039
3.370490	0.00106673
3.356562	0.00109087
3.342635	0.00110404
3.328707	0.00115013
3.314780	0.00118086
3.300852	0.00121817
3.286924	0.00123573
3.272997	0.00126866
3.259069	0.00129719
3.245142	0.00133231
3.231214	0.00135426
3.217286	0.00140255
3.203359	0.00143327
3.189431	0.0014662
3.175504	0.00150351
3.161576	0.00153424
3.147648	0.00155619
3.133721	0.00159789
3.119793	0.00166374
3.105866	0.00169447
3.091938	0.00175373
3.078010	0.00180641
3.064083	0.00186128
3.050155	0.00190737
3.036228	0.00197761
3.022300	0.00204565
3.008373	0.00209394
2.994445	0.00217296
2.980517	0.00222344
2.966590	0.0022849
2.952662	0.00235075
2.938735	0.00242318
2.924807	0.00248244
2.910879	0.00253292
2.896952	0.00257682
2.883024	0.00264925
2.869097	0.00271949
2.855169	0.00278753
2.841241	0.00283143
2.827314	0.00289728
2.813386	0.00295874
2.799459	0.00303556
2.785531	0.00312774
2.771603	0.0031914
2.757676	0.00326822
2.743748	0.00333626
2.729821	0.00339552
2.715893	0.0034899
2.701965	0.0035755
2.688038	0.00364574
2.674110	0.00376427
2.660183	0.00381914
2.646255	0.0039245
2.632327	0.00400571
2.618400	0.00410448
2.604472	0.00422739
2.590545	0.00433933
2.576617	0.00442932
2.562690	0.00453029
2.548762	0.00467296
2.534834	0.00479368
2.520907	0.00492757
2.506979	0.00506146
2.493052	0.00518437
2.479124	0.00529412
2.465196	0.00543459
2.451269	0.00557946
2.437341	0.00570896
2.423414	0.0058626
2.409486	0.00600966
2.395558	0.00614574
2.381631	0.00627963
2.367703	0.00643108
2.353776	0.00656058
2.339848	0.00667252
2.325920	0.00681738
2.311993	0.00695347
2.298065	0.00709394
2.284138	0.00721247
2.270210	0.00736392
2.256282	0.00751756
2.242355	0.00764925
2.228427	0.00778753
2.214500	0.0079302
2.200572	0.00807068
2.186644	0.00820676
2.172717	0.00834284
2.158789	0.00849429
2.144862	0.00858648
2.130934	0.00872695
2.117007	0.00886084
2.103079	0.00899254
2.089151	0.00912862
2.075224	0.00931958
2.061296	0.00949078
2.047369	0.00967735
2.033441	0.00984636
2.019513	0.0101032
2.005586	0.0103051
1.991658	0.010529
1.977731	0.0107309
1.963803	0.010878
1.949875	0.0110799
1.935948	0.0113565
1.922020	0.0115277
1.908093	0.0116967
1.894165	0.0118788
1.880237	0.0120391
1.866310	0.0122454
1.852382	0.0124495
1.838455	0.0126295
1.824527	0.0128314
1.810599	0.0129829
1.796672	0.0131651
1.782744	0.0133406
1.768817	0.0134811
1.754889	0.0136567
1.740961	0.0138038
1.727034	0.013964
1.713106	0.0141286
1.699179	0.0143393
1.685251	0.0145347
1.671324	0.0147322
1.657396	0.0150637
1.643468	0.0153512
1.629541	0.0157858
1.615613	0.016385
1.601686	0.0170215
1.587758	0.0179126
1.573830	0.0186348
1.559903	0.0192318
1.545975	0.0198749
1.532048	0.0203929
1.518120	0.0208889
1.504192	0.0215013
1.490265	0.0221137
1.476337	0.0226866
1.462410	0.0231387
1.448482	0.0236633
1.434554	0.0242998
1.420627	0.0247564
1.406699	0.0253117
1.392772	0.0258867
1.378844	0.0264091
1.364916	0.0268679
1.350989	0.0272783
1.337061	0.0278248
1.323134	0.028288
1.309206	0.028784
1.295278	0.0293415
1.281351	0.0298529
1.267423	0.0303622
1.253496	0.0308802
1.239568	0.0313718
1.225641	0.0318986
1.211713	0.0325351
1.197785	0.0331738
1.183858	0.0338104
1.169930	0.0344096
1.156003	0.0350263
1.142075	0.0355926
1.128147	0.0360953
1.114220	0.0365913
1.100292	0.0371005
1.086365	0.0376273
1.072437	0.0381036
1.058509	0.0387445
1.044582	0.0391901
1.030654	0.0396949
1.016727	0.0402963
1.002799	0.0407902
0.988871	0.0413521
0.974944	0.0419315
0.961016	0.0424956
0.947089	0.0431255
0.933161	0.0438586
0.919233	0.0445413
0.905306	0.0452371
0.891378	0.0459153
0.877451	0.0465737
0.863523	0.0471752
0.849595	0.0477919
0.835668	0.0483341
0.821740	0.048953
0.807813	0.0494974
0.793885	0.0500966
0.779958	0.0506475
0.766030	0.0511414
0.752102	0.0516528
0.738175	0.052173
0.724247	0.0527568
0.710320	0.0534197
0.696392	0.0540759
0.682464	0.0547103
0.668537	0.0553029
0.654609	0.0560536
0.640682	0.0566989
0.626754	0.057421
0.612826	0.0582221
0.598899	0.0589728
0.584971	0.0598595
0.571044	0.0607024
0.557116	0.0614464
0.543188	0.0623727
0.529261	0.0631673
0.515333	0.0641615
0.501406	0.0650285
0.487478	0.0660733
0.473550	0.0670961
0.459623	0.0681782
0.445695	0.0693591
0.431768	0.0704456
0.417840	0.0716813
0.403913	0.0730487
0.389985	0.0745105
0.376057	0.0758802
0.362130	0.0771159
0.348202	0.0785558
0.334275	0.0799627
0.320347	0.0815562
0.306419	0.0831497
0.292492	0.0845852
0.278564	0.0861765
0.264637	0.0878183
0.250709	0.0895654
0.236781	0.0914355
0.222854	0.0933626
0.208926	0.0955114
0.194999	0.0975658
0.181071	0.0997937
0.167143	0.102059
0.153216	0.10444
0.139288	0.106708
0.125361	0.108771
0.111433	0.111065
0.097505	0.113507
0.083578	0.115931
0.069650	0.118176
0.055723	0.120634
0.041795	0.123466
0.027867	0.126051
0.013940	0.128617
0.000012	0.277335
-0.013915	0.717864
-0.027843	0.721378
-0.041770	0.725632
-0.055698	0.730779
-0.069626	0.736506
-0.083553	0.743413
-0.097481	0.750632
-0.111408	0.758523
-0.125336	0.76664
-0.139264	0.774618
-0.153191	0.782643
-0.167119	0.79106
-0.181046	0.798935
-0.194974	0.807054
-0.208902	0.815173
-0.222829	0.823141
-0.236757	0.830792
-0.250684	0.83849
-0.264612	0.845663
-0.278540	0.852888
-0.292467	0.860048
-0.306395	0.866962
-0.320322	0.873374
-0.334250	0.879361
-0.348178	0.885178
-0.362105	0.89095
-0.376033	0.896282
-0.389960	0.901539
-0.403888	0.906378
-0.417816	0.911236
-0.431743	0.915803
-0.445671	0.920105
-0.459598	0.924129
-0.473526	0.928132
-0.487453	0.931692
-0.501381	0.935013
-0.515309	0.938428
-0.529236	0.941694
-0.543164	0.944853
-0.557091	0.947698
-0.571019	0.950468
-0.584947	0.95313
-0.598874	0.955753
-0.612802	0.958262
-0.626729	0.960349
-0.640657	0.962619
-0.654585	0.964794
-0.668512	0.966874
-0.682440	0.968955
-0.696367	0.970795
-0.710295	0.972579
-0.724223	0.974385
-0.738150	0.975979
-0.752078	0.977498
-0.766005	0.979039
-0.779933	0.980283
-0.793861	0.981646
-0.807788	0.982724
-0.821716	0.983799
-0.835643	0.984919
-0.849571	0.985939
-0.863499	0.986934
-0.877426	0.987794
-0.891354	0.988648
-0.905281	0.989394
-0.919209	0.990169
-0.933136	0.99083
-0.947064	0.991424
-0.960992	0.992096
-0.974919	0.992649
-0.988847	0.99315
-1.002774	0.993641
-1.016702	0.994085
-1.030630	0.994524
-1.044557	0.994881
-1.058485	0.995274
-1.072412	0.99554
-1.086340	0.995887
-1.100268	0.996247
-1.114195	0.996521
-1.128123	0.996809
-1.142050	0.997083
-1.155978	0.997274
-1.169906	0.99752
-1.183833	0.997693
-1.197761	0.99788
-1.211688	0.998029
-1.225616	0.998176
-1.239544	0.998343
-1.253471	0.998483
-1.267399	0.998595
-1.281326	0.998714
-1.295254	0.998784
-1.309182	0.998892
-1.323109	0.998986
-1.337037	0.999063
-1.350964	0.99914
-1.364892	0.999232
-1.378819	0.999291
-1.392747	0.999359
-1.406675	0.999427
-1.420602	0.999464
-1.434530	0.999497
-1.448457	0.999546
-1.462385	0.999585
-1.476313	0.99964
-1.490240	0.999664
-1.504168	0.999693
-1.518095	0.999726
-1.532023	0.999739
-1.545951	0.999776
-1.559878	0.999785
-1.573806	0.999807
-1.587733	0.999816
-1.601661	0.999838
-1.615589	0.999853
-1.629516	0.999877
-1.643444	0.999897
-1.657371	0.999908
-1.671299	0.999912
-1.685227	0.999914
-1.699154	0.999932
-1.713082	0.999934
-1.727009	0.999943
-1.740937	0.99995
-1.754865	0.999952
-1.782720	0.999954
-1.796647	0.999958
-1.810575	0.999969
-1.824502	0.999982
-1.838430	0.999985
-1.852358	0.999987
-1.866285	0.999989
-1.880213	0.999991
-1.921996	0.999993
-1.991634	0.999996
-2.075199	1
&
23.579428	1.17211e-28
23.565501	1.22113e-28
23.551573	1.27221e-28
23.537646	1.32542e-28
23.523718	1.38086e-28
23.509790	1.43862e-28
23.495863	1.4988e-28
23.481935	1.56149e-28
23.468008	1.6268e-28
23.454080	1.69484e-28
23.440152	1.76573e-28
23.426225	1.83959e-28
23.412297	1.91653e-28
23.398370	1.99669e-28
23.384442	2.0802e-28
23.370515	2.16721e-28
23.356587	2.25785e-28
23.342659	2.35229e-28
23.328732	2.45067e-28
23.314804	2.55317e-28
23.300877	2.65996e-28
23.286949	2.77121e-28
23.273021	2.88711e-28
23.259094	3.00786e-28
23.245166	3.13366e-28
23.231239	3.26472e-28
23.217311	3.40127e-28
23.203383	3.54352e-28
23.189456	3.69172e-28
23.175528	3.84612e-28
23.161601	4.00697e-28
23.147673	4.17455e-28
23.133745	4.34914e-28
23.119818	4.53103e-28
23.105890	4.72053e-28
23.091963	4.91795e-28
23.078035	5.12362e-28
23.064107	5.3379e-28
23.050180	5.56114e-28
23.036252	5.79371e-28
23.022325	6.036e-28
23.008397	6.28843e-28
22.994469	6.55142e-28
22.980542	6.8254e-28
22.966614	7.11083e-28
22.952687	7.40821e-28
22.938759	7.71801e-28
22.924832	8.04077e-28
22.910904	8.37703e-28
22.896976	8.72735e-28
22.883049	9.09231e-28
22.869121	9.47254e-28
22.855194	9.86866e-28
22.841266	1.02813e-27
22.827338	1.07113e-27
22.813411	1.11592e-27
22.799483	1.16259e-27
22.785556	1.2112e-27
22.771628	1.26185e-27
22.757700	1.31462e-27
22.743773	1.36959e-27
22.729845	1.42686e-27
22.715918	1.48653e-27
22.701990	1.54869e-27
22.688062	1.61345e-27
22.674135	1.68091e-27
22.660207	1.7512e-27
22.646280	1.82443e-27
22.632352	1.90072e-27
22.618424	1.98019e-27
22.604497	2.06299e-27
22.590569	2.14926e-27
22.576642	2.23913e-27
22.562714	2.33275e-27
22.548786	2.43029e-27
22.534859	2.53191e-27
22.520931	2.63778e-27
22.507004	2.74807e-27
22.493076	2.86297e-27
22.479149	2.98268e-27
22.465221	3.1074e-27
22.451293	3.23732e-27
22.437366	3.37268e-27
22.423438	3.5137e-27
22.409511	3.66061e-27
22.395583	3.81366e-27
22.381655	3.97312e-27
22.367728	4.13924e-27
22.353800	4.3123e-27
22.339873	4.4926e-27
22.325945	4.68043e-27
22.312017	4.87612e-27
22.298090	5.07999e-27
22.284162	5.29238e-27
22.270235	5.51365e-27
22.256307	5.74417e-27
22.242379	5.98433e-27
22.228452	6.23453e-27
22.214524	6.49518e-27
22.200597	6.76673e-27
22.186669	7.04963e-27
22.172741	7.34436e-27
22.158814	7.65141e-27
22.144886	7.9713e-27
22.130959	8.30455e-27
22.117031	8.65174e-27
22.103104	9.01344e-27
22.089176	9.39026e-27
22.075248	9.78283e-27
22.061321	1.01918e-26
22.047393	1.06179e-26
22.033466	1.10618e-26
22.019538	1.15242e-26
22.005610	1.2006e-26
21.991683	1.25079e-26
21.977755	1.30308e-26
21.963828	1.35755e-26
21.949900	1.4143e-26
21.935972	1.47342e-26
21.922045	1.53502e-26
21.908117	1.59919e-26
21.894190	1.66604e-26
21.880262	1.73568e-26
21.866334	1.80824e-26
21.852407	1.88383e-26
21.838479	1.96258e-26
21.824552	2.04462e-26
21.810624	2.13009e-26
21.796696	2.21913e-26
21.782769	2.31189e-26
21.768841	2.40853e-26
21.754914	2.50921e-26
21.740986	2.61409e-26
21.727058	2.72336e-26
21.713131	2.8372e-26
21.699203	2.9558e-26
21.685276	3.07935e-26
21.671348	3.20806e-26
21.657421	3.34216e-26
21.643493	3.48185e-26
21.629565	3.62739e-26
21.615638	3.77901e-26
21.601710	3.93697e-26
21.587783	4.10152e-26
21.573855	4.27296e-26
21.559927	4.45156e-26
21.546000	4.63762e-26
21.532072	4.83146e-26
21.518145	5.0334e-26
21.504217	5.24378e-26
21.490289	5.46295e-26
21.476362	5.69128e-26
21.462434	5.92915e-26
21.448507	6.17696e-26
21.434579	6.43513e-26
21.420651	6.70409e-26
21.406724	6.98428e-26
21.392796	7.27619e-26
21.378869	7.58029e-26
21.364941	7.89711e-26
21.351013	8.22716e-26
21.337086	8.571e-26
21.323158	8.92921e-26
21.309231	9.30239e-26
21.295303	9.69117e-26
21.281375	1.00962e-25
21.267448	1.05181e-25
21.253520	1.09577e-25
21.239593	1.14157e-25
21.225665	1.18927e-25
21.211738	1.23897e-25
21.197810	1.29075e-25
21.183882	1.34469e-25
21.169955	1.40089e-25
21.156027	1.45943e-25
21.142100	1.52042e-25
21.128172	1.58396e-25
21.114244	1.65016e-25
21.100317	1.71912e-25
21.086389	1.79096e-25
21.072462	1.8658e-25
21.058534	1.94377e-25
21.044606	2.02499e-25
21.030679	2.10962e-25
21.016751	2.19777e-25
21.002824	2.28961e-25
20.988896	2.38529e-25
20.974968	2.48496e-25
20.961041	2.5888e-25
20.947113	2.69698e-25
20.933186	2.80968e-25
20.919258	2.92708e-25
20.905330	3.04939e-25
20.891403	3.17681e-25
20.877475	3.30956e-25
20.863548	3.44785e-25
20.849620	3.59192e-25
20.835692	3.742e-25
20.821765	3.89836e-25
20.807837	4.06125e-25
20.793910	4.23095e-25
20.779982	4.40773e-25
20.766055	4.5919e-25
20.752127	4.78376e-25
20.738199	4.98364e-25
20.724272	5.19187e-25
20.710344	5.4088e-25
20.696417	5.63479e-25
20.682489	5.87022e-25
20.668561	6.11549e-25
20.654634	6.371e-25
20.640706	6.63719e-25
20.626779	6.9145e-25
20.612851	7.20339e-25
20.598923	7.50435e-25
20.584996	7.81788e-25
20.571068	8.1445e-25
20.557141	8.48478e-25
20.543213	8.83926e-25
20.529285	9.20856e-25
20.515358	9.59328e-25
20.501430	9.99407e-25
20.487503	1.04116e-24
20.473575	1.08466e-24
20.459647	1.12997e-24
20.445720	1.17718e-24
20.431792	1.22636e-24
20.417865	1.27759e-24
20.403937	1.33096e-24
20.390009	1.38657e-24
20.376082	1.44449e-24
20.362154	1.50484e-24
20.348227	1.5677e-24
20.334299	1.63319e-24
20.320372	1.70142e-24
20.306444	1.77249e-24
20.292516	1.84654e-24
20.278589	1.92368e-24
20.264661	2.00404e-24
20.250734	2.08775e-24
20.236806	2.17496e-24
20.222878	2.26582e-24
20.208951	2.36047e-24
20.195023	2.45907e-24
20.181096	2.56179e-24
20.167168	2.6688e-24
20.153240	2.78028e-24
20.139313	2.89642e-24
20.125385	3.0174e-24
20.111458	3.14344e-24
20.097530	3.27474e-24
20.083602	3.41153e-24
20.069675	3.55403e-24
20.055747	3.70248e-24
20.041820	3.85713e-24
20.027892	4.01824e-24
20.013964	4.18607e-24
20.000037	4.36092e-24
19.986109	4.54306e-24
19.972182	4.73282e-24
19.958254	4.9305e-24
19.944326	5.13643e-24
19.930399	5.35096e-24
19.916471	5.57445e-24
19.902544	5.80728e-24
19.888616	6.04983e-24
19.874689	6.3025e-24
19.860761	6.56573e-24
19.846833	6.83995e-24
19.832906	7.12562e-24
19.818978	7.42322e-24
19.805051	7.73324e-24
19.791123	8.05621e-24
19.777195	8.39267e-24
19.763268	8.74318e-24
19.749340	9.10832e-24
19.735413	9.48871e-24
19.721485	9.88498e-24
19.707557	1.02978e-23
19.693630	1.07279e-23
19.679702	1.11759e-23
19.665775	1.16426e-23
19.651847	1.21288e-23
19.637919	1.26353e-23
19.623992	1.3163e-23
19.610064	1.37127e-23
19.596137	1.42853e-23
19.582209	1.48818e-23
19.568281	1.55033e-23
19.554354	1.61507e-23
19.540426	1.68251e-23
19.526499	1.75277e-23
19.512571	1.82596e-23
19.498643	1.90221e-23
19.484716	1.98164e-23
19.470788	2.06439e-23
19.456861	2.15059e-23
19.442933	2.2404e-23
19.429006	2.33395e-23
19.415078	2.4314e-23
19.401150	2.53293e-23
19.387223	2.63869e-23
19.373295	2.74887e-23
19.359368	2.86365e-23
19.345440	2.98322e-23
19.331512	3.10778e-23
19.317585	3.23754e-23
19.303657	3.37272e-23
19.289730	3.51354e-23
19.275802	3.66024e-23
19.261874	3.81307e-23
19.247947	3.97227e-23
19.234019	4.13812e-23
19.220092	4.31089e-23
19.206164	4.49088e-23
19.192236	4.67838e-23
19.178309	4.8737e-23
19.164381	5.07718e-23
19.150454	5.28916e-23
19.136526	5.50998e-23
19.122598	5.74002e-23
19.108671	5.97966e-23
19.094743	6.2293e-23
19.080816	6.48936e-23
19.066888	6.76028e-23
19.052960	7.04251e-23
19.039033	7.33652e-23
19.025105	7.64279e-23
19.011178	7.96186e-23
18.997250	8.29424e-23
18.983323	8.64049e-23
18.969395	9.00119e-23
18.955467	9.37695e-23
18.941540	9.7684e-23
18.927612	1.01762e-22
18.913685	1.0601e-22
18.899757	1.10435e-22
18.885829	1.15045e-22
18.871902	1.19847e-22
18.857974	1.2485e-22
18.844047	1.30062e-22
18.830119	1.35491e-22
18.816191	1.41147e-22
18.802264	1.47038e-22
18.788336	1.53176e-22
18.774409	1.5957e-22
18.760481	1.6623e-22
18.746553	1.73169e-22
18.732626	1.80397e-22
18.718698	1.87927e-22
18.704771	1.95771e-22
18.690843	2.03942e-22
18.676915	2.12455e-22
18.662988	2.21322e-22
18.649060	2.3056e-22
18.635133	2.40183e-22
18.621205	2.50208e-22
18.607277	2.6065e-22
18.593350	2.71529e-22
18.579422	2.82862e-22
18.565495	2.94668e-22
18.551567	3.06966e-22
18.537640	3.19777e-22
18.523712	3.33123e-22
18.509784	3.47026e-22
18.495857	3.61509e-22
18.481929	3.76596e-22
18.468002	3.92313e-22
18.454074	4.08686e-22
18.440146	4.25741e-22
18.426219	4.43509e-22
18.412291	4.62017e-22
18.398364	4.81298e-22
18.384436	5.01384e-22
18.370508	5.22307e-22
18.356581	5.44103e-22
18.342653	5.66809e-22
18.328726	5.90462e-22
18.314798	6.15102e-22
18.300870	6.4077e-22
18.286943	6.67509e-22
18.273015	6.95364e-22
18.259088	7.2438e-22
18.245160	7.54607e-22
18.231232	7.86095e-22
18.217305	8.18897e-22
18.203377	8.53067e-22
18.189450	8.88663e-22
18.175522	9.25744e-22
18.161594	9.64372e-22
18.147667	1.00461e-21
18.133739	1.04653e-21
18.119812	1.09019e-21
18.105884	1.13568e-21
18.091957	1.18307e-21
18.078029	1.23243e-21
18.064101	1.28385e-21
18.050174	1.33742e-21
18.036246	1.39322e-21
18.022319	1.45135e-21
18.008391	1.5119e-21
17.994463	1.57498e-21
17.980536	1.64069e-21
17.966608	1.70914e-21
17.952681	1.78045e-21
17.938753	1.85473e-21
17.924825	1.93211e-21
17.910898	2.01271e-21
17.896970	2.09668e-21
17.883043	2.18415e-21
17.869115	2.27527e-21
17.855187	2.37019e-21
17.841260	2.46907e-21
17.827332	2.57207e-21
17.813405	2.67937e-21
17.799477	2.79114e-21
17.785549	2.90758e-21
17.771622	3.02887e-21
17.757694	3.15522e-21
17.743767	3.28684e-21
17.729839	3.42395e-21
17.715911	3.56678e-21
17.701984	3.71556e-21
17.688056	3.87055e-21
17.674129	4.032e-21
17.660201	4.20019e-21
17.646274	4.37538e-21
17.632346	4.55789e-21
17.618418	4.74801e-21
17.604491	4.94605e-21
17.590563	5.15235e-21
17.576636	5.36726e-21
17.562708	5.59113e-21
17.548780	5.82433e-21
17.534853	6.06726e-21
17.520925	6.32031e-21
17.506998	6.58392e-21
17.493070	6.85853e-21
17.479142	7.14458e-21
17.465215	7.44256e-21
17.451287	7.75296e-21
17.437360	8.07631e-21
17.423432	8.41314e-21
17.409504	8.76401e-21
17.395577	9.12952e-21
17.381649	9.51026e-21
17.367722	9.90688e-21
17.353794	1.032e-20
17.339866	1.07504e-20
17.325939	1.11987e-20
17.312011	1.16658e-20
17.298084	1.21522e-20
17.284156	1.2659e-20
17.270228	1.31869e-20
17.256301	1.37368e-20
17.242373	1.43097e-20
17.228446	1.49064e-20
17.214518	1.5528e-20
17.200591	1.61755e-20
17.186663	1.685e-20
17.172735	1.75526e-20
17.158808	1.82845e-20
17.144880	1.90469e-20
17.130953	1.98411e-20
17.117025	2.06684e-20
17.103097	2.15302e-20
17.089170	2.2428e-20
17.075242	2.33631e-20
17.061315	2.43373e-20
17.047387	2.5352e-20
17.033459	2.6409e-20
17.019532	2.75101e-20
17.005604	2.86571e-20
16.991677	2.98519e-20
16.977749	3.10965e-20
16.963821	3.2393e-20
16.949894	3.37435e-20
16.935966	3.51503e-20
16.922039	3.66158e-20
16.908111	3.81423e-20
16.894183	3.97325e-20
16.880256	4.13889e-20
16.866328	4.31144e-20
16.852401	4.49118e-20
16.838473	4.67841e-20
16.824545	4.87344e-20
16.810618	5.0766e-20
16.796690	5.28823e-20
16.782763	5.50868e-20
16.768835	5.73831e-20
16.754908	5.97752e-20
16.740980	6.22669e-20
16.727052	6.48625e-20
16.713125	6.75663e-20
16.699197	7.03827e-20
16.685270	7.33165e-20
16.671342	7.63725e-20
16.657414	7.9556e-20
16.643487	8.2872e-20
16.629559	8.63263e-20
16.615632	8.99244e-20
16.601704	9.36726e-20
16.587776	9.75769e-20
16.573849	1.01644e-19
16.559921	1.0588e-19
16.545994	1.10293e-19
16.532066	1.1489e-19
16.518138	1.19679e-19
16.504211	1.24666e-19
16.490283	1.29862e-19
16.476356	1.35274e-19
16.462428	1.40912e-19
16.448500	1.46785e-19
16.434573	1.52902e-19
16.420645	1.59274e-19
16.406718	1.65912e-19
16.392790	1.72826e-19
16.378862	1.80028e-19
16.364935	1.87531e-19
16.351007	1.95346e-19
16.337080	2.03486e-19
16.323152	2.11966e-19
16.309225	2.20798e-19
16.295297	2.29999e-19
16.281369	2.39583e-19
16.267442	2.49567e-19
16.253514	2.59966e-19
16.239587	2.70798e-19
16.225659	2.82082e-19
16.211731	2.93836e-19
16.197804	3.06079e-19
16.183876	3.18832e-19
16.169949	3.32117e-19
16.156021	3.45955e-19
16.142093	3.60369e-19
16.128166	3.75384e-19
16.114238	3.91024e-19
16.100311	4.07316e-19
16.086383	4.24286e-19
16.072455	4.41963e-19
16.058528	4.60376e-19
16.044600	4.79556e-19
16.030673	4.99535e-19
16.016745	5.20346e-19
16.002817	5.42024e-19
15.988890	5.64605e-19
15.974962	5.88126e-19
15.961035	6.12626e-19
15.947107	6.38147e-19
15.933179	6.64731e-19
15.919252	6.92422e-19
15.905324	7.21267e-19
15.891397	7.51312e-19
15.877469	7.82608e-19
15.863542	8.15208e-19
15.849614	8.49166e-19
15.835686	8.84537e-19
15.821759	9.21382e-19
15.807831	9.5976e-19
15.793904	9.99737e-19
15.779976	1.04138e-18
15.766048	1.08475e-18
15.752121	1.12993e-18
15.738193	1.177e-18
15.724266	1.22602e-18
15.710338	1.27708e-18
15.696410	1.33027e-18
15.682483	1.38568e-18
15.668555	1.44339e-18
15.654628	1.5035e-18
15.640700	1.56612e-18
15.626772	1.63134e-18
15.612845	1.69928e-18
15.598917	1.77005e-18
15.584990	1.84376e-18
15.571062	1.92054e-18
15.557134	2.00052e-18
15.543207	2.08383e-18
15.529279	2.17061e-18
15.515352	2.261e-18
15.501424	2.35515e-18
15.487496	2.45322e-18
15.473569	2.55537e-18
15.459641	2.66178e-18
15.445714	2.77262e-18
15.431786	2.88807e-18
15.417859	3.00832e-18
15.403931	3.13358e-18
15.390003	3.26405e-18
15.376076	3.39996e-18
15.362148	3.54152e-18
15.348221	3.68898e-18
15.334293	3.84257e-18
15.320365	4.00255e-18
15.306438	4.16919e-18
15.292510	4.34277e-18
15.278583	4.52357e-18
15.264655	4.7119e-18
15.250727	4.90807e-18
15.236800	5.1124e-18
15.222872	5.32523e-18
15.208945	5.54692e-18
15.195017	5.77784e-18
15.181089	6.01836e-18
15.167162	6.2689e-18
15.153234	6.52986e-18
15.139307	6.80168e-18
15.125379	7.08481e-18
15.111451	7.37972e-18
15.097524	7.68691e-18
15.083596	8.00688e-18
15.069669	8.34016e-18
15.055741	8.68731e-18
15.041813	9.0489e-18
15.027886	9.42554e-18
15.013958	9.81785e-18
15.000031	1.02265e-17
14.986103	1.06521e-17
14.972176	1.10955e-17
14.958248	1.15573e-17
14.944320	1.20383e-17
14.930393	1.25393e-17
14.916465	1.30611e-17
14.902538	1.36047e-17
14.888610	1.41709e-17
14.874682	1.47606e-17
14.860755	1.53749e-17
14.846827	1.60147e-17
14.832900	1.66812e-17
14.818972	1.73753e-17
14.805044	1.80984e-17
14.791117	1.88515e-17
14.777189	1.96359e-17
14.763262	2.0453e-17
14.749334	2.13041e-17
14.735406	2.21906e-17
14.721479	2.31139e-17
14.707551	2.40756e-17
14.693624	2.50774e-17
14.679696	2.61208e-17
14.665768	2.72076e-17
14.651841	2.83396e-17
14.637913	2.95187e-17
14.623986	3.07468e-17
14.610058	3.2026e-17
14.596130	3.33584e-17
14.582203	3.47463e-17
14.568275	3.61918e-17
14.554348	3.76974e-17
14.540420	3.92657e-17
14.526493	4.08992e-17
14.512565	4.26006e-17
14.498637	4.43728e-17
14.484710	4.62186e-17
14.470782	4.81412e-17
14.456855	5.01438e-17
14.442927	5.22296e-17
14.428999	5.44021e-17
14.415072	5.6665e-17
14.401144	5.9022e-17
14.387217	6.1477e-17
14.373289	6.4034e-17
14.359361	6.66974e-17
14.345434	6.94715e-17
14.331506	7.23609e-17
14.317579	7.53705e-17
14.303651	7.85051e-17
14.289723	8.17701e-17
14.275796	8.51709e-17
14.261868	8.8713e-17
14.247941	9.24023e-17
14.234013	9.62451e-17
14.220085	1.00248e-16
14.206158	1.04416e-16
14.192230	1.08759e-16
14.178303	1.13281e-16
14.164375	1.17992e-16
14.150447	1.22898e-16
14.136520	1.28009e-16
14.122592	1.33331e-16
14.108665	1.38875e-16
14.094737	1.4465e-16
14.080810	1.50664e-16
14.066882	1.56929e-16
14.052954	1.63453e-16
14.039027	1.70249e-16
14.025099	1.77328e-16
14.011172	1.847e-16
13.997244	1.92379e-16
13.983316	2.00377e-16
13.969389	2.08708e-16
13.955461	2.17384e-16
13.941534	2.26422e-16
13.927606	2.35834e-16
13.913678	2.45638e-16
13.899751	2.55849e-16
13.885823	2.66485e-16
13.871896	2.77562e-16
13.857968	2.891e-16
13.844040	3.01117e-16
13.830113	3.13634e-16
13.816185	3.2667e-16
13.802258	3.40248e-16
13.788330	3.5439e-16
13.774402	3.6912e-16
13.760475	3.84462e-16
13.746547	4.00441e-16
13.732620	4.17084e-16
13.718692	4.34418e-16
13.704764	4.52473e-16
13.690837	4.71277e-16
13.676909	4.90863e-16
13.662982	5.11262e-16
13.649054	5.32508e-16
13.635127	5.54637e-16
13.621199	5.77685e-16
13.607271	6.01691e-16
13.593344	6.26694e-16
13.579416	6.52735e-16
13.565489	6.79857e-16
13.551561	7.08106e-16
13.537633	7.37529e-16
13.523706	7.68173e-16
13.509778	8.0009e-16
13.495851	8.33333e-16
13.481923	8.67956e-16
13.467995	9.04017e-16
13.454068	9.41575e-16
13.440140	9.80693e-16
13.426213	1.02144e-15
13.412285	1.06387e-15
13.398357	1.10807e-15
13.384430	1.1541e-15
13.370502	1.20204e-15
13.356575	1.25197e-15
13.342647	1.30398e-15
13.328719	1.35815e-15
13.314792	1.41456e-15
13.300864	1.47332e-15
13.286937	1.53452e-15
13.273009	1.59825e-15
13.259081	1.66464e-15
13.245154	1.73378e-15
13.231226	1.80579e-15
13.217299	1.88079e-15
13.203371	1.9589e-15
13.189444	2.04025e-15
13.175516	2.12498e-15
13.161588	2.21323e-15
13.147661	2.30514e-15
13.133733	2.40087e-15
13.119806	2.50057e-15
13.105878	2.60441e-15
13.091950	2.71256e-15
13.078023	2.8252e-15
13.064095	2.94251e-15
13.050168	3.06469e-15
13.036240	3.19194e-15
13.022312	3.32447e-15
13.008385	3.4625e-15
12.994457	3.60626e-15
12.980530	3.75599e-15
12.966602	3.91192e-15
12.952674	4.07433e-15
12.938747	4.24348e-15
12.924819	4.41965e-15
12.910892	4.60312e-15
12.896964	4.79421e-15
12.883036	4.99323e-15
12.869109	5.20051e-15
12.855181	5.41638e-15
12.841254	5.64121e-15
12.827326	5.87537e-15
12.813398	6.11924e-15
12.799471	6.37323e-15
12.785543	6.63776e-15
12.771616	6.91326e-15
12.757688	7.20018e-15
12.743761	7.49901e-15
12.729833	7.81024e-15
12.715905	8.13438e-15
12.701978	8.47195e-15
12.688050	8.82354e-15
12.674123	9.1897e-15
12.660195	9.57105e-15
12.646267	9.96822e-15
12.632340	1.03819e-14
12.618412	1.08126e-14
12.604485	1.12613e-14
12.590557	1.17286e-14
12.576629	1.22152e-14
12.562702	1.2722e-14
12.548774	1.32499e-14
12.534847	1.37996e-14
12.520919	1.43721e-14
12.506991	1.49684e-14
12.493064	1.55894e-14
12.479136	1.62361e-14
12.465209	1.69096e-14
12.451281	1.76111e-14
12.437353	1.83416e-14
12.423426	1.91025e-14
12.409498	1.98949e-14
12.395571	2.07201e-14
12.381643	2.15795e-14
12.367715	2.24746e-14
12.353788	2.34068e-14
12.339860	2.43776e-14
12.325933	2.53886e-14
12.312005	2.64416e-14
12.298078	2.75382e-14
12.284150	2.86802e-14
12.270222	2.98696e-14
12.256295	3.11083e-14
12.242367	3.23983e-14
12.228440	3.37417e-14
12.214512	3.51409e-14
12.200584	3.6598e-14
12.186657	3.81155e-14
12.172729	3.96959e-14
12.158802	4.13418e-14
12.144874	4.30559e-14
12.130946	4.4841e-14
12.117019	4.67001e-14
12.103091	4.86362e-14
12.089164	5.06525e-14
12.075236	5.27523e-14
12.061308	5.49392e-14
12.047381	5.72166e-14
12.033453	5.95884e-14
12.019526	6.20584e-14
12.005598	6.46308e-14
11.991670	6.73097e-14
11.977743	7.00996e-14
11.963815	7.30051e-14
11.949888	7.60309e-14
11.935960	7.9182e-14
11.922032	8.24636e-14
11.908105	8.58811e-14
11.894177	8.94402e-14
11.880250	9.31467e-14
11.866322	9.70067e-14
11.852395	1.01026e-13
11.838467	1.05213e-13
11.824539	1.09572e-13
11.810612	1.14113e-13
11.796684	1.18841e-13
11.782757	1.23765e-13
11.768829	1.28892e-13
11.754901	1.34233e-13
11.740974	1.39794e-13
11.727046	1.45585e-13
11.713119	1.51616e-13
11.699191	1.57897e-13
11.685263	1.64438e-13
11.671336	1.7125e-13
11.657408	1.78343e-13
11.643481	1.85731e-13
11.629553	1.93424e-13
11.615625	2.01435e-13
11.601698	2.09778e-13
11.587770	2.18466e-13
11.573843	2.27514e-13
11.559915	2.36937e-13
11.545987	2.46749e-13
11.532060	2.56967e-13
11.518132	2.67608e-13
11.504205	2.7869e-13
11.490277	2.9023e-13
11.476350	3.02248e-13
11.462422	3.14762e-13
11.448494	3.27795e-13
11.434567	3.41367e-13
11.420639	3.555e-13
11.406712	3.70218e-13
11.392784	3.85545e-13
11.378856	4.01506e-13
11.364929	4.18127e-13
11.351001	4.35436e-13
11.337074	4.53461e-13
11.323146	4.72231e-13
11.309218	4.91777e-13
11.295291	5.12132e-13
11.281363	5.33329e-13
11.267436	5.55403e-13
11.253508	5.78389e-13
11.239580	6.02326e-13
11.225653	6.27253e-13
11.211725	6.53211e-13
11.197798	6.80242e-13
11.183870	7.0839e-13
11.169942	7.37703e-13
11.156015	7.68227e-13
11.142087	8.00014e-13
11.128160	8.33114e-13
11.114232	8.67583e-13
11.100304	9.03477e-13
11.086377	9.40855e-13
11.072449	9.79778e-13
11.058522	1.02031e-12
11.044594	1.06252e-12
11.030667	1.10647e-12
11.016739	1.15224e-12
11.002811	1.1999e-12
10.988884	1.24953e-12
10.974956	1.30121e-12
10.961029	1.35502e-12
10.947101	1.41106e-12
10.933173	1.46942e-12
10.919246	1.53018e-12
10.905318	1.59346e-12
10.891391	1.65935e-12
10.877463	1.72797e-12
10.863535	1.79942e-12
10.849608	1.87382e-12
10.835680	1.95129e-12
10.821753	2.03197e-12
10.807825	2.11598e-12
10.793897	2.20345e-12
10.779970	2.29454e-12
10.766042	2.3894e-12
10.752115	2.48817e-12
10.738187	2.59102e-12
10.724259	2.69812e-12
10.710332	2.80964e-12
10.696404	2.92576e-12
10.682477	3.04668e-12
10.668549	3.17259e-12
10.654621	3.30371e-12
10.640694	3.44023e-12
10.626766	3.58239e-12
10.612839	3.73043e-12
10.598911	3.88457e-12
10.584984	4.04507e-12
10.571056	4.21221e-12
10.557128	4.38624e-12
10.543201	4.56745e-12
10.529273	4.75614e-12
10.515346	4.95262e-12
10.501418	5.15721e-12
10.487490	5.37025e-12
10.473563	5.59207e-12
10.459635	5.82305e-12
10.445708	6.06356e-12
10.431780	6.31399e-12
10.417852	6.57476e-12
10.403925	6.84628e-12
10.389997	7.12901e-12
10.376070	7.4234e-12
10.362142	7.72994e-12
10.348214	8.04912e-12
10.334287	8.38147e-12
10.320359	8.72752e-12
10.306432	9.08785e-12
10.292504	9.46304e-12
10.278576	9.8537e-12
10.264649	1.02605e-11
10.250721	1.0684e-11
10.236794	1.1125e-11
10.222866	1.15842e-11
10.208938	1.20624e-11
10.195011	1.25602e-11
10.181083	1.30786e-11
10.167156	1.36183e-11
10.153228	1.41803e-11
10.139301	1.47655e-11
10.125373	1.53748e-11
10.111445	1.60092e-11
10.097518	1.66697e-11
10.083590	1.73575e-11
10.069663	1.80736e-11
10.055735	1.88192e-11
10.041807	1.95956e-11
10.027880	2.04039e-11
10.013952	2.12456e-11
10.000025	2.21219e-11
9.986097	2.30344e-11
9.972169	2.39844e-11
9.958242	2.49736e-11
9.944314	2.60035e-11
9.930387	2.70758e-11
9.916459	2.81923e-11
9.902531	2.93548e-11
9.888604	3.05652e-11
9.874676	3.18254e-11
9.860749	3.31376e-11
9.846821	3.45037e-11
9.832893	3.59261e-11
9.818966	3.74071e-11
9.805038	3.89491e-11
9.791111	4.05545e-11
9.777183	4.22261e-11
9.763255	4.39664e-11
9.749328	4.57784e-11
9.735400	4.7665e-11
9.721473	4.96292e-11
9.707545	5.16743e-11
9.693618	5.38035e-11
9.679690	5.60204e-11
9.665762	5.83285e-11
9.651835	6.07316e-11
9.637907	6.32335e-11
9.623980	6.58384e-11
9.610052	6.85505e-11
9.596124	7.13741e-11
9.582197	7.43139e-11
9.568269	7.73746e-11
9.554342	8.05612e-11
9.540414	8.38789e-11
9.526486	8.7333e-11
9.512559	9.09292e-11
9.498631	9.46733e-11
9.484704	9.85713e-11
9.470776	1.0263e-10
9.456848	1.06855e-10
9.442921	1.11254e-10
9.428993	1.15833e-10
9.415066	1.20601e-10
9.401138	1.25565e-10
9.387210	1.30733e-10
9.373283	1.36114e-10
9.359355	1.41715e-10
9.345428	1.47547e-10
9.331500	1.53618e-10
9.317572	1.59939e-10
9.303645	1.6652e-10
9.289717	1.73371e-10
9.275790	1.80503e-10
9.261862	1.87929e-10
9.247935	1.95659e-10
9.234007	2.03707e-10
9.220079	2.12085e-10
9.206152	2.20808e-10
9.192224	2.29889e-10
9.178297	2.39343e-10
9.164369	2.49184e-10
9.150441	2.5943e-10
9.136514	2.70097e-10
9.122586	2.81202e-10
9.108659	2.92762e-10
9.094731	3.04797e-10
9.080803	3.17326e-10
9.066876	3.30369e-10
9.052948	3.43947e-10
9.039021	3.58083e-10
9.025093	3.72798e-10
9.011165	3.88118e-10
8.997238	4.04065e-10
8.983310	4.20668e-10
8.969383	4.37951e-10
8.955455	4.55943e-10
8.941527	4.74673e-10
8.927600	4.94171e-10
8.913672	5.14469e-10
8.899745	5.35599e-10
8.885817	5.57596e-10
8.871889	5.80494e-10
8.857962	6.04332e-10
8.844034	6.29146e-10
8.830107	6.54978e-10
8.816179	6.81868e-10
8.802252	7.09861e-10
8.788324	7.39e-10
8.774396	7.69334e-10
8.760469	8.00911e-10
8.746541	8.33782e-10
8.732614	8.67999e-10
8.718686	9.03618e-10
8.704758	9.40696e-10
8.690831	9.79293e-10
8.676903	1.01947e-09
8.662976	1.06129e-09
8.649048	1.10483e-09
8.635120	1.15015e-09
8.621193	1.19732e-09
8.607265	1.24643e-09
8.593338	1.29754e-09
8.579410	1.35075e-09
8.565482	1.40613e-09
8.551555	1.46378e-09
8.537627	1.5238e-09
8.523700	1.58626e-09
8.509772	1.65128e-09
8.495844	1.71897e-09
8.481917	1.78942e-09
8.467989	1.86275e-09
8.454062	1.93908e-09
8.440134	2.01854e-09
8.426206	2.10124e-09
8.412279	2.18732e-09
8.398351	2.27693e-09
8.384424	2.3702e-09
8.370496	2.46728e-09
8.356569	2.56832e-09
8.342641	2.6735e-09
8.328713	2.78298e-09
8.314786	2.89693e-09
8.300858	3.01554e-09
8.286931	3.13899e-09
8.273003	3.26748e-09
8.259075	3.40123e-09
8.245148	3.54043e-09
8.231220	3.68532e-09
8.217293	3.83613e-09
8.203365	3.9931e-09
8.189437	4.15647e-09
8.175510	4.32651e-09
8.161582	4.5035e-09
8.147655	4.68771e-09
8.133727	4.87943e-09
8.119799	5.07898e-09
8.105872	5.28667e-09
8.091944	5.50284e-09
8.078017	5.72782e-09
8.064089	5.96198e-09
8.050161	6.20569e-09
8.036234	6.45934e-09
8.022306	6.72333e-09
8.008379	6.99808e-09
7.994451	7.28404e-09
7.980523	7.58165e-09
7.966596	7.89139e-09
7.952668	8.21376e-09
7.938741	8.54926e-09
7.924813	8.89843e-09
7.910886	9.26183e-09
7.896958	9.64003e-09
7.883030	1.00336e-08
7.869103	1.04433e-08
7.855175	1.08696e-08
7.841248	1.13133e-08
7.827320	1.1775e-08
7.813392	1.22555e-08
7.799465	1.27556e-08
7.785537	1.3276e-08
7.771610	1.38177e-08
7.757682	1.43813e-08
7.743754	1.49679e-08
7.729827	1.55783e-08
7.715899	1.62136e-08
7.701972	1.68747e-08
7.688044	1.75627e-08
7.674116	1.82786e-08
7.660189	1.90237e-08
7.646261	1.9799e-08
7.632334	2.06059e-08
7.618406	2.14455e-08
7.604478	2.23193e-08
7.590551	2.32285e-08
7.576623	2.41747e-08
7.562696	2.51593e-08
7.548768	2.61839e-08
7.534840	2.72501e-08
7.520913	2.83595e-08
7.506985	2.9514e-08
7.493058	3.07154e-08
7.479130	3.19655e-08
7.465203	3.32663e-08
7.451275	3.46199e-08
7.437347	3.60284e-08
7.423420	3.7494e-08
7.409492	3.9019e-08
7.395565	4.06058e-08
7.381637	4.2257e-08
7.367709	4.39751e-08
7.353782	4.57629e-08
7.339854	4.7623e-08
7.325927	4.95585e-08
7.311999	5.15724e-08
7.298071	5.36679e-08
7.284144	5.58482e-08
7.270216	5.81168e-08
7.256289	6.04772e-08
7.242361	6.29332e-08
7.228433	6.54885e-08
7.214506	6.81472e-08
7.200578	7.09134e-08
7.186651	7.37916e-08
7.172723	7.67861e-08
7.158795	7.99017e-08
7.144868	8.31432e-08
7.130940	8.65157e-08
7.117013	9.00245e-08
7.103085	9.36751e-08
7.089157	9.74731e-08
7.075230	1.01425e-07
7.061302	1.05536e-07
7.047375	1.09812e-07
7.033447	1.14262e-07
7.019520	1.18891e-07
7.005592	1.23707e-07
6.991664	1.28717e-07
6.977737	1.3393e-07
6.963809	1.39352e-07
6.949882	1.44993e-07
6.935954	1.50862e-07
6.922026	1.56967e-07
6.908099	1.63318e-07
6.894171	1.69925e-07
6.880244	1.76798e-07
6.866316	1.83947e-07
6.852388	1.91385e-07
6.838461	1.99122e-07
6.824533	2.0717e-07
6.810606	2.15542e-07
6.796678	2.24251e-07
6.782750	2.3331e-07
6.768823	2.42733e-07
6.754895	2.52535e-07
6.740968	2.62731e-07
6.727040	2.73337e-07
6.713112	2.84369e-07
6.699185	2.95844e-07
6.685257	3.07779e-07
6.671330	3.20194e-07
6.657402	3.33107e-07
6.643474	3.46538e-07
6.629547	3.60507e-07
6.615619	3.75037e-07
6.601692	3.90149e-07
6.587764	4.05868e-07
6.573837	4.22216e-07
6.559909	4.39219e-07
6.545981	4.56902e-07
6.532054	4.75294e-07
6.518126	4.94422e-07
6.504199	5.14316e-07
6.490271	5.35006e-07
6.476343	5.56523e-07
6.462416	5.789e-07
6.448488	6.02172e-07
6.434561	6.26374e-07
6.420633	6.51542e-07
6.406705	6.77716e-07
6.392778	7.04935e-07
6.378850	7.33241e-07
6.364923	7.62676e-07
6.350995	7.93285e-07
6.337067	8.25115e-07
6.323140	8.58213e-07
6.309212	8.92631e-07
6.295285	9.2842e-07
6.281357	9.65634e-07
6.267429	1.00433e-06
6.253502	1.04457e-06
6.239574	1.0864e-06
6.225647	1.1299e-06
6.211719	1.17514e-06
6.197791	1.22216e-06
6.183864	1.27106e-06
6.169936	1.3219e-06
6.156009	1.37476e-06
6.142081	1.42971e-06
6.128154	1.48685e-06
6.114226	1.54625e-06
6.100298	1.60801e-06
6.086371	1.67221e-06
6.072443	1.73896e-06
6.058516	1.80835e-06
6.044588	1.88049e-06
6.030660	1.95548e-06
6.016733	2.03344e-06
6.002805	2.11448e-06
5.988878	2.19872e-06
5.974950	2.28629e-06
5.961022	2.37732e-06
5.947095	2.47194e-06
5.933167	2.57029e-06
5.919240	2.67252e-06
5.905312	2.77878e-06
5.891384	2.88923e-06
5.877457	3.00402e-06
5.863529	3.12334e-06
5.849602	3.24734e-06
5.835674	3.37623e-06
5.821746	3.51017e-06
5.807819	3.64938e-06
5.793891	3.79405e-06
5.779964	3.9444e-06
5.766036	4.10065e-06
5.752108	4.26302e-06
5.738181	4.43175e-06
5.724253	4.60709e-06
5.710326	4.78929e-06
5.696398	4.97862e-06
5.682471	5.17534e-06
5.668543	5.37975e-06
5.654615	5.59214e-06
5.640688	5.81282e-06
5.626760	6.0421e-06
5.612833	6.28032e-06
5.598905	6.52781e-06
5.584977	6.78493e-06
5.571050	7.05206e-06
5.557122	7.32957e-06
5.543195	7.61785e-06
5.529267	7.91732e-06
5.515339	8.22841e-06
5.501412	8.55156e-06
5.487484	8.88722e-06
5.473557	9.23587e-06
5.459629	9.59801e-06
5.445701	9.97414e-06
5.431774	1.03648e-05
5.417846	1.07705e-05
5.403919	1.11919e-05
5.389991	1.16295e-05
5.376063	1.20839e-05
5.362136	1.25558e-05
5.348208	1.30458e-05
5.334281	1.35547e-05
5.320353	1.4083e-05
5.306425	1.46316e-05
5.292498	1.52012e-05
5.278570	1.57926e-05
5.264643	1.64065e-05
5.250715	1.70439e-05
5.236788	1.77056e-05
5.222860	1.83925e-05
5.208932	1.91055e-05
5.195005	1.98457e-05
5.181077	2.06139e-05
5.167150	2.14112e-05
5.153222	2.22387e-05
5.139294	2.30976e-05
5.125367	2.39888e-05
5.111439	2.49137e-05
5.097512	2.58735e-05
5.083584	2.68693e-05
5.069656	2.79026e-05
5.055729	2.89747e-05
5.041801	3.00869e-05
5.027874	3.12408e-05
5.013946	3.24378e-05
5.000018	3.36794e-05
4.986091	3.49673e-05
4.972163	3.63031e-05
4.958236	3.76885e-05
4.944308	3.91252e-05
4.930380	4.06151e-05
4.916453	4.216e-05
4.902525	4.37619e-05
4.888598	4.54227e-05
4.874670	4.71445e-05
4.860742	4.89294e-05
4.846815	5.07797e-05
4.832887	5.26974e-05
4.818960	5.4685e-05
4.805032	5.67448e-05
4.791105	5.88793e-05
4.777177	6.1091e-05
4.763249	6.33825e-05
4.749322	6.57564e-05
4.735394	6.82155e-05
4.721467	7.07626e-05
4.707539	7.34007e-05
4.693611	7.61326e-05
4.679684	7.89614e-05
4.665756	8.18903e-05
4.651829	8.49223e-05
4.637901	8.8061e-05
4.623973	9.13094e-05
4.610046	9.46711e-05
4.596118	9.81497e-05
4.582191	0.000101749
4.568263	0.000105471
4.554335	0.000109322
4.540408	0.000113304
4.526480	0.000117422
4.512553	0.000121679
4.498625	0.000126079
4.484697	0.000130626
4.470770	0.000135324
4.456842	0.000140178
4.442915	0.000145192
4.428987	0.000150369
4.415059	0.000155714
4.401132	0.000161231
4.387204	0.000166924
4.373277	0.000172797
4.359349	0.000178855
4.345422	0.000185101
4.331494	0.000191538
4.317566	0.000198172
4.303639	0.000205006
4.289711	0.000212042
4.275784	0.000219285
4.261856	0.000226736
4.247928	0.0002344
4.234001	0.000242278
4.220073	0.000250372
4.206146	0.000258683
4.192218	0.000267213
4.178290	0.000275961
4.164363	0.000284926
4.150435	0.000294108
4.136508	0.000303504
4.122580	0.000313109
4.108652	0.000322919
4.094725	0.000332927
4.080797	0.000343123
4.066870	0.000353498
4.052942	0.000364036
4.039014	0.000374722
4.025087	0.000385534
4.011159	0.000396447
3.997232	0.000407429
3.983304	0.000418444
3.969376	0.000429443
3.955449	0.000440368
3.941521	0.000451145
3.927594	0.000461679
3.913666	0.000471842
3.899739	0.000481457
3.885811	0.000490257
3.871883	0.000497774
&
```
