## Supplementary material for "All-at-once RNA folding with 3D motif prediction framed by evolutionary information": RF02845_Ref1C.cacofold.helixcov

```
# RMs = 5 L = 131

# RM_HELIX NESTED 1-9 15-23, nbp = 9 nbp_cov = 0
# pvals: 0.759349,0.759349,0.0114077,0.759349,0.163328,0.759349,0.759349,0.759349,0.759349
# aggregated NONE
NESTED  <<<<<<<<<_____>>>>>>>>>::::::::::::::::::::::::::::::::::::::::::::::::::::::::::::::::::::::::::::::::::::::::::::::::::::::::::::
        :::::::::::::::::::::::::::::::::::::::::::::::::::::::::::::::::::::::::::::::::::::::::::::::::::::::::::::::::::::::::::::::::::

# RM_HELIX NESTED 47-56 65-74, nbp = 10 nbp_cov = 2
# pvals: 0.00143746,0.759349,0.759349,0.00143746,0.923217,0.759349,0.00311098,0.923217,0.0114077,0.759349
# aggregated NONE
NESTED  ::::::::::::::::::::::::::::::::::::::::::::::<<<<<<<<<<________>>>>>>>>>>:::::::::::::::::::::::::::::::::::::::::::::::::::::::::
        ::::::::::::::::::::::::::::::::::::::::::::::<--<____________________>-->:::::::::::::::::::::::::::::::::::::::::::::::::::::::::

# RM_HELIX NESTED 43-44 78-79, nbp = 2 nbp_cov = 0
# pvals: 0.923217,0.759349
# aggregated NONE
NESTED  ::::::::::::::::::::::::::::::::::::::::::<<_________________________________>>::::::::::::::::::::::::::::::::::::::::::::::::::::
        :::::::::::::::::::::::::::::::::::::::::::::::::::::::::::::::::::::::::::::::::::::::::::::::::::::::::::::::::::::::::::::::::::

# RM_HELIX NESTED 93-105 113-125, nbp = 13 nbp_cov = 1
# pvals: 0.759349,0.0249552,0.759349,0.00311098,0.0206534,0.00107262,0.759349,0.0206534,0.759349,0.759349,0.923217,0.759349,0.00854218
# aggregated NONE
NESTED  ::::::::::::::::::::::::::::::::::::::::::::::::::::::::::::::::::::::::::::::::::::::::::::<<<<<<<<<<<<<_______>>>>>>>>>>>>>::::::
        :::::::::::::::::::::::::::::::::::::::::::::::::::::::::::::::::::::::::::::::::::::::::::::::::<_____________________>:::::::::::

# RM_IL pK-turn 45-46 75-77, nbp = 0 nbp_cov = 0 nhl_b_cov 1/2
# aggregated NONE
RM_IL   ::::::::::::::::::::::::::::::::::::::::::::xx::::::::::::::::::::::::::::XXX:::::::::::::::::::::::::::::::::::::::::::::::::::::: pK-turn
```
