## Supplementary material for "All-at-once RNA folding with 3D motif prediction framed by evolutionary information": RF02845_Ref1C.cacofold.power

```
# Power analysis of CaCoFold structure 
#
# Powertype = SINGLE SUBSTITUTIONS
# covary  left_pos      right_pos    substitutions      power
#----------------------------------------------------------------
          1		23		1		0.00
          2		22		0		0.00
          3		21		2		0.00
          4		20		0		0.00
          5		19		1		0.00
          6		18		1		0.00
          7		17		0		0.00
          8		16		1		0.00
          9		15		1		0.00
          43		79		0		0.00
          44		78		1		0.00
     *    47		74		2		0.00
          48		73		0		0.00
          49		72		0		0.00
     *    50		71		2		0.00
          51		70		1		0.00
          52		69		0		0.00
          53		68		2		0.00
          54		67		1		0.00
          55		66		2		0.00
          56		65		0		0.00
          93		125		0		0.00
          94		124		1		0.00
          95		123		1		0.00
          96		122		2		0.00
          97		121		2		0.00
     *    98		120		2		0.00
          99		119		0		0.00
          100		118		2		0.00
          101		117		0		0.00
          102		116		0		0.00
          103		115		1		0.00
          104		114		0		0.00
          105		113		2		0.00
#
# BPAIRS 34
# avg substitutions per BP  0.9
# BPAIRS expected to covary 0.0 +/- 0.0
# BPAIRS observed to covary 3
#
```
