## Supplementary material for "All-at-once RNA folding with 3D motif prediction framed by evolutionary information": RF02845_Ref1C.helixcov

```
# RMs = 4 L = 131

# RM_HELIX NESTED 3-10 21-30, nbp = 8 nbp_cov = 0
# pvals: 0.0114077,0.759349,0.00854218,0.0327618,0.759349,0.0206534,0.759349,0.0114077
# aggregated NONE
NESTED  ::<<<<<<<<__________>>>>-->>>>:::::::::::::::::::::::::::::::::::::::::::::::::::::::::::::::::::::::::::::::::::::::::::::::::::::
        :::::::::::::::::::::::::::::::::::::::::::::::::::::::::::::::::::::::::::::::::::::::::::::::::::::::::::::::::::::::::::::::::::

# RM_HELIX NESTED 47-56 65-74, nbp = 10 nbp_cov = 2
# pvals: 0.00143746,0.759349,0.759349,0.00143746,0.923217,0.759349,0.00311098,0.923217,0.0114077,0.759349
# aggregated NONE
NESTED  ::::::::::::::::::::::::::::::::::::::::::::::<<<<<<<<<<________>>>>>>>>>>:::::::::::::::::::::::::::::::::::::::::::::::::::::::::
        ::::::::::::::::::::::::::::::::::::::::::::::<--<____________________>-->:::::::::::::::::::::::::::::::::::::::::::::::::::::::::

# RM_HELIX NESTED 38-40 82-84, nbp = 3 nbp_cov = 0
# pvals: 0.0249552,0.938292,0.964913
# aggregated NONE
NESTED  :::::::::::::::::::::::::::::::::::::<<<_________________________________________>>>:::::::::::::::::::::::::::::::::::::::::::::::
        :::::::::::::::::::::::::::::::::::::::::::::::::::::::::::::::::::::::::::::::::::::::::::::::::::::::::::::::::::::::::::::::::::

# RM_HELIX NESTED 93-105 113-125, nbp = 13 nbp_cov = 1
# pvals: 0.759349,0.0249552,0.759349,0.00311098,0.0206534,0.00107262,0.759349,0.0206534,0.759349,0.759349,0.923217,0.759349,0.00854218
# aggregated NONE
NESTED  ::::::::::::::::::::::::::::::::::::::::::::::::::::::::::::::::::::::::::::::::::::::::::::<<<<<<<<<<<<<_______>>>>>>>>>>>>>::::::
        :::::::::::::::::::::::::::::::::::::::::::::::::::::::::::::::::::::::::::::::::::::::::::::::::<_____________________>:::::::::::
```
