## Supplementary material for "All-at-once RNA folding with 3D motif prediction framed by evolutionary information": RF02845_Ref1C.sorted.cacofold.cov

```
# The predicted CaCoFold structure
# BPAIRS observed to covary 3
#
#
# Method Target_E-val [cov_min,cov_max] [FP | TP True Found | Sen PPV F] 
# GTp    0.05         [-1.02,1.17]     [0 | 3 164 3 | 1.83 100.00 3.59] 
#
# in_fold in_given   left_pos       right_pos      score           E-value    pvalue       substitutions      power
#-----------------------------------------------------------------------------------------------------------------------
*	*	        98	       120	1.17210	0.036469	0.00107262	2		0.00
*	*	        47	        74	1.15662	0.0488738	0.00143746	2		0.00
*	*	        50	        71	1.15662	0.0488738	0.00143746	2		0.00
```
