## Supplementary material for "All-at-once RNA folding with 3D motif prediction framed by evolutionary information": RF02845_Ref1C.sorted.cov

```
#
# Method Target_E-val [cov_min,cov_max] [FP | TP True Found | Sen PPV F] 
# GTp    0.05         [-1.02,1.17]     [0 | 3 34 3 | 8.82 100.00 16.22] 
#
#       left_pos       right_pos        score          E-value           pvalue       substitutions      power
#--------------------------------------------------------------------------------------------------------------
*	      98	     120	1.17210	0.036469	0.00107262	2		0.00
*	      47	      74	1.15662	0.0488738	0.00143746	2		0.00
*	      50	      71	1.15662	0.0488738	0.00143746	2		0.00
```
