## Supplementary material for "All-at-once RNA folding with 3D motif prediction framed by evolutionary information": RF02845_Ref1C.surv

```
1.169201	0.0294118
1.151358	0.0882353
1.109727	0.147059
0.937252	0.205882
0.889673	0.294118
0.669620	0.382353
0.622041	0.441176
0.556619	0.470588
-0.002435	0.852941
-0.008383	0.941176
-0.234384	0.970588
-0.430648	1
&
1.172101	0.000117911
1.169201	0.000589553
1.151358	0.00459851
1.109727	0.00754628
1.103779	0.00813583
1.097832	0.0088433
1.014568	0.00955076
0.937252	0.0114373
0.919410	0.0115552
0.895621	0.0136776
0.889673	0.0168612
0.830199	0.0189836
0.764778	0.0193373
0.752883	0.0207523
0.746936	0.0242896
0.681515	0.0254687
0.669620	0.0286523
0.663672	0.0293597
0.657725	0.0311284
0.627988	0.0346657
0.622041	0.0386747
0.604199	0.0415045
0.556619	0.0449239
0.550672	0.0491687
0.396040	0.0512911
0.390092	0.0548284
0.354408	0.0583658
0.342513	0.0626105
0.336566	0.0632001
0.330619	0.0639076
0.306829	0.0716897
0.277092	0.0734583
0.271145	0.0755807
0.247355	0.0798255
0.205723	0.0802971
0.164092	0.0873718
0.158144	0.0894942
0.152197	0.0902016
0.122460	0.092324
0.015407	0.0929136
0.003512	0.192784
-0.002435	0.712534
-0.008383	0.895649
-0.020278	0.897418
-0.097594	0.901663
-0.115436	0.9052
-0.139225	0.905907
-0.157068	0.906261
-0.163015	0.90803
-0.168962	0.909209
-0.186805	0.909916
-0.222489	0.910624
-0.228436	0.911213
-0.234384	0.911803
-0.240331	0.912157
-0.246278	0.916401
-0.258173	0.918524
-0.270068	0.923122
-0.276015	0.924891
-0.281963	0.929018
-0.293858	0.929136
-0.323595	0.93338
-0.329542	0.933734
-0.341437	0.939276
-0.347384	0.939748
-0.353331	0.943992
-0.383068	0.945761
-0.406858	0.950006
-0.430648	0.951657
-0.448490	0.953779
-0.460385	0.954133
-0.490121	0.95484
-0.507964	0.956137
-0.543648	0.956845
-0.561490	0.961089
-0.579332	0.964745
-0.585280	0.968282
-0.603122	0.96899
-0.644754	0.969343
-0.650701	0.973588
-0.656648	0.976418
-0.668543	0.977833
-0.674491	0.98137
-0.787491	0.981488
-0.799386	0.982195
-0.817228	0.982667
-0.864807	0.986912
-0.924281	0.988681
-0.948071	0.99151
-0.977808	0.995755
-1.025387	1
&
1.989941	3.91466e-07
1.936414	7.82932e-07
1.930467	1.1744e-06
1.924519	1.56586e-06
1.912625	1.95733e-06
1.900730	2.74026e-06
1.894782	3.13173e-06
1.882888	3.91466e-06
1.870993	4.30613e-06
1.865045	4.69759e-06
1.853151	6.65492e-06
1.841256	7.04639e-06
1.835308	8.22079e-06
1.829361	9.78665e-06
1.823414	1.05696e-05
1.817466	1.21354e-05
1.811519	1.37013e-05
1.799624	1.48757e-05
1.793677	1.64416e-05
1.787729	1.87904e-05
1.781782	2.03562e-05
1.763940	2.11392e-05
1.757992	2.23136e-05
1.752045	2.30965e-05
1.746098	2.42709e-05
1.740150	2.46624e-05
1.734203	2.58368e-05
1.728255	2.62282e-05
1.722308	2.70112e-05
1.716361	2.77941e-05
1.710413	2.81856e-05
1.704466	2.8577e-05
1.698518	2.89685e-05
1.692571	3.05344e-05
1.686624	3.09258e-05
1.680676	3.28831e-05
1.674729	3.32746e-05
1.668782	3.40575e-05
1.656887	3.4449e-05
1.650939	3.48405e-05
1.644992	3.52319e-05
1.627150	3.60149e-05
1.621202	3.91466e-05
1.615255	3.99295e-05
1.609308	4.11039e-05
1.597413	4.26698e-05
1.585518	4.42357e-05
1.579571	4.50186e-05
1.573623	4.58015e-05
1.567676	4.69759e-05
1.561728	4.73674e-05
1.555781	4.77589e-05
1.549834	4.81503e-05
1.543886	4.85418e-05
1.537939	4.93247e-05
1.531992	5.01077e-05
1.526044	5.04991e-05
1.520097	5.08906e-05
1.514149	5.12821e-05
1.496307	5.32394e-05
1.460623	5.44138e-05
1.454675	5.48052e-05
1.407096	5.55882e-05
1.401149	5.67626e-05
1.395202	5.91114e-05
1.389254	6.14602e-05
1.383307	6.73322e-05
1.377359	7.20298e-05
1.371412	7.55529e-05
1.365465	7.82932e-05
1.359517	7.94676e-05
1.353570	8.10335e-05
1.347622	9.16031e-05
1.341675	9.7475e-05
1.335728	0.000105696
1.329780	0.000118223
1.323833	0.000123703
1.317885	0.000125269
1.311938	0.000128009
1.305991	0.000128401
1.300043	0.000136622
1.294096	0.000140536
1.288148	0.000159327
1.282201	0.000169113
1.276254	0.000182815
1.270306	0.000210609
1.264359	0.000244275
1.258412	0.000274026
1.252464	0.000291251
1.246517	0.000303778
1.240569	0.000327266
1.234622	0.000353885
1.228675	0.000371501
1.222727	0.000453709
1.216780	0.000523782
1.210832	0.000576629
1.204885	0.000636915
1.198938	0.000741437
1.192990	0.000820904
1.187043	0.000917988
1.181095	0.000962224
1.175148	0.00100059
1.169201	0.00107262
1.163253	0.00121159
1.157306	0.00131337
1.151358	0.00143746
1.145411	0.00162576
1.139464	0.00178743
1.133516	0.00201879
1.127569	0.00223527
1.121622	0.00248189
1.115674	0.00278137
1.109727	0.00311098
1.103779	0.00333921
1.097832	0.00360501
1.091885	0.00389978
1.085937	0.00412135
1.079990	0.00430691
1.074042	0.00451791
1.068095	0.0047066
1.062148	0.00494069
1.056200	0.00511568
1.050253	0.00530202
1.044305	0.00548131
1.038358	0.00562889
1.032411	0.005798
1.026463	0.00593776
1.020516	0.00612057
1.014568	0.00623958
1.008621	0.00634997
1.002674	0.00646741
0.996726	0.00659385
0.990779	0.00669446
0.984832	0.00679663
0.978884	0.0069313
0.972937	0.00712507
0.966989	0.00728831
0.961042	0.00744725
0.955095	0.00767704
0.949147	0.00790174
0.943200	0.0082705
0.937252	0.00854218
0.931305	0.00884283
0.925358	0.00921628
0.919410	0.00953455
0.913463	0.00990879
0.907515	0.0101961
0.901568	0.0106158
0.895621	0.0109744
0.889673	0.0114077
0.883726	0.0117244
0.877778	0.0120626
0.871831	0.0123316
0.865884	0.0126447
0.859936	0.0129716
0.853989	0.0132198
0.848042	0.0134269
0.842094	0.0137334
0.836147	0.0140391
0.830199	0.0142791
0.824252	0.0144893
0.818305	0.0146631
0.812357	0.0148229
0.806410	0.0150378
0.800462	0.0152621
0.794515	0.0154794
0.788568	0.0157052
0.782620	0.0159197
0.776673	0.0160959
0.770725	0.0163147
0.764778	0.0165371
0.758831	0.0167708
0.752883	0.0169638
0.746936	0.017201
0.740989	0.0174649
0.735041	0.0176708
0.729094	0.0179041
0.723146	0.0181762
0.717199	0.0184083
0.711252	0.0186514
0.705304	0.0189313
0.699357	0.0191435
0.693409	0.019311
0.687462	0.0195784
0.681515	0.0198959
0.675567	0.0203206
0.669620	0.0206534
0.663672	0.020983
0.657725	0.021412
0.651778	0.021962
0.645830	0.0223934
0.639883	0.0229376
0.633935	0.0234226
0.627988	0.0240791
0.622041	0.0249552
0.616093	0.0257037
0.610146	0.0264036
0.604199	0.0272053
0.598251	0.0279851
0.592304	0.0288377
0.586356	0.0295498
0.580409	0.0302838
0.574462	0.0310096
0.568514	0.0316438
0.562567	0.0322216
0.556619	0.0327618
0.550672	0.0331924
0.544725	0.0336751
0.538777	0.034038
0.532830	0.0345692
0.526882	0.0348784
0.520935	0.0351188
0.514988	0.035488
0.509040	0.0358689
0.503093	0.0361452
0.497145	0.0364788
0.491198	0.0366651
0.485251	0.0368965
0.479303	0.0370769
0.473356	0.0372785
0.467409	0.0375937
0.461461	0.0378857
0.455514	0.038007
0.449566	0.0382642
0.443619	0.0384533
0.437672	0.0387078
0.431724	0.0390374
0.425777	0.0393603
0.419829	0.0395596
0.413882	0.0399573
0.407935	0.0403535
0.401987	0.0406197
0.396040	0.0410938
0.390092	0.0415287
0.384145	0.0419585
0.378198	0.0425367
0.372250	0.0430468
0.366303	0.0435385
0.360355	0.0441891
0.354408	0.0448702
0.348461	0.0453901
0.342513	0.0459213
0.336566	0.0464944
0.330619	0.0471063
0.324671	0.0478293
0.318724	0.048503
0.312776	0.0491807
0.306829	0.0499405
0.300882	0.0507512
0.294934	0.0513349
0.288987	0.0520877
0.283039	0.0526835
0.277092	0.0532378
0.271145	0.0539562
0.265197	0.0544568
0.259250	0.0550934
0.253302	0.0557185
0.247355	0.0562427
0.241408	0.0568749
0.235460	0.0574018
0.229513	0.0579836
0.223565	0.0585293
0.217618	0.0590311
0.211671	0.0595757
0.205723	0.0600575
0.199776	0.0606357
0.193829	0.0611924
0.187881	0.0617749
0.181934	0.0623331
0.175986	0.0629188
0.170039	0.0634253
0.164092	0.0638231
0.158144	0.0642674
0.152197	0.0647446
0.146249	0.0651368
0.140302	0.065571
0.134355	0.0659362
0.128407	0.0662314
0.122460	0.0665312
0.116512	0.0669113
0.110565	0.0672468
0.104618	0.0674684
0.098670	0.0677001
0.092723	0.0678743
0.086775	0.0681147
0.080828	0.0682999
0.074881	0.0684983
0.068933	0.0686592
0.062986	0.0688894
0.057039	0.0691004
0.051091	0.0692644
0.045144	0.0693823
0.039196	0.0695146
0.033249	0.0696516
0.027302	0.0698313
0.021354	0.0699988
0.015407	0.0701816
0.009459	0.0703128
0.003512	0.163328
-0.002435	0.759349
-0.008383	0.923217
-0.014330	0.923512
-0.020278	0.923674
-0.026225	0.923836
-0.032172	0.923981
-0.038120	0.924205
-0.044067	0.924458
-0.050015	0.924637
-0.055962	0.924824
-0.061909	0.925084
-0.067857	0.9254
-0.073804	0.925722
-0.079751	0.926104
-0.085699	0.926352
-0.091646	0.926686
-0.097594	0.927042
-0.103541	0.92735
-0.109488	0.927594
-0.115436	0.927937
-0.121383	0.928335
-0.127331	0.928718
-0.133278	0.929129
-0.139225	0.92958
-0.145173	0.929956
-0.151120	0.9303
-0.157068	0.930706
-0.163015	0.93114
-0.168962	0.93153
-0.174910	0.931968
-0.180857	0.932484
-0.186805	0.933002
-0.192752	0.93349
-0.198699	0.93404
-0.204647	0.934672
-0.210594	0.935235
-0.216541	0.935985
-0.222489	0.936674
-0.228436	0.937519
-0.234384	0.938292
-0.240331	0.939222
-0.246278	0.94012
-0.252226	0.941053
-0.258173	0.942
-0.264121	0.943052
-0.270068	0.944057
-0.276015	0.945047
-0.281963	0.94604
-0.287910	0.946855
-0.293858	0.94781
-0.299805	0.948661
-0.305752	0.949518
-0.311700	0.950294
-0.317647	0.951155
-0.323595	0.951989
-0.329542	0.952795
-0.335489	0.95365
-0.341437	0.954361
-0.347384	0.955245
-0.353331	0.955984
-0.359279	0.956577
-0.365226	0.95747
-0.371174	0.958281
-0.377121	0.958949
-0.383068	0.959676
-0.389016	0.960365
-0.394963	0.960985
-0.400911	0.961672
-0.406858	0.962438
-0.412805	0.963027
-0.418753	0.963708
-0.424700	0.964309
-0.430648	0.964913
-0.436595	0.965453
-0.442542	0.966106
-0.448490	0.966748
-0.454437	0.967167
-0.460385	0.967471
-0.466332	0.967812
-0.472279	0.968128
-0.478227	0.968505
-0.484174	0.968932
-0.490121	0.969344
-0.496069	0.969712
-0.502016	0.970137
-0.507964	0.970704
-0.513911	0.971257
-0.519858	0.971755
-0.525806	0.972247
-0.531753	0.972665
-0.537701	0.973074
-0.543648	0.97359
-0.549595	0.974136
-0.555543	0.974608
-0.561490	0.975084
-0.567438	0.975652
-0.573385	0.976176
-0.579332	0.976785
-0.585280	0.977434
-0.591227	0.977968
-0.597175	0.978618
-0.603122	0.979232
-0.609069	0.979797
-0.615017	0.980341
-0.620964	0.9808
-0.626911	0.981304
-0.632859	0.981755
-0.638806	0.982176
-0.644754	0.982559
-0.650701	0.982878
-0.656648	0.983273
-0.662596	0.983624
-0.668543	0.983981
-0.674491	0.984314
-0.680438	0.984727
-0.686385	0.985039
-0.692333	0.985347
-0.698280	0.98568
-0.704228	0.985911
-0.710175	0.98613
-0.716122	0.986372
-0.722070	0.9866
-0.728017	0.986828
-0.733965	0.98706
-0.739912	0.98719
-0.745859	0.987548
-0.751807	0.987682
-0.757754	0.987862
-0.763701	0.988105
-0.769649	0.988258
-0.775596	0.988381
-0.781544	0.988593
-0.787491	0.988777
-0.793438	0.988972
-0.799386	0.989228
-0.805333	0.989432
-0.811281	0.989574
-0.817228	0.989806
-0.823175	0.989991
-0.829123	0.990266
-0.835070	0.990483
-0.841018	0.990584
-0.846965	0.990796
-0.852912	0.991053
-0.858860	0.99129
-0.864807	0.991587
-0.870755	0.991767
-0.876702	0.991926
-0.882649	0.992199
-0.888597	0.992593
-0.894544	0.992792
-0.900491	0.993017
-0.906439	0.993217
-0.912386	0.993402
-0.918334	0.993603
-0.924281	0.993889
-0.930228	0.994089
-0.936176	0.994297
-0.942123	0.994598
-0.948071	0.99482
-0.954018	0.995074
-0.959965	0.995274
-0.965913	0.995494
-0.971860	0.995686
-0.977808	0.995942
-0.983755	0.996105
-0.989702	0.996317
-0.995650	0.996476
-1.001597	0.996644
-1.007545	0.996809
-1.013492	0.996982
-1.019439	0.997261
-1.025387	0.997485
-1.031334	0.997624
-1.037281	0.997767
-1.043229	0.997983
-1.049176	0.998069
-1.055124	0.99822
-1.061071	0.998344
-1.067018	0.998475
-1.072966	0.998604
-1.078913	0.998747
-1.084861	0.998845
-1.090808	0.998955
-1.096755	0.999079
-1.102703	0.999134
-1.108650	0.999198
-1.114598	0.999306
-1.120545	0.999371
-1.126492	0.999436
-1.132440	0.99951
-1.138387	0.999569
-1.144335	0.999592
-1.150282	0.999652
-1.156229	0.999689
-1.162177	0.999724
-1.168124	0.999733
-1.174071	0.999755
-1.180019	0.999771
-1.185966	0.999784
-1.191914	0.999809
-1.197861	0.999821
-1.203808	0.999824
-1.209756	0.999861
-1.215703	0.999876
-1.221651	0.99988
-1.227598	0.999884
-1.233545	0.999906
-1.239493	0.999916
-1.245440	0.999923
-1.251388	0.99993
-1.257335	0.999935
-1.269230	0.999941
-1.275177	0.999949
-1.281125	0.999956
-1.287072	0.999969
-1.293019	0.999971
-1.298967	0.999979
-1.304914	0.999982
-1.310861	0.999988
-1.316809	0.999989
-1.334651	0.999991
-1.346546	0.999993
-1.352493	0.999995
-1.358441	0.999996
-1.376283	0.999997
-1.394125	1
-1.447651	1
&
```
