## Supplementary material for "All-at-once RNA folding with 3D motif prediction framed by evolutionary information": RF02846_Ref84.cacofold.helixcov

```
# RMs = 2 L = 93

# RM_HELIX NESTED 28-35 43-50, nbp = 8 nbp_cov = 0
# pvals: 0.879876,0.879876,0.879876,0.879876,0.879876,0.879876,0.879876,0.879876
# aggregated NONE
NESTED  :::::::::::::::::::::::::::<<<<<<<<_____>>>>>>>>:::::::::::::::::::::::::::::::::::::::
        :::::::::::::::::::::::::::::::::::::::::::::::::::::::::::::::::::::::::::::::::::::::

# RM_HELIX NESTED 60-67 79-86, nbp = 8 nbp_cov = 1
# pvals: 0.990601,0.879876,0.879876,0.00638733,0.00627773,0.879876,0.00813285,0.000421833
# aggregated NONE
NESTED  ::::::::::::::::::::::::::::::::::::::::::::::::::::::::<<<<<<<<________>>>>>>>>:::::::
        :::::::::::::::::::::::::::::::::::::::::::::::::::::::::::::::<________>::::::::::::::
```
