## Supplementary material for "All-at-once RNA folding with 3D motif prediction framed by evolutionary information": RF02846_Ref84.cacofold.power

```
# Power analysis of CaCoFold structure 
#
# Powertype = SINGLE SUBSTITUTIONS
# covary  left_pos      right_pos    substitutions      power
#----------------------------------------------------------------
          28		50		2		0.00
          29		49		1		0.00
          30		48		0		0.00
          31		47		0		0.00
          32		46		0		0.00
          33		45		0		0.00
          34		44		1		0.00
          35		43		0		0.00
          60		86		2		0.00
          61		85		0		0.00
          62		84		0		0.00
          63		83		2		0.00
          64		82		4		0.07
          65		81		0		0.00
          66		80		2		0.00
     *    67		79		2		0.00
#
# BPAIRS 16
# avg substitutions per BP  1.0
# BPAIRS expected to covary 0.1 +/- 0.2
# BPAIRS observed to covary 1
#
```
