## Supplementary material for "All-at-once RNA folding with 3D motif prediction framed by evolutionary information": RF02846_Ref84.helixcov

```
# RMs = 2 L = 93

# RM_HELIX NESTED 29-35 43-49, nbp = 7 nbp_cov = 0
# pvals: 0.879876,0.879876,0.879876,0.879876,0.879876,0.879876,0.879876
# aggregated NONE
NESTED  ::::::::::::::::::::::::::::<<<<<<<_____>>>>>>>::::::::::::::::::::::::::::::::::::::::
        :::::::::::::::::::::::::::::::::::::::::::::::::::::::::::::::::::::::::::::::::::::::

# RM_HELIX NESTED 61-70 77-85, nbp = 9 nbp_cov = 1
# pvals: 0.879876,0.879876,0.00638733,0.00627773,0.879876,0.00813285,0.000421833,0.0478856,0.0274191
# aggregated NONE
NESTED  :::::::::::::::::::::::::::::::::::::::::::::::::::::::::<<<<<<<<<____>>>>>>>>>::::::::
        :::::::::::::::::::::::::::::::::::::::::::::::::::::::::::::::<________>::::::::::::::
```
