## Supplementary material for "All-at-once RNA folding with 3D motif prediction framed by evolutionary information": RF02846_Ref84.sorted.cov

```
#
# Method Target_E-val [cov_min,cov_max] [FP | TP True Found | Sen PPV F] 
# GTp    0.05         [-2.11,5.27]     [0 | 1 16 1 | 6.25 100.00 11.76] 
#
#       left_pos       right_pos        score          E-value           pvalue       substitutions      power
#--------------------------------------------------------------------------------------------------------------
*	      67	      79	3.71007	0.00674932	0.000421833	2		0.00
```
