## Supplementary material for "All-at-once RNA folding with 3D motif prediction framed by evolutionary information": RF02846_Ref84.surv

```
3.696755	0.0625
2.470596	0.125
2.456662	0.1875
2.247658	0.25
0.854295	0.3125
0.129747	0.375
-0.009590	1
&
5.271255	0.000268456
4.086897	0.000536913
3.794291	0.000805369
3.557419	0.00107383
3.348415	0.00134228
3.334481	0.00161074
3.306614	0.00187919
2.763202	0.00214765
2.609932	0.00241611
2.484530	0.00268456
2.470596	0.00295302
2.456662	0.00348993
2.359127	0.0042953
2.247658	0.0061745
2.150123	0.00697987
2.136189	0.00778523
2.094388	0.00805369
2.038654	0.0085906
1.885384	0.00912752
1.871450	0.0102013
1.829649	0.0120805
1.801782	0.0134228
1.746047	0.0136913
1.648512	0.0139597
1.634578	0.0142282
1.620645	0.0144966
1.578844	0.015302
1.523109	0.0155705
1.439508	0.0161074
1.355906	0.0163758
1.341972	0.0166443
1.328039	0.0169128
1.300171	0.0171812
1.286238	0.0177181
1.272304	0.0187919
1.258371	0.0190604
1.244437	0.0195973
1.188702	0.0198658
1.174769	0.0201342
1.063300	0.0222819
0.923963	0.0228188
0.896096	0.0238926
0.784627	0.0255034
0.770694	0.0257718
0.742826	0.0260403
0.714959	0.0271141
0.701025	0.0273826
0.617424	0.027651
0.603490	0.0279195
0.589556	0.0281879
0.505955	0.0287248
0.464154	0.0297987
0.450220	0.030604
0.422353	0.0308725
0.394486	0.0311409
0.380552	0.0314094
0.366618	0.0319463
0.338751	0.0330201
0.310884	0.033557
0.296950	0.0346309
0.269083	0.0348993
0.255149	0.0351678
0.241216	0.0354362
0.227282	0.0357047
0.213348	0.0359732
0.157614	0.0367785
0.143680	0.0383893
0.129747	0.0386577
0.101879	0.0394631
0.087946	0.0416107
0.074012	0.0421477
0.060079	0.0442953
0.046145	0.0451007
0.032211	0.0467114
0.018278	0.049396
0.004344	0.0496644
-0.009590	0.918658
-0.023523	0.919732
-0.037457	0.922685
-0.051390	0.924027
-0.065324	0.925906
-0.079258	0.927785
-0.093191	0.928859
-0.107125	0.929396
-0.121059	0.930201
-0.134992	0.931007
-0.148926	0.933154
-0.162859	0.935839
-0.190727	0.93745
-0.204660	0.938255
-0.218594	0.93906
-0.246461	0.939329
-0.260395	0.942819
-0.274328	0.943893
-0.288262	0.945235
-0.316129	0.946309
-0.343997	0.946577
-0.357930	0.946846
-0.371864	0.947651
-0.399731	0.947919
-0.413665	0.948188
-0.427598	0.948456
-0.441532	0.949799
-0.455466	0.950872
-0.469399	0.951409
-0.483333	0.952483
-0.497266	0.953289
-0.511200	0.954362
-0.525134	0.956242
-0.539067	0.958121
-0.553001	0.958658
-0.566935	0.96
-0.580868	0.962148
-0.594802	0.962953
-0.608735	0.965101
-0.622669	0.965906
-0.636603	0.967517
-0.650536	0.968591
-0.678404	0.969128
-0.692337	0.969933
-0.720205	0.971544
-0.734138	0.971812
-0.748072	0.972886
-0.762005	0.973154
-0.775939	0.97396
-0.789873	0.974228
-0.803806	0.976644
-0.817740	0.976913
-0.831674	0.97745
-0.845607	0.977718
-0.873474	0.977987
-0.887408	0.978792
-0.901342	0.98094
-0.915275	0.981745
-0.929209	0.982013
-0.943143	0.982282
-0.957076	0.983087
-0.971010	0.983893
-0.984943	0.985772
-0.998877	0.986309
-1.012811	0.986846
-1.026744	0.987383
-1.054612	0.987919
-1.068545	0.988188
-1.082479	0.991141
-1.110346	0.991409
-1.152147	0.991946
-1.166081	0.992215
-1.207881	0.992483
-1.249682	0.993289
-1.305417	0.994094
-1.319350	0.994362
-1.333284	0.994631
-1.347218	0.995168
-1.361151	0.995436
-1.389019	0.995705
-1.472620	0.996242
-1.514421	0.997047
-1.584089	0.997584
-1.667691	0.997852
-1.779160	0.998121
-1.890629	0.998658
-1.974231	0.999463
-2.016032	0.999732
-2.113567	1
&
6.831821	1.33654e-06
6.650684	2.67308e-06
5.954003	4.00962e-06
5.912202	5.34616e-06
5.898268	6.68271e-06
5.884335	8.01925e-06
5.870401	9.35579e-06
5.828600	1.06923e-05
5.814666	1.20289e-05
5.800733	1.33654e-05
5.772866	1.4702e-05
5.758932	1.7375e-05
5.744998	1.87116e-05
5.717131	2.00481e-05
5.675330	2.13847e-05
5.661397	2.27212e-05
5.633529	2.40577e-05
5.591728	2.67308e-05
5.549928	2.80674e-05
5.535994	2.94039e-05
5.494193	3.47501e-05
5.466326	3.87597e-05
5.452392	4.27693e-05
5.396658	4.41059e-05
5.382724	4.81155e-05
5.313056	4.9452e-05
5.299122	5.21251e-05
5.285189	5.34616e-05
5.257321	5.61347e-05
5.215521	5.74713e-05
5.187653	6.01443e-05
5.173720	6.14809e-05
5.145852	6.28174e-05
5.131919	6.4154e-05
5.090118	6.54905e-05
5.076184	6.68271e-05
5.062251	6.81636e-05
4.964715	6.95001e-05
4.936848	7.21732e-05
4.825379	7.35098e-05
4.616375	7.48463e-05
4.602441	7.61828e-05
4.546706	7.75194e-05
4.518839	7.88559e-05
4.463105	8.01925e-05
4.407370	8.28655e-05
4.393437	8.42021e-05
4.379503	8.55386e-05
4.351636	8.68752e-05
4.337702	8.82117e-05
4.323768	8.95482e-05
4.268034	9.08848e-05
4.184432	9.35579e-05
4.170499	9.6231e-05
4.156565	9.8904e-05
4.128698	0.000100241
4.100830	0.000101577
4.045096	0.000102914
4.017229	0.000105587
4.003295	0.000106923
3.989361	0.000112269
3.975428	0.000114943
3.961494	0.000117616
3.947560	0.000120289
3.933627	0.000125635
3.919693	0.000128308
3.905760	0.000133654
3.877892	0.000137664
3.863959	0.00014301
3.850025	0.00014702
3.836091	0.000160385
3.822158	0.000175087
3.808224	0.000207164
3.794291	0.000229885
3.780357	0.000261962
3.766423	0.000303395
3.752490	0.000342155
3.738556	0.000371558
3.724622	0.000402299
3.710689	0.00046378
3.696755	0.000511895
3.682822	0.00056402
3.668888	0.000610799
3.654954	0.000661588
3.641021	0.000724405
3.627087	0.000787223
3.613153	0.000848704
3.599220	0.000924886
3.585286	0.00100241
3.571353	0.00106656
3.557419	0.00112136
3.543485	0.00115343
3.529552	0.00122427
3.515618	0.00124833
3.501684	0.00127506
3.487751	0.0013205
3.473817	0.00135793
3.459884	0.00140337
3.445950	0.00143277
3.432016	0.00147688
3.418083	0.00151163
3.404149	0.00155172
3.390215	0.00160519
3.376282	0.00167602
3.362348	0.00177626
3.348415	0.00186715
3.334481	0.00195001
3.320547	0.00201684
3.306614	0.00213446
3.292680	0.00222668
3.278746	0.00233494
3.264813	0.00240577
3.250879	0.00248864
3.236946	0.00254076
3.223012	0.00259957
3.209078	0.0026664
3.195145	0.00273724
3.181211	0.00279604
3.167277	0.00283614
3.153344	0.00288025
3.139410	0.00290564
3.125477	0.00292034
3.111543	0.00295376
3.097609	0.00298049
3.083676	0.00301524
3.069742	0.00303528
3.055808	0.00304865
3.041875	0.00307538
3.027941	0.00308741
3.014007	0.00311548
3.000074	0.00313152
2.986140	0.00316894
2.972207	0.00318899
2.958273	0.00323309
2.944339	0.00327319
2.930406	0.00331596
2.916472	0.00337076
2.902538	0.00341887
2.888605	0.00345897
2.874671	0.00351377
2.860738	0.00353114
2.846804	0.0035405
2.832870	0.00358327
2.818937	0.00363406
2.805003	0.00366881
2.791069	0.00370356
2.777136	0.00378508
2.763202	0.0038733
2.749269	0.00395482
2.735335	0.00405507
2.721401	0.00412189
2.707468	0.00420743
2.693534	0.00434509
2.679600	0.0044587
2.665667	0.00455493
2.651733	0.00466186
2.637800	0.00476878
2.623866	0.0048757
2.609932	0.00496258
2.595999	0.00512029
2.582065	0.00526464
2.568131	0.00542636
2.554198	0.0055413
2.540264	0.00569634
2.526331	0.00580994
2.512397	0.00593825
2.498463	0.00597968
2.484530	0.00612002
2.470596	0.00627773
2.456662	0.00638733
2.442729	0.00648356
2.428795	0.00662256
2.414862	0.00670409
2.400928	0.00686314
2.386994	0.00698877
2.373061	0.00709169
2.359127	0.00724405
2.345193	0.00734964
2.331260	0.00747661
2.317326	0.00759155
2.303393	0.00770249
2.289459	0.0078348
2.275525	0.00789361
2.261592	0.00800053
2.247658	0.00813285
2.233724	0.00823844
2.219791	0.00834002
2.205857	0.00848035
2.191924	0.00858594
2.177990	0.00872494
2.164056	0.00881449
2.150123	0.00898156
2.136189	0.00908581
2.122255	0.00921144
2.108322	0.00926758
2.094388	0.0093344
2.080454	0.00941727
2.066521	0.00948009
2.052587	0.00953756
2.038654	0.00961374
2.024720	0.00972066
2.010786	0.00984229
1.996853	0.00995723
1.982919	0.0100495
1.968985	0.0101457
1.955052	0.0102179
1.941118	0.0103061
1.927185	0.0104357
1.913251	0.010536
1.899317	0.0106549
1.885384	0.0108126
1.871450	0.0109463
1.857516	0.0111548
1.843583	0.0112978
1.829649	0.0114234
1.815716	0.0116065
1.801782	0.011795
1.787848	0.0120142
1.773915	0.0122935
1.759981	0.0126129
1.746047	0.0128228
1.732114	0.0130286
1.718180	0.0132304
1.704247	0.013467
1.690313	0.0136942
1.676379	0.0139134
1.662446	0.0140952
1.648512	0.0143037
1.634578	0.0145242
1.620645	0.0147113
1.606711	0.0149693
1.592778	0.0151938
1.578844	0.0153943
1.564910	0.0156322
1.550977	0.0158634
1.537043	0.0161427
1.523109	0.0164635
1.509176	0.0167482
1.495242	0.0169968
1.481309	0.0172294
1.467375	0.017502
1.453441	0.0177239
1.439508	0.0178936
1.425574	0.0180567
1.411640	0.0182598
1.397707	0.0184229
1.383773	0.01863
1.369840	0.0188452
1.355906	0.0191526
1.341972	0.0194199
1.328039	0.0196151
1.314105	0.0198677
1.300171	0.0201978
1.286238	0.0204825
1.272304	0.020715
1.258371	0.0210786
1.244437	0.0212938
1.230503	0.0216052
1.216570	0.0218337
1.202636	0.0220797
1.188702	0.0223309
1.174769	0.0225327
1.160835	0.0227319
1.146901	0.0229805
1.132968	0.0232144
1.119034	0.0234697
1.105101	0.0236381
1.091167	0.0238639
1.077233	0.0240978
1.063300	0.024321
1.049366	0.0245068
1.035432	0.0246953
1.021499	0.0249238
1.007565	0.0251403
0.993632	0.0253141
0.979698	0.0255253
0.965764	0.0257565
0.951831	0.0259262
0.937897	0.026108
0.923963	0.0262604
0.910030	0.0264742
0.896096	0.0266453
0.882163	0.0269714
0.868229	0.0272227
0.854295	0.0274191
0.840362	0.0276824
0.826428	0.0278375
0.812494	0.0280206
0.798561	0.0281877
0.784627	0.0283226
0.770694	0.0285418
0.756760	0.0287289
0.742826	0.028896
0.728893	0.0290925
0.714959	0.0292903
0.701025	0.0295683
0.687092	0.0297848
0.673158	0.0300134
0.659225	0.0302526
0.645291	0.0306282
0.631357	0.0310839
0.617424	0.0315196
0.603490	0.0318404
0.589556	0.0321866
0.575623	0.0324686
0.561689	0.0327706
0.547756	0.0330674
0.533822	0.0333507
0.519888	0.0336167
0.505955	0.033888
0.492021	0.0341526
0.478087	0.0344574
0.464154	0.0348102
0.450220	0.0352085
0.436287	0.0355908
0.422353	0.0359596
0.408419	0.0362817
0.394486	0.03668
0.380552	0.0371518
0.366618	0.0376931
0.352685	0.038209
0.338751	0.0386808
0.324818	0.0392034
0.310884	0.0397581
0.296950	0.0403515
0.283017	0.0409289
0.269083	0.041529
0.255149	0.042093
0.241216	0.0426998
0.227282	0.0433053
0.213348	0.043884
0.199415	0.0444868
0.185481	0.0451697
0.171548	0.0458006
0.157614	0.0464956
0.143680	0.0471705
0.129747	0.0478856
0.115813	0.0486113
0.101879	0.0493237
0.087946	0.0500401
0.074012	0.0508821
0.060079	0.0518966
0.046145	0.0530045
0.032211	0.0544146
0.018278	0.0561508
0.004344	0.0580446
-0.009590	0.879876
-0.023523	0.883006
-0.037457	0.886262
-0.051390	0.889571
-0.065324	0.893041
-0.079258	0.896668
-0.093191	0.900604
-0.107125	0.904301
-0.121059	0.907827
-0.134992	0.910924
-0.148926	0.913812
-0.162859	0.916421
-0.176793	0.918836
-0.190727	0.921227
-0.204660	0.923401
-0.218594	0.925548
-0.232528	0.92767
-0.246461	0.929709
-0.260395	0.93166
-0.274328	0.933583
-0.288262	0.935454
-0.302196	0.937094
-0.316129	0.938561
-0.330063	0.940139
-0.343997	0.941451
-0.357930	0.942755
-0.371864	0.94398
-0.385797	0.945119
-0.399731	0.946161
-0.413665	0.94716
-0.427598	0.948264
-0.441532	0.949258
-0.455466	0.950266
-0.469399	0.951149
-0.483333	0.95206
-0.497266	0.952982
-0.511200	0.953928
-0.525134	0.954926
-0.539067	0.955849
-0.553001	0.956752
-0.566935	0.957751
-0.580868	0.958776
-0.594802	0.959759
-0.608735	0.960809
-0.622669	0.961867
-0.636603	0.962898
-0.650536	0.963943
-0.664470	0.965036
-0.678404	0.966101
-0.692337	0.967153
-0.706271	0.968351
-0.720205	0.969301
-0.734138	0.970323
-0.748072	0.971292
-0.762005	0.972249
-0.775939	0.973304
-0.789873	0.97434
-0.803806	0.975267
-0.817740	0.976206
-0.831674	0.97714
-0.845607	0.978146
-0.859541	0.978962
-0.873474	0.979727
-0.887408	0.980536
-0.901342	0.981402
-0.915275	0.982396
-0.929209	0.983348
-0.943143	0.984207
-0.957076	0.984975
-0.971010	0.985686
-0.984943	0.986422
-0.998877	0.987116
-1.012811	0.9877
-1.026744	0.988262
-1.040678	0.988953
-1.054612	0.989532
-1.068545	0.99012
-1.082479	0.990601
-1.096412	0.991092
-1.110346	0.99168
-1.124280	0.99209
-1.138213	0.992415
-1.152147	0.992769
-1.166081	0.993129
-1.180014	0.993531
-1.193948	0.993947
-1.207881	0.994302
-1.221815	0.99461
-1.235749	0.994853
-1.249682	0.995078
-1.263616	0.995282
-1.277550	0.995496
-1.291483	0.99567
-1.305417	0.995887
-1.319350	0.996009
-1.333284	0.996192
-1.347218	0.996343
-1.361151	0.996517
-1.375085	0.99662
-1.389019	0.996744
-1.402952	0.996897
-1.416886	0.997048
-1.430819	0.997207
-1.444753	0.997283
-1.458687	0.997384
-1.472620	0.997482
-1.486554	0.997577
-1.500488	0.997668
-1.514421	0.997785
-1.528355	0.997858
-1.542288	0.997952
-1.556222	0.998075
-1.570156	0.998137
-1.584089	0.998228
-1.598023	0.998324
-1.611957	0.998404
-1.625890	0.998447
-1.639824	0.998498
-1.653758	0.99855
-1.667691	0.998622
-1.681625	0.998696
-1.695558	0.99876
-1.709492	0.99882
-1.723426	0.998865
-1.737359	0.998903
-1.751293	0.998953
-1.765227	0.998999
-1.779160	0.999055
-1.793094	0.999115
-1.807027	0.999159
-1.820961	0.999198
-1.834895	0.999276
-1.848828	0.999318
-1.862762	0.99936
-1.876696	0.999401
-1.890629	0.999435
-1.904563	0.999499
-1.918496	0.999526
-1.932430	0.999559
-1.946364	0.999587
-1.960297	0.999615
-1.974231	0.999631
-1.988165	0.999655
-2.002098	0.999667
-2.016032	0.999689
-2.029965	0.999705
-2.043899	0.999718
-2.057833	0.999734
-2.071766	0.999753
-2.085700	0.999777
-2.099634	0.999789
-2.113567	0.999796
-2.127501	0.999821
-2.141434	0.999838
-2.155368	0.999844
-2.169302	0.999852
-2.183235	0.999856
-2.197169	0.999873
-2.211103	0.999888
-2.225036	0.999898
-2.238970	0.999913
-2.252903	0.999925
-2.266837	0.99993
-2.280771	0.999943
-2.294704	0.999947
-2.308638	0.999953
-2.322572	0.999959
-2.336505	0.99996
-2.350439	0.999963
-2.364372	0.999964
-2.378306	0.999967
-2.392240	0.999969
-2.406173	0.999972
-2.420107	0.999976
-2.434041	0.999979
-2.461908	0.99998
-2.475841	0.999985
-2.489775	0.999991
-2.503709	0.999993
-2.531576	0.999995
-2.559443	0.999996
-2.740580	0.999997
-3.005319	0.999999
-3.033187	1
&
23.789045	2.00928e-17
23.775112	2.05062e-17
23.761178	2.09281e-17
23.747244	2.13586e-17
23.733311	2.17981e-17
23.719377	2.22465e-17
23.705443	2.27042e-17
23.691510	2.31713e-17
23.677576	2.36481e-17
23.663643	2.41346e-17
23.649709	2.46312e-17
23.635775	2.51379e-17
23.621842	2.56552e-17
23.607908	2.6183e-17
23.593974	2.67217e-17
23.580041	2.72715e-17
23.566107	2.78327e-17
23.552174	2.84054e-17
23.538240	2.89898e-17
23.524306	2.95863e-17
23.510373	3.01951e-17
23.496439	3.08164e-17
23.482505	3.14506e-17
23.468572	3.20977e-17
23.454638	3.27582e-17
23.440704	3.34323e-17
23.426771	3.41203e-17
23.412837	3.48224e-17
23.398904	3.5539e-17
23.384970	3.62703e-17
23.371036	3.70167e-17
23.357103	3.77784e-17
23.343169	3.85559e-17
23.329235	3.93493e-17
23.315302	4.01591e-17
23.301368	4.09856e-17
23.287435	4.18291e-17
23.273501	4.26899e-17
23.259567	4.35685e-17
23.245634	4.44651e-17
23.231700	4.53803e-17
23.217766	4.63142e-17
23.203833	4.72674e-17
23.189899	4.82402e-17
23.175966	4.92331e-17
23.162032	5.02464e-17
23.148098	5.12806e-17
23.134165	5.2336e-17
23.120231	5.34132e-17
23.106297	5.45126e-17
23.092364	5.56346e-17
23.078430	5.67797e-17
23.064497	5.79485e-17
23.050563	5.91412e-17
23.036629	6.03586e-17
23.022696	6.1601e-17
23.008762	6.2869e-17
22.994828	6.41631e-17
22.980895	6.54838e-17
22.966961	6.68318e-17
22.953028	6.82075e-17
22.939094	6.96116e-17
22.925160	7.10446e-17
22.911227	7.25071e-17
22.897293	7.39997e-17
22.883359	7.5523e-17
22.869426	7.70778e-17
22.855492	7.86645e-17
22.841559	8.02839e-17
22.827625	8.19367e-17
22.813691	8.36236e-17
22.799758	8.53451e-17
22.785824	8.71022e-17
22.771890	8.88954e-17
22.757957	9.07256e-17
22.744023	9.25934e-17
22.730090	9.44998e-17
22.716156	9.64454e-17
22.702222	9.84311e-17
22.688289	1.00458e-16
22.674355	1.02526e-16
22.660421	1.04637e-16
22.646488	1.06791e-16
22.632554	1.0899e-16
22.618621	1.11234e-16
22.604687	1.13525e-16
22.590753	1.15862e-16
22.576820	1.18248e-16
22.562886	1.20683e-16
22.548952	1.23168e-16
22.535019	1.25704e-16
22.521085	1.28292e-16
22.507151	1.30934e-16
22.493218	1.3363e-16
22.479284	1.36382e-16
22.465351	1.39191e-16
22.451417	1.42057e-16
22.437483	1.44982e-16
22.423550	1.47968e-16
22.409616	1.51015e-16
22.395682	1.54125e-16
22.381749	1.57299e-16
22.367815	1.60539e-16
22.353882	1.63845e-16
22.339948	1.67219e-16
22.326014	1.70663e-16
22.312081	1.74178e-16
22.298147	1.77765e-16
22.284213	1.81426e-16
22.270280	1.85163e-16
22.256346	1.88976e-16
22.242413	1.92869e-16
22.228479	1.96841e-16
22.214545	2.00895e-16
22.200612	2.05033e-16
22.186678	2.09256e-16
22.172744	2.13566e-16
22.158811	2.17965e-16
22.144877	2.22455e-16
22.130944	2.27037e-16
22.117010	2.31713e-16
22.103076	2.36486e-16
22.089143	2.41358e-16
22.075209	2.46329e-16
22.061275	2.51404e-16
22.047342	2.56582e-16
22.033408	2.61868e-16
22.019475	2.67262e-16
22.005541	2.72768e-16
21.991607	2.78387e-16
21.977674	2.84122e-16
21.963740	2.89975e-16
21.949806	2.95949e-16
21.935873	3.02046e-16
21.921939	3.08269e-16
21.908006	3.14619e-16
21.894072	3.21101e-16
21.880138	3.27717e-16
21.866205	3.34468e-16
21.852271	3.41359e-16
21.838337	3.48392e-16
21.824404	3.5557e-16
21.810470	3.62896e-16
21.796537	3.70373e-16
21.782603	3.78005e-16
21.768669	3.85793e-16
21.754736	3.93742e-16
21.740802	4.01855e-16
21.726868	4.10135e-16
21.712935	4.18586e-16
21.699001	4.27211e-16
21.685068	4.36014e-16
21.671134	4.44999e-16
21.657200	4.54168e-16
21.643267	4.63527e-16
21.629333	4.73079e-16
21.615399	4.82827e-16
21.601466	4.92777e-16
21.587532	5.02932e-16
21.573598	5.13296e-16
21.559665	5.23874e-16
21.545731	5.3467e-16
21.531798	5.45689e-16
21.517864	5.56935e-16
21.503930	5.68412e-16
21.489997	5.80127e-16
21.476063	5.92083e-16
21.462129	6.04286e-16
21.448196	6.1674e-16
21.434262	6.29451e-16
21.420329	6.42424e-16
21.406395	6.55665e-16
21.392461	6.69179e-16
21.378528	6.82971e-16
21.364594	6.97048e-16
21.350660	7.11415e-16
21.336727	7.26079e-16
21.322793	7.41045e-16
21.308860	7.5632e-16
21.294926	7.71909e-16
21.280992	7.87821e-16
21.267059	8.0406e-16
21.253125	8.20634e-16
21.239191	8.37551e-16
21.225258	8.54816e-16
21.211324	8.72437e-16
21.197391	8.90422e-16
21.183457	9.08778e-16
21.169523	9.27512e-16
21.155590	9.46633e-16
21.141656	9.66148e-16
21.127722	9.86066e-16
21.113789	1.00639e-15
21.099855	1.02714e-15
21.085922	1.04832e-15
21.071988	1.06993e-15
21.058054	1.09199e-15
21.044121	1.1145e-15
21.030187	1.13748e-15
21.016253	1.16093e-15
21.002320	1.18487e-15
20.988386	1.2093e-15
20.974453	1.23424e-15
20.960519	1.25968e-15
20.946585	1.28566e-15
20.932652	1.31217e-15
20.918718	1.33922e-15
20.904784	1.36684e-15
20.890851	1.39502e-15
20.876917	1.42379e-15
20.862984	1.45315e-15
20.849050	1.48311e-15
20.835116	1.5137e-15
20.821183	1.54491e-15
20.807249	1.57677e-15
20.793315	1.60929e-15
20.779382	1.64247e-15
20.765448	1.67635e-15
20.751515	1.71092e-15
20.737581	1.7462e-15
20.723647	1.78221e-15
20.709714	1.81897e-15
20.695780	1.85648e-15
20.681846	1.89477e-15
20.667913	1.93385e-15
20.653979	1.97374e-15
20.640045	2.01444e-15
20.626112	2.05599e-15
20.612178	2.0984e-15
20.598245	2.14168e-15
20.584311	2.18585e-15
20.570377	2.23094e-15
20.556444	2.27696e-15
20.542510	2.32392e-15
20.528576	2.37186e-15
20.514643	2.42079e-15
20.500709	2.47072e-15
20.486776	2.52169e-15
20.472842	2.5737e-15
20.458908	2.6268e-15
20.444975	2.68098e-15
20.431041	2.73629e-15
20.417107	2.79274e-15
20.403174	2.85035e-15
20.389240	2.90916e-15
20.375307	2.96917e-15
20.361373	3.03043e-15
20.347439	3.09295e-15
20.333506	3.15676e-15
20.319572	3.22189e-15
20.305638	3.28836e-15
20.291705	3.35621e-15
20.277771	3.42545e-15
20.263838	3.49613e-15
20.249904	3.56826e-15
20.235970	3.64189e-15
20.222037	3.71703e-15
20.208103	3.79373e-15
20.194169	3.87201e-15
20.180236	3.9519e-15
20.166302	4.03345e-15
20.152369	4.11668e-15
20.138435	4.20163e-15
20.124501	4.28833e-15
20.110568	4.37682e-15
20.096634	4.46714e-15
20.082700	4.55933e-15
20.068767	4.65342e-15
20.054833	4.74945e-15
20.040900	4.84747e-15
20.026966	4.9475e-15
20.013032	5.04961e-15
19.999099	5.15382e-15
19.985165	5.26019e-15
19.971231	5.36875e-15
19.957298	5.47956e-15
19.943364	5.59265e-15
19.929431	5.70808e-15
19.915497	5.8259e-15
19.901563	5.94615e-15
19.887630	6.06888e-15
19.873696	6.19414e-15
19.859762	6.322e-15
19.845829	6.45249e-15
19.831895	6.58568e-15
19.817962	6.72162e-15
19.804028	6.86037e-15
19.790094	7.00199e-15
19.776161	7.14653e-15
19.762227	7.29405e-15
19.748293	7.44463e-15
19.734360	7.59831e-15
19.720426	7.75517e-15
19.706492	7.91528e-15
19.692559	8.07868e-15
19.678625	8.24547e-15
19.664692	8.4157e-15
19.650758	8.58944e-15
19.636824	8.76678e-15
19.622891	8.94778e-15
19.608957	9.13252e-15
19.595023	9.32108e-15
19.581090	9.51353e-15
19.567156	9.70996e-15
19.553223	9.91045e-15
19.539289	1.01151e-14
19.525355	1.03239e-14
19.511422	1.05371e-14
19.497488	1.07547e-14
19.483554	1.09768e-14
19.469621	1.12034e-14
19.455687	1.14348e-14
19.441754	1.16709e-14
19.427820	1.19119e-14
19.413886	1.21579e-14
19.399953	1.2409e-14
19.386019	1.26653e-14
19.372085	1.29268e-14
19.358152	1.31938e-14
19.344218	1.34663e-14
19.330285	1.37444e-14
19.316351	1.40283e-14
19.302417	1.4318e-14
19.288484	1.46137e-14
19.274550	1.49156e-14
19.260616	1.52236e-14
19.246683	1.55381e-14
19.232749	1.5859e-14
19.218816	1.61866e-14
19.204882	1.65209e-14
19.190948	1.68622e-14
19.177015	1.72105e-14
19.163081	1.7566e-14
19.149147	1.79289e-14
19.135214	1.82992e-14
19.121280	1.86772e-14
19.107347	1.90631e-14
19.093413	1.94569e-14
19.079479	1.98588e-14
19.065546	2.02691e-14
19.051612	2.06879e-14
19.037678	2.11153e-14
19.023745	2.15515e-14
19.009811	2.19968e-14
18.995878	2.24512e-14
18.981944	2.29151e-14
18.968010	2.33885e-14
18.954077	2.38718e-14
18.940143	2.4365e-14
18.926209	2.48685e-14
18.912276	2.53823e-14
18.898342	2.59068e-14
18.884408	2.64421e-14
18.870475	2.69885e-14
18.856541	2.75462e-14
18.842608	2.81154e-14
18.828674	2.86964e-14
18.814740	2.92894e-14
18.800807	2.98947e-14
18.786873	3.05125e-14
18.772939	3.11431e-14
18.759006	3.17867e-14
18.745072	3.24436e-14
18.731139	3.31141e-14
18.717205	3.37985e-14
18.703271	3.4497e-14
18.689338	3.521e-14
18.675404	3.59378e-14
18.661470	3.66806e-14
18.647537	3.74387e-14
18.633603	3.82126e-14
18.619670	3.90024e-14
18.605736	3.98086e-14
18.591802	4.06315e-14
18.577869	4.14713e-14
18.563935	4.23286e-14
18.550001	4.32036e-14
18.536068	4.40967e-14
18.522134	4.50083e-14
18.508201	4.59387e-14
18.494267	4.68884e-14
18.480333	4.78578e-14
18.466400	4.88472e-14
18.452466	4.9857e-14
18.438532	5.08878e-14
18.424599	5.19399e-14
18.410665	5.30138e-14
18.396732	5.41099e-14
18.382798	5.52286e-14
18.368864	5.63705e-14
18.354931	5.75361e-14
18.340997	5.87258e-14
18.327063	5.99401e-14
18.313130	6.11795e-14
18.299196	6.24445e-14
18.285263	6.37358e-14
18.271329	6.50538e-14
18.257395	6.6399e-14
18.243462	6.77721e-14
18.229528	6.91737e-14
18.215594	7.06042e-14
18.201661	7.20643e-14
18.187727	7.35547e-14
18.173794	7.50759e-14
18.159860	7.66286e-14
18.145926	7.82134e-14
18.131993	7.98311e-14
18.118059	8.14822e-14
18.104125	8.31675e-14
18.090192	8.48877e-14
18.076258	8.66436e-14
18.062325	8.84357e-14
18.048391	9.0265e-14
18.034457	9.21321e-14
18.020524	9.40379e-14
18.006590	9.59832e-14
17.992656	9.79687e-14
17.978723	9.99954e-14
17.964789	1.02064e-13
17.950855	1.04175e-13
17.936922	1.06331e-13
17.922988	1.0853e-13
17.909055	1.10776e-13
17.895121	1.13067e-13
17.881187	1.15407e-13
17.867254	1.17795e-13
17.853320	1.20232e-13
17.839386	1.22719e-13
17.825453	1.25258e-13
17.811519	1.2785e-13
17.797586	1.30496e-13
17.783652	1.33196e-13
17.769718	1.35952e-13
17.755785	1.38765e-13
17.741851	1.41637e-13
17.727917	1.44568e-13
17.713984	1.47559e-13
17.700050	1.50613e-13
17.686117	1.5373e-13
17.672183	1.56911e-13
17.658249	1.60159e-13
17.644316	1.63473e-13
17.630382	1.66857e-13
17.616448	1.7031e-13
17.602515	1.73835e-13
17.588581	1.77433e-13
17.574648	1.81106e-13
17.560714	1.84854e-13
17.546780	1.8868e-13
17.532847	1.92586e-13
17.518913	1.96572e-13
17.504979	2.00641e-13
17.491046	2.04795e-13
17.477112	2.09034e-13
17.463179	2.13361e-13
17.449245	2.17778e-13
17.435311	2.22287e-13
17.421378	2.26889e-13
17.407444	2.31586e-13
17.393510	2.3638e-13
17.379577	2.41274e-13
17.365643	2.4627e-13
17.351710	2.51369e-13
17.337776	2.56573e-13
17.323842	2.61886e-13
17.309909	2.67308e-13
17.295975	2.72843e-13
17.282041	2.78493e-13
17.268108	2.84259e-13
17.254174	2.90146e-13
17.240241	2.96154e-13
17.226307	3.02287e-13
17.212373	3.08547e-13
17.198440	3.14936e-13
17.184506	3.21459e-13
17.170572	3.28116e-13
17.156639	3.34911e-13
17.142705	3.41848e-13
17.128772	3.48928e-13
17.114838	3.56155e-13
17.100904	3.63531e-13
17.086971	3.71061e-13
17.073037	3.78747e-13
17.059103	3.86592e-13
17.045170	3.946e-13
17.031236	4.02773e-13
17.017302	4.11117e-13
17.003369	4.19633e-13
16.989435	4.28326e-13
16.975502	4.37199e-13
16.961568	4.46256e-13
16.947634	4.55501e-13
16.933701	4.64938e-13
16.919767	4.74571e-13
16.905833	4.84403e-13
16.891900	4.94439e-13
16.877966	5.04683e-13
16.864033	5.1514e-13
16.850099	5.25814e-13
16.836165	5.36709e-13
16.822232	5.4783e-13
16.808298	5.59182e-13
16.794364	5.70769e-13
16.780431	5.82596e-13
16.766497	5.94669e-13
16.752564	6.06993e-13
16.738630	6.19572e-13
16.724696	6.32412e-13
16.710763	6.45518e-13
16.696829	6.58896e-13
16.682895	6.72552e-13
16.668962	6.86491e-13
16.655028	7.0072e-13
16.641095	7.15244e-13
16.627161	7.30068e-13
16.613227	7.45201e-13
16.599294	7.60648e-13
16.585360	7.76415e-13
16.571426	7.92509e-13
16.557493	8.08937e-13
16.543559	8.25707e-13
16.529626	8.42824e-13
16.515692	8.60296e-13
16.501758	8.78132e-13
16.487825	8.96337e-13
16.473891	9.1492e-13
16.459957	9.33889e-13
16.446024	9.53251e-13
16.432090	9.73016e-13
16.418157	9.9319e-13
16.404223	1.01378e-12
16.390289	1.0348e-12
16.376356	1.05626e-12
16.362422	1.07816e-12
16.348488	1.10052e-12
16.334555	1.12334e-12
16.320621	1.14664e-12
16.306688	1.17042e-12
16.292754	1.19469e-12
16.278820	1.21947e-12
16.264887	1.24476e-12
16.250953	1.27058e-12
16.237019	1.29693e-12
16.223086	1.32383e-12
16.209152	1.35128e-12
16.195219	1.37931e-12
16.181285	1.40792e-12
16.167351	1.43713e-12
16.153418	1.46694e-12
16.139484	1.49737e-12
16.125550	1.52843e-12
16.111617	1.56014e-12
16.097683	1.5925e-12
16.083749	1.62554e-12
16.069816	1.65927e-12
16.055882	1.69369e-12
16.041949	1.72883e-12
16.028015	1.7647e-12
16.014081	1.80131e-12
16.000148	1.83869e-12
15.986214	1.87684e-12
15.972280	1.91578e-12
15.958347	1.95554e-12
15.944413	1.99612e-12
15.930480	2.03754e-12
15.916546	2.07982e-12
15.902612	2.12298e-12
15.888679	2.16704e-12
15.874745	2.21202e-12
15.860811	2.25792e-12
15.846878	2.30479e-12
15.832944	2.35262e-12
15.819011	2.40145e-12
15.805077	2.4513e-12
15.791143	2.50218e-12
15.777210	2.55412e-12
15.763276	2.60713e-12
15.749342	2.66125e-12
15.735409	2.7165e-12
15.721475	2.77289e-12
15.707542	2.83045e-12
15.693608	2.88921e-12
15.679674	2.9492e-12
15.665741	3.01043e-12
15.651807	3.07293e-12
15.637873	3.13673e-12
15.623940	3.20186e-12
15.610006	3.26834e-12
15.596073	3.3362e-12
15.582139	3.40548e-12
15.568205	3.47619e-12
15.554272	3.54838e-12
15.540338	3.62206e-12
15.526404	3.69728e-12
15.512471	3.77407e-12
15.498537	3.85244e-12
15.484604	3.93245e-12
15.470670	4.01413e-12
15.456736	4.0975e-12
15.442803	4.1826e-12
15.428869	4.26948e-12
15.414935	4.35816e-12
15.401002	4.44869e-12
15.387068	4.5411e-12
15.373135	4.63543e-12
15.359201	4.73172e-12
15.345267	4.83002e-12
15.331334	4.93036e-12
15.317400	5.03279e-12
15.303466	5.13735e-12
15.289533	5.24408e-12
15.275599	5.35304e-12
15.261666	5.46426e-12
15.247732	5.57779e-12
15.233798	5.69369e-12
15.219865	5.812e-12
15.205931	5.93277e-12
15.191997	6.05606e-12
15.178064	6.1819e-12
15.164130	6.31037e-12
15.150196	6.44151e-12
15.136263	6.57539e-12
15.122329	6.71204e-12
15.108396	6.85154e-12
15.094462	6.99395e-12
15.080528	7.13932e-12
15.066595	7.28771e-12
15.052661	7.43919e-12
15.038727	7.59383e-12
15.024794	7.75168e-12
15.010860	7.91282e-12
14.996927	8.07732e-12
14.982993	8.24524e-12
14.969059	8.41665e-12
14.955126	8.59163e-12
14.941192	8.77026e-12
14.927258	8.95261e-12
14.913325	9.13875e-12
14.899391	9.32877e-12
14.885458	9.52274e-12
14.871524	9.72076e-12
14.857590	9.92289e-12
14.843657	1.01292e-11
14.829723	1.03399e-11
14.815789	1.05549e-11
14.801856	1.07744e-11
14.787922	1.09985e-11
14.773989	1.12273e-11
14.760055	1.14608e-11
14.746121	1.16991e-11
14.732188	1.19425e-11
14.718254	1.21909e-11
14.704320	1.24445e-11
14.690387	1.27033e-11
14.676453	1.29676e-11
14.662520	1.32374e-11
14.648586	1.35128e-11
14.634652	1.37939e-11
14.620719	1.40809e-11
14.606785	1.43738e-11
14.592851	1.46729e-11
14.578918	1.49782e-11
14.564984	1.52898e-11
14.551051	1.5608e-11
14.537117	1.59328e-11
14.523183	1.62643e-11
14.509250	1.66028e-11
14.495316	1.69483e-11
14.481382	1.7301e-11
14.467449	1.76611e-11
14.453515	1.80287e-11
14.439582	1.84039e-11
14.425648	1.8787e-11
14.411714	1.9178e-11
14.397781	1.95772e-11
14.383847	1.99847e-11
14.369913	2.04007e-11
14.355980	2.08254e-11
14.342046	2.1259e-11
14.328113	2.17016e-11
14.314179	2.21534e-11
14.300245	2.26146e-11
14.286312	2.30855e-11
14.272378	2.35661e-11
14.258444	2.40568e-11
14.244511	2.45577e-11
14.230577	2.50691e-11
14.216643	2.55912e-11
14.202710	2.61241e-11
14.188776	2.66681e-11
14.174843	2.72235e-11
14.160909	2.77905e-11
14.146975	2.83693e-11
14.133042	2.89602e-11
14.119108	2.95634e-11
14.105174	3.01792e-11
14.091241	3.08078e-11
14.077307	3.14496e-11
14.063374	3.21047e-11
14.049440	3.27735e-11
14.035506	3.34563e-11
14.021573	3.41533e-11
14.007639	3.48649e-11
13.993705	3.55913e-11
13.979772	3.63329e-11
13.965838	3.709e-11
13.951905	3.78628e-11
13.937971	3.86518e-11
13.924037	3.94572e-11
13.910104	4.02795e-11
13.896170	4.11189e-11
13.882236	4.19759e-11
13.868303	4.28508e-11
13.854369	4.37439e-11
13.840436	4.46556e-11
13.826502	4.55864e-11
13.812568	4.65366e-11
13.798635	4.75067e-11
13.784701	4.8497e-11
13.770767	4.9508e-11
13.756834	5.05402e-11
13.742900	5.15938e-11
13.728967	5.26695e-11
13.715033	5.37677e-11
13.701099	5.48887e-11
13.687166	5.60332e-11
13.673232	5.72016e-11
13.659298	5.83945e-11
13.645365	5.96122e-11
13.631431	6.08553e-11
13.617498	6.21245e-11
13.603564	6.34201e-11
13.589630	6.47429e-11
13.575697	6.60932e-11
13.561763	6.74718e-11
13.547829	6.88792e-11
13.533896	7.0316e-11
13.519962	7.17828e-11
13.506029	7.32803e-11
13.492095	7.4809e-11
13.478161	7.63698e-11
13.464228	7.79631e-11
13.450294	7.95898e-11
13.436360	8.12504e-11
13.422427	8.29458e-11
13.408493	8.46766e-11
13.394560	8.64436e-11
13.380626	8.82475e-11
13.366692	9.00891e-11
13.352759	9.19693e-11
13.338825	9.38887e-11
13.324891	9.58483e-11
13.310958	9.78489e-11
13.297024	9.98913e-11
13.283090	1.01976e-10
13.269157	1.04105e-10
13.255223	1.06278e-10
13.241290	1.08497e-10
13.227356	1.10762e-10
13.213422	1.13075e-10
13.199489	1.15436e-10
13.185555	1.17846e-10
13.171621	1.20307e-10
13.157688	1.22819e-10
13.143754	1.25383e-10
13.129821	1.28002e-10
13.115887	1.30675e-10
13.101953	1.33404e-10
13.088020	1.3619e-10
13.074086	1.39035e-10
13.060152	1.41939e-10
13.046219	1.44904e-10
13.032285	1.4793e-10
13.018352	1.51021e-10
13.004418	1.54176e-10
12.990484	1.57397e-10
12.976551	1.60685e-10
12.962617	1.64042e-10
12.948683	1.6747e-10
12.934750	1.70969e-10
12.920816	1.74542e-10
12.906883	1.78189e-10
12.892949	1.81913e-10
12.879015	1.85714e-10
12.865082	1.89596e-10
12.851148	1.93558e-10
12.837214	1.97604e-10
12.823281	2.01734e-10
12.809347	2.05951e-10
12.795414	2.10256e-10
12.781480	2.14651e-10
12.767546	2.19139e-10
12.753613	2.2372e-10
12.739679	2.28398e-10
12.725745	2.33173e-10
12.711812	2.38048e-10
12.697878	2.43026e-10
12.683945	2.48108e-10
12.670011	2.53296e-10
12.656077	2.58594e-10
12.642144	2.64002e-10
12.628210	2.69523e-10
12.614276	2.75161e-10
12.600343	2.80916e-10
12.586409	2.86792e-10
12.572476	2.92791e-10
12.558542	2.98916e-10
12.544608	3.0517e-10
12.530675	3.11554e-10
12.516741	3.18073e-10
12.502807	3.24728e-10
12.488874	3.31522e-10
12.474940	3.3846e-10
12.461007	3.45542e-10
12.447073	3.52773e-10
12.433139	3.60156e-10
12.419206	3.67694e-10
12.405272	3.7539e-10
12.391338	3.83247e-10
12.377405	3.91269e-10
12.363471	3.99459e-10
12.349537	4.07822e-10
12.335604	4.16359e-10
12.321670	4.25076e-10
12.307737	4.33976e-10
12.293803	4.43062e-10
12.279869	4.5234e-10
12.265936	4.61812e-10
12.252002	4.71482e-10
12.238068	4.81356e-10
12.224135	4.91437e-10
12.210201	5.0173e-10
12.196268	5.12238e-10
12.182334	5.22968e-10
12.168400	5.33922e-10
12.154467	5.45107e-10
12.140533	5.56526e-10
12.126599	5.68185e-10
12.112666	5.80089e-10
12.098732	5.92244e-10
12.084799	6.04653e-10
12.070865	6.17323e-10
12.056931	6.30259e-10
12.042998	6.43467e-10
12.029064	6.56952e-10
12.015130	6.70721e-10
12.001197	6.84779e-10
11.987263	6.99132e-10
11.973330	7.13787e-10
11.959396	7.2875e-10
11.945462	7.44028e-10
11.931529	7.59626e-10
11.917595	7.75552e-10
11.903661	7.91813e-10
11.889728	8.08416e-10
11.875794	8.25368e-10
11.861861	8.42676e-10
11.847927	8.60348e-10
11.833993	8.78392e-10
11.820060	8.96815e-10
11.806126	9.15625e-10
11.792192	9.34831e-10
11.778259	9.54441e-10
11.764325	9.74464e-10
11.750392	9.94907e-10
11.736458	1.01578e-09
11.722524	1.03709e-09
11.708591	1.05885e-09
11.694657	1.08107e-09
11.680723	1.10376e-09
11.666790	1.12692e-09
11.652856	1.15057e-09
11.638923	1.17472e-09
11.624989	1.19938e-09
11.611055	1.22455e-09
11.597122	1.25026e-09
11.583188	1.27651e-09
11.569254	1.30331e-09
11.555321	1.33067e-09
11.541387	1.35861e-09
11.527454	1.38714e-09
11.513520	1.41627e-09
11.499586	1.44601e-09
11.485653	1.47638e-09
11.471719	1.50738e-09
11.457785	1.53904e-09
11.443852	1.57137e-09
11.429918	1.60438e-09
11.415984	1.63808e-09
11.402051	1.6725e-09
11.388117	1.70764e-09
11.374184	1.74352e-09
11.360250	1.78015e-09
11.346316	1.81756e-09
11.332383	1.85575e-09
11.318449	1.89475e-09
11.304515	1.93458e-09
11.290582	1.97524e-09
11.276648	2.01676e-09
11.262715	2.05915e-09
11.248781	2.10244e-09
11.234847	2.14664e-09
11.220914	2.19177e-09
11.206980	2.23786e-09
11.193046	2.28492e-09
11.179113	2.33296e-09
11.165179	2.38203e-09
11.151246	2.43212e-09
11.137312	2.48328e-09
11.123378	2.53551e-09
11.109445	2.58885e-09
11.095511	2.64331e-09
11.081577	2.69892e-09
11.067644	2.7557e-09
11.053710	2.81368e-09
11.039777	2.87289e-09
11.025843	2.93334e-09
11.011909	2.99507e-09
10.997976	3.05811e-09
10.984042	3.12247e-09
10.970108	3.1882e-09
10.956175	3.25531e-09
10.942241	3.32384e-09
10.928308	3.39381e-09
10.914374	3.46527e-09
10.900440	3.53823e-09
10.886507	3.61273e-09
10.872573	3.68881e-09
10.858639	3.7665e-09
10.844706	3.84583e-09
10.830772	3.92683e-09
10.816839	4.00954e-09
10.802905	4.09401e-09
10.788971	4.18025e-09
10.775038	4.26832e-09
10.761104	4.35826e-09
10.747170	4.45009e-09
10.733237	4.54387e-09
10.719303	4.63962e-09
10.705370	4.73741e-09
10.691436	4.83726e-09
10.677502	4.93922e-09
10.663569	5.04334e-09
10.649635	5.14966e-09
10.635701	5.25823e-09
10.621768	5.36909e-09
10.607834	5.48231e-09
10.593901	5.59791e-09
10.579967	5.71597e-09
10.566033	5.83652e-09
10.552100	5.95962e-09
10.538166	6.08533e-09
10.524232	6.2137e-09
10.510299	6.34479e-09
10.496365	6.47865e-09
10.482431	6.61535e-09
10.468498	6.75494e-09
10.454564	6.89749e-09
10.440631	7.04306e-09
10.426697	7.19171e-09
10.412763	7.34351e-09
10.398830	7.49852e-09
10.384896	7.65682e-09
10.370962	7.81847e-09
10.357029	7.98355e-09
10.343095	8.15213e-09
10.329162	8.32428e-09
10.315228	8.50008e-09
10.301294	8.6796e-09
10.287361	8.86293e-09
10.273427	9.05015e-09
10.259493	9.24134e-09
10.245560	9.43658e-09
10.231626	9.63596e-09
10.217693	9.83957e-09
10.203759	1.00475e-08
10.189825	1.02598e-08
10.175892	1.04767e-08
10.161958	1.06981e-08
10.148024	1.09243e-08
10.134091	1.11552e-08
10.120157	1.13911e-08
10.106224	1.16319e-08
10.092290	1.18779e-08
10.078356	1.21291e-08
10.064423	1.23856e-08
10.050489	1.26475e-08
10.036555	1.29151e-08
10.022622	1.31883e-08
10.008688	1.34673e-08
9.994755	1.37522e-08
9.980821	1.40432e-08
9.966887	1.43404e-08
9.952954	1.46439e-08
9.939020	1.49538e-08
9.925086	1.52704e-08
9.911153	1.55936e-08
9.897219	1.59237e-08
9.883286	1.62609e-08
9.869352	1.66052e-08
9.855418	1.69568e-08
9.841485	1.73159e-08
9.827551	1.76827e-08
9.813617	1.80572e-08
9.799684	1.84398e-08
9.785750	1.88304e-08
9.771817	1.92294e-08
9.757883	1.96368e-08
9.743949	2.0053e-08
9.730016	2.0478e-08
9.716082	2.0912e-08
9.702148	2.13553e-08
9.688215	2.1808e-08
9.674281	2.22703e-08
9.660348	2.27425e-08
9.646414	2.32248e-08
9.632480	2.37173e-08
9.618547	2.42203e-08
9.604613	2.47341e-08
9.590679	2.52587e-08
9.576746	2.57946e-08
9.562812	2.63419e-08
9.548878	2.69008e-08
9.534945	2.74717e-08
9.521011	2.80547e-08
9.507078	2.86502e-08
9.493144	2.92584e-08
9.479210	2.98795e-08
9.465277	3.05139e-08
9.451343	3.11618e-08
9.437409	3.18235e-08
9.423476	3.24994e-08
9.409542	3.31897e-08
9.395609	3.38947e-08
9.381675	3.46148e-08
9.367741	3.53502e-08
9.353808	3.61013e-08
9.339874	3.68685e-08
9.325940	3.76521e-08
9.312007	3.84524e-08
9.298073	3.92698e-08
9.284140	4.01046e-08
9.270206	4.09573e-08
9.256272	4.18282e-08
9.242339	4.27178e-08
9.228405	4.36263e-08
9.214471	4.45543e-08
9.200538	4.55021e-08
9.186604	4.64701e-08
9.172671	4.74589e-08
9.158737	4.84688e-08
9.144803	4.95004e-08
9.130870	5.0554e-08
9.116936	5.16301e-08
9.103002	5.27293e-08
9.089069	5.3852e-08
9.075135	5.49987e-08
9.061202	5.617e-08
9.047268	5.73663e-08
9.033334	5.85883e-08
9.019401	5.98364e-08
9.005467	6.11113e-08
8.991533	6.24135e-08
8.977600	6.37436e-08
8.963666	6.51022e-08
8.949733	6.64899e-08
8.935799	6.79074e-08
8.921865	6.93553e-08
8.907932	7.08342e-08
8.893998	7.23448e-08
8.880064	7.38878e-08
8.866131	7.54639e-08
8.852197	7.70738e-08
8.838264	7.87183e-08
8.824330	8.03981e-08
8.810396	8.21139e-08
8.796463	8.38665e-08
8.782529	8.56568e-08
8.768595	8.74855e-08
8.754662	8.93535e-08
8.740728	9.12617e-08
8.726795	9.32108e-08
8.712861	9.52018e-08
8.698927	9.72356e-08
8.684994	9.93131e-08
8.671060	1.01435e-07
8.657126	1.03603e-07
8.643193	1.05817e-07
8.629259	1.08079e-07
8.615325	1.1039e-07
8.601392	1.12751e-07
8.587458	1.15162e-07
8.573525	1.17625e-07
8.559591	1.20141e-07
8.545657	1.22711e-07
8.531724	1.25337e-07
8.517790	1.28019e-07
8.503856	1.30759e-07
8.489923	1.33558e-07
8.475989	1.36417e-07
8.462056	1.39338e-07
8.448122	1.42322e-07
8.434188	1.4537e-07
8.420255	1.48484e-07
8.406321	1.51665e-07
8.392387	1.54914e-07
8.378454	1.58234e-07
8.364520	1.61625e-07
8.350587	1.6509e-07
8.336653	1.68629e-07
8.322719	1.72245e-07
8.308786	1.75939e-07
8.294852	1.79712e-07
8.280918	1.83568e-07
8.266985	1.87506e-07
8.253051	1.91529e-07
8.239118	1.9564e-07
8.225184	1.99839e-07
8.211250	2.04129e-07
8.197317	2.08512e-07
8.183383	2.1299e-07
8.169449	2.17564e-07
8.155516	2.22238e-07
8.141582	2.27012e-07
8.127649	2.3189e-07
8.113715	2.36874e-07
8.099781	2.41965e-07
8.085848	2.47167e-07
8.071914	2.52481e-07
8.057980	2.57911e-07
8.044047	2.63458e-07
8.030113	2.69126e-07
8.016180	2.74916e-07
8.002246	2.80832e-07
7.988312	2.86876e-07
7.974379	2.93051e-07
7.960445	2.99361e-07
7.946511	3.05807e-07
7.932578	3.12393e-07
7.918644	3.19123e-07
7.904711	3.25998e-07
7.890777	3.33023e-07
7.876843	3.402e-07
7.862910	3.47533e-07
7.848976	3.55026e-07
7.835042	3.62682e-07
7.821109	3.70504e-07
7.807175	3.78496e-07
7.793242	3.86662e-07
7.779308	3.95006e-07
7.765374	4.03531e-07
7.751441	4.12242e-07
7.737507	4.21143e-07
7.723573	4.30238e-07
7.709640	4.3953e-07
7.695706	4.49026e-07
7.681772	4.58728e-07
7.667839	4.68642e-07
7.653905	4.78772e-07
7.639972	4.89123e-07
7.626038	4.99699e-07
7.612104	5.10507e-07
7.598171	5.2155e-07
7.584237	5.32835e-07
7.570303	5.44366e-07
7.556370	5.56149e-07
7.542436	5.6819e-07
7.528503	5.80493e-07
7.514569	5.93066e-07
7.500635	6.05914e-07
7.486702	6.19042e-07
7.472768	6.32458e-07
7.458834	6.46168e-07
7.444901	6.60178e-07
7.430967	6.74494e-07
7.417034	6.89124e-07
7.403100	7.04075e-07
7.389166	7.19353e-07
7.375233	7.34966e-07
7.361299	7.50922e-07
7.347365	7.67228e-07
7.333432	7.83891e-07
7.319498	8.0092e-07
7.305565	8.18323e-07
7.291631	8.36108e-07
7.277697	8.54284e-07
7.263764	8.72859e-07
7.249830	8.91843e-07
7.235896	9.11244e-07
7.221963	9.31072e-07
7.208029	9.51335e-07
7.194096	9.72045e-07
7.180162	9.93211e-07
7.166228	1.01484e-06
7.152295	1.03695e-06
7.138361	1.05955e-06
7.124427	1.08264e-06
7.110494	1.10624e-06
7.096560	1.13037e-06
7.082627	1.15502e-06
7.068693	1.18022e-06
7.054759	1.20598e-06
7.040826	1.2323e-06
7.026892	1.25921e-06
7.012958	1.28671e-06
6.999025	1.31482e-06
6.985091	1.34355e-06
6.971158	1.37292e-06
6.957224	1.40293e-06
6.943290	1.43361e-06
6.929357	1.46498e-06
6.915423	1.49703e-06
6.901489	1.5298e-06
6.887556	1.56329e-06
6.873622	1.59752e-06
6.859689	1.63252e-06
6.845755	1.66829e-06
6.831821	1.70486e-06
6.817888	1.74223e-06
6.803954	1.78044e-06
6.790020	1.8195e-06
6.776087	1.85943e-06
6.762153	1.90024e-06
6.748219	1.94197e-06
6.734286	1.98462e-06
6.720352	2.02822e-06
6.706419	2.0728e-06
6.692485	2.11837e-06
6.678551	2.16495e-06
6.664618	2.21257e-06
6.650684	2.26126e-06
6.636750	2.31104e-06
6.622817	2.36192e-06
6.608883	2.41395e-06
6.594950	2.46713e-06
6.581016	2.52151e-06
6.567082	2.57711e-06
6.553149	2.63394e-06
6.539215	2.69206e-06
6.525281	2.75147e-06
6.511348	2.81222e-06
6.497414	2.87433e-06
6.483481	2.93783e-06
6.469547	3.00276e-06
6.455613	3.06915e-06
6.441680	3.13703e-06
6.427746	3.20644e-06
6.413812	3.27741e-06
6.399879	3.34997e-06
6.385945	3.42417e-06
6.372012	3.50005e-06
6.358078	3.57763e-06
6.344144	3.65696e-06
6.330211	3.73808e-06
6.316277	3.82104e-06
6.302343	3.90587e-06
6.288410	3.99262e-06
6.274476	4.08133e-06
6.260543	4.17204e-06
6.246609	4.26481e-06
6.232675	4.35969e-06
6.218742	4.45671e-06
6.204808	4.55593e-06
6.190874	4.65741e-06
6.176941	4.76119e-06
6.163007	4.86733e-06
6.149074	4.97588e-06
6.135140	5.0869e-06
6.121206	5.20045e-06
6.107273	5.31658e-06
6.093339	5.43537e-06
6.079405	5.55686e-06
6.065472	5.68112e-06
6.051538	5.80822e-06
6.037605	5.93823e-06
6.023671	6.07121e-06
6.009737	6.20723e-06
5.995804	6.34636e-06
5.981870	6.48869e-06
5.967936	6.63428e-06
5.954003	6.7832e-06
5.940069	6.93555e-06
5.926136	7.0914e-06
5.912202	7.25084e-06
5.898268	7.41394e-06
5.884335	7.5808e-06
5.870401	7.7515e-06
5.856467	7.92614e-06
5.842534	8.10481e-06
5.828600	8.28761e-06
5.814666	8.47464e-06
5.800733	8.666e-06
5.786799	8.86178e-06
5.772866	9.0621e-06
5.758932	9.26707e-06
5.744998	9.4768e-06
5.731065	9.6914e-06
5.717131	9.91099e-06
5.703197	1.01357e-05
5.689264	1.03656e-05
5.675330	1.06009e-05
5.661397	1.08417e-05
5.647463	1.10881e-05
5.633529	1.13403e-05
5.619596	1.15984e-05
5.605662	1.18625e-05
5.591728	1.21328e-05
5.577795	1.24095e-05
5.563861	1.26927e-05
5.549928	1.29825e-05
5.535994	1.32791e-05
5.522060	1.35828e-05
5.508127	1.38936e-05
5.494193	1.42117e-05
5.480259	1.45374e-05
5.466326	1.48707e-05
5.452392	1.5212e-05
5.438459	1.55614e-05
5.424525	1.59191e-05
5.410591	1.62852e-05
5.396658	1.66601e-05
5.382724	1.70439e-05
5.368790	1.74369e-05
5.354857	1.78393e-05
5.340923	1.82513e-05
5.326990	1.86732e-05
5.313056	1.91052e-05
5.299122	1.95476e-05
5.285189	2.00006e-05
5.271255	2.04645e-05
5.257321	2.09396e-05
5.243388	2.14262e-05
5.229454	2.19245e-05
5.215521	2.2435e-05
5.201587	2.29578e-05
5.187653	2.34933e-05
5.173720	2.40418e-05
5.159786	2.46037e-05
5.145852	2.51794e-05
5.131919	2.5769e-05
5.117985	2.63732e-05
5.104052	2.69921e-05
5.090118	2.76263e-05
5.076184	2.82761e-05
5.062251	2.89419e-05
5.048317	2.96241e-05
5.034383	3.03232e-05
5.020450	3.10397e-05
5.006516	3.17739e-05
4.992583	3.25264e-05
4.978649	3.32977e-05
4.964715	3.40883e-05
4.950782	3.48986e-05
4.936848	3.57293e-05
4.922914	3.65809e-05
4.908981	3.74539e-05
4.895047	3.8349e-05
4.881113	3.92667e-05
4.867180	4.02077e-05
4.853246	4.11727e-05
4.839313	4.21622e-05
4.825379	4.3177e-05
4.811445	4.42179e-05
4.797512	4.52854e-05
4.783578	4.63805e-05
4.769644	4.75038e-05
4.755711	4.86563e-05
4.741777	4.98386e-05
4.727844	5.10518e-05
4.713910	5.22966e-05
4.699976	5.3574e-05
4.686043	5.48851e-05
4.672109	5.62306e-05
4.658175	5.76118e-05
4.644242	5.90296e-05
4.630308	6.04852e-05
4.616375	6.19797e-05
4.602441	6.35142e-05
4.588507	6.50901e-05
4.574574	6.67086e-05
4.560640	6.83709e-05
4.546706	7.00785e-05
4.532773	7.18329e-05
4.518839	7.36354e-05
4.504906	7.54876e-05
4.490972	7.73911e-05
4.477038	7.93477e-05
4.463105	8.1359e-05
4.449171	8.34268e-05
4.435237	8.5553e-05
4.421304	8.77396e-05
4.407370	8.99887e-05
4.393437	9.23023e-05
4.379503	9.46827e-05
4.365569	9.71323e-05
4.351636	9.96535e-05
4.337702	0.000102249
4.323768	0.000104921
4.309835	0.000107673
4.295901	0.000110508
4.281968	0.000113428
4.268034	0.000116437
4.254100	0.000119539
4.240167	0.000122737
4.226233	0.000126035
4.212299	0.000129437
4.198366	0.000132947
4.184432	0.000136571
4.170499	0.000140311
4.156565	0.000144175
4.142631	0.000148167
4.128698	0.000152293
4.114764	0.00015656
4.100830	0.000160973
4.086897	0.000165541
4.072963	0.000170271
4.059030	0.000175171
4.045096	0.00018025
4.031162	0.000185519
4.017229	0.000190987
4.003295	0.000196666
3.989361	0.00020257
3.975428	0.000208712
3.961494	0.000215107
3.947560	0.000221773
3.933627	0.00022873
3.919693	0.000235998
3.905760	0.000243603
3.891826	0.000251573
3.877892	0.00025994
3.863959	0.000268743
3.850025	0.000278024
3.836091	0.000287839
3.822158	0.00029825
3.808224	0.000309339
3.794291	0.000321204
3.780357	0.000333979
3.766423	0.000347837
3.752490	0.000363029
3.738556	0.000379927
3.724622	0.000399142
3.710689	0.000421833
3.696755	0.000450869
&
```
