## Supplementary material for "All-at-once RNA folding with 3D motif prediction framed by evolutionary information": RF02847_Ref64.surv

```
0.000000	0.0434783
-0.000618	0.913043
-0.701114	0.956522
-0.893557	1
&
1.700585	0.000430478
1.461955	0.00215239
1.338791	0.00559621
1.269511	0.00602669
1.015485	0.00645717
0.923112	0.00904003
0.669086	0.00990099
0.645993	0.0107619
0.638295	0.0111924
0.599807	0.0116229
0.430456	0.0120534
0.345781	0.0137753
0.184128	0.0146362
0.176430	0.0154972
0.145639	0.0163582
0.137941	0.0172191
0.037871	0.0176496
-0.000618	0.97331
-0.016014	0.974171
-0.031409	0.974602
-0.046805	0.975032
-0.077596	0.979337
-0.085293	0.979768
-0.092991	0.980628
-0.162271	0.981059
-0.169969	0.98192
-0.223853	0.98235
-0.285435	0.983211
-0.323924	0.984933
-0.331621	0.986655
-0.339319	0.987086
-0.362412	0.987947
-0.416297	0.989669
-0.447088	0.992251
-0.454786	0.993112
-0.608741	0.994834
-0.701114	0.997848
-0.893557	0.999139
-1.170677	1
&
2.469351	1.42086e-06
2.462663	4.26257e-06
2.331801	8.52515e-06
2.324104	1.42086e-05
2.308708	1.70503e-05
2.301010	1.9892e-05
2.277917	2.84172e-05
2.247126	3.69423e-05
2.177846	3.83632e-05
2.154753	4.26257e-05
2.139357	4.83092e-05
2.123962	5.11509e-05
2.108566	5.25718e-05
2.070078	6.96221e-05
2.062380	7.10429e-05
2.039287	7.24638e-05
2.031589	7.67263e-05
1.970007	8.09889e-05
1.946914	8.52515e-05
1.923820	8.66724e-05
1.885332	8.80932e-05
1.862238	8.95141e-05
1.839145	9.09349e-05
1.831447	9.94601e-05
1.785261	0.000100881
1.746772	0.000152032
1.739074	0.000156294
1.731376	0.000160557
1.723679	0.000194658
1.708283	0.00019892
1.700585	0.000345269
1.685190	0.000353794
1.677492	0.000358056
1.669794	0.000379369
1.662097	0.000390736
1.654399	0.000392157
1.646701	0.000393578
1.631306	0.00041347
1.623608	0.000414891
1.600515	0.000416311
1.585119	0.000419153
1.577421	0.000431941
1.569724	0.000437624
1.562026	0.000446149
1.554328	0.000467462
1.546630	0.000500142
1.538933	0.000565502
1.531235	0.000574027
1.515839	0.000576868
1.508142	0.000643649
1.500444	0.000770105
1.492746	0.000789997
1.485048	0.000799943
1.477351	0.000822677
1.469653	0.000980392
1.461955	0.00168088
1.454257	0.00177181
1.446560	0.00183717
1.438862	0.0018528
1.431164	0.00185706
1.423466	0.00187411
1.415769	0.00187553
1.408071	0.00187695
1.400373	0.001921
1.392675	0.00192953
1.377280	0.00193663
1.369582	0.00193805
1.361884	0.00195226
1.354187	0.00197357
1.346489	0.00211282
1.338791	0.00334612
1.331093	0.00346121
1.323396	0.00349673
1.315698	0.00359477
1.308000	0.00364024
1.300302	0.00380222
1.292605	0.00382069
1.284907	0.00389599
1.277209	0.00392725
1.269511	0.00414038
1.261814	0.00422847
1.254116	0.00436772
1.246418	0.00447428
1.238720	0.0044956
1.231022	0.00452543
1.223325	0.00461779
1.215627	0.004632
1.207929	0.0046391
1.200231	0.00464052
1.192534	0.00464336
1.184836	0.00465899
1.177138	0.00467889
1.169440	0.0047002
1.161743	0.00472009
1.154045	0.00525007
1.146347	0.00526996
1.138649	0.00528986
1.130952	0.00530406
1.123254	0.00537369
1.115556	0.00538221
1.107858	0.00538505
1.100161	0.00545752
1.092463	0.00547315
1.061672	0.00550725
1.053974	0.00555129
1.046276	0.00555698
1.038579	0.00557118
1.030881	0.00558681
1.023183	0.0055996
1.015485	0.00577437
1.007788	0.00586814
1.000090	0.00588377
0.992392	0.0058923
0.984694	0.00591503
0.976997	0.00594913
0.969299	0.00595197
0.961601	0.00595624
0.953903	0.0059605
0.946206	0.0060216
0.938508	0.00607559
0.923112	0.00696221
0.915415	0.00697073
0.907717	0.00699346
0.892321	0.00710145
0.876926	0.00719949
0.861530	0.00721654
0.853833	0.00729327
0.846135	0.00729469
0.838437	0.00730321
0.823042	0.00730889
0.815344	0.00742967
0.799948	0.0074453
0.792251	0.00745382
0.784553	0.00746661
0.761460	0.00746803
0.753762	0.00747656
0.746064	0.00747798
0.738366	0.0074794
0.730669	0.00748082
0.722971	0.00748792
0.715273	0.00753055
0.707575	0.00789145
0.699877	0.00792697
0.692180	0.00793833
0.684482	0.00802785
0.676784	0.00816993
0.669086	0.00853225
0.661389	0.00869139
0.653691	0.00879937
0.645993	0.00913612
0.638295	0.00934498
0.630598	0.00935777
0.622900	0.00941603
0.615202	0.00947002
0.607504	0.00947286
0.599807	0.009632
0.592109	0.00967747
0.584411	0.00969167
0.576713	0.00973288
0.569016	0.00978971
0.561318	0.00979398
0.553620	0.0097954
0.545922	0.00981387
0.538225	0.00982239
0.530527	0.00986786
0.522829	0.00986928
0.515131	0.00987639
0.507434	0.0098977
0.499736	0.00992043
0.492038	0.00993748
0.484340	0.00995595
0.476643	0.00996306
0.468945	0.00998437
0.461247	0.0102614
0.453549	0.0103097
0.445852	0.0103581
0.438154	0.0104092
0.430456	0.0105712
0.422758	0.0106081
0.415061	0.0106152
0.407363	0.0106905
0.399665	0.0107175
0.391967	0.0107445
0.384270	0.0107559
0.376572	0.0108539
0.368874	0.0108966
0.361176	0.0109292
0.353479	0.0109463
0.345781	0.0116084
0.338083	0.0116638
0.330385	0.0116823
0.322688	0.0116965
0.314990	0.0117079
0.307292	0.0117818
0.299594	0.0118329
0.291897	0.0118372
0.284199	0.0118997
0.276501	0.0119125
0.268803	0.0119196
0.261106	0.011992
0.253408	0.0120375
0.245710	0.012073
0.238012	0.0120901
0.230315	0.01211
0.222617	0.0121185
0.214919	0.0121697
0.207221	0.0121924
0.199524	0.0122421
0.191826	0.0123998
0.184128	0.0127266
0.176430	0.0130577
0.168732	0.0131984
0.161035	0.0132623
0.153337	0.0134044
0.145639	0.0138093
0.137941	0.0141503
0.130244	0.0142839
0.122546	0.0143833
0.114848	0.0144899
0.107150	0.0146547
0.099453	0.0152003
0.091755	0.0152856
0.084057	0.0153538
0.076359	0.0153978
0.068662	0.0155442
0.060964	0.0156905
0.053266	0.0157872
0.045568	0.0158298
0.037871	0.0160742
0.030173	0.0161225
0.022475	0.0161353
0.014777	0.016239
0.007080	0.0163086
-0.000618	0.977431
-0.008316	0.977498
-0.016014	0.97787
-0.023711	0.977933
-0.031409	0.978187
-0.039107	0.978312
-0.046805	0.978571
-0.054502	0.978775
-0.062200	0.978841
-0.069898	0.978941
-0.077596	0.980942
-0.085293	0.981371
-0.092991	0.981822
-0.100689	0.982096
-0.108387	0.982268
-0.116084	0.982697
-0.123782	0.982855
-0.131480	0.982977
-0.139178	0.983048
-0.146875	0.983159
-0.154573	0.983237
-0.162271	0.983583
-0.169969	0.983926
-0.177666	0.983946
-0.185364	0.984069
-0.193062	0.984176
-0.200760	0.984255
-0.208457	0.984335
-0.216155	0.984483
-0.223853	0.984753
-0.231551	0.984798
-0.239248	0.984876
-0.246946	0.985107
-0.254644	0.985287
-0.262342	0.985439
-0.270039	0.98549
-0.277737	0.985631
-0.285435	0.986064
-0.293133	0.986175
-0.300830	0.986253
-0.308528	0.986401
-0.316226	0.986644
-0.323924	0.987406
-0.331621	0.988083
-0.339319	0.988677
-0.347017	0.988743
-0.354715	0.988951
-0.362412	0.989417
-0.370110	0.989676
-0.377808	0.989757
-0.385506	0.989874
-0.393204	0.98997
-0.400901	0.990044
-0.408599	0.9902
-0.416297	0.990881
-0.423995	0.991041
-0.431692	0.991118
-0.439390	0.991144
-0.447088	0.992234
-0.454786	0.992536
-0.462483	0.992624
-0.470181	0.992724
-0.477879	0.992785
-0.485577	0.992837
-0.493274	0.992933
-0.500972	0.992954
-0.508670	0.992992
-0.516368	0.993099
-0.524065	0.99321
-0.531763	0.993228
-0.539461	0.993264
-0.547159	0.993294
-0.554856	0.993301
-0.562554	0.993394
-0.570252	0.993416
-0.577950	0.993534
-0.585647	0.993852
-0.593345	0.993941
-0.601043	0.994081
-0.608741	0.994729
-0.616438	0.994852
-0.624136	0.995126
-0.631834	0.99526
-0.647229	0.995419
-0.654927	0.995443
-0.662625	0.995534
-0.670323	0.995547
-0.678020	0.995548
-0.685718	0.995573
-0.693416	0.995631
-0.701114	0.996826
-0.708811	0.997089
-0.716509	0.997184
-0.724207	0.997374
-0.731905	0.997384
-0.739602	0.997629
-0.747300	0.997883
-0.754998	0.997891
-0.762696	0.997926
-0.770393	0.997997
-0.778091	0.998032
-0.785789	0.998042
-0.793487	0.998092
-0.801184	0.998143
-0.808882	0.998163
-0.816580	0.998171
-0.824278	0.998184
-0.831975	0.998215
-0.839673	0.998218
-0.847371	0.99823
-0.855069	0.998245
-0.862766	0.998254
-0.870464	0.998255
-0.878162	0.998269
-0.885860	0.998272
-0.893557	0.998909
-0.901255	0.998917
-0.916651	0.998961
-0.924349	0.999024
-0.932046	0.999028
-0.947442	0.999116
-0.955140	0.999157
-0.962837	0.999167
-0.970535	0.999199
-0.978233	0.99921
-0.985931	0.999211
-0.993628	0.999213
-1.001326	0.999224
-1.016722	0.999241
-1.032117	0.999274
-1.039815	0.999282
-1.055210	0.999285
-1.062908	0.999409
-1.070606	0.999417
-1.078304	0.99942
-1.086001	0.999422
-1.093699	0.999429
-1.101397	0.999444
-1.109095	0.999467
-1.124490	0.999474
-1.132188	0.999486
-1.139886	0.99952
-1.147583	0.999521
-1.162979	0.999523
-1.170677	0.999818
-1.193770	0.999828
-1.201468	0.999861
-1.209165	0.999862
-1.224561	0.999868
-1.232259	0.999879
-1.239956	0.999922
-1.255352	0.999923
-1.263050	0.999926
-1.270747	0.999928
-1.278445	0.999933
-1.293841	0.999937
-1.309236	0.99994
-1.316934	0.999942
-1.332329	0.999946
-1.355423	0.999977
-1.370818	0.999979
-1.393911	0.999986
-1.417005	0.999989
-1.447796	0.999991
-1.455494	0.999994
-1.478587	0.999996
-1.493982	0.999997
-1.501680	0.999999
-1.655635	1
&
```
