## Supplementary material for "All-at-once RNA folding with 3D motif prediction framed by evolutionary information": RF02848_RefB11.cacofold.cov

```
#
# Method Target_E-val [cov_min,cov_max] [FP | TP True Found | Sen PPV F] 
# GTp    0.05           [-1.78,4.63]    [0 | 3 15 3 | 20.00 100.00 33.33] 
#
# in_CaCoFold in_given  left_pos      right_pos  score            E-value       pvalue       substitutions    power
#------------------------------------------------------------------------------------------------------------------------
*	*	         8	       130	4.33473	0.00654945	0.000136447	4		0.07
*	*	       157	       182	4.40986	0.0057986	0.000120804	4		0.07
*	*	       158	       181	4.61447	0.00398174	8.29529e-05	4		0.07
```
