## Supplementary material for "All-at-once RNA folding with 3D motif prediction framed by evolutionary information": RF02848_RefB11.cacofold.helixcov

```
# RMs = 2 L = 190

# RM_HELIX NESTED 1-8 130-137, nbp = 8 nbp_cov = 1
# pvals: 0.711414,0.415976,0.415976,0.415976,0.415976,0.415976,0.415976,0.000136447
# aggregated NONE
NESTED  <<<<<<<<_________________________________________________________________________________________________________________________>>>>>>>>:::::::::::::::::::::::::::::::::::::::::::::::::::::
        :::::::<_________________________________________________________________________________________________________________________>::::::::::::::::::::::::::::::::::::::::::::::::::::::::::::

# RM_HELIX NESTED 154-160 179-185, nbp = 7 nbp_cov = 2
# pvals: 0.415976,0.00412169,0.0115213,0.000120804,8.29529e-05,0.0779106,0.95882
# aggregated NONE
NESTED  :::::::::::::::::::::::::::::::::::::::::::::::::::::::::::::::::::::::::::::::::::::::::::::::::::::::::::::::::::::::::::::::::::::::::::::::::::::::::<<<<<<<__________________>>>>>>>:::::
        ::::::::::::::::::::::::::::::::::::::::::::::::::::::::::::::::::::::::::::::::::::::::::::::::::::::::::::::::::::::::::::::::::::::::::::::::::::::::::::<<______________________>>::::::::
```
