## Supplementary material for "All-at-once RNA folding with 3D motif prediction framed by evolutionary information": RF02848_RefB11.cacofold.power

```
# Power analysis of CaCoFold structure 
#
# Powertype = SINGLE SUBSTITUTIONS
# covary  left_pos      right_pos    substitutions      power
#----------------------------------------------------------------
          1		137		1		0.00
          2		136		1		0.00
          3		135		0		0.00
          4		134		0		0.00
          5		133		0		0.00
          6		132		0		0.00
          7		131		0		0.00
     *    8		130		4		0.07
          154		185		0		0.00
          155		184		3		0.02
          156		183		4		0.07
     *    157		182		4		0.07
     *    158		181		4		0.07
          159		180		1		0.00
          160		179		0		0.00
#
# BPAIRS 15
# avg substitutions per BP  1.5
# BPAIRS expected to covary 0.3 +/- 0.5
# BPAIRS observed to covary 3
#
```
