## Supplementary material for "All-at-once RNA folding with 3D motif prediction framed by evolutionary information": RF02848_RefB11.power

```
# Power analysis of given structure
#
# Powertype = SINGLE SUBSTITUTIONS
# covary left_pos right_pos substitutions power
#----------------------------------------------------------------
1		137		1		0.00
2		136		1		0.00
3		135		0		0.00
4		134		0		0.00
5		133		0		0.00
6		132		0		0.00
7		131		0		0.00
* 8		130		4		0.07
11		23		0		0.00
12		22		1		0.00
13		21		1		0.00
14		20		1		0.00
24		38		2		0.00
25		37		2		0.00
26		36		3		0.02
27		35		2		0.00
52		126		3		0.02
53		125		3		0.02
54		124		4		0.07
55		123		2		0.00
56		122		2		0.00
57		121		1		0.00
58		120		0		0.00
59		118		4		0.07
60		117		1		0.00
61		116		0		0.00
62		76		2		0.00
63		75		0		0.00
64		74		0		0.00
65		73		1		0.00
66		72		0		0.00
78		93		2		0.00
79		92		1		0.00
80		91		1		0.00
81		90		2		0.00
82		89		2		0.00
83		88		1		0.00
94		108		1		0.00
95		107		2		0.00
96		106		1		0.00
97		105		1		0.00
98		104		2		0.00
99		103		0		0.00
154		185		0		0.00
155		184		3		0.02
156		183		4		0.07
* 157		182		4		0.07
* 158		181		4		0.07
#
# BPAIRS 48
# avg substitutions per BP 1.5
# BPAIRS expected to covary 0.5 +/- 0.7
# BPAIRS observed to covary 3
#
```
