## Supplementary material for "All-at-once RNA folding with 3D motif prediction framed by evolutionary information": RF02848_RefB11.sorted.cacofold.cov

```
# The predicted CaCoFold structure
# BPAIRS observed to covary 3
#
#
# Method Target_E-val [cov_min,cov_max] [FP | TP True Found | Sen PPV F] 
# GTp    0.05         [-1.78,4.63]     [0 | 3 15 3 | 20.00 100.00 33.33] 
#
# in_fold in_given   left_pos       right_pos      score           E-value    pvalue       substitutions      power
#-----------------------------------------------------------------------------------------------------------------------
*	*	       158	       181	4.61447	0.00398174	8.29529e-05	4		0.07
*	*	       157	       182	4.40986	0.0057986	0.000120804	4		0.07
*	*	         8	       130	4.33473	0.00654945	0.000136447	4		0.07
```
