## Supplementary material for "All-at-once RNA folding with 3D motif prediction framed by evolutionary information": RF02848_RefB11.sorted.cov

```
#
# Method Target_E-val [cov_min,cov_max] [FP | TP True Found | Sen PPV F] 
# GTp    0.05         [-1.78,4.63]     [0 | 3 48 3 | 6.25 100.00 11.76] 
#
#       left_pos       right_pos        score          E-value           pvalue       substitutions      power
#--------------------------------------------------------------------------------------------------------------
*	     158	     181	4.61447	0.00398174	8.29529e-05	4		0.07
*	     157	     182	4.40986	0.0057986	0.000120804	4		0.07
*	       8	     130	4.33473	0.00654945	0.000136447	4		0.07
```
