## Supplementary material for "All-at-once RNA folding with 3D motif prediction framed by evolutionary information": RF02848_RefB11.surv

```
4.602217	0.0208333
4.400576	0.0416667
4.333362	0.0625
2.955477	0.0833333
2.686622	0.104167
2.653015	0.125
2.501783	0.145833
2.048090	0.166667
2.014483	0.1875
1.712020	0.208333
1.527182	0.229167
1.342344	0.25
0.720615	0.270833
0.602991	0.291667
0.014869	0.3125
-0.001934	0.6875
-0.018737	0.958333
-0.052344	0.979167
-0.237183	1
&
4.619021	5.58441e-05
4.568610	0.000111688
4.316558	0.000167532
4.098113	0.00027922
4.030899	0.000335064
4.014096	0.000390909
3.997292	0.000446753
3.762044	0.000502597
3.711633	0.000558441
3.442778	0.000670129
3.224333	0.000725973
3.039495	0.000781817
3.005888	0.000893505
2.972281	0.00106104
2.955477	0.00122857
2.888263	0.0013961
2.871460	0.00150779
2.854656	0.00161948
2.837853	0.0018987
2.821049	0.00256883
2.804246	0.0027922
2.787442	0.00307142
2.770639	0.00368571
2.753835	0.00374155
2.737032	0.00396493
2.720229	0.00402077
2.703425	0.00407662
2.686622	0.00446753
2.669818	0.00463506
2.653015	0.00480259
2.636211	0.00485844
2.619408	0.00491428
2.602604	0.0051935
2.585801	0.00530519
2.568997	0.00541688
2.552194	0.0056961
2.535390	0.00586363
2.518587	0.00608701
2.501783	0.00631038
2.484980	0.00636623
2.468176	0.00647791
2.451373	0.00714804
2.434570	0.00737142
2.417766	0.00742726
2.400963	0.00748311
2.367356	0.0079857
2.350552	0.00809739
2.333749	0.00826492
2.316945	0.00837661
2.300142	0.00854414
2.283338	0.00865583
2.266535	0.00876752
2.249731	0.00882337
2.232928	0.00893505
2.216124	0.00932596
2.199321	0.00949349
2.182517	0.0098844
2.165714	0.011448
2.148910	0.0115597
2.132107	0.0116156
2.115304	0.0118389
2.098500	0.0120065
2.081697	0.0123415
2.064893	0.0124532
2.048090	0.0127325
2.031286	0.0131234
2.014483	0.0133467
1.997679	0.0141286
1.964072	0.0144078
1.947269	0.0144636
1.930465	0.0147987
1.913662	0.0149104
1.896858	0.0150779
1.880055	0.015413
1.863251	0.0155247
1.846448	0.015748
1.829645	0.0159156
1.812841	0.0159714
1.796038	0.0161948
1.779234	0.0162506
1.762431	0.0168649
1.745627	0.0172558
1.728824	0.0173117
1.712020	0.0193221
1.695217	0.0194896
1.678413	0.0198246
1.628003	0.0208298
1.611199	0.0213883
1.594396	0.0218909
1.577592	0.022561
1.560789	0.0226169
1.543985	0.0230078
1.527182	0.0238454
1.510379	0.0246272
1.493575	0.0249065
1.476772	0.0259675
1.459968	0.0264701
1.443165	0.0266376
1.426361	0.027922
1.409558	0.0287039
1.392754	0.0314402
1.375951	0.0325571
1.359147	0.0344
1.342344	0.0350701
1.325540	0.0364103
1.308737	0.0369688
1.291933	0.0378623
1.275130	0.0387558
1.258326	0.0392025
1.241523	0.0397051
1.224719	0.0398727
1.207916	0.0409337
1.191113	0.0412129
1.174309	0.0413805
1.157506	0.042274
1.140702	0.043335
1.123899	0.0440051
1.107095	0.0451779
1.090292	0.0468532
1.073488	0.046909
1.056685	0.0472999
1.039881	0.0475792
1.023078	0.0477467
1.006274	0.0480259
0.989471	0.0481376
0.972667	0.0484168
0.955864	0.0488636
0.939060	0.0495895
0.922257	0.0510415
0.905454	0.0515441
0.888650	0.051935
0.871847	0.0522142
0.855043	0.0531636
0.838240	0.0535545
0.821436	0.0540012
0.804633	0.054783
0.787829	0.0553973
0.771026	0.0568493
0.754222	0.0571843
0.737419	0.0588597
0.720615	0.0599765
0.703812	0.061261
0.687008	0.0617077
0.670205	0.0624895
0.653401	0.0644999
0.636598	0.0660077
0.619794	0.0661752
0.602991	0.0665661
0.586188	0.067348
0.569384	0.0682415
0.552581	0.0689674
0.535777	0.070922
0.518974	0.0718713
0.502170	0.0739376
0.485367	0.0749986
0.468563	0.0755012
0.451760	0.0763947
0.434956	0.0776791
0.418153	0.078796
0.401349	0.0806389
0.384546	0.0833194
0.367742	0.0852739
0.350939	0.0863908
0.334135	0.0894064
0.317332	0.0916401
0.300529	0.094544
0.283725	0.0976155
0.266922	0.0999051
0.250118	0.101692
0.233315	0.103144
0.216511	0.10588
0.199708	0.107947
0.182904	0.110125
0.166101	0.111744
0.149297	0.116044
0.132494	0.118334
0.115690	0.121796
0.098887	0.124141
0.082083	0.126375
0.065280	0.130899
0.048476	0.133914
0.031673	0.136762
0.014869	0.211258
-0.001934	0.399453
-0.018737	0.729156
-0.035541	0.732116
-0.052344	0.734741
-0.069148	0.741833
-0.085951	0.747808
-0.102755	0.751996
-0.119558	0.759368
-0.136362	0.767018
-0.153165	0.776791
-0.169969	0.78299
-0.186772	0.789412
-0.203576	0.796728
-0.220379	0.80382
-0.237183	0.811247
-0.253986	0.820517
-0.270790	0.828503
-0.287593	0.840007
-0.304396	0.847099
-0.321200	0.852516
-0.338003	0.857263
-0.354807	0.863852
-0.371610	0.869548
-0.388414	0.875133
-0.405217	0.882113
-0.422021	0.89049
-0.438824	0.898531
-0.455628	0.903557
-0.472431	0.907746
-0.489235	0.911375
-0.506038	0.915564
-0.522842	0.919585
-0.539645	0.921483
-0.556449	0.926397
-0.573252	0.931647
-0.590056	0.934327
-0.606859	0.936729
-0.623662	0.938236
-0.640466	0.940805
-0.657269	0.944379
-0.674073	0.946222
-0.690876	0.952086
-0.707680	0.954599
-0.724483	0.957391
-0.741287	0.960127
-0.758090	0.962194
-0.774894	0.96359
-0.791697	0.966103
-0.808501	0.968001
-0.825304	0.96923
-0.842108	0.970403
-0.858911	0.971184
-0.875715	0.972581
-0.892518	0.973586
-0.909321	0.974535
-0.926125	0.975875
-0.942928	0.97716
-0.959732	0.978668
-0.976535	0.979729
-0.993339	0.980455
-1.010142	0.981404
-1.026946	0.982409
-1.043749	0.983414
-1.060553	0.984308
-1.077356	0.985704
-1.094160	0.986821
-1.110963	0.988049
-1.127767	0.988608
-1.144570	0.988775
-1.161374	0.989669
-1.178177	0.99006
-1.194981	0.990562
-1.211784	0.991065
-1.228587	0.992908
-1.245391	0.99341
-1.262194	0.993578
-1.278998	0.994192
-1.295801	0.994416
-1.312605	0.994583
-1.329408	0.996147
-1.346212	0.996426
-1.363015	0.99704
-1.379819	0.997264
-1.396622	0.998045
-1.413426	0.998548
-1.430229	0.998604
-1.463836	0.99866
-1.497443	0.998771
-1.514246	0.998827
-1.547853	0.998883
-1.581460	0.999274
-1.615067	0.999721
-1.631871	0.999832
-1.699085	0.999944
-1.783102	1
&
6.484206	2.78474e-07
6.013709	5.56948e-07
5.795264	8.35422e-07
5.778460	1.1139e-06
5.728050	1.39237e-06
5.711247	1.94932e-06
5.677640	2.78474e-06
5.660836	3.62016e-06
5.627229	3.89864e-06
5.576819	4.45558e-06
5.543212	5.56948e-06
5.526408	6.12643e-06
5.509605	6.68338e-06
5.492801	6.96185e-06
5.475998	7.24032e-06
5.425588	7.79727e-06
5.391981	8.07574e-06
5.341570	8.35422e-06
5.324767	8.63269e-06
5.307963	8.91117e-06
5.257553	9.18964e-06
5.240749	9.74659e-06
5.173535	1.03035e-05
5.156732	1.0582e-05
5.139929	1.08605e-05
5.123125	1.14174e-05
5.106322	1.19744e-05
5.089518	1.22529e-05
5.072715	1.30883e-05
5.055911	1.36452e-05
5.039108	1.44806e-05
5.005501	1.643e-05
4.988697	1.69869e-05
4.971894	1.86578e-05
4.955090	1.92147e-05
4.938287	2.00501e-05
4.921483	2.25564e-05
4.904680	2.45057e-05
4.887876	2.50627e-05
4.871073	2.61766e-05
4.854270	2.7012e-05
4.837466	2.86828e-05
4.820663	3.11891e-05
4.803859	3.28599e-05
4.787056	3.50877e-05
4.770252	3.59231e-05
4.753449	3.67586e-05
4.736645	3.7594e-05
4.719842	3.81509e-05
4.703038	3.89864e-05
4.686235	4.09357e-05
4.669431	4.31635e-05
4.652628	4.51128e-05
4.635824	4.78975e-05
4.619021	5.06823e-05
4.602217	5.3467e-05
4.585414	5.84795e-05
4.568610	6.23782e-05
4.551807	6.71122e-05
4.535004	7.12893e-05
4.518200	7.54664e-05
4.501397	8.21498e-05
4.484593	8.60485e-05
4.467790	9.5795e-05
4.450986	0.000101086
4.434183	0.000108048
4.417379	0.000115288
4.400576	0.000121972
4.383772	0.000128376
4.366969	0.0001423
4.350165	0.000147313
4.333362	0.000155388
4.316558	0.000166527
4.299755	0.000179616
4.282951	0.000188527
4.266148	0.000201615
4.249345	0.000211083
4.232541	0.000217488
4.215738	0.000227235
4.198934	0.000233083
4.182131	0.000245336
4.165327	0.000255639
4.148524	0.000265107
4.131720	0.000274854
4.114917	0.000284043
4.098113	0.000291562
4.081310	0.000297967
4.064506	0.000304094
4.047703	0.000308828
4.030899	0.000315789
4.014096	0.000323308
3.997292	0.000326371
3.980489	0.000331662
3.963685	0.000335561
3.946882	0.000340017
3.930079	0.000346143
3.913275	0.000348092
3.896472	0.000353105
3.879668	0.000354776
3.862865	0.00035951
3.846061	0.00036313
3.829258	0.00036675
3.812454	0.000371763
3.795651	0.000375383
3.778847	0.000378725
3.762044	0.000381788
3.745240	0.000384016
3.728437	0.000385686
3.711633	0.000387636
3.694830	0.000390142
3.678026	0.00039237
3.661223	0.000395712
3.644420	0.000399889
3.627616	0.000404344
3.610813	0.000407686
3.594009	0.000413255
3.577206	0.000417154
3.560402	0.00042161
3.543599	0.000427736
3.526795	0.000435533
3.509992	0.000442217
3.493188	0.000449457
3.476385	0.000455583
3.459581	0.00046171
3.442778	0.000468672
3.425974	0.000475355
3.409171	0.000482874
3.392367	0.000490393
3.375564	0.000496798
3.358760	0.000503202
3.341957	0.000510443
3.325154	0.000519354
3.308350	0.000528822
3.291547	0.000540796
3.274743	0.000549986
3.257940	0.000562796
3.241136	0.000574213
3.224333	0.000582289
3.207529	0.000601225
3.190726	0.000613757
3.173922	0.000626566
3.157119	0.000650237
3.140315	0.00066973
3.123512	0.000696463
3.106708	0.000731273
3.089905	0.000787524
3.073101	0.000857421
3.056298	0.000928432
3.039495	0.0010039
3.022691	0.00109412
3.005888	0.00120551
2.989084	0.00128711
2.972281	0.00139627
2.955477	0.00150877
2.938674	0.00162657
2.921870	0.00174046
2.905067	0.00185519
2.888263	0.00196881
2.871460	0.00212364
2.854656	0.00225118
2.837853	0.00237037
2.821049	0.00248399
2.804246	0.00262072
2.787442	0.00275884
2.770639	0.00294208
2.753835	0.00311974
2.737032	0.00331635
2.720229	0.00346784
2.703425	0.00363771
2.686622	0.0038034
2.669818	0.00394848
2.653015	0.00412169
2.636211	0.00426678
2.619408	0.00443136
2.602604	0.0045575
2.585801	0.0046934
2.568997	0.00481064
2.552194	0.00494152
2.535390	0.00506739
2.518587	0.00517098
2.501783	0.00528516
2.484980	0.00541966
2.468176	0.0055447
2.451373	0.00566917
2.434570	0.00581008
2.417766	0.00594319
2.400963	0.00607491
2.384159	0.00619354
2.367356	0.00630911
2.350552	0.00644862
2.333749	0.00656168
2.316945	0.00671456
2.300142	0.00684879
2.283338	0.00698747
2.266535	0.00710192
2.249731	0.0072381
2.232928	0.00739404
2.216124	0.0076132
2.199321	0.00785575
2.182517	0.00814202
2.165714	0.00844027
2.148910	0.0087839
2.132107	0.00912086
2.115304	0.00944277
2.098500	0.00981342
2.081697	0.0101259
2.064893	0.0105021
2.048090	0.0109062
2.031286	0.0112659
2.014483	0.0115213
1.997679	0.0118028
1.980876	0.0120334
1.964072	0.0122618
1.947269	0.012433
1.930465	0.0125912
1.913662	0.0127405
1.896858	0.0129112
1.880055	0.0130582
1.863251	0.0132314
1.846448	0.013386
1.829645	0.0135338
1.812841	0.0136973
1.796038	0.0138663
1.779234	0.014249
1.762431	0.0146753
1.745627	0.0151445
1.728824	0.0156313
1.712020	0.0161145
1.695217	0.0165569
1.678413	0.0170103
1.661610	0.0174121
1.644806	0.0178505
1.628003	0.0182459
1.611199	0.0186603
1.594396	0.0191228
1.577592	0.0196174
1.560789	0.0202097
1.543985	0.0209142
1.527182	0.021692
1.510379	0.0226196
1.493575	0.0236012
1.476772	0.0244812
1.459968	0.0253456
1.443165	0.0262222
1.426361	0.0271958
1.409558	0.0281885
1.392754	0.0294074
1.375951	0.0306519
1.359147	0.0320345
1.342344	0.0332835
1.325540	0.034599
1.308737	0.0358583
1.291933	0.0370618
1.275130	0.0381348
1.258326	0.039159
1.241523	0.0400368
1.224719	0.0408145
1.207916	0.0416037
1.191113	0.0423163
1.174309	0.0429538
1.157506	0.043633
1.140702	0.0442963
1.123899	0.0449321
1.107095	0.045621
1.090292	0.0463553
1.073488	0.0471025
1.056685	0.0477755
1.039881	0.0483988
1.023078	0.0490395
1.006274	0.049672
0.989471	0.0504144
0.972667	0.0509955
0.955864	0.0515472
0.939060	0.0521259
0.922257	0.0526399
0.905454	0.0531404
0.888650	0.0536669
0.871847	0.0541573
0.855043	0.0547045
0.838240	0.0552885
0.821436	0.0558641
0.804633	0.056401
0.787829	0.0569078
0.771026	0.057457
0.754222	0.0579942
0.737419	0.058621
0.720615	0.059274
0.703812	0.0599786
0.687008	0.0606619
0.670205	0.0614199
0.653401	0.0621816
0.636598	0.0629574
0.619794	0.0637391
0.602991	0.0644625
0.586188	0.0652874
0.569384	0.0661295
0.552581	0.0669825
0.535777	0.0679256
0.518974	0.0688198
0.502170	0.0697655
0.485367	0.0707574
0.468563	0.0717644
0.451760	0.0727536
0.434956	0.0739078
0.418153	0.0751507
0.401349	0.0764475
0.384546	0.0779106
0.367742	0.0795717
0.350939	0.0812094
0.334135	0.083044
0.317332	0.0848995
0.300529	0.0867048
0.283725	0.0884662
0.266922	0.0902846
0.250118	0.0921676
0.233315	0.0941612
0.216511	0.0963314
0.199708	0.0983971
0.182904	0.100546
0.166101	0.102736
0.149297	0.105275
0.132494	0.108212
0.115690	0.111159
0.098887	0.114287
0.082083	0.117806
0.065280	0.121589
0.048476	0.125536
0.031673	0.133371
0.014869	0.193883
-0.001934	0.415976
-0.018737	0.711414
-0.035541	0.717469
-0.052344	0.724873
-0.069148	0.733287
-0.085951	0.742717
-0.102755	0.752043
-0.119558	0.760934
-0.136362	0.770151
-0.153165	0.779493
-0.169969	0.78879
-0.186772	0.797994
-0.203576	0.806998
-0.220379	0.815763
-0.237183	0.824175
-0.253986	0.832478
-0.270790	0.840765
-0.287593	0.849161
-0.304396	0.856998
-0.321200	0.864409
-0.338003	0.871184
-0.354807	0.877928
-0.371610	0.884454
-0.388414	0.890623
-0.405217	0.896378
-0.422021	0.901921
-0.438824	0.907208
-0.455628	0.912071
-0.472431	0.916666
-0.489235	0.921062
-0.506038	0.924975
-0.522842	0.928884
-0.539645	0.932502
-0.556449	0.936009
-0.573252	0.939192
-0.590056	0.942395
-0.606859	0.945365
-0.623662	0.948251
-0.640466	0.950969
-0.657269	0.95388
-0.674073	0.956411
-0.690876	0.95882
-0.707680	0.961184
-0.724483	0.963484
-0.741287	0.965496
-0.758090	0.967512
-0.774894	0.969389
-0.791697	0.970992
-0.808501	0.97255
-0.825304	0.974077
-0.842108	0.975562
-0.858911	0.976959
-0.875715	0.978312
-0.892518	0.979599
-0.909321	0.980802
-0.926125	0.981961
-0.942928	0.983087
-0.959732	0.984162
-0.976535	0.98517
-0.993339	0.986147
-1.010142	0.987134
-1.026946	0.988036
-1.043749	0.988909
-1.060553	0.989752
-1.077356	0.9906
-1.094160	0.991453
-1.110963	0.992204
-1.127767	0.992916
-1.144570	0.993562
-1.161374	0.994141
-1.178177	0.994735
-1.194981	0.995236
-1.211784	0.995711
-1.228587	0.996166
-1.245391	0.996564
-1.262194	0.996934
-1.278998	0.997257
-1.295801	0.997577
-1.312605	0.997812
-1.329408	0.99807
-1.346212	0.998283
-1.363015	0.998489
-1.379819	0.998648
-1.396622	0.998794
-1.413426	0.998937
-1.430229	0.999071
-1.447033	0.999167
-1.463836	0.999254
-1.480640	0.999341
-1.497443	0.999419
-1.514246	0.999481
-1.531050	0.999539
-1.547853	0.999607
-1.564657	0.999658
-1.581460	0.999707
-1.598264	0.999745
-1.615067	0.99978
-1.631871	0.999822
-1.648674	0.999843
-1.665478	0.999861
-1.682281	0.999875
-1.699085	0.999898
-1.715888	0.999907
-1.732692	0.99992
-1.749495	0.99993
-1.766299	0.999941
-1.783102	0.999947
-1.799906	0.99995
-1.816709	0.999961
-1.833512	0.999967
-1.850316	0.99997
-1.867119	0.999977
-1.883923	0.999982
-1.900726	0.999985
-1.917530	0.999987
-1.934333	0.99999
-1.951137	0.999992
-1.967940	0.999992
-1.984744	0.999994
-2.001547	0.999997
-2.035154	0.999998
-2.051958	0.999998
-2.085565	0.999999
-2.102368	0.999999
-2.135975	1
-2.169582	1
&
23.119644	2.1635e-23
23.102840	2.25211e-23
23.086037	2.34436e-23
23.069233	2.44037e-23
23.052430	2.54032e-23
23.035627	2.64437e-23
23.018823	2.75267e-23
23.002020	2.8654e-23
22.985216	2.98275e-23
22.968413	3.1049e-23
22.951609	3.23206e-23
22.934806	3.36442e-23
22.918002	3.5022e-23
22.901199	3.64561e-23
22.884395	3.7949e-23
22.867592	3.9503e-23
22.850788	4.11206e-23
22.833985	4.28044e-23
22.817181	4.45571e-23
22.800378	4.63816e-23
22.783574	4.82808e-23
22.766771	5.02576e-23
22.749968	5.23154e-23
22.733164	5.44574e-23
22.716361	5.66871e-23
22.699557	5.9008e-23
22.682754	6.14239e-23
22.665950	6.39387e-23
22.649147	6.65564e-23
22.632343	6.92812e-23
22.615540	7.21176e-23
22.598736	7.507e-23
22.581933	7.81432e-23
22.565129	8.13421e-23
22.548326	8.4672e-23
22.531522	8.81381e-23
22.514719	9.17461e-23
22.497915	9.55017e-23
22.481112	9.94109e-23
22.464308	1.0348e-22
22.447505	1.07716e-22
22.430702	1.12125e-22
22.413898	1.16714e-22
22.397095	1.21491e-22
22.380291	1.26464e-22
22.363488	1.3164e-22
22.346684	1.37028e-22
22.329881	1.42636e-22
22.313077	1.48474e-22
22.296274	1.5455e-22
22.279470	1.60875e-22
22.262667	1.67459e-22
22.245863	1.74312e-22
22.229060	1.81446e-22
22.212256	1.88871e-22
22.195453	1.966e-22
22.178649	2.04645e-22
22.161846	2.13019e-22
22.145043	2.21736e-22
22.128239	2.30809e-22
22.111436	2.40253e-22
22.094632	2.50084e-22
22.077829	2.60317e-22
22.061025	2.70968e-22
22.044222	2.82055e-22
22.027418	2.93595e-22
22.010615	3.05607e-22
21.993811	3.1811e-22
21.977008	3.31125e-22
21.960204	3.44672e-22
21.943401	3.58773e-22
21.926597	3.73451e-22
21.909794	3.88728e-22
21.892990	4.04631e-22
21.876187	4.21184e-22
21.859383	4.38413e-22
21.842580	4.56347e-22
21.825777	4.75015e-22
21.808973	4.94445e-22
21.792170	5.1467e-22
21.775366	5.35722e-22
21.758563	5.57635e-22
21.741759	5.80444e-22
21.724956	6.04185e-22
21.708152	6.28896e-22
21.691349	6.54618e-22
21.674545	6.81392e-22
21.657742	7.0926e-22
21.640938	7.38267e-22
21.624135	7.6846e-22
21.607331	7.99887e-22
21.590528	8.32599e-22
21.573724	8.66648e-22
21.556921	9.02089e-22
21.540118	9.38978e-22
21.523314	9.77375e-22
21.506511	1.01734e-21
21.489707	1.05894e-21
21.472904	1.10224e-21
21.456100	1.14731e-21
21.439297	1.19422e-21
21.422493	1.24305e-21
21.405690	1.29388e-21
21.388886	1.34678e-21
21.372083	1.40185e-21
21.355279	1.45916e-21
21.338476	1.51882e-21
21.321672	1.58091e-21
21.304869	1.64554e-21
21.288065	1.71281e-21
21.271262	1.78284e-21
21.254458	1.85572e-21
21.237655	1.93158e-21
21.220852	2.01054e-21
21.204048	2.09273e-21
21.187245	2.17827e-21
21.170441	2.26731e-21
21.153638	2.35999e-21
21.136834	2.45645e-21
21.120031	2.55686e-21
21.103227	2.66136e-21
21.086424	2.77014e-21
21.069620	2.88336e-21
21.052817	3.0012e-21
21.036013	3.12386e-21
21.019210	3.25153e-21
21.002406	3.38442e-21
20.985603	3.52273e-21
20.968799	3.66669e-21
20.951996	3.81653e-21
20.935193	3.97249e-21
20.918389	4.13483e-21
20.901586	4.30379e-21
20.884782	4.47965e-21
20.867979	4.6627e-21
20.851175	4.85322e-21
20.834372	5.05153e-21
20.817568	5.25793e-21
20.800765	5.47276e-21
20.783961	5.69636e-21
20.767158	5.9291e-21
20.750354	6.17134e-21
20.733551	6.42347e-21
20.716747	6.6859e-21
20.699944	6.95904e-21
20.683140	7.24333e-21
20.666337	7.53924e-21
20.649533	7.84722e-21
20.632730	8.16778e-21
20.615927	8.50143e-21
20.599123	8.8487e-21
20.582320	9.21015e-21
20.565516	9.58635e-21
20.548713	9.97792e-21
20.531909	1.03855e-20
20.515106	1.08097e-20
20.498302	1.12512e-20
20.481499	1.17107e-20
20.464695	1.2189e-20
20.447892	1.26868e-20
20.431088	1.32049e-20
20.414285	1.37442e-20
20.397481	1.43055e-20
20.380678	1.48897e-20
20.363874	1.54977e-20
20.347071	1.61306e-20
20.330268	1.67892e-20
20.313464	1.74748e-20
20.296661	1.81884e-20
20.279857	1.8931e-20
20.263054	1.9704e-20
20.246250	2.05085e-20
20.229447	2.13459e-20
20.212643	2.22174e-20
20.195840	2.31245e-20
20.179036	2.40686e-20
20.162233	2.50512e-20
20.145429	2.60739e-20
20.128626	2.71384e-20
20.111822	2.82463e-20
20.095019	2.93993e-20
20.078215	3.05995e-20
20.061412	3.18486e-20
20.044608	3.31486e-20
20.027805	3.45017e-20
20.011002	3.591e-20
19.994198	3.73757e-20
19.977395	3.89012e-20
19.960591	4.0489e-20
19.943788	4.21415e-20
19.926984	4.38615e-20
19.910181	4.56516e-20
19.893377	4.75147e-20
19.876574	4.94538e-20
19.859770	5.1472e-20
19.842967	5.35725e-20
19.826163	5.57587e-20
19.809360	5.8034e-20
19.792556	6.04021e-20
19.775753	6.28669e-20
19.758949	6.54321e-20
19.742146	6.81019e-20
19.725343	7.08806e-20
19.708539	7.37727e-20
19.691736	7.67826e-20
19.674932	7.99153e-20
19.658129	8.31758e-20
19.641325	8.65691e-20
19.624522	9.01009e-20
19.607718	9.37766e-20
19.590915	9.76022e-20
19.574111	1.01584e-19
19.557308	1.05728e-19
19.540504	1.1004e-19
19.523701	1.14529e-19
19.506897	1.19201e-19
19.490094	1.24063e-19
19.473290	1.29123e-19
19.456487	1.3439e-19
19.439683	1.39871e-19
19.422880	1.45576e-19
19.406077	1.51513e-19
19.389273	1.57692e-19
19.372470	1.64123e-19
19.355666	1.70816e-19
19.338863	1.77782e-19
19.322059	1.85032e-19
19.305256	1.92577e-19
19.288452	2.0043e-19
19.271649	2.08603e-19
19.254845	2.17109e-19
19.238042	2.25961e-19
19.221238	2.35174e-19
19.204435	2.44763e-19
19.187631	2.54742e-19
19.170828	2.65128e-19
19.154024	2.75937e-19
19.137221	2.87187e-19
19.120418	2.98895e-19
19.103614	3.1108e-19
19.086811	3.23761e-19
19.070007	3.36959e-19
19.053204	3.50695e-19
19.036400	3.6499e-19
19.019597	3.79867e-19
19.002793	3.95351e-19
18.985990	4.11465e-19
18.969186	4.28236e-19
18.952383	4.45689e-19
18.935579	4.63854e-19
18.918776	4.82758e-19
18.901972	5.02433e-19
18.885169	5.22909e-19
18.868365	5.44218e-19
18.851562	5.66396e-19
18.834758	5.89476e-19
18.817955	6.13497e-19
18.801152	6.38496e-19
18.784348	6.64512e-19
18.767545	6.91588e-19
18.750741	7.19767e-19
18.733938	7.49093e-19
18.717134	7.79613e-19
18.700331	8.11376e-19
18.683527	8.44432e-19
18.666724	8.78834e-19
18.649920	9.14636e-19
18.633117	9.51896e-19
18.616313	9.90672e-19
18.599510	1.03103e-18
18.582706	1.07303e-18
18.565903	1.11673e-18
18.549099	1.16222e-18
18.532296	1.20956e-18
18.515493	1.25882e-18
18.498689	1.31009e-18
18.481886	1.36345e-18
18.465082	1.41898e-18
18.448279	1.47677e-18
18.431475	1.53691e-18
18.414672	1.5995e-18
18.397868	1.66463e-18
18.381065	1.73242e-18
18.364261	1.80296e-18
18.347458	1.87638e-18
18.330654	1.95278e-18
18.313851	2.03229e-18
18.297047	2.11503e-18
18.280244	2.20115e-18
18.263440	2.29076e-18
18.246637	2.38403e-18
18.229833	2.48108e-18
18.213030	2.58209e-18
18.196227	2.6872e-18
18.179423	2.79659e-18
18.162620	2.91043e-18
18.145816	3.0289e-18
18.129013	3.15219e-18
18.112209	3.28049e-18
18.095406	3.41402e-18
18.078602	3.55297e-18
18.061799	3.69757e-18
18.044995	3.84806e-18
18.028192	4.00467e-18
18.011388	4.16764e-18
17.994585	4.33724e-18
17.977781	4.51374e-18
17.960978	4.69742e-18
17.944174	4.88856e-18
17.927371	5.08748e-18
17.910567	5.29449e-18
17.893764	5.50991e-18
17.876961	5.73409e-18
17.860157	5.96739e-18
17.843354	6.21017e-18
17.826550	6.46282e-18
17.809747	6.72574e-18
17.792943	6.99935e-18
17.776140	7.28408e-18
17.759336	7.58039e-18
17.742533	7.88874e-18
17.725729	8.20962e-18
17.708926	8.54355e-18
17.692122	8.89104e-18
17.675319	9.25267e-18
17.658515	9.62898e-18
17.641712	1.00206e-17
17.624908	1.04281e-17
17.608105	1.08522e-17
17.591302	1.12935e-17
17.574498	1.17528e-17
17.557695	1.22307e-17
17.540891	1.2728e-17
17.524088	1.32456e-17
17.507284	1.37841e-17
17.490481	1.43446e-17
17.473677	1.49278e-17
17.456874	1.55347e-17
17.440070	1.61663e-17
17.423267	1.68235e-17
17.406463	1.75075e-17
17.389660	1.82192e-17
17.372856	1.89598e-17
17.356053	1.97305e-17
17.339249	2.05325e-17
17.322446	2.1367e-17
17.305642	2.22355e-17
17.288839	2.31392e-17
17.272036	2.40797e-17
17.255232	2.50583e-17
17.238429	2.60767e-17
17.221625	2.71364e-17
17.204822	2.82392e-17
17.188018	2.93867e-17
17.171215	3.05808e-17
17.154411	3.18234e-17
17.137608	3.31165e-17
17.120804	3.44621e-17
17.104001	3.58622e-17
17.087197	3.73193e-17
17.070394	3.88354e-17
17.053590	4.04132e-17
17.036787	4.20549e-17
17.019983	4.37633e-17
17.003180	4.55411e-17
16.986377	4.7391e-17
16.969573	4.9316e-17
16.952770	5.13191e-17
16.935966	5.34035e-17
16.919163	5.55724e-17
16.902359	5.78295e-17
16.885556	6.0178e-17
16.868752	6.26219e-17
16.851949	6.5165e-17
16.835145	6.78112e-17
16.818342	7.05649e-17
16.801538	7.34302e-17
16.784735	7.64118e-17
16.767931	7.95143e-17
16.751128	8.27427e-17
16.734324	8.61021e-17
16.717521	8.95977e-17
16.700717	9.32351e-17
16.683914	9.70201e-17
16.667111	1.00959e-16
16.650307	1.05057e-16
16.633504	1.09321e-16
16.616700	1.13759e-16
16.599897	1.18376e-16
16.583093	1.23181e-16
16.566290	1.2818e-16
16.549486	1.33382e-16
16.532683	1.38795e-16
16.515879	1.44428e-16
16.499076	1.50289e-16
16.482272	1.56387e-16
16.465469	1.62733e-16
16.448665	1.69336e-16
16.431862	1.76207e-16
16.415058	1.83356e-16
16.398255	1.90795e-16
16.381452	1.98536e-16
16.364648	2.0659e-16
16.347845	2.14971e-16
16.331041	2.23692e-16
16.314238	2.32766e-16
16.297434	2.42207e-16
16.280631	2.52032e-16
16.263827	2.62254e-16
16.247024	2.72891e-16
16.230220	2.83958e-16
16.213417	2.95474e-16
16.196613	3.07457e-16
16.179810	3.19925e-16
16.163006	3.32899e-16
16.146203	3.46398e-16
16.129399	3.60443e-16
16.112596	3.75058e-16
16.095792	3.90265e-16
16.078989	4.06087e-16
16.062186	4.22551e-16
16.045382	4.39682e-16
16.028579	4.57506e-16
16.011775	4.76052e-16
15.994972	4.95349e-16
15.978168	5.15428e-16
15.961365	5.36319e-16
15.944561	5.58057e-16
15.927758	5.80675e-16
15.910954	6.04209e-16
15.894151	6.28695e-16
15.877347	6.54173e-16
15.860544	6.80682e-16
15.843740	7.08265e-16
15.826937	7.36964e-16
15.810133	7.66825e-16
15.793330	7.97894e-16
15.776527	8.30221e-16
15.759723	8.63857e-16
15.742920	8.98853e-16
15.726116	9.35267e-16
15.709313	9.73153e-16
15.692509	1.01257e-15
15.675706	1.05359e-15
15.658902	1.09626e-15
15.642099	1.14066e-15
15.625295	1.18686e-15
15.608492	1.23493e-15
15.591688	1.28494e-15
15.574885	1.33698e-15
15.558081	1.39112e-15
15.541278	1.44745e-15
15.524474	1.50606e-15
15.507671	1.56703e-15
15.490867	1.63048e-15
15.474064	1.69649e-15
15.457261	1.76517e-15
15.440457	1.83663e-15
15.423654	1.91098e-15
15.406850	1.98834e-15
15.390047	2.06882e-15
15.373243	2.15256e-15
15.356440	2.23968e-15
15.339636	2.33033e-15
15.322833	2.42464e-15
15.306029	2.52276e-15
15.289226	2.62485e-15
15.272422	2.73106e-15
15.255619	2.84157e-15
15.238815	2.95655e-15
15.222012	3.07617e-15
15.205208	3.20063e-15
15.188405	3.33012e-15
15.171602	3.46484e-15
15.154798	3.60501e-15
15.137995	3.75083e-15
15.121191	3.90256e-15
15.104388	4.06041e-15
15.087584	4.22464e-15
15.070781	4.3955e-15
15.053977	4.57326e-15
15.037174	4.75821e-15
15.020370	4.95063e-15
15.003567	5.15082e-15
14.986763	5.3591e-15
14.969960	5.57579e-15
14.953156	5.80123e-15
14.936353	6.03577e-15
14.919549	6.27979e-15
14.902746	6.53366e-15
14.885942	6.79778e-15
14.869139	7.07256e-15
14.852336	7.35844e-15
14.835532	7.65586e-15
14.818729	7.96529e-15
14.801925	8.28721e-15
14.785122	8.62213e-15
14.768318	8.97056e-15
14.751515	9.33306e-15
14.734711	9.71019e-15
14.717908	1.01025e-14
14.701104	1.05107e-14
14.684301	1.09354e-14
14.667497	1.13772e-14
14.650694	1.18368e-14
14.633890	1.2315e-14
14.617087	1.28124e-14
14.600283	1.33299e-14
14.583480	1.38683e-14
14.566677	1.44285e-14
14.549873	1.50112e-14
14.533070	1.56174e-14
14.516266	1.62481e-14
14.499463	1.69042e-14
14.482659	1.75868e-14
14.465856	1.82969e-14
14.449052	1.90356e-14
14.432249	1.98041e-14
14.415445	2.06036e-14
14.398642	2.14354e-14
14.381838	2.23007e-14
14.365035	2.32008e-14
14.348231	2.41373e-14
14.331428	2.51115e-14
14.314624	2.6125e-14
14.297821	2.71793e-14
14.281017	2.82761e-14
14.264214	2.94171e-14
14.247411	3.06041e-14
14.230607	3.18389e-14
14.213804	3.31235e-14
14.197000	3.44599e-14
14.180197	3.58501e-14
14.163393	3.72963e-14
14.146590	3.88008e-14
14.129786	4.03658e-14
14.112983	4.19939e-14
14.096179	4.36876e-14
14.079376	4.54496e-14
14.062572	4.72824e-14
14.045769	4.91891e-14
14.028965	5.11726e-14
14.012162	5.3236e-14
13.995358	5.53824e-14
13.978555	5.76152e-14
13.961752	5.9938e-14
13.944948	6.23542e-14
13.928145	6.48678e-14
13.911341	6.74825e-14
13.894538	7.02025e-14
13.877734	7.30319e-14
13.860931	7.59752e-14
13.844127	7.9037e-14
13.827324	8.2222e-14
13.810520	8.55351e-14
13.793717	8.89816e-14
13.776913	9.25667e-14
13.760110	9.6296e-14
13.743306	1.00175e-13
13.726503	1.04211e-13
13.709699	1.08409e-13
13.692896	1.12775e-13
13.676092	1.17318e-13
13.659289	1.22043e-13
13.642486	1.26958e-13
13.625682	1.3207e-13
13.608879	1.37388e-13
13.592075	1.4292e-13
13.575272	1.48675e-13
13.558468	1.54661e-13
13.541665	1.60887e-13
13.524861	1.67364e-13
13.508058	1.74101e-13
13.491254	1.81109e-13
13.474451	1.88398e-13
13.457647	1.95981e-13
13.440844	2.03868e-13
13.424040	2.12072e-13
13.407237	2.20605e-13
13.390433	2.29482e-13
13.373630	2.38715e-13
13.356827	2.48319e-13
13.340023	2.58309e-13
13.323220	2.687e-13
13.306416	2.79509e-13
13.289613	2.90752e-13
13.272809	3.02446e-13
13.256006	3.14609e-13
13.239202	3.27262e-13
13.222399	3.40422e-13
13.205595	3.5411e-13
13.188792	3.68348e-13
13.171988	3.83158e-13
13.155185	3.98562e-13
13.138381	4.14584e-13
13.121578	4.31249e-13
13.104774	4.48584e-13
13.087971	4.66613e-13
13.071167	4.85367e-13
13.054364	5.04872e-13
13.037561	5.25161e-13
13.020757	5.46263e-13
13.003954	5.68212e-13
12.987150	5.91041e-13
12.970347	6.14786e-13
12.953543	6.39483e-13
12.936740	6.65171e-13
12.919936	6.91889e-13
12.903133	7.19678e-13
12.886329	7.48581e-13
12.869526	7.78643e-13
12.852722	8.09911e-13
12.835919	8.42431e-13
12.819115	8.76256e-13
12.802312	9.11436e-13
12.785508	9.48026e-13
12.768705	9.86082e-13
12.751901	1.02566e-12
12.735098	1.06683e-12
12.718295	1.10965e-12
12.701491	1.15418e-12
12.684688	1.2005e-12
12.667884	1.24867e-12
12.651081	1.29877e-12
12.634277	1.35087e-12
12.617474	1.40507e-12
12.600670	1.46143e-12
12.583867	1.52005e-12
12.567063	1.58102e-12
12.550260	1.64443e-12
12.533456	1.71038e-12
12.516653	1.77897e-12
12.499849	1.8503e-12
12.483046	1.92449e-12
12.466242	2.00165e-12
12.449439	2.08189e-12
12.432636	2.16535e-12
12.415832	2.25214e-12
12.399029	2.34241e-12
12.382225	2.43629e-12
12.365422	2.53392e-12
12.348618	2.63546e-12
12.331815	2.74106e-12
12.315011	2.85088e-12
12.298208	2.9651e-12
12.281404	3.08388e-12
12.264601	3.20741e-12
12.247797	3.33587e-12
12.230994	3.46948e-12
12.214190	3.60842e-12
12.197387	3.75292e-12
12.180583	3.90319e-12
12.163780	4.05947e-12
12.146976	4.22199e-12
12.130173	4.39101e-12
12.113370	4.56678e-12
12.096566	4.74957e-12
12.079763	4.93966e-12
12.062959	5.13734e-12
12.046156	5.34292e-12
12.029352	5.55671e-12
12.012549	5.77904e-12
11.995745	6.01024e-12
11.978942	6.25067e-12
11.962138	6.5007e-12
11.945335	6.76071e-12
11.928531	7.0311e-12
11.911728	7.31228e-12
11.894924	7.60468e-12
11.878121	7.90875e-12
11.861317	8.22495e-12
11.844514	8.55376e-12
11.827711	8.89569e-12
11.810907	9.25126e-12
11.794104	9.62101e-12
11.777300	1.00055e-11
11.760497	1.04053e-11
11.743693	1.08211e-11
11.726890	1.12535e-11
11.710086	1.1703e-11
11.693283	1.21706e-11
11.676479	1.26567e-11
11.659676	1.31622e-11
11.642872	1.36879e-11
11.626069	1.42345e-11
11.609265	1.48029e-11
11.592462	1.53939e-11
11.575658	1.60085e-11
11.558855	1.66475e-11
11.542051	1.7312e-11
11.525248	1.8003e-11
11.508445	1.87215e-11
11.491641	1.94685e-11
11.474838	2.02454e-11
11.458034	2.10531e-11
11.441231	2.1893e-11
11.424427	2.27664e-11
11.407624	2.36744e-11
11.390820	2.46187e-11
11.374017	2.56005e-11
11.357213	2.66213e-11
11.340410	2.76828e-11
11.323606	2.87864e-11
11.306803	2.9934e-11
11.289999	3.11272e-11
11.273196	3.23679e-11
11.256392	3.36578e-11
11.239589	3.49991e-11
11.222786	3.63937e-11
11.205982	3.78437e-11
11.189179	3.93513e-11
11.172375	4.09188e-11
11.155572	4.25487e-11
11.138768	4.42432e-11
11.121965	4.60051e-11
11.105161	4.7837e-11
11.088358	4.97416e-11
11.071554	5.17219e-11
11.054751	5.37808e-11
11.037947	5.59214e-11
11.021144	5.8147e-11
11.004340	6.0461e-11
10.987537	6.28668e-11
10.970733	6.53681e-11
10.953930	6.79686e-11
10.937126	7.06723e-11
10.920323	7.34833e-11
10.903520	7.64057e-11
10.886716	7.94441e-11
10.869913	8.2603e-11
10.853109	8.58871e-11
10.836306	8.93014e-11
10.819502	9.28511e-11
10.802699	9.65415e-11
10.785895	1.00378e-10
10.769092	1.04367e-10
10.752288	1.08514e-10
10.735485	1.12825e-10
10.718681	1.17307e-10
10.701878	1.21966e-10
10.685074	1.2681e-10
10.668271	1.31845e-10
10.651467	1.37081e-10
10.634664	1.42523e-10
10.617861	1.48181e-10
10.601057	1.54062e-10
10.584254	1.60177e-10
10.567450	1.66533e-10
10.550647	1.73141e-10
10.533843	1.80011e-10
10.517040	1.87152e-10
10.500236	1.94576e-10
10.483433	2.02293e-10
10.466629	2.10315e-10
10.449826	2.18654e-10
10.433022	2.27323e-10
10.416219	2.36335e-10
10.399415	2.45703e-10
10.382612	2.55441e-10
10.365808	2.65564e-10
10.349005	2.76086e-10
10.332201	2.87024e-10
10.315398	2.98395e-10
10.298595	3.10214e-10
10.281791	3.225e-10
10.264988	3.35271e-10
10.248184	3.48546e-10
10.231381	3.62344e-10
10.214577	3.76688e-10
10.197774	3.91597e-10
10.180970	4.07094e-10
10.164167	4.23203e-10
10.147363	4.39947e-10
10.130560	4.57351e-10
10.113756	4.75441e-10
10.096953	4.94245e-10
10.080149	5.1379e-10
10.063346	5.34104e-10
10.046542	5.5522e-10
10.029739	5.77167e-10
10.012936	5.99979e-10
9.996132	6.23689e-10
9.979329	6.48333e-10
9.962525	6.73947e-10
9.945722	7.0057e-10
9.928918	7.2824e-10
9.912115	7.56999e-10
9.895311	7.86891e-10
9.878508	8.17958e-10
9.861704	8.50247e-10
9.844901	8.83806e-10
9.828097	9.18685e-10
9.811294	9.54935e-10
9.794490	9.92611e-10
9.777687	1.03177e-09
9.760883	1.07246e-09
9.744080	1.11476e-09
9.727276	1.15871e-09
9.710473	1.20439e-09
9.693670	1.25187e-09
9.676866	1.30121e-09
9.660063	1.35249e-09
9.643259	1.40578e-09
9.626456	1.46116e-09
9.609652	1.51872e-09
9.592849	1.57853e-09
9.576045	1.64069e-09
9.559242	1.70529e-09
9.542438	1.77242e-09
9.525635	1.84218e-09
9.508831	1.91468e-09
9.492028	1.99002e-09
9.475224	2.06831e-09
9.458421	2.14967e-09
9.441617	2.23422e-09
9.424814	2.32208e-09
9.408011	2.41337e-09
9.391207	2.50825e-09
9.374404	2.60683e-09
9.357600	2.70928e-09
9.340797	2.81573e-09
9.323993	2.92635e-09
9.307190	3.04129e-09
9.290386	3.16073e-09
9.273583	3.28484e-09
9.256779	3.4138e-09
9.239976	3.5478e-09
9.223172	3.68704e-09
9.206369	3.83172e-09
9.189565	3.98205e-09
9.172762	4.13825e-09
9.155958	4.30055e-09
9.139155	4.46919e-09
9.122351	4.64441e-09
9.105548	4.82647e-09
9.088745	5.01563e-09
9.071941	5.21216e-09
9.055138	5.41637e-09
9.038334	5.62853e-09
9.021531	5.84897e-09
9.004727	6.078e-09
8.987924	6.31595e-09
8.971120	6.56317e-09
8.954317	6.82003e-09
8.937513	7.08688e-09
8.920710	7.36413e-09
8.903906	7.65216e-09
8.887103	7.95141e-09
8.870299	8.2623e-09
8.853496	8.58528e-09
8.836692	8.92083e-09
8.819889	9.26942e-09
8.803086	9.63156e-09
8.786282	1.00078e-08
8.769479	1.03986e-08
8.752675	1.08046e-08
8.735872	1.12264e-08
8.719068	1.16646e-08
8.702265	1.21198e-08
8.685461	1.25926e-08
8.668658	1.30838e-08
8.651854	1.3594e-08
8.635051	1.41241e-08
8.618247	1.46747e-08
8.601444	1.52466e-08
8.584640	1.58407e-08
8.567837	1.64578e-08
8.551033	1.70988e-08
8.534230	1.77647e-08
8.517426	1.84563e-08
8.500623	1.91747e-08
8.483820	1.99209e-08
8.467016	2.06959e-08
8.450213	2.1501e-08
8.433409	2.23371e-08
8.416606	2.32056e-08
8.399802	2.41077e-08
8.382999	2.50446e-08
8.366195	2.60177e-08
8.349392	2.70284e-08
8.332588	2.80781e-08
8.315785	2.91683e-08
8.298981	3.03005e-08
8.282178	3.14765e-08
8.265374	3.26978e-08
8.248571	3.39661e-08
8.231767	3.52834e-08
8.214964	3.66514e-08
8.198161	3.80721e-08
8.181357	3.95476e-08
8.164554	4.10798e-08
8.147750	4.2671e-08
8.130947	4.43234e-08
8.114143	4.60393e-08
8.097340	4.78213e-08
8.080536	4.96717e-08
8.063733	5.15933e-08
8.046929	5.35887e-08
8.030126	5.56607e-08
8.013322	5.78122e-08
7.996519	6.00464e-08
7.979715	6.23662e-08
7.962912	6.47751e-08
7.946108	6.72763e-08
7.929305	6.98733e-08
7.912501	7.25699e-08
7.895698	7.53698e-08
7.878895	7.82769e-08
7.862091	8.12954e-08
7.845288	8.44293e-08
7.828484	8.76831e-08
7.811681	9.10613e-08
7.794877	9.45687e-08
7.778074	9.82101e-08
7.761270	1.01991e-07
7.744467	1.05916e-07
7.727663	1.0999e-07
7.710860	1.14221e-07
7.694056	1.18612e-07
7.677253	1.23171e-07
7.660449	1.27904e-07
7.643646	1.32818e-07
7.626842	1.37918e-07
7.610039	1.43213e-07
7.593236	1.48709e-07
7.576432	1.54414e-07
7.559629	1.60336e-07
7.542825	1.66484e-07
7.526022	1.72865e-07
7.509218	1.79489e-07
7.492415	1.86364e-07
7.475611	1.935e-07
7.458808	2.00907e-07
7.442004	2.08594e-07
7.425201	2.16574e-07
7.408397	2.24855e-07
7.391594	2.33451e-07
7.374790	2.42371e-07
7.357987	2.5163e-07
7.341183	2.61239e-07
7.324380	2.71211e-07
7.307576	2.8156e-07
7.290773	2.923e-07
7.273970	3.03446e-07
7.257166	3.15013e-07
7.240363	3.27016e-07
7.223559	3.39472e-07
7.206756	3.52397e-07
7.189952	3.65809e-07
7.173149	3.79727e-07
7.156345	3.94168e-07
7.139542	4.09153e-07
7.122738	4.24702e-07
7.105935	4.40835e-07
7.089131	4.57574e-07
7.072328	4.74942e-07
7.055524	4.92961e-07
7.038721	5.11657e-07
7.021917	5.31054e-07
7.005114	5.51178e-07
6.988310	5.72055e-07
6.971507	5.93714e-07
6.954704	6.16184e-07
6.937900	6.39494e-07
6.921097	6.63676e-07
6.904293	6.8876e-07
6.887490	7.14782e-07
6.870686	7.41774e-07
6.853883	7.69773e-07
6.837079	7.98816e-07
6.820276	8.28941e-07
6.803472	8.60187e-07
6.786669	8.92596e-07
6.769865	9.26211e-07
6.753062	9.61074e-07
6.736258	9.97233e-07
6.719455	1.03473e-06
6.702651	1.07363e-06
6.685848	1.11396e-06
6.669045	1.15579e-06
6.652241	1.19917e-06
6.635438	1.24415e-06
6.618634	1.29079e-06
6.601831	1.33916e-06
6.585027	1.38932e-06
6.568224	1.44133e-06
6.551420	1.49525e-06
6.534617	1.55116e-06
6.517813	1.60914e-06
6.501010	1.66924e-06
6.484206	1.73156e-06
6.467403	1.79616e-06
6.450599	1.86314e-06
6.433796	1.93258e-06
6.416992	2.00456e-06
6.400189	2.07919e-06
6.383385	2.15654e-06
6.366582	2.23672e-06
6.349779	2.31984e-06
6.332975	2.40599e-06
6.316172	2.49528e-06
6.299368	2.58783e-06
6.282565	2.68376e-06
6.265761	2.78318e-06
6.248958	2.88621e-06
6.232154	2.99299e-06
6.215351	3.10365e-06
6.198547	3.21832e-06
6.181744	3.33715e-06
6.164940	3.46029e-06
6.148137	3.58788e-06
6.131333	3.72008e-06
6.114530	3.85706e-06
6.097726	3.99898e-06
6.080923	4.14602e-06
6.064120	4.29836e-06
6.047316	4.45618e-06
6.030513	4.61967e-06
6.013709	4.78903e-06
5.996906	4.96447e-06
5.980102	5.1462e-06
5.963299	5.33443e-06
5.946495	5.5294e-06
5.929692	5.73133e-06
5.912888	5.94046e-06
5.896085	6.15705e-06
5.879281	6.38136e-06
5.862478	6.61364e-06
5.845674	6.85417e-06
5.828871	7.10324e-06
5.812067	7.36114e-06
5.795264	7.62816e-06
5.778460	7.90463e-06
5.761657	8.19086e-06
5.744854	8.48718e-06
5.728050	8.79394e-06
5.711247	9.11149e-06
5.694443	9.4402e-06
5.677640	9.78044e-06
5.660836	1.01326e-05
5.644033	1.04971e-05
5.627229	1.08743e-05
5.610426	1.12647e-05
5.593622	1.16687e-05
5.576819	1.20867e-05
5.560015	1.25192e-05
5.543212	1.29668e-05
5.526408	1.34298e-05
5.509605	1.39089e-05
5.492801	1.44045e-05
5.475998	1.49172e-05
5.459195	1.54475e-05
5.442391	1.5996e-05
5.425588	1.65633e-05
5.408784	1.71501e-05
5.391981	1.77569e-05
5.375177	1.83844e-05
5.358374	1.90333e-05
5.341570	1.97042e-05
5.324767	2.03978e-05
5.307963	2.1115e-05
5.291160	2.18563e-05
5.274356	2.26227e-05
5.257553	2.34148e-05
5.240749	2.42335e-05
5.223946	2.50797e-05
5.207142	2.59542e-05
5.190339	2.68578e-05
5.173535	2.77914e-05
5.156732	2.87561e-05
5.139929	2.97528e-05
5.123125	3.07823e-05
5.106322	3.18458e-05
5.089518	3.29443e-05
5.072715	3.40787e-05
5.055911	3.52503e-05
5.039108	3.64601e-05
5.022304	3.77092e-05
5.005501	3.89989e-05
4.988697	4.03302e-05
4.971894	4.17045e-05
4.955090	4.3123e-05
4.938287	4.45869e-05
4.921483	4.60976e-05
4.904680	4.76564e-05
4.887876	4.92647e-05
4.871073	5.09238e-05
4.854270	5.26352e-05
4.837466	5.44004e-05
4.820663	5.62208e-05
4.803859	5.8098e-05
4.787056	6.00335e-05
4.770252	6.20288e-05
4.753449	6.40855e-05
4.736645	6.62054e-05
4.719842	6.839e-05
4.703038	7.0641e-05
4.686235	7.29601e-05
4.669431	7.53491e-05
4.652628	7.78097e-05
4.635824	8.03437e-05
4.619021	8.29529e-05
4.602217	8.56391e-05
4.585414	8.84041e-05
4.568610	9.12499e-05
4.551807	9.41782e-05
4.535004	9.71909e-05
4.518200	0.00010029
4.501397	0.000103477
4.484593	0.000106755
4.467790	0.000110124
4.450986	0.000113588
4.434183	0.000117147
4.417379	0.000120804
4.400576	0.000124561
4.383772	0.000128419
4.366969	0.00013238
4.350165	0.000136447
4.333362	0.00014062
4.316558	0.000144902
4.299755	0.000149295
4.282951	0.000153799
4.266148	0.000158416
4.249345	0.000163149
4.232541	0.000167997
4.215738	0.000172964
4.198934	0.000178049
4.182131	0.000183254
4.165327	0.00018858
4.148524	0.000194027
4.131720	0.000199597
4.114917	0.00020529
4.098113	0.000211105
4.081310	0.000217044
4.064506	0.000223106
4.047703	0.00022929
4.030899	0.000235597
4.014096	0.000242024
3.997292	0.000248571
3.980489	0.000255237
3.963685	0.000262018
3.946882	0.000268914
3.930079	0.00027592
3.913275	0.000283034
3.896472	0.000290252
3.879668	0.00029757
3.862865	0.000304982
3.846061	0.000312484
3.829258	0.000320068
3.812454	0.000327728
3.795651	0.000335456
3.778847	0.000343244
3.762044	0.000351082
3.745240	0.000358958
3.728437	0.000366863
3.711633	0.000374782
3.694830	0.000382703
3.678026	0.000390608
3.661223	0.000398483
3.644420	0.000406307
3.627616	0.000414062
3.610813	0.000421725
3.594009	0.000429273
3.577206	0.000436679
3.560402	0.000443914
3.543599	0.000450949
3.526795	0.00045775
3.509992	0.000464279
3.493188	0.000470496
3.476385	0.000476357
3.459581	0.000481815
3.442778	0.000486814
3.425974	0.000491298
3.409171	0.000495198
3.392367	0.00049844
3.375564	0.000500936
3.358760	0.000502578
&
```
