## Supplementary material for "All-at-once RNA folding with 3D motif prediction framed by evolutionary information": RF02849_Ysr197.cacofold.power

```
# Power analysis of CaCoFold structure 
#
# Powertype = SINGLE SUBSTITUTIONS
# covary  left_pos      right_pos    substitutions      power
#----------------------------------------------------------------
          4		197		2		0.00
          5		196		0		0.00
     *    169		194		2		0.00
          170		193		2		0.00
          171		192		0		0.00
          172		191		0		0.00
          176		188		0		0.00
          177		187		0		0.00
          178		186		1		0.00
          179		185		1		0.00
          218		238		0		0.00
          219		237		0		0.00
          220		236		0		0.00
          224		232		1		0.00
          225		231		0		0.00
#
# BPAIRS 15
# avg substitutions per BP  0.6
# BPAIRS expected to covary 0.0 +/- 0.0
# BPAIRS observed to covary 1
#
```
