## Supplementary material for "All-at-once RNA folding with 3D motif prediction framed by evolutionary information": RF02849_Ysr197.power

```
# Power analysis of given structure
#
# Powertype = SINGLE SUBSTITUTIONS
# covary left_pos right_pos substitutions power
#----------------------------------------------------------------
5		236		0		0.00
6		235		2		0.00
7		234		1		0.00
8		233		0		0.00
9		232		2		0.00
45		125		1		0.00
46		124		0		0.00
47		123		0		0.00
48		122		0		0.00
50		120		0		0.00
51		119		2		0.00
52		118		1		0.00
53		117		0		0.00
54		116		0		0.00
55		115		0		0.00
56		114		0		0.00
57		113		0		0.00
58		110		0		0.00
59		109		0		0.00
60		108		1		0.00
61		107		1		0.00
64		104		0		0.00
65		103		1		0.00
66		102		0		0.00
67		101		0		0.00
71		100		0		0.00
72		99		0		0.00
73		98		0		0.00
76		96		0		0.00
77		95		1		0.00
78		94		1		0.00
79		93		0		0.00
129		166		2		0.00
130		165		1		0.00
131		164		0		0.00
132		163		0		0.00
133		162		0		0.00
134		161		0		0.00
137		158		0		0.00
138		157		0		0.00
139		156		1		0.00
140		155		1		0.00
141		154		2		0.00
143		153		0		0.00
144		152		0		0.00
168		195		1		0.00
* 169		194		2		0.00
170		193		2		0.00
171		192		0		0.00
172		191		0		0.00
173		190		1		0.00
176		188		0		0.00
177		187		0		0.00
178		186		1		0.00
196		231		0		0.00
197		230		2		0.00
198		229		2		0.00
199		228		1		0.00
200		227		2		0.00
201		226		2		0.00
#
# BPAIRS 60
# avg substitutions per BP 0.6
# BPAIRS expected to covary 0.0 +/- 0.0
# BPAIRS observed to covary 1
#
```
