## Supplementary material for "All-at-once RNA folding with 3D motif prediction framed by evolutionary information": RF02849_Ysr197.surv

```
2.135953	0.0166667
1.746319	0.0333333
1.631720	0.05
1.585881	0.0666667
1.345225	0.0833333
1.276466	0.15
0.921211	0.166667
0.302381	0.183333
-0.007034	0.95
-0.178932	0.966667
-0.534186	0.983333
-1.897905	1
&
2.915221	3.04544e-05
2.800622	0.000213181
2.170332	0.000395907
2.135953	0.000730905
2.101573	0.000822268
1.746319	0.0014009
1.631720	0.00261908
1.597341	0.00334998
1.585881	0.00405043
1.448363	0.00490316
1.379604	0.00535997
1.356685	0.00612133
1.345225	0.00730905
1.322305	0.00749178
1.276466	0.00858813
1.242086	0.00889268
1.219167	0.00925813
1.173327	0.0109636
1.058729	0.0116945
1.047269	0.0119686
1.024350	0.0126995
1.012890	0.0134304
0.989970	0.0140395
0.967051	0.0151054
0.932671	0.0155622
0.921211	0.0165976
0.898292	0.0178158
0.863912	0.0178463
0.852452	0.0188513
0.829533	0.0190949
0.818073	0.0192472
0.772234	0.0203131
0.726394	0.020374
0.692015	0.0207394
0.680555	0.0212267
0.669095	0.0218358
0.646176	0.0222926
0.611796	0.0229321
0.577417	0.0235717
0.565957	0.0236631
0.554497	0.024394
0.531577	0.0248508
0.520118	0.0256121
0.508658	0.0257035
0.462818	0.0269217
0.451359	0.0285053
0.439899	0.0287794
0.428439	0.0288403
0.416979	0.0289926
0.405519	0.0297539
0.382600	0.0302412
0.302381	0.0309721
0.279461	0.0322816
0.268001	0.0333475
0.245082	0.0338348
0.233622	0.0339262
0.199243	0.0350225
0.187783	0.0356925
0.176323	0.0375198
0.153403	0.0384334
0.141943	0.0392861
0.130484	0.0397125
0.119024	0.0398952
0.107564	0.0412352
0.096104	0.0416616
0.084644	0.0425752
0.073184	0.0436107
0.061725	0.0437629
0.050265	0.0438848
0.038805	0.0441284
0.027345	0.0454684
0.015885	0.0464429
0.004426	0.0474175
-0.007034	0.937508
-0.018494	0.938756
-0.029954	0.939061
-0.041414	0.939213
-0.052874	0.94168
-0.064333	0.943081
-0.075793	0.943873
-0.087253	0.946004
-0.098713	0.947953
-0.121633	0.949019
-0.133092	0.950268
-0.144552	0.950725
-0.167472	0.95307
-0.178932	0.95444
-0.190391	0.954562
-0.201851	0.955323
-0.213311	0.955415
-0.224771	0.956146
-0.236231	0.958064
-0.247691	0.958612
-0.259150	0.9598
-0.270610	0.961232
-0.282070	0.961688
-0.293530	0.964125
-0.327909	0.96449
-0.350829	0.964856
-0.362289	0.965769
-0.373749	0.966896
-0.385208	0.967048
-0.396668	0.967505
-0.408128	0.968419
-0.419588	0.969637
-0.431048	0.970033
-0.442508	0.970155
-0.453967	0.970429
-0.465427	0.971129
-0.476887	0.971312
-0.488347	0.97253
-0.499807	0.972987
-0.511267	0.973962
-0.522726	0.974418
-0.534186	0.975149
-0.602945	0.975606
-0.625865	0.976215
-0.637325	0.976855
-0.648784	0.979017
-0.683164	0.980083
-0.706084	0.980479
-0.717543	0.980783
-0.729003	0.981514
-0.740463	0.982276
-0.763383	0.984681
-0.774842	0.985351
-0.797762	0.986935
-0.832142	0.988184
-0.843601	0.988641
-0.946740	0.989676
-0.992579	0.990133
-1.004039	0.990224
-1.015499	0.990681
-1.038418	0.990894
-1.061338	0.99266
-1.072798	0.99464
-1.107177	0.995736
-1.118637	0.995919
-1.153017	0.996528
-1.164476	0.997168
-1.175936	0.997625
-1.221776	0.998234
-1.577030	0.998965
-1.806227	0.999269
-1.897905	1
&
4.072663	1.01329e-07
4.061203	2.02659e-07
3.327774	3.03988e-07
3.098578	5.06647e-07
3.064198	6.07977e-07
3.029819	8.10636e-07
2.983980	9.11965e-07
2.961060	1.21595e-06
2.949600	1.7226e-06
2.938140	2.93855e-06
2.926680	6.07977e-06
2.915221	1.28688e-05
2.903761	1.76313e-05
2.892301	2.26978e-05
2.880841	2.97909e-05
2.869381	3.71879e-05
2.857921	4.44836e-05
2.846462	5.57312e-05
2.835002	6.58641e-05
2.823542	7.51864e-05
2.812082	8.66367e-05
2.800622	0.000106599
2.789163	0.000125142
2.777703	0.000140645
2.766243	0.000149461
2.754783	0.000153413
2.743323	0.000161215
2.731863	0.000165978
2.720404	0.000169018
2.708944	0.000170639
2.697484	0.000172767
2.686024	0.000175604
2.674564	0.000176719
2.663104	0.000177225
2.651645	0.000177529
2.640185	0.000177833
2.628725	0.000178441
2.617265	0.000178948
2.605805	0.000179758
2.594346	0.000180468
2.582886	0.000181582
2.571426	0.000183001
2.559966	0.000184521
2.548506	0.000186851
2.537046	0.000187054
2.525587	0.000188675
2.514127	0.000190094
2.502667	0.000192019
2.491207	0.000193337
2.479747	0.000195768
2.468287	0.000196478
2.456828	0.000199011
2.445368	0.000201443
2.433908	0.000203166
2.422448	0.000206003
2.410988	0.000208536
2.399529	0.000212387
2.388069	0.00021421
2.376609	0.000218162
2.365149	0.000222013
2.353689	0.000225965
2.342229	0.000228701
2.330770	0.000234274
2.319310	0.000240455
2.307850	0.000247041
2.296390	0.0002515
2.284930	0.000258998
2.273470	0.00026447
2.262011	0.000275616
2.250551	0.000288789
2.239091	0.000303178
2.227631	0.000321316
2.216171	0.000338238
2.204712	0.00036509
2.193252	0.000385863
2.181792	0.000398731
2.170332	0.000409371
2.158872	0.000422848
2.147412	0.000442506
2.135953	0.000459833
2.124493	0.000470473
2.113033	0.000482936
2.101573	0.000502999
2.090113	0.000517185
2.078653	0.00053046
2.067194	0.000540694
2.055734	0.000550219
2.044274	0.000561568
2.032814	0.000579199
2.021354	0.00059146
2.009895	0.000602302
1.998435	0.000612739
1.986975	0.000624899
1.975515	0.000630573
1.964055	0.00063797
1.952595	0.00064557
1.941136	0.000655601
1.929676	0.000667052
1.918216	0.000681947
1.906756	0.000690155
1.895296	0.000707077
1.883837	0.000721466
1.872377	0.000740009
1.860917	0.00075531
1.849457	0.000773042
1.837997	0.000790674
1.826537	0.000827355
1.815078	0.000862212
1.803618	0.000904973
1.792158	0.000939729
1.780698	0.000990495
1.769238	0.00102677
1.757778	0.00111067
1.746319	0.00117816
1.734859	0.00125436
1.723399	0.00132306
1.711939	0.00141294
1.700479	0.00152622
1.689020	0.00161955
1.677560	0.00171652
1.666100	0.00181957
1.654640	0.00194897
1.643180	0.0020729
1.631720	0.00220756
1.620261	0.00239056
1.608801	0.0025841
1.597341	0.00274826
1.585881	0.00295598
1.574421	0.00316026
1.562961	0.00329574
1.551502	0.00342798
1.540042	0.00353761
1.528582	0.0036282
1.517122	0.00369711
1.505662	0.00375993
1.494203	0.0037957
1.482743	0.00384535
1.471283	0.00388527
1.459823	0.00393969
1.448363	0.00401721
1.436903	0.00410587
1.425444	0.00419159
1.413984	0.00431836
1.402524	0.00444786
1.391064	0.00458252
1.379604	0.00470584
1.368144	0.00488489
1.356685	0.00504732
1.345225	0.00521674
1.333765	0.00536408
1.322305	0.00555853
1.310845	0.00577264
1.299386	0.00598502
1.287926	0.00614614
1.276466	0.00632995
1.265006	0.00652136
1.253546	0.00665927
1.242086	0.00681197
1.230627	0.00694228
1.219167	0.00711738
1.207707	0.00728052
1.196247	0.00747528
1.184787	0.00763416
1.173327	0.00784928
1.161868	0.00808619
1.150408	0.00832969
1.138948	0.00856984
1.127488	0.00873875
1.116028	0.00894992
1.104569	0.00909178
1.093109	0.00928117
1.081649	0.00945394
1.070189	0.00962366
1.058729	0.00979957
1.047269	0.00997558
1.035810	0.0101274
1.024350	0.0103296
1.012890	0.0105571
1.001430	0.0108098
0.989970	0.0110873
0.978510	0.011415
0.967051	0.0117225
0.955591	0.0120909
0.944131	0.0124631
0.932671	0.0128004
0.921211	0.0130819
0.909752	0.013382
0.898292	0.013665
0.886832	0.0139029
0.875372	0.0141512
0.863912	0.014389
0.852452	0.0146101
0.840993	0.0148175
0.829533	0.0150695
0.818073	0.0152843
0.806613	0.0154726
0.795153	0.0156784
0.783693	0.0158334
0.772234	0.016005
0.760774	0.0161573
0.749314	0.0162893
0.737854	0.016415
0.726394	0.0165059
0.714935	0.0166456
0.703475	0.0168402
0.692015	0.0170761
0.680555	0.0173035
0.669095	0.0174855
0.657635	0.0176661
0.646176	0.0178295
0.634716	0.0180322
0.623256	0.0182532
0.611796	0.0185137
0.600336	0.018843
0.588877	0.019182
0.577417	0.0194863
0.565957	0.0197713
0.554497	0.0200262
0.543037	0.0202916
0.531577	0.020585
0.520118	0.0209063
0.508658	0.0212136
0.497198	0.0214688
0.485738	0.0217219
0.474278	0.0220333
0.462818	0.0223845
0.451359	0.0226738
0.439899	0.0229689
0.428439	0.0232526
0.416979	0.023519
0.405519	0.0237743
0.394060	0.0239762
0.382600	0.024171
0.371140	0.0243984
0.359680	0.0245913
0.348220	0.0247693
0.336760	0.0249284
0.325301	0.0251579
0.313841	0.0253148
0.302381	0.0255408
0.290921	0.0257659
0.279461	0.0260587
0.268001	0.0264504
0.256542	0.0268118
0.245082	0.0271586
0.233622	0.0275012
0.222162	0.0278108
0.210702	0.0281074
0.199243	0.0284005
0.187783	0.0287037
0.176323	0.0290352
0.164863	0.0294705
0.153403	0.0300306
0.141943	0.0306577
0.130484	0.0312851
0.119024	0.0319184
0.107564	0.0325628
0.096104	0.0332332
0.084644	0.0339288
0.073184	0.034579
0.061725	0.0351691
0.050265	0.0356174
0.038805	0.0360489
0.027345	0.0364273
0.015885	0.0368282
0.004426	0.0372998
-0.007034	0.949345
-0.018494	0.95014
-0.029954	0.950877
-0.041414	0.951359
-0.052874	0.952179
-0.064333	0.953463
-0.075793	0.954846
-0.087253	0.956019
-0.098713	0.957187
-0.110173	0.958187
-0.121633	0.958783
-0.133092	0.959294
-0.144552	0.95982
-0.156012	0.960385
-0.167472	0.961026
-0.178932	0.961706
-0.190391	0.962477
-0.201851	0.963189
-0.213311	0.96384
-0.224771	0.964399
-0.236231	0.965015
-0.247691	0.965793
-0.259150	0.966594
-0.270610	0.967538
-0.282070	0.968433
-0.293530	0.969244
-0.304990	0.969932
-0.316450	0.970559
-0.327909	0.97109
-0.339369	0.971562
-0.350829	0.972002
-0.362289	0.972405
-0.373749	0.972904
-0.385208	0.973361
-0.396668	0.973864
-0.408128	0.974367
-0.419588	0.974882
-0.431048	0.975434
-0.442508	0.975915
-0.453967	0.976466
-0.465427	0.976959
-0.476887	0.97743
-0.488347	0.977887
-0.499807	0.978369
-0.511267	0.978787
-0.522726	0.979197
-0.534186	0.979579
-0.545646	0.979922
-0.557106	0.980285
-0.568566	0.980606
-0.580025	0.980956
-0.591485	0.981323
-0.602945	0.981663
-0.614405	0.982033
-0.625865	0.982397
-0.637325	0.982832
-0.648784	0.983269
-0.660244	0.9837
-0.671704	0.984123
-0.683164	0.98455
-0.694624	0.984934
-0.706084	0.985283
-0.717543	0.985655
-0.729003	0.986026
-0.740463	0.986369
-0.751923	0.986727
-0.763383	0.98714
-0.774842	0.987545
-0.786302	0.987983
-0.797762	0.988467
-0.809222	0.988994
-0.820682	0.989434
-0.832142	0.9899
-0.843601	0.990295
-0.855061	0.990712
-0.866521	0.991037
-0.877981	0.991296
-0.889441	0.991528
-0.900900	0.991735
-0.912360	0.991907
-0.923820	0.992087
-0.935280	0.992289
-0.946740	0.992449
-0.958200	0.992627
-0.969659	0.992809
-0.981119	0.993045
-0.992579	0.993295
-1.004039	0.993553
-1.015499	0.993862
-1.026959	0.994132
-1.038418	0.994459
-1.049878	0.994711
-1.061338	0.995035
-1.072798	0.995323
-1.084258	0.995608
-1.095717	0.995917
-1.107177	0.996249
-1.118637	0.996518
-1.130097	0.996757
-1.141557	0.996991
-1.153017	0.997206
-1.164476	0.997407
-1.175936	0.997561
-1.187396	0.997729
-1.198856	0.997858
-1.210316	0.997978
-1.221776	0.998076
-1.233235	0.998183
-1.244695	0.998273
-1.256155	0.998325
-1.267615	0.998371
-1.279075	0.998433
-1.290534	0.998481
-1.301994	0.998521
-1.313454	0.998546
-1.324914	0.998566
-1.336374	0.998595
-1.347834	0.998606
-1.359293	0.998618
-1.370753	0.998623
-1.382213	0.998634
-1.393673	0.998646
-1.405133	0.998651
-1.416593	0.998661
-1.428052	0.998671
-1.439512	0.998688
-1.450972	0.998703
-1.462432	0.998715
-1.473892	0.99874
-1.485351	0.998763
-1.496811	0.998795
-1.508271	0.998816
-1.519731	0.998837
-1.531191	0.998884
-1.542651	0.998919
-1.554110	0.998968
-1.565570	0.999009
-1.577030	0.999049
-1.588490	0.99908
-1.599950	0.999131
-1.611410	0.999179
-1.622869	0.999222
-1.634329	0.99926
-1.645789	0.999296
-1.657249	0.999333
-1.668709	0.999364
-1.680168	0.999396
-1.691628	0.999425
-1.703088	0.999451
-1.714548	0.999469
-1.726008	0.999494
-1.737468	0.999515
-1.748927	0.999542
-1.760387	0.999568
-1.771847	0.999584
-1.783307	0.999614
-1.794767	0.999634
-1.806227	0.999665
-1.817686	0.999696
-1.829146	0.99973
-1.840606	0.999746
-1.852066	0.999763
-1.863526	0.999784
-1.874985	0.99981
-1.886445	0.999835
-1.897905	0.999849
-1.909365	0.999864
-1.920825	0.999876
-1.932285	0.999885
-1.943744	0.999905
-1.955204	0.99992
-1.966664	0.999933
-1.978124	0.999959
-1.989584	0.999962
-2.001044	0.999969
-2.012503	0.999975
-2.023963	0.999979
-2.035423	0.99998
-2.046883	0.999984
-2.058343	0.999987
-2.069802	0.999989
-2.081262	0.99999
-2.092722	0.999991
-2.104182	0.999993
-2.115642	0.999994
-2.127102	0.999995
-2.138561	0.999996
-2.150021	0.999997
-2.161481	0.999997
-2.184401	0.999998
-2.253160	0.999999
-2.276079	1
&
```
