## Supplementary material for "All-at-once RNA folding with 3D motif prediction framed by evolutionary information": RF02850_Ysr276.cacofold.helixcov

```
# RMs = 6 L = 195

# RM_HELIX NESTED 33-55 63-84, nbp = 19 nbp_cov = 0
# pvals: 0.911234,0.911234,0.911234,0.911234,0.911234,0.911234,0.911234,0.911234,0.911234,0.911234,0.919121,0.911234,0.911234,0.981996,0.911234,0.972039,0.911234,0.972039,0.911234
# aggregated NONE
NESTED  ::::::::::::::::::::::::::::::::<<<-<<<<<-<<<<<-<<<<-<<_______>>->>>>->>>>>>>>>>->>>:::::::::::::::::::::::::::::::::::::::::::::::::::::::::::::::::::::::::::::::::::::::::::::::::::::::::::::::
        :::::::::::::::::::::::::::::::::::::::::::::::::::::::::::::::::::::::::::::::::::::::::::::::::::::::::::::::::::::::::::::::::::::::::::::::::::::::::::::::::::::::::::::::::::::::::::::::::::

# RM_HELIX NESTED 17-26 90-98, nbp = 9 nbp_cov = 0
# pvals: 0.911234,0.911234,0.911234,0.911234,0.911234,0.911234,0.911234,0.911234,0.911234
# aggregated NONE
NESTED  ::::::::::::::::<<<<<<-<<<_______________________________________________________________>>>>>>>>>:::::::::::::::::::::::::::::::::::::::::::::::::::::::::::::::::::::::::::::::::::::::::::::::::
        :::::::::::::::::::::::::::::::::::::::::::::::::::::::::::::::::::::::::::::::::::::::::::::::::::::::::::::::::::::::::::::::::::::::::::::::::::::::::::::::::::::::::::::::::::::::::::::::::::

# RM_HELIX NESTED 1-11 99-109, nbp = 11 nbp_cov = 0
# pvals: 0.962848,0.911234,0.911234,0.990053,0.911234,0.911234,0.911234,0.911234,0.911234,0.94133,0.911234
# aggregated NONE
NESTED  <<<<<<<<<<<_______________________________________________________________________________________>>>>>>>>>>>::::::::::::::::::::::::::::::::::::::::::::::::::::::::::::::::::::::::::::::::::::::
        :::::::::::::::::::::::::::::::::::::::::::::::::::::::::::::::::::::::::::::::::::::::::::::::::::::::::::::::::::::::::::::::::::::::::::::::::::::::::::::::::::::::::::::::::::::::::::::::::::

# RM_HELIX NESTED 127-132 142-147, nbp = 6 nbp_cov = 0
# pvals: 0.0116727,0.911234,0.911234,0.911234,0.911234,0.911234
# aggregated NONE
NESTED  ::::::::::::::::::::::::::::::::::::::::::::::::::::::::::::::::::::::::::::::::::::::::::::::::::::::::::::::::::::::::::::::<<<<<<_________>>>>>>::::::::::::::::::::::::::::::::::::::::::::::::
        :::::::::::::::::::::::::::::::::::::::::::::::::::::::::::::::::::::::::::::::::::::::::::::::::::::::::::::::::::::::::::::::::::::::::::::::::::::::::::::::::::::::::::::::::::::::::::::::::::

# RM_HELIX NESTED 110-123 151-163, nbp = 13 nbp_cov = 0
# pvals: 0.911234,0.911234,0.911234,0.911234,0.911234,0.911234,0.915915,0.911234,0.911234,0.911234,0.911234,0.911234,0.911234
# aggregated NONE
NESTED  :::::::::::::::::::::::::::::::::::::::::::::::::::::::::::::::::::::::::::::::::::::::::::::::::::::::::::::<<<<<-<<<<<<<<___________________________>>>>>>>>>>>>>::::::::::::::::::::::::::::::::
        :::::::::::::::::::::::::::::::::::::::::::::::::::::::::::::::::::::::::::::::::::::::::::::::::::::::::::::::::::::::::::::::::::::::::::::::::::::::::::::::::::::::::::::::::::::::::::::::::::

# RM_HELIX NESTED 167-172 181-186, nbp = 6 nbp_cov = 0
# pvals: 0.911234,0.911234,0.997657,0.911234,0.911234,0.915915
# aggregated NONE
NESTED  ::::::::::::::::::::::::::::::::::::::::::::::::::::::::::::::::::::::::::::::::::::::::::::::::::::::::::::::::::::::::::::::::::::::::::::::::::::::::::::::::::::::<<<<<<________>>>>>>:::::::::
        :::::::::::::::::::::::::::::::::::::::::::::::::::::::::::::::::::::::::::::::::::::::::::::::::::::::::::::::::::::::::::::::::::::::::::::::::::::::::::::::::::::::::::::::::::::::::::::::::::
```
