## Supplementary material for "All-at-once RNA folding with 3D motif prediction framed by evolutionary information": RF02850_Ysr276.cacofold.power

```
# Power analysis of CaCoFold structure
#
# Powertype = SINGLE SUBSTITUTIONS
# covary left_pos right_pos substitutions power
#----------------------------------------------------------------
1		109		2		0.00
2		108		0		0.00
3		107		1		0.00
4		106		2		0.00
5		105		0		0.00
6		104		0		0.00
7		103		2		0.00
8		102		1		0.00
9		101		1		0.00
10		100		2		0.00
11		99		2		0.00
17		98		1		0.00
18		97		0		0.00
19		96		1		0.00
20		95		0		0.00
21		94		1		0.00
22		93		1		0.00
24		92		0		0.00
25		91		0		0.00
26		90		0		0.00
33		84		1		0.00
34		83		0		0.00
35		82		1		0.00
37		80		1		0.00
38		79		1		0.00
39		78		0		0.00
40		77		2		0.00
41		76		0		0.00
43		75		0		0.00
44		74		0		0.00
45		73		2		0.00
46		72		0		0.00
47		71		0		0.00
49		69		2		0.00
50		68		1		0.00
51		67		2		0.00
52		66		0		0.00
54		64		2		0.00
55		63		1		0.00
110		163		1		0.00
111		162		0		0.00
112		161		1		0.00
113		160		1		0.00
114		159		0		0.00
116		158		1		0.00
117		157		2		0.00
118		156		1		0.00
119		155		0		0.00
120		154		0		0.00
121		153		2		0.00
122		152		1		0.00
123		151		1		0.00
127		147		3		0.02
128		146		0		0.00
129		145		0		0.00
130		144		1		0.00
131		143		0		0.00
132		142		1		0.00
167		186		1		0.00
168		185		0		0.00
169		184		3		0.02
170		183		0		0.00
171		182		0		0.00
172		181		2		0.00
#
# BPAIRS 64
# avg substitutions per BP 0.9
# BPAIRS expected to covary 0.0 +/- 0.2
# BPAIRS observed to covary 0
#
```
