## Supplementary material for "All-at-once RNA folding with 3D motif prediction framed by evolutionary information": RF02850_Ysr276.power

```
# Power analysis of given structure
#
# Powertype = SINGLE SUBSTITUTIONS
# covary left_pos right_pos substitutions power
#----------------------------------------------------------------
5		189		0		0.00
6		188		0		0.00
7		187		2		0.00
12		32		2		0.00
13		31		2		0.00
14		30		0		0.00
16		28		0		0.00
17		27		0		0.00
18		26		0		0.00
19		25		1		0.00
20		24		0		0.00
33		43		1		0.00
34		42		0		0.00
35		41		0		0.00
50		59		0		0.00
51		58		3		0.02
62		77		0		0.00
63		76		1		0.00
64		75		1		0.00
78		135		0		0.00
79		134		1		0.00
80		133		1		0.00
81		132		0		0.00
82		131		1		0.00
83		130		1		0.00
84		129		0		0.00
85		128		1		0.00
86		127		2		0.00
87		126		2		0.00
91		123		0		0.00
92		122		0		0.00
93		121		2		0.00
94		120		1		0.00
95		119		0		0.00
96		118		1		0.00
97		117		1		0.00
99		112		3		0.02
100		111		1		0.00
101		110		1		0.00
102		109		2		0.00
103		108		2		0.00
136		163		2		0.00
137		162		0		0.00
138		161		0		0.00
140		159		0		0.00
141		158		0		0.00
142		157		2		0.00
143		156		0		0.00
144		155		0		0.00
145		154		0		0.00
167		186		1		0.00
168		185		0		0.00
169		184		3		0.02
170		183		0		0.00
171		182		0		0.00
172		181		2		0.00
#
# BPAIRS 56
# avg substitutions per BP 0.8
# BPAIRS expected to covary 0.0 +/- 0.2
# BPAIRS observed to covary 0
#
```
