## Supplementary material for "All-at-once RNA folding with 3D motif prediction framed by evolutionary information": RF02850_Ysr276.surv

```
1.589197	0.0178571
1.025589	0.0357143
0.602882	0.0535714
0.567657	0.0714286
-0.013564	0.910714
-0.048790	0.928571
-0.242530	0.946429
-0.277756	0.964286
-0.788526	1
&
5.499230	5.30251e-05
4.301562	0.00010605
3.720341	0.000159075
3.649890	0.000265125
3.438537	0.000371176
3.368086	0.000424201
3.209571	0.000477226
3.174345	0.000530251
3.103894	0.000795376
3.068669	0.000848401
3.051056	0.0010605
3.033443	0.00137865
2.892541	0.00159075
2.874928	0.00180285
2.857316	0.00201495
2.610737	0.00206798
2.540286	0.002121
2.416997	0.00238613
2.364158	0.00243915
2.328933	0.00249218
2.170418	0.00270428
2.099967	0.0027573
1.800550	0.00281033
1.730099	0.00291638
1.694873	0.00302243
1.677261	0.0031815
1.642035	0.00323453
1.606810	0.00355268
1.589197	0.00498436
1.571584	0.00514343
1.553971	0.00530251
1.518746	0.00562066
1.501133	0.00572671
1.483520	0.00577973
1.430682	0.00620393
1.413069	0.00625696
1.395457	0.00630998
1.360231	0.00636301
1.342618	0.00652208
1.325005	0.00662814
1.272167	0.00668116
1.219329	0.00678721
1.201716	0.00689326
1.166491	0.00699931
1.148878	0.00710536
1.131265	0.00721141
1.113652	0.00731746
1.043201	0.00752956
1.025589	0.00795376
1.007976	0.00805981
0.972750	0.00811284
0.937525	0.00832494
0.884686	0.00837796
0.849461	0.00848401
0.831848	0.00859006
0.814235	0.00869611
0.796623	0.00885519
0.761397	0.00890821
0.743784	0.00901426
0.690946	0.00933241
0.673333	0.00975661
0.655721	0.00986267
0.638108	0.010552
0.620495	0.010605
0.602882	0.0109232
0.585269	0.0112413
0.567657	0.0116125
0.550044	0.0118776
0.532431	0.0121427
0.514818	0.0124609
0.497206	0.0132032
0.479593	0.0138395
0.461980	0.0142107
0.444367	0.0146349
0.426755	0.014847
0.409142	0.0150591
0.391529	0.0155363
0.356304	0.0158015
0.338691	0.0160666
0.321078	0.0161726
0.303465	0.0162787
0.285853	0.0167029
0.268240	0.0176043
0.250627	0.0195132
0.233014	0.0197784
0.215402	0.0203616
0.197789	0.0205737
0.180176	0.0209449
0.162563	0.0216873
0.144950	0.0220054
0.127338	0.0225357
0.109725	0.023225
0.092112	0.0242855
0.074499	0.0251869
0.056887	0.0258762
0.039274	0.0269367
0.021661	0.0283684
0.004048	0.0290577
-0.013564	0.917387
-0.031177	0.918288
-0.048790	0.921576
-0.066403	0.924068
-0.084015	0.929158
-0.101628	0.933188
-0.119241	0.938438
-0.136854	0.942256
-0.154466	0.946657
-0.172079	0.952383
-0.189692	0.955406
-0.207305	0.958322
-0.224918	0.960549
-0.242530	0.963466
-0.260143	0.967231
-0.277756	0.968556
-0.295369	0.970889
-0.312981	0.972745
-0.330594	0.975555
-0.348207	0.976192
-0.365820	0.978737
-0.383432	0.981971
-0.401045	0.983244
-0.418658	0.985047
-0.436271	0.985683
-0.453883	0.987539
-0.471496	0.988759
-0.489109	0.989342
-0.506722	0.990668
-0.524334	0.993001
-0.541947	0.993584
-0.559560	0.994061
-0.577173	0.994591
-0.594786	0.995334
-0.612398	0.995599
-0.630011	0.995758
-0.647624	0.996288
-0.665237	0.996606
-0.682849	0.996872
-0.700462	0.997084
-0.718075	0.997296
-0.735688	0.997455
-0.753300	0.997667
-0.770913	0.99772
-0.788526	0.997985
-0.806139	0.998462
-0.823751	0.998727
-0.841364	0.998833
-0.876590	0.998886
-0.894202	0.998939
-0.929428	0.999417
-0.947041	0.99947
-0.964654	0.999523
-1.017492	0.999576
-1.035105	0.999629
-1.052717	0.999682
-1.087943	0.999788
-1.158394	0.999841
-1.176007	0.999894
-1.193619	0.999947
-1.316909	1
&
7.031540	2.6434e-07
6.873025	5.28681e-07
6.485544	7.93021e-07
5.992387	1.05736e-06
5.921936	1.3217e-06
5.869098	1.58604e-06
5.851485	1.85038e-06
5.833872	2.6434e-06
5.798647	2.90775e-06
5.781034	3.17209e-06
5.745809	3.43643e-06
5.728196	4.22945e-06
5.710583	4.49379e-06
5.675357	5.55115e-06
5.657745	6.34417e-06
5.640132	7.93021e-06
5.622519	9.25192e-06
5.604906	1.1631e-05
5.587294	1.2424e-05
5.569681	1.26883e-05
5.552068	1.53317e-05
5.534455	1.71821e-05
5.516843	1.87682e-05
5.499230	2.03542e-05
5.481617	2.3262e-05
5.464004	2.45837e-05
5.446392	2.85488e-05
5.428779	3.27782e-05
5.411166	3.6479e-05
5.393553	4.12371e-05
5.375941	4.38805e-05
5.358328	4.73169e-05
5.340715	5.20751e-05
5.323102	5.76262e-05
5.305489	6.00053e-05
5.287877	6.39704e-05
5.270264	6.68781e-05
5.252651	7.26936e-05
5.235038	7.63944e-05
5.217426	7.90378e-05
5.199813	8.59107e-05
5.182200	8.85541e-05
5.164587	9.54269e-05
5.146975	9.88633e-05
5.129362	0.000104414
5.111749	0.000112873
5.094136	0.000117896
5.076524	0.000119746
5.058911	0.000122654
5.041298	0.000128205
5.023685	0.000132963
5.006073	0.000135342
4.988460	0.000136928
4.970847	0.0001401
4.953234	0.000140629
4.935622	0.000145387
4.918009	0.000148031
4.900396	0.000151731
4.882783	0.000154375
4.865170	0.000155432
4.847558	0.00016019
4.829945	0.000161512
4.812332	0.000164155
4.794719	0.000167063
4.777107	0.000167592
4.759494	0.000168649
4.741881	0.0001705
4.724268	0.000171557
4.706656	0.000173936
4.689043	0.000174465
4.671430	0.000176315
4.653817	0.000177108
4.636205	0.000177637
4.618592	0.000178165
4.600979	0.000179223
4.583366	0.000180545
4.565754	0.000182131
4.548141	0.000183188
4.530528	0.000183452
4.512915	0.000183981
4.495302	0.000184245
4.477690	0.000185038
4.460077	0.000185567
4.442464	0.00018636
4.424851	0.000186889
4.407239	0.000187153
4.389626	0.000187682
4.372013	0.000187946
4.336788	0.00018821
4.319175	0.000188739
4.301562	0.000189003
4.283949	0.000189268
4.266337	0.000190061
4.248724	0.000190589
4.231111	0.000190854
4.213498	0.000192176
4.195886	0.000193497
4.178273	0.000194555
4.160660	0.000194819
4.143047	0.000196405
4.125434	0.000197198
4.107822	0.000199313
4.090209	0.000200106
4.072596	0.000200634
4.054983	0.00020222
4.037371	0.000203278
4.019758	0.000204071
4.002145	0.000205128
3.984532	0.000206714
3.966920	0.000206979
3.949307	0.000207243
3.931694	0.000208036
3.914081	0.000209886
3.896469	0.000211472
3.878856	0.000212794
3.861243	0.000213851
3.843630	0.000214909
3.826018	0.000217024
3.808405	0.00022231
3.790792	0.000230241
3.773179	0.000235792
3.755567	0.00024663
3.737954	0.00025641
3.720341	0.00026857
3.702728	0.000279408
3.685115	0.000290246
3.667503	0.000302934
3.649890	0.000317737
3.632277	0.000329368
3.614664	0.000343378
3.597052	0.000359239
3.579439	0.000375363
3.561826	0.000391224
3.544213	0.000407877
3.526601	0.000425324
3.508988	0.000435369
3.491375	0.00045493
3.473762	0.00046709
3.456150	0.000482686
3.438537	0.000497489
3.420924	0.00051097
3.403311	0.000523658
3.385699	0.00053899
3.368086	0.000556437
3.350473	0.000578113
3.332860	0.000601639
3.315247	0.000622257
3.297635	0.000641554
3.280022	0.000670632
3.262409	0.000696801
3.244796	0.000728522
3.227184	0.000760508
3.209571	0.00080148
3.191958	0.000841131
3.174345	0.000889241
3.156733	0.000941052
3.139120	0.000988633
3.121507	0.00104758
3.103894	0.00109833
3.086282	0.00114962
3.068669	0.00120513
3.051056	0.00127121
3.033443	0.00133413
3.015831	0.00138039
2.998218	0.00144911
2.980605	0.00151388
2.962992	0.00155829
2.945379	0.0016249
2.927767	0.00166455
2.910154	0.00171504
2.892541	0.00176791
2.874928	0.00182078
2.857316	0.00185408
2.839703	0.00188263
2.822090	0.00191356
2.804477	0.00195665
2.786865	0.00199181
2.769252	0.00202881
2.751639	0.00205763
2.734026	0.00207745
2.716414	0.00210124
2.698801	0.00212583
2.681188	0.00213984
2.663575	0.00215173
2.645963	0.00215702
2.628350	0.00216971
2.610737	0.00217658
2.593124	0.00218187
2.575512	0.00219165
2.557899	0.00220011
2.540286	0.00220856
2.522673	0.00221993
2.505060	0.00223341
2.487448	0.00224425
2.469835	0.00225562
2.452222	0.00227121
2.434609	0.00228787
2.416997	0.0023032
2.399384	0.00232382
2.381771	0.00234787
2.364158	0.00238462
2.346546	0.00240814
2.328933	0.00243484
2.311320	0.00246709
2.293707	0.0024885
2.276095	0.00250542
2.258482	0.00251731
2.240869	0.00252815
2.223256	0.00253344
2.205644	0.00254877
2.188031	0.00256093
2.170418	0.00257362
2.152805	0.00259159
2.135192	0.00260719
2.117580	0.00262437
2.099967	0.002636
2.082354	0.00266349
2.064741	0.00268438
2.047129	0.00271187
2.029516	0.00273619
2.011903	0.00276183
1.994290	0.00279355
1.976678	0.00281575
1.959065	0.00284748
1.941452	0.00286572
1.923839	0.00288871
1.906227	0.00290642
1.888614	0.0029207
1.871001	0.00293233
1.853388	0.00294978
1.835776	0.00296114
1.818163	0.00296987
1.800550	0.00297938
1.782937	0.00299181
1.765324	0.00300026
1.747712	0.00303013
1.730099	0.00306979
1.712486	0.00312847
1.694873	0.00318583
1.677261	0.00325985
1.659648	0.00335395
1.642035	0.00354296
1.624422	0.00383743
1.606810	0.0042609
1.589197	0.00481126
1.571584	0.00519033
1.553971	0.00543008
1.536359	0.00565371
1.518746	0.00587312
1.501133	0.00605789
1.483520	0.00624901
1.465908	0.0064396
1.448295	0.00662331
1.430682	0.00682871
1.413069	0.0070341
1.395457	0.00722892
1.377844	0.00738277
1.360231	0.00749722
1.342618	0.00759186
1.325005	0.00767354
1.307393	0.00774914
1.289780	0.00781575
1.272167	0.0078784
1.254554	0.00794845
1.236942	0.00801137
1.219329	0.00808353
1.201716	0.00814407
1.184103	0.00821306
1.166491	0.00827016
1.148878	0.00836373
1.131265	0.00841951
1.113652	0.00849299
1.096040	0.00858261
1.078427	0.00870315
1.060814	0.00884272
1.043201	0.00898493
1.025589	0.00918689
1.007976	0.00937457
0.990363	0.00956357
0.972750	0.00971557
0.955137	0.00984219
0.937525	0.00995374
0.919912	0.0100624
0.902299	0.0101507
0.884686	0.0102815
0.867074	0.0104021
0.849461	0.0105184
0.831848	0.0106318
0.814235	0.0107372
0.796623	0.0108533
0.779010	0.0109791
0.761397	0.0111079
0.743784	0.0112432
0.726172	0.0113767
0.708559	0.0115133
0.690946	0.0116727
0.673333	0.0118869
0.655721	0.0121827
0.638108	0.012517
0.620495	0.0127983
0.602882	0.0130685
0.585269	0.0133003
0.567657	0.0135316
0.550044	0.0137557
0.532431	0.0140349
0.514818	0.0143571
0.497206	0.0146794
0.479593	0.0150122
0.461980	0.0153087
0.444367	0.015586
0.426755	0.0159056
0.409142	0.0161562
0.391529	0.0163577
0.373916	0.0165556
0.356304	0.0167267
0.338691	0.0169321
0.321078	0.0171478
0.303465	0.0174885
0.285853	0.0181768
0.268240	0.0189992
0.250627	0.0198306
0.233014	0.0206796
0.215402	0.0214409
0.197789	0.0221282
0.180176	0.0228165
0.162563	0.023516
0.144950	0.0243347
0.127338	0.0251782
0.109725	0.0260595
0.092112	0.0269498
0.074499	0.0278142
0.056887	0.0286757
0.039274	0.0296193
0.021661	0.0307084
0.004048	0.0319223
-0.013564	0.911234
-0.031177	0.913158
-0.048790	0.915915
-0.066403	0.919121
-0.084015	0.923312
-0.101628	0.927746
-0.119241	0.932291
-0.136854	0.936922
-0.154466	0.94133
-0.172079	0.945509
-0.189692	0.949455
-0.207305	0.95316
-0.224918	0.956638
-0.242530	0.959887
-0.260143	0.962848
-0.277756	0.965441
-0.295369	0.967848
-0.312981	0.969962
-0.330594	0.972039
-0.348207	0.974155
-0.365820	0.976171
-0.383432	0.978192
-0.401045	0.980149
-0.418658	0.981996
-0.436271	0.983691
-0.453883	0.985272
-0.471496	0.986669
-0.489109	0.987919
-0.506722	0.989055
-0.524334	0.990053
-0.541947	0.990971
-0.559560	0.99175
-0.577173	0.992508
-0.594786	0.993176
-0.612398	0.993776
-0.630011	0.99434
-0.647624	0.994896
-0.665237	0.995407
-0.682849	0.995839
-0.700462	0.996229
-0.718075	0.996578
-0.735688	0.996891
-0.753300	0.997172
-0.770913	0.997423
-0.788526	0.997657
-0.806139	0.997857
-0.823751	0.998067
-0.841364	0.99825
-0.858977	0.998411
-0.876590	0.998547
-0.894202	0.998696
-0.911815	0.99882
-0.929428	0.998942
-0.947041	0.999044
-0.964654	0.999127
-0.982266	0.999204
-0.999879	0.999278
-1.017492	0.999338
-1.035105	0.999389
-1.052717	0.999448
-1.070330	0.999497
-1.087943	0.999529
-1.105556	0.999563
-1.123168	0.999596
-1.140781	0.999633
-1.158394	0.999665
-1.176007	0.999689
-1.193619	0.999718
-1.211232	0.999739
-1.228845	0.999756
-1.246458	0.999774
-1.264070	0.99979
-1.281683	0.999807
-1.299296	0.999821
-1.316909	0.999841
-1.334521	0.999853
-1.352134	0.999865
-1.369747	0.999878
-1.387360	0.999892
-1.404973	0.999902
-1.422585	0.999907
-1.440198	0.999916
-1.457811	0.999924
-1.475424	0.999929
-1.493036	0.999935
-1.510649	0.999941
-1.528262	0.999948
-1.545875	0.999953
-1.563487	0.999957
-1.581100	0.999963
-1.598713	0.999968
-1.616326	0.999971
-1.633938	0.999974
-1.651551	0.999976
-1.669164	0.99998
-1.686777	0.999983
-1.704389	0.999984
-1.722002	0.999986
-1.739615	0.999988
-1.757228	0.999989
-1.774841	0.99999
-1.792453	0.999992
-1.810066	0.999992
-1.827679	0.999993
-1.862904	0.999994
-1.880517	0.999995
-1.898130	0.999996
-1.933355	0.999997
-1.950968	0.999997
-1.968581	0.999998
-1.986194	0.999998
-2.021419	0.999999
-2.039032	0.999999
-2.056645	0.999999
-2.109483	0.999999
-2.127096	1
-2.162321	1
&
24.221595	2.44112e-13
24.203982	2.48471e-13
24.186370	2.52907e-13
24.168757	2.57424e-13
24.151144	2.6202e-13
24.133531	2.66699e-13
24.115918	2.71462e-13
24.098306	2.76309e-13
24.080693	2.81244e-13
24.063080	2.86266e-13
24.045467	2.91378e-13
24.027855	2.96581e-13
24.010242	3.01878e-13
23.992629	3.07269e-13
23.975016	3.12756e-13
23.957404	3.18341e-13
23.939791	3.24026e-13
23.922178	3.29813e-13
23.904565	3.35703e-13
23.886953	3.41698e-13
23.869340	3.478e-13
23.851727	3.54011e-13
23.834114	3.60334e-13
23.816502	3.66769e-13
23.798889	3.73319e-13
23.781276	3.79986e-13
23.763663	3.86773e-13
23.746050	3.9368e-13
23.728438	4.00711e-13
23.710825	4.07868e-13
23.693212	4.15153e-13
23.675599	4.22567e-13
23.657987	4.30114e-13
23.640374	4.37796e-13
23.622761	4.45615e-13
23.605148	4.53574e-13
23.587536	4.61676e-13
23.569923	4.69921e-13
23.552310	4.78315e-13
23.534697	4.86858e-13
23.517085	4.95554e-13
23.499472	5.04405e-13
23.481859	5.13414e-13
23.464246	5.22585e-13
23.446634	5.31919e-13
23.429021	5.4142e-13
23.411408	5.5109e-13
23.393795	5.60934e-13
23.376182	5.70953e-13
23.358570	5.81152e-13
23.340957	5.91533e-13
23.323344	6.02099e-13
23.305731	6.12854e-13
23.288119	6.23801e-13
23.270506	6.34944e-13
23.252893	6.46286e-13
23.235280	6.5783e-13
23.217668	6.69581e-13
23.200055	6.81542e-13
23.182442	6.93717e-13
23.164829	7.06109e-13
23.147217	7.18723e-13
23.129604	7.31562e-13
23.111991	7.44631e-13
23.094378	7.57933e-13
23.076766	7.71472e-13
23.059153	7.85254e-13
23.041540	7.99282e-13
23.023927	8.13561e-13
23.006315	8.28095e-13
22.988702	8.42889e-13
22.971089	8.57947e-13
22.953476	8.73274e-13
22.935863	8.88875e-13
22.918251	9.04755e-13
22.900638	9.20919e-13
22.883025	9.37372e-13
22.865412	9.54119e-13
22.847800	9.71165e-13
22.830187	9.88515e-13
22.812574	1.00618e-12
22.794961	1.02415e-12
22.777349	1.04245e-12
22.759736	1.06108e-12
22.742123	1.08003e-12
22.724510	1.09933e-12
22.706898	1.11897e-12
22.689285	1.13896e-12
22.671672	1.15931e-12
22.654059	1.18003e-12
22.636447	1.20111e-12
22.618834	1.22257e-12
22.601221	1.24442e-12
22.583608	1.26665e-12
22.565995	1.28928e-12
22.548383	1.31232e-12
22.530770	1.33577e-12
22.513157	1.35964e-12
22.495544	1.38393e-12
22.477932	1.40866e-12
22.460319	1.43383e-12
22.442706	1.45945e-12
22.425093	1.48553e-12
22.407481	1.51208e-12
22.389868	1.5391e-12
22.372255	1.5666e-12
22.354642	1.59459e-12
22.337030	1.62309e-12
22.319417	1.65209e-12
22.301804	1.68161e-12
22.284191	1.71166e-12
22.266579	1.74225e-12
22.248966	1.77339e-12
22.231353	1.80508e-12
22.213740	1.83733e-12
22.196127	1.87017e-12
22.178515	1.90359e-12
22.160902	1.93761e-12
22.143289	1.97224e-12
22.125676	2.00748e-12
22.108064	2.04336e-12
22.090451	2.07988e-12
22.072838	2.11705e-12
22.055225	2.15488e-12
22.037613	2.19339e-12
22.020000	2.23259e-12
22.002387	2.27249e-12
21.984774	2.31311e-12
21.967162	2.35445e-12
21.949549	2.39653e-12
21.931936	2.43936e-12
21.914323	2.48296e-12
21.896711	2.52734e-12
21.879098	2.57251e-12
21.861485	2.61849e-12
21.843872	2.66529e-12
21.826260	2.71293e-12
21.808647	2.76142e-12
21.791034	2.81078e-12
21.773421	2.86102e-12
21.755808	2.91215e-12
21.738196	2.96421e-12
21.720583	3.01719e-12
21.702970	3.07112e-12
21.685357	3.12601e-12
21.667745	3.18189e-12
21.650132	3.23877e-12
21.632519	3.29666e-12
21.614906	3.35559e-12
21.597294	3.41557e-12
21.579681	3.47663e-12
21.562068	3.53877e-12
21.544455	3.60203e-12
21.526843	3.66642e-12
21.509230	3.73196e-12
21.491617	3.79868e-12
21.474004	3.86658e-12
21.456392	3.9357e-12
21.438779	4.00606e-12
21.421166	4.07768e-12
21.403553	4.15057e-12
21.385940	4.22477e-12
21.368328	4.3003e-12
21.350715	4.37718e-12
21.333102	4.45543e-12
21.315489	4.53509e-12
21.297877	4.61616e-12
21.280264	4.69869e-12
21.262651	4.7827e-12
21.245038	4.8682e-12
21.227426	4.95524e-12
21.209813	5.04383e-12
21.192200	5.13401e-12
21.174587	5.2258e-12
21.156975	5.31923e-12
21.139362	5.41433e-12
21.121749	5.51114e-12
21.104136	5.60968e-12
21.086524	5.70997e-12
21.068911	5.81207e-12
21.051298	5.91599e-12
21.033685	6.02177e-12
21.016072	6.12944e-12
20.998460	6.23903e-12
20.980847	6.35059e-12
20.963234	6.46414e-12
20.945621	6.57973e-12
20.928009	6.69738e-12
20.910396	6.81714e-12
20.892783	6.93904e-12
20.875170	7.06312e-12
20.857558	7.18942e-12
20.839945	7.31798e-12
20.822332	7.44884e-12
20.804719	7.58204e-12
20.787107	7.71762e-12
20.769494	7.85563e-12
20.751881	7.99611e-12
20.734268	8.13911e-12
20.716656	8.28466e-12
20.699043	8.43281e-12
20.681430	8.58362e-12
20.663817	8.73712e-12
20.646205	8.89337e-12
20.628592	9.05242e-12
20.610979	9.21431e-12
20.593366	9.3791e-12
20.575753	9.54684e-12
20.558141	9.71758e-12
20.540528	9.89137e-12
20.522915	1.00683e-11
20.505302	1.02483e-11
20.487690	1.04316e-11
20.470077	1.06182e-11
20.452464	1.08081e-11
20.434851	1.10014e-11
20.417239	1.11982e-11
20.399626	1.13985e-11
20.382013	1.16024e-11
20.364400	1.18099e-11
20.346788	1.20211e-11
20.329175	1.22361e-11
20.311562	1.2455e-11
20.293949	1.26778e-11
20.276337	1.29045e-11
20.258724	1.31354e-11
20.241111	1.33703e-11
20.223498	1.36095e-11
20.205885	1.38529e-11
20.188273	1.41007e-11
20.170660	1.4353e-11
20.153047	1.46097e-11
20.135434	1.4871e-11
20.117822	1.51371e-11
20.100209	1.54078e-11
20.082596	1.56835e-11
20.064983	1.5964e-11
20.047371	1.62496e-11
20.029758	1.65403e-11
20.012145	1.68362e-11
19.994532	1.71374e-11
19.976920	1.7444e-11
19.959307	1.77561e-11
19.941694	1.80737e-11
19.924081	1.83971e-11
19.906469	1.87262e-11
19.888856	1.90612e-11
19.871243	1.94023e-11
19.853630	1.97494e-11
19.836017	2.01027e-11
19.818405	2.04624e-11
19.800792	2.08285e-11
19.783179	2.12012e-11
19.765566	2.15805e-11
19.747954	2.19666e-11
19.730341	2.23596e-11
19.712728	2.27597e-11
19.695115	2.31669e-11
19.677503	2.35815e-11
19.659890	2.40034e-11
19.642277	2.44329e-11
19.624664	2.48701e-11
19.607052	2.53151e-11
19.589439	2.57681e-11
19.571826	2.62292e-11
19.554213	2.66985e-11
19.536601	2.71763e-11
19.518988	2.76626e-11
19.501375	2.81576e-11
19.483762	2.86615e-11
19.466149	2.91744e-11
19.448537	2.96964e-11
19.430924	3.02279e-11
19.413311	3.07688e-11
19.395698	3.13194e-11
19.378086	3.18799e-11
19.360473	3.24505e-11
19.342860	3.30312e-11
19.325247	3.36223e-11
19.307635	3.42241e-11
19.290022	3.48366e-11
19.272409	3.546e-11
19.254796	3.60947e-11
19.237184	3.67407e-11
19.219571	3.73983e-11
19.201958	3.80676e-11
19.184345	3.87489e-11
19.166733	3.94425e-11
19.149120	4.01484e-11
19.131507	4.0867e-11
19.113894	4.15985e-11
19.096282	4.23431e-11
19.078669	4.3101e-11
19.061056	4.38724e-11
19.043443	4.46577e-11
19.025830	4.54571e-11
19.008218	4.62708e-11
18.990605	4.7099e-11
18.972992	4.79421e-11
18.955379	4.88003e-11
18.937767	4.96738e-11
18.920154	5.0563e-11
18.902541	5.14682e-11
18.884928	5.23895e-11
18.867316	5.33274e-11
18.849703	5.4282e-11
18.832090	5.52538e-11
18.814477	5.62429e-11
18.796865	5.72498e-11
18.779252	5.82747e-11
18.761639	5.9318e-11
18.744026	6.03799e-11
18.726414	6.14609e-11
18.708801	6.25613e-11
18.691188	6.36813e-11
18.673575	6.48215e-11
18.655962	6.5982e-11
18.638350	6.71634e-11
18.620737	6.83659e-11
18.603124	6.95899e-11
18.585511	7.08359e-11
18.567899	7.21042e-11
18.550286	7.33952e-11
18.532673	7.47094e-11
18.515060	7.60471e-11
18.497448	7.74088e-11
18.479835	7.87948e-11
18.462222	8.02057e-11
18.444609	8.16419e-11
18.426997	8.31039e-11
18.409384	8.4592e-11
18.391771	8.61068e-11
18.374158	8.76487e-11
18.356546	8.92182e-11
18.338933	9.08159e-11
18.321320	9.24422e-11
18.303707	9.40977e-11
18.286094	9.57828e-11
18.268482	9.74981e-11
18.250869	9.92442e-11
18.233256	1.01021e-10
18.215643	1.02831e-10
18.198031	1.04672e-10
18.180418	1.06547e-10
18.162805	1.08455e-10
18.145192	1.10398e-10
18.127580	1.12375e-10
18.109967	1.14387e-10
18.092354	1.16436e-10
18.074741	1.18522e-10
18.057129	1.20645e-10
18.039516	1.22805e-10
18.021903	1.25005e-10
18.004290	1.27244e-10
17.986678	1.29523e-10
17.969065	1.31843e-10
17.951452	1.34205e-10
17.933839	1.36609e-10
17.916227	1.39056e-10
17.898614	1.41547e-10
17.881001	1.44082e-10
17.863388	1.46663e-10
17.845775	1.49291e-10
17.828163	1.51965e-10
17.810550	1.54687e-10
17.792937	1.57458e-10
17.775324	1.60279e-10
17.757712	1.6315e-10
17.740099	1.66073e-10
17.722486	1.69049e-10
17.704873	1.72077e-10
17.687261	1.7516e-10
17.669648	1.78298e-10
17.652035	1.81493e-10
17.634422	1.84744e-10
17.616810	1.88054e-10
17.599197	1.91424e-10
17.581584	1.94853e-10
17.563971	1.98345e-10
17.546359	2.01898e-10
17.528746	2.05516e-10
17.511133	2.09198e-10
17.493520	2.12947e-10
17.475907	2.16762e-10
17.458295	2.20647e-10
17.440682	2.246e-10
17.423069	2.28625e-10
17.405456	2.32722e-10
17.387844	2.36892e-10
17.370231	2.41137e-10
17.352618	2.45458e-10
17.335005	2.49857e-10
17.317393	2.54335e-10
17.299780	2.58892e-10
17.282167	2.63532e-10
17.264554	2.68255e-10
17.246942	2.73062e-10
17.229329	2.77956e-10
17.211716	2.82938e-10
17.194103	2.88009e-10
17.176491	2.9317e-10
17.158878	2.98425e-10
17.141265	3.03774e-10
17.123652	3.09218e-10
17.106039	3.1476e-10
17.088427	3.20402e-10
17.070814	3.26145e-10
17.053201	3.31991e-10
17.035588	3.37942e-10
17.017976	3.43999e-10
17.000363	3.50165e-10
16.982750	3.56442e-10
16.965137	3.62832e-10
16.947525	3.69336e-10
16.929912	3.75956e-10
16.912299	3.82696e-10
16.894686	3.89556e-10
16.877074	3.9654e-10
16.859461	4.03648e-10
16.841848	4.10885e-10
16.824235	4.18251e-10
16.806623	4.25749e-10
16.789010	4.33382e-10
16.771397	4.41152e-10
16.753784	4.49061e-10
16.736172	4.57112e-10
16.718559	4.65308e-10
16.700946	4.73651e-10
16.683333	4.82143e-10
16.665720	4.90788e-10
16.648108	4.99588e-10
16.630495	5.08545e-10
16.612882	5.17664e-10
16.595269	5.26946e-10
16.577657	5.36395e-10
16.560044	5.46013e-10
16.542431	5.55804e-10
16.524818	5.65771e-10
16.507206	5.75916e-10
16.489593	5.86244e-10
16.471980	5.96757e-10
16.454367	6.07459e-10
16.436755	6.18352e-10
16.419142	6.29442e-10
16.401529	6.4073e-10
16.383916	6.52221e-10
16.366304	6.63918e-10
16.348691	6.75825e-10
16.331078	6.87946e-10
16.313465	7.00285e-10
16.295852	7.12845e-10
16.278240	7.2563e-10
16.260627	7.38645e-10
16.243014	7.51894e-10
16.225401	7.6538e-10
16.207789	7.79109e-10
16.190176	7.93084e-10
16.172563	8.0731e-10
16.154950	8.21791e-10
16.137338	8.36533e-10
16.119725	8.51539e-10
16.102112	8.66814e-10
16.084499	8.82364e-10
16.066887	8.98193e-10
16.049274	9.14306e-10
16.031661	9.30709e-10
16.014048	9.47405e-10
15.996436	9.64402e-10
15.978823	9.81704e-10
15.961210	9.99317e-10
15.943597	1.01725e-09
15.925984	1.0355e-09
15.908372	1.05408e-09
15.890759	1.07299e-09
15.873146	1.09224e-09
15.855533	1.11184e-09
15.837921	1.13179e-09
15.820308	1.1521e-09
15.802695	1.17277e-09
15.785082	1.19381e-09
15.767470	1.21523e-09
15.749857	1.23704e-09
15.732244	1.25924e-09
15.714631	1.28184e-09
15.697019	1.30484e-09
15.679406	1.32826e-09
15.661793	1.35209e-09
15.644180	1.37636e-09
15.626568	1.40106e-09
15.608955	1.4262e-09
15.591342	1.4518e-09
15.573729	1.47786e-09
15.556117	1.50438e-09
15.538504	1.53138e-09
15.520891	1.55887e-09
15.503278	1.58685e-09
15.485665	1.61533e-09
15.468053	1.64432e-09
15.450440	1.67384e-09
15.432827	1.70389e-09
15.415214	1.73447e-09
15.397602	1.76561e-09
15.379989	1.7973e-09
15.362376	1.82956e-09
15.344763	1.86241e-09
15.327151	1.89584e-09
15.309538	1.92988e-09
15.291925	1.96452e-09
15.274312	1.99979e-09
15.256700	2.0357e-09
15.239087	2.07224e-09
15.221474	2.10945e-09
15.203861	2.14732e-09
15.186249	2.18588e-09
15.168636	2.22512e-09
15.151023	2.26508e-09
15.133410	2.30575e-09
15.115797	2.34715e-09
15.098185	2.38929e-09
15.080572	2.4322e-09
15.062959	2.47587e-09
15.045346	2.52033e-09
15.027734	2.56559e-09
15.010121	2.61166e-09
14.992508	2.65857e-09
14.974895	2.70631e-09
14.957283	2.75491e-09
14.939670	2.80439e-09
14.922057	2.85475e-09
14.904444	2.90603e-09
14.886832	2.95822e-09
14.869219	3.01135e-09
14.851606	3.06544e-09
14.833993	3.1205e-09
14.816381	3.17655e-09
14.798768	3.2336e-09
14.781155	3.29169e-09
14.763542	3.35082e-09
14.745929	3.41101e-09
14.728317	3.47228e-09
14.710704	3.53466e-09
14.693091	3.59815e-09
14.675478	3.66279e-09
14.657866	3.72859e-09
14.640253	3.79558e-09
14.622640	3.86377e-09
14.605027	3.93318e-09
14.587415	4.00385e-09
14.569802	4.07579e-09
14.552189	4.14902e-09
14.534576	4.22356e-09
14.516964	4.29945e-09
14.499351	4.3767e-09
14.481738	4.45535e-09
14.464125	4.53541e-09
14.446513	4.6169e-09
14.428900	4.69987e-09
14.411287	4.78432e-09
14.393674	4.8703e-09
14.376062	4.95782e-09
14.358449	5.04692e-09
14.340836	5.13762e-09
14.323223	5.22996e-09
14.305610	5.32395e-09
14.287998	5.41964e-09
14.270385	5.51704e-09
14.252772	5.6162e-09
14.235159	5.71715e-09
14.217547	5.81991e-09
14.199934	5.92452e-09
14.182321	6.03101e-09
14.164708	6.13942e-09
14.147096	6.24978e-09
14.129483	6.36213e-09
14.111870	6.4765e-09
14.094257	6.59293e-09
14.076645	6.71145e-09
14.059032	6.83211e-09
14.041419	6.95494e-09
14.023806	7.07998e-09
14.006194	7.20727e-09
13.988581	7.33685e-09
13.970968	7.46876e-09
13.953355	7.60305e-09
13.935742	7.73976e-09
13.918130	7.87893e-09
13.900517	8.0206e-09
13.882904	8.16483e-09
13.865291	8.31165e-09
13.847679	8.46112e-09
13.830066	8.61327e-09
13.812453	8.76817e-09
13.794840	8.92585e-09
13.777228	9.08638e-09
13.759615	9.24979e-09
13.742002	9.41615e-09
13.724389	9.58551e-09
13.706777	9.75791e-09
13.689164	9.93342e-09
13.671551	1.01121e-08
13.653938	1.0294e-08
13.636326	1.04791e-08
13.618713	1.06676e-08
13.601100	1.08595e-08
13.583487	1.10549e-08
13.565874	1.12538e-08
13.548262	1.14562e-08
13.530649	1.16623e-08
13.513036	1.18721e-08
13.495423	1.20857e-08
13.477811	1.23032e-08
13.460198	1.25245e-08
13.442585	1.27499e-08
13.424972	1.29793e-08
13.407360	1.32128e-08
13.389747	1.34506e-08
13.372134	1.36926e-08
13.354521	1.3939e-08
13.336909	1.41898e-08
13.319296	1.44452e-08
13.301683	1.47051e-08
13.284070	1.49698e-08
13.266458	1.52392e-08
13.248845	1.55135e-08
13.231232	1.57927e-08
13.213619	1.60769e-08
13.196007	1.63663e-08
13.178394	1.66609e-08
13.160781	1.69608e-08
13.143168	1.72661e-08
13.125555	1.75769e-08
13.107943	1.78933e-08
13.090330	1.82154e-08
13.072717	1.85433e-08
13.055104	1.88771e-08
13.037492	1.9217e-08
13.019879	1.95629e-08
13.002266	1.99151e-08
12.984653	2.02737e-08
12.967041	2.06387e-08
12.949428	2.10103e-08
12.931815	2.13887e-08
12.914202	2.17738e-08
12.896590	2.21659e-08
12.878977	2.2565e-08
12.861364	2.29714e-08
12.843751	2.33851e-08
12.826139	2.38062e-08
12.808526	2.42349e-08
12.790913	2.46714e-08
12.773300	2.51158e-08
12.755687	2.55681e-08
12.738075	2.60286e-08
12.720462	2.64975e-08
12.702849	2.69748e-08
12.685236	2.74606e-08
12.667624	2.79553e-08
12.650011	2.84589e-08
12.632398	2.89716e-08
12.614785	2.94935e-08
12.597173	3.00249e-08
12.579560	3.05658e-08
12.561947	3.11165e-08
12.544334	3.16771e-08
12.526722	3.22479e-08
12.509109	3.28289e-08
12.491496	3.34205e-08
12.473883	3.40227e-08
12.456271	3.46358e-08
12.438658	3.52599e-08
12.421045	3.58953e-08
12.403432	3.65422e-08
12.385819	3.72008e-08
12.368207	3.78712e-08
12.350594	3.85538e-08
12.332981	3.92487e-08
12.315368	3.99561e-08
12.297756	4.06763e-08
12.280143	4.14095e-08
12.262530	4.2156e-08
12.244917	4.29159e-08
12.227305	4.36895e-08
12.209692	4.44772e-08
12.192079	4.5279e-08
12.174466	4.60953e-08
12.156854	4.69264e-08
12.139241	4.77725e-08
12.121628	4.86338e-08
12.104015	4.95108e-08
12.086403	5.04035e-08
12.068790	5.13124e-08
12.051177	5.22377e-08
12.033564	5.31798e-08
12.015952	5.41388e-08
11.998339	5.51152e-08
11.980726	5.61092e-08
11.963113	5.71212e-08
11.945500	5.81514e-08
11.927888	5.92003e-08
11.910275	6.02681e-08
11.892662	6.13553e-08
11.875049	6.2462e-08
11.857437	6.35888e-08
11.839824	6.4736e-08
11.822211	6.59039e-08
11.804598	6.70928e-08
11.786986	6.83033e-08
11.769373	6.95357e-08
11.751760	7.07903e-08
11.734147	7.20677e-08
11.716535	7.33681e-08
11.698922	7.4692e-08
11.681309	7.60399e-08
11.663696	7.74121e-08
11.646084	7.88092e-08
11.628471	8.02315e-08
11.610858	8.16796e-08
11.593245	8.31538e-08
11.575632	8.46547e-08
11.558020	8.61827e-08
11.540407	8.77384e-08
11.522794	8.93222e-08
11.505181	9.09347e-08
11.487569	9.25763e-08
11.469956	9.42476e-08
11.452343	9.59492e-08
11.434730	9.76815e-08
11.417118	9.94452e-08
11.399505	1.01241e-07
11.381892	1.03069e-07
11.364279	1.0493e-07
11.346667	1.06825e-07
11.329054	1.08754e-07
11.311441	1.10718e-07
11.293828	1.12718e-07
11.276216	1.14754e-07
11.258603	1.16826e-07
11.240990	1.18936e-07
11.223377	1.21085e-07
11.205764	1.23272e-07
11.188152	1.25499e-07
11.170539	1.27766e-07
11.152926	1.30074e-07
11.135313	1.32424e-07
11.117701	1.34817e-07
11.100088	1.37253e-07
11.082475	1.39733e-07
11.064862	1.42258e-07
11.047250	1.44828e-07
11.029637	1.47446e-07
11.012024	1.5011e-07
10.994411	1.52823e-07
10.976799	1.55585e-07
10.959186	1.58397e-07
10.941573	1.6126e-07
10.923960	1.64175e-07
10.906348	1.67143e-07
10.888735	1.70164e-07
10.871122	1.7324e-07
10.853509	1.76372e-07
10.835897	1.79561e-07
10.818284	1.82808e-07
10.800671	1.86113e-07
10.783058	1.89478e-07
10.765445	1.92905e-07
10.747833	1.96393e-07
10.730220	1.99945e-07
10.712607	2.03561e-07
10.694994	2.07242e-07
10.677382	2.1099e-07
10.659769	2.14807e-07
10.642156	2.18692e-07
10.624543	2.22648e-07
10.606931	2.26676e-07
10.589318	2.30777e-07
10.571705	2.34952e-07
10.554092	2.39202e-07
10.536480	2.4353e-07
10.518867	2.47937e-07
10.501254	2.52423e-07
10.483641	2.56991e-07
10.466029	2.61642e-07
10.448416	2.66377e-07
10.430803	2.71198e-07
10.413190	2.76106e-07
10.395577	2.81104e-07
10.377965	2.86192e-07
10.360352	2.91373e-07
10.342739	2.96647e-07
10.325126	3.02018e-07
10.307514	3.07485e-07
10.289901	3.13053e-07
10.272288	3.18721e-07
10.254675	3.24492e-07
10.237063	3.30368e-07
10.219450	3.3635e-07
10.201837	3.42442e-07
10.184224	3.48644e-07
10.166612	3.54958e-07
10.148999	3.61387e-07
10.131386	3.67933e-07
10.113773	3.74598e-07
10.096161	3.81384e-07
10.078548	3.88294e-07
10.060935	3.95329e-07
10.043322	4.02491e-07
10.025709	4.09784e-07
10.008097	4.17209e-07
9.990484	4.2477e-07
9.972871	4.32468e-07
9.955258	4.40305e-07
9.937646	4.48285e-07
9.920033	4.56411e-07
9.902420	4.64684e-07
9.884807	4.73107e-07
9.867195	4.81683e-07
9.849582	4.90416e-07
9.831969	4.99307e-07
9.814356	5.0836e-07
9.796744	5.17578e-07
9.779131	5.26963e-07
9.761518	5.36519e-07
9.743905	5.46249e-07
9.726293	5.56156e-07
9.708680	5.66243e-07
9.691067	5.76514e-07
9.673454	5.86972e-07
9.655842	5.9762e-07
9.638229	6.08462e-07
9.620616	6.19501e-07
9.603003	6.30741e-07
9.585390	6.42185e-07
9.567778	6.53839e-07
9.550165	6.65704e-07
9.532552	6.77785e-07
9.514939	6.90086e-07
9.497327	7.02612e-07
9.479714	7.15365e-07
9.462101	7.28351e-07
9.444488	7.41573e-07
9.426876	7.55036e-07
9.409263	7.68745e-07
9.391650	7.82703e-07
9.374037	7.96916e-07
9.356425	8.11387e-07
9.338812	8.26123e-07
9.321199	8.41127e-07
9.303586	8.56404e-07
9.285974	8.7196e-07
9.268361	8.878e-07
9.250748	9.03928e-07
9.233135	9.2035e-07
9.215522	9.37072e-07
9.197910	9.54099e-07
9.180297	9.71436e-07
9.162684	9.8909e-07
9.145071	1.00707e-06
9.127459	1.02537e-06
9.109846	1.04401e-06
9.092233	1.06298e-06
9.074620	1.08231e-06
9.057008	1.10199e-06
9.039395	1.12202e-06
9.021782	1.14242e-06
9.004169	1.1632e-06
8.986557	1.18435e-06
8.968944	1.20589e-06
8.951331	1.22782e-06
8.933718	1.25016e-06
8.916106	1.2729e-06
8.898493	1.29605e-06
8.880880	1.31963e-06
8.863267	1.34365e-06
8.845654	1.36809e-06
8.828042	1.39299e-06
8.810429	1.41834e-06
8.792816	1.44416e-06
8.775203	1.47044e-06
8.757591	1.49721e-06
8.739978	1.52447e-06
8.722365	1.55222e-06
8.704752	1.58048e-06
8.687140	1.60926e-06
8.669527	1.63857e-06
8.651914	1.66841e-06
8.634301	1.69879e-06
8.616689	1.72974e-06
8.599076	1.76125e-06
8.581463	1.79333e-06
8.563850	1.82601e-06
8.546238	1.85928e-06
8.528625	1.89316e-06
8.511012	1.92766e-06
8.493399	1.96279e-06
8.475787	1.99857e-06
8.458174	2.035e-06
8.440561	2.0721e-06
8.422948	2.10988e-06
8.405335	2.14835e-06
8.387723	2.18752e-06
8.370110	2.22741e-06
8.352497	2.26804e-06
8.334884	2.30941e-06
8.317272	2.35153e-06
8.299659	2.39443e-06
8.282046	2.43812e-06
8.264433	2.4826e-06
8.246821	2.52791e-06
8.229208	2.57404e-06
8.211595	2.62102e-06
8.193982	2.66886e-06
8.176370	2.71758e-06
8.158757	2.7672e-06
8.141144	2.81772e-06
8.123531	2.86918e-06
8.105919	2.92157e-06
8.088306	2.97493e-06
8.070693	3.02927e-06
8.053080	3.08461e-06
8.035467	3.14096e-06
8.017855	3.19835e-06
8.000242	3.2568e-06
7.982629	3.31631e-06
7.965016	3.37692e-06
7.947404	3.43865e-06
7.929791	3.50151e-06
7.912178	3.56553e-06
7.894565	3.63072e-06
7.876953	3.69711e-06
7.859340	3.76473e-06
7.841727	3.83359e-06
7.824114	3.90371e-06
7.806502	3.97513e-06
7.788889	4.04786e-06
7.771276	4.12193e-06
7.753663	4.19736e-06
7.736051	4.27418e-06
7.718438	4.35242e-06
7.700825	4.4321e-06
7.683212	4.51324e-06
7.665599	4.59588e-06
7.647987	4.68005e-06
7.630374	4.76577e-06
7.612761	4.85306e-06
7.595148	4.94197e-06
7.577536	5.03251e-06
7.559923	5.12473e-06
7.542310	5.21865e-06
7.524697	5.3143e-06
7.507085	5.41171e-06
7.489472	5.51092e-06
7.471859	5.61197e-06
7.454246	5.71488e-06
7.436634	5.81969e-06
7.419021	5.92644e-06
7.401408	6.03516e-06
7.383795	6.14588e-06
7.366183	6.25866e-06
7.348570	6.37352e-06
7.330957	6.4905e-06
7.313344	6.60964e-06
7.295732	6.73099e-06
7.278119	6.85459e-06
7.260506	6.98047e-06
7.242893	7.10868e-06
7.225280	7.23926e-06
7.207668	7.37226e-06
7.190055	7.50773e-06
7.172442	7.6457e-06
7.154829	7.78623e-06
7.137217	7.92936e-06
7.119604	8.07515e-06
7.101991	8.22364e-06
7.084378	8.37488e-06
7.066766	8.52892e-06
7.049153	8.68583e-06
7.031540	8.84564e-06
7.013927	9.00842e-06
6.996315	9.17422e-06
6.978702	9.3431e-06
6.961089	9.51512e-06
6.943476	9.69033e-06
6.925864	9.86879e-06
6.908251	1.00506e-05
6.890638	1.02357e-05
6.873025	1.04243e-05
6.855412	1.06164e-05
6.837800	1.08121e-05
6.820187	1.10115e-05
6.802574	1.12145e-05
6.784961	1.14213e-05
6.767349	1.1632e-05
6.749736	1.18466e-05
6.732123	1.20651e-05
6.714510	1.22878e-05
6.696898	1.25146e-05
6.679285	1.27457e-05
6.661672	1.2981e-05
6.644059	1.32207e-05
6.626447	1.34649e-05
6.608834	1.37137e-05
6.591221	1.39671e-05
6.573608	1.42253e-05
6.555996	1.44882e-05
6.538383	1.47561e-05
6.520770	1.5029e-05
6.503157	1.5307e-05
6.485544	1.55902e-05
6.467932	1.58787e-05
6.450319	1.61726e-05
6.432706	1.6472e-05
6.415093	1.6777e-05
6.397481	1.70877e-05
6.379868	1.74042e-05
6.362255	1.77267e-05
6.344642	1.80552e-05
6.327030	1.83899e-05
6.309417	1.87309e-05
6.291804	1.90782e-05
6.274191	1.94321e-05
6.256579	1.97926e-05
6.238966	2.01599e-05
6.221353	2.05341e-05
6.203740	2.09154e-05
6.186128	2.13038e-05
6.168515	2.16995e-05
6.150902	2.21027e-05
6.133289	2.25135e-05
6.115677	2.2932e-05
6.098064	2.33584e-05
6.080451	2.37929e-05
6.062838	2.42355e-05
6.045225	2.46865e-05
6.027613	2.5146e-05
6.010000	2.56142e-05
5.992387	2.60912e-05
5.974774	2.65773e-05
5.957162	2.70725e-05
5.939549	2.75772e-05
5.921936	2.80913e-05
5.904323	2.86152e-05
5.886711	2.91491e-05
5.869098	2.9693e-05
5.851485	3.02473e-05
5.833872	3.08121e-05
5.816260	3.13876e-05
5.798647	3.1974e-05
5.781034	3.25716e-05
5.763421	3.31806e-05
5.745809	3.38011e-05
5.728196	3.44335e-05
5.710583	3.50779e-05
5.692970	3.57346e-05
5.675357	3.64037e-05
5.657745	3.70857e-05
5.640132	3.77807e-05
5.622519	3.84889e-05
5.604906	3.92107e-05
5.587294	3.99463e-05
5.569681	4.0696e-05
5.552068	4.146e-05
5.534455	4.22387e-05
5.516843	4.30322e-05
5.499230	4.3841e-05
5.481617	4.46654e-05
5.464004	4.55055e-05
5.446392	4.63619e-05
5.428779	4.72347e-05
5.411166	4.81243e-05
5.393553	4.9031e-05
5.375941	4.99552e-05
5.358328	5.08972e-05
5.340715	5.18575e-05
5.323102	5.28362e-05
5.305489	5.3834e-05
5.287877	5.4851e-05
5.270264	5.58877e-05
5.252651	5.69445e-05
5.235038	5.80219e-05
5.217426	5.91201e-05
5.199813	6.02397e-05
5.182200	6.13811e-05
5.164587	6.25447e-05
5.146975	6.3731e-05
5.129362	6.49404e-05
5.111749	6.61735e-05
5.094136	6.74306e-05
5.076524	6.87124e-05
5.058911	7.00193e-05
5.041298	7.13518e-05
5.023685	7.27104e-05
5.006073	7.40958e-05
4.988460	7.55084e-05
4.970847	7.69489e-05
4.953234	7.84178e-05
4.935622	7.99156e-05
4.918009	8.14431e-05
4.900396	8.30009e-05
4.882783	8.45895e-05
4.865170	8.62097e-05
4.847558	8.7862e-05
4.829945	8.95473e-05
4.812332	9.12661e-05
4.794719	9.30193e-05
4.777107	9.48075e-05
4.759494	9.66316e-05
4.741881	9.84922e-05
4.724268	0.00010039
4.706656	0.000102326
4.689043	0.000104302
4.671430	0.000106317
4.653817	0.000108373
4.636205	0.00011047
4.618592	0.000112611
4.600979	0.000114794
4.583366	0.000117023
4.565754	0.000119296
4.548141	0.000121617
4.530528	0.000123985
4.512915	0.000126402
4.495302	0.000128868
4.477690	0.000131386
4.460077	0.000133955
4.442464	0.000136579
4.424851	0.000139257
4.407239	0.00014199
4.389626	0.000144781
4.372013	0.000147631
4.354400	0.000150541
4.336788	0.000153513
4.319175	0.000156547
4.301562	0.000159646
4.283949	0.000162812
4.266337	0.000166045
4.248724	0.000169348
4.231111	0.000172723
4.213498	0.000176171
4.195886	0.000179694
4.178273	0.000183294
4.160660	0.000186974
4.143047	0.000190736
4.125434	0.000194581
4.107822	0.000198512
4.090209	0.000202532
4.072596	0.000206643
4.054983	0.000210848
4.037371	0.00021515
4.019758	0.000219551
4.002145	0.000224055
3.984532	0.000228665
3.966920	0.000233384
3.949307	0.000238217
3.931694	0.000243167
3.914081	0.000248237
3.896469	0.000253434
3.878856	0.00025876
3.861243	0.000264222
3.843630	0.000269824
3.826018	0.000275573
3.808405	0.000281475
3.790792	0.000287538
3.773179	0.000293767
3.755567	0.000300174
3.737954	0.000306766
3.720341	0.000313554
3.702728	0.000320551
3.685115	0.000327772
3.667503	0.000335231
3.649890	0.00034295
3.632277	0.000350951
3.614664	0.000359264
3.597052	0.000367928
3.579439	0.000376993
3.561826	0.000386531
3.544213	0.000396652
3.526601	0.000407549
3.508988	0.000419646
&
```
