## Supplementary material for "All-at-once RNA folding with 3D motif prediction framed by evolutionary information": RF02851_Ysr283.cacofold.power

```
# Power analysis of CaCoFold structure 
#
# Powertype = SINGLE SUBSTITUTIONS
# covary  left_pos      right_pos    substitutions      power
#----------------------------------------------------------------
          5		198		2		0.00
          6		197		0		0.00
          7		196		0		0.00
          8		195		1		0.00
          9		194		0		0.00
          10		193		0		0.00
          16		154		0		0.00
          17		153		2		0.00
          18		152		0		0.00
          19		151		0		0.00
          20		150		0		0.00
          21		149		0		0.00
          22		148		0		0.00
          23		147		2		0.00
          33		131		1		0.00
          34		130		0		0.00
          35		129		1		0.00
          36		126		0		0.00
          37		125		0		0.00
          41		121		0		0.00
     *    42		120		4		0.07
          156		168		0		0.00
          157		167		0		0.00
          158		166		0		0.00
          159		165		1		0.00
          171		183		1		0.00
          172		182		0		0.00
          173		181		0		0.00
          174		180		1		0.00
          216		228		1		0.00
          217		227		0		0.00
          218		226		0		0.00
          219		225		3		0.02
          229		252		1		0.00
          230		251		1		0.00
          231		250		1		0.00
          232		249		1		0.00
          233		248		0		0.00
          234		247		0		0.00
          235		246		2		0.00
          236		245		0		0.00
#
# BPAIRS 41
# avg substitutions per BP  0.6
# BPAIRS expected to covary 0.1 +/- 0.3
# BPAIRS observed to covary 1
#
```
