## Supplementary material for "All-at-once RNA folding with 3D motif prediction framed by evolutionary information": RF02851_Ysr283.surv

```
0.536117	0.0166667
-0.008385	0.95
-0.253411	0.966667
-0.430374	0.983333
-0.988489	1
&
3.898418	3.11808e-05
3.068052	6.23616e-05
2.877476	9.35425e-05
2.727738	0.000124723
2.700513	0.000155904
2.659675	0.000187085
2.591613	0.000218266
2.537162	0.000342989
2.509937	0.000436531
2.360199	0.000530074
2.332974	0.000561255
2.278524	0.000592436
2.115173	0.00074834
2.019885	0.00121605
1.979048	0.00137196
1.910985	0.00140314
1.788472	0.00155904
1.747634	0.00187085
1.679571	0.00190203
1.652346	0.00208911
1.625121	0.00240092
1.611509	0.00258801
1.597896	0.00261919
1.529833	0.002931
1.475383	0.00302454
1.448158	0.00311808
1.393708	0.00333635
1.380095	0.00383524
1.325645	0.00414705
1.312032	0.00492657
1.298420	0.00820056
1.284807	0.00854354
1.230357	0.00860591
1.216745	0.00866827
1.203132	0.00876181
1.189519	0.00885535
1.135069	0.00932306
1.121457	0.00979078
1.094232	0.00988432
1.080619	0.0099155
1.067006	0.00994668
1.053394	0.00997786
1.026169	0.010009
1.012556	0.0102273
0.998944	0.0102897
0.958106	0.0109133
0.930881	0.0115681
0.917268	0.0115993
0.890043	0.0116928
0.862818	0.0120046
0.849206	0.012067
0.821980	0.0126906
0.808368	0.0144991
0.794755	0.0145614
0.781143	0.0145926
0.767530	0.0147797
0.753918	0.0148109
0.740305	0.0148732
0.713080	0.0150603
0.645017	0.0154345
0.617792	0.0164947
0.536117	0.0172118
0.522504	0.017243
0.508892	0.0173677
0.495279	0.0175548
0.481667	0.0177419
0.468054	0.0201116
0.454442	0.0207664
0.440829	0.0213277
0.413604	0.0216707
0.399991	0.0227308
0.386379	0.0231673
0.372766	0.0233856
0.331929	0.023448
0.318316	0.0234792
0.291091	0.0236039
0.263866	0.0236351
0.250253	0.0248511
0.236641	0.0249447
0.223028	0.0249758
0.209416	0.0252876
0.195803	0.0254124
0.182190	0.0256618
0.168578	0.0257865
0.154965	0.0279068
0.141353	0.027938
0.127740	0.0305884
0.114128	0.0306196
0.100515	0.0307131
0.073290	0.0309626
0.059677	0.0313055
0.046065	0.031898
0.032452	0.0320851
0.018840	0.0324904
0.005227	0.0327087
-0.008385	0.94877
-0.021998	0.948957
-0.035610	0.9493
-0.049223	0.94983
-0.062836	0.950204
-0.076448	0.95036
-0.090061	0.950921
-0.103673	0.953696
-0.117286	0.956908
-0.130898	0.957906
-0.144511	0.958218
-0.158123	0.960182
-0.171736	0.9604
-0.185349	0.961523
-0.198961	0.962926
-0.212574	0.96302
-0.226186	0.963706
-0.239799	0.964017
-0.253411	0.968351
-0.267024	0.971189
-0.280636	0.971813
-0.294249	0.971937
-0.307862	0.972124
-0.321474	0.972499
-0.335087	0.973216
-0.348699	0.974401
-0.362312	0.975274
-0.375924	0.975835
-0.389537	0.976427
-0.403149	0.976739
-0.416762	0.978049
-0.430374	0.978173
-0.443987	0.979202
-0.457600	0.979358
-0.471212	0.980824
-0.484825	0.981167
-0.498437	0.981479
-0.525662	0.982289
-0.539275	0.983162
-0.552887	0.983287
-0.566500	0.983318
-0.580113	0.983443
-0.593725	0.983599
-0.607338	0.985376
-0.620950	0.986592
-0.634563	0.987029
-0.648175	0.987434
-0.661788	0.987621
-0.675400	0.988151
-0.689013	0.988276
-0.702626	0.988338
-0.716238	0.988463
-0.729851	0.989056
-0.757076	0.989336
-0.770688	0.989367
-0.784301	0.989492
-0.797913	0.98971
-0.811526	0.989742
-0.825139	0.992392
-0.852364	0.992548
-0.865976	0.993452
-0.879589	0.993514
-0.893201	0.993701
-0.934039	0.993795
-0.947652	0.993857
-0.961264	0.993951
-0.974877	0.994637
-0.988489	0.995292
-1.002102	0.995323
-1.015714	0.995416
-1.042939	0.995822
-1.056552	0.995853
-1.138227	0.996196
-1.151840	0.996383
-1.179065	0.996539
-1.206290	0.996632
-1.219903	0.996913
-1.287965	0.997849
-1.301578	0.998784
-1.315191	0.99894
-1.342416	0.999002
-1.383253	0.999563
-1.519379	0.999751
-1.778017	0.999906
-1.941368	0.999938
-2.131944	1
&
4.197894	1.03742e-07
4.143444	2.07484e-07
4.075381	3.11226e-07
4.020931	5.1871e-07
3.952868	6.22452e-07
3.939255	7.26194e-07
3.912030	9.33678e-07
3.898418	1.03742e-06
3.871193	1.2449e-06
3.789517	1.45239e-06
3.735067	1.55613e-06
3.667004	1.65987e-06
3.530879	1.86736e-06
3.394753	1.9711e-06
3.381141	2.07484e-06
3.340303	2.17858e-06
3.299465	2.28232e-06
3.285853	2.38607e-06
3.258628	2.69729e-06
3.245015	2.80103e-06
3.149727	3.00852e-06
3.081664	3.216e-06
3.068052	3.31974e-06
3.054439	3.42349e-06
3.040827	3.63097e-06
3.027214	3.73471e-06
2.999989	4.4609e-06
2.986377	5.70581e-06
2.972764	9.02555e-06
2.959151	1.06854e-05
2.945539	1.49388e-05
2.931926	2.06447e-05
2.918314	2.66617e-05
2.904701	3.28862e-05
2.891089	4.11856e-05
2.877476	4.95887e-05
2.863864	6.17265e-05
2.850251	7.42793e-05
2.836638	8.88031e-05
2.823026	0.000100526
2.809413	0.000114842
2.795801	0.000128744
2.782188	0.000142749
2.768576	0.00015748
2.754963	0.000170967
2.741351	0.000183727
2.727738	0.000193894
2.714125	0.000204475
2.700513	0.000214123
2.686900	0.000220763
2.673288	0.000226054
2.659675	0.000232901
2.646063	0.000238607
2.632450	0.00024535
2.618838	0.000251471
2.605225	0.000256554
2.591613	0.000260807
2.578000	0.000267032
2.564387	0.000274916
2.550775	0.000279585
2.537162	0.00028778
2.523550	0.000292137
2.509937	0.000298258
2.496325	0.000304379
2.482712	0.00031299
2.469100	0.000324401
2.455487	0.000330314
2.441874	0.000337369
2.428262	0.000345668
2.414649	0.000354175
2.401037	0.000357702
2.387424	0.000367143
2.373812	0.000379177
2.360199	0.000387269
2.346587	0.00039868
2.332974	0.000408121
2.319361	0.000423786
2.305749	0.000431152
2.292136	0.00043997
2.278524	0.000449306
2.264911	0.000462585
2.251299	0.000474827
2.237686	0.000486135
2.224074	0.000497858
2.210461	0.000510411
2.196848	0.000525246
2.183236	0.000533856
2.169623	0.000543504
2.156011	0.000557924
2.142398	0.000572344
2.128786	0.00058469
2.115173	0.000597554
2.101561	0.000613841
2.087948	0.000629921
2.074335	0.000646312
2.060723	0.000667787
2.047110	0.000685942
2.033498	0.000709595
2.019885	0.00073024
2.006273	0.000748395
1.992660	0.000766031
1.979048	0.000795701
1.965435	0.000820495
1.951822	0.00085473
1.938210	0.000879732
1.924597	0.000913241
1.910985	0.000947372
1.897372	0.000974345
1.883760	0.00101138
1.870147	0.00105277
1.856535	0.00108535
1.842922	0.00114313
1.829309	0.00118795
1.815697	0.00124708
1.802084	0.00128702
1.788472	0.00132707
1.774859	0.00138184
1.761247	0.0014138
1.747634	0.00146484
1.734022	0.00152034
1.720409	0.00158341
1.706796	0.00163923
1.693184	0.00169743
1.679571	0.0017549
1.665959	0.00181299
1.652346	0.00187773
1.638734	0.0019572
1.625121	0.00202162
1.611509	0.00210264
1.597896	0.00214455
1.584284	0.00220047
1.570671	0.00226842
1.557058	0.00233897
1.543446	0.00241408
1.529833	0.00252342
1.516221	0.00260361
1.502608	0.00268795
1.488996	0.00276016
1.475383	0.00283682
1.461771	0.00292646
1.448158	0.00300582
1.434545	0.00309628
1.420933	0.00320459
1.407320	0.0033739
1.393708	0.00356997
1.380095	0.00378025
1.366483	0.00404044
1.352870	0.00428351
1.339258	0.00466133
1.325645	0.00511375
1.312032	0.00569803
1.298420	0.00618095
1.284807	0.00659239
1.271195	0.00687747
1.257582	0.00716432
1.243970	0.00753457
1.230357	0.0077433
1.216745	0.00787599
1.203132	0.00804758
1.189519	0.00817352
1.175907	0.00828328
1.162294	0.00837104
1.148682	0.00843277
1.135069	0.00849875
1.121457	0.00856566
1.107844	0.0086361
1.094232	0.00871692
1.080619	0.0088218
1.067006	0.00890521
1.053394	0.00899308
1.039781	0.00910481
1.026169	0.00925669
1.012556	0.00948139
0.998944	0.00964759
0.985331	0.0098003
0.971719	0.00995643
0.958106	0.0101366
0.944493	0.0103538
0.930881	0.0105761
0.917268	0.0108154
0.903656	0.0110722
0.890043	0.0113019
0.876431	0.0115431
0.862818	0.0117848
0.849206	0.0120279
0.835593	0.0122823
0.821980	0.0125636
0.808368	0.0128225
0.794755	0.0131272
0.781143	0.0133503
0.767530	0.0135649
0.753918	0.0137868
0.740305	0.0139688
0.726693	0.0140749
0.713080	0.0141936
0.699467	0.0142757
0.685855	0.0143535
0.672242	0.0144552
0.658630	0.0146246
0.645017	0.0148487
0.631405	0.0151087
0.617792	0.0153648
0.604180	0.0155746
0.590567	0.0157699
0.576955	0.0159699
0.563342	0.0161513
0.549729	0.0163433
0.536117	0.0165238
0.522504	0.0167665
0.508892	0.0170769
0.495279	0.0174219
0.481667	0.01786
0.468054	0.0182311
0.454442	0.0187166
0.440829	0.0192657
0.427216	0.0196944
0.413604	0.0199945
0.399991	0.0202596
0.386379	0.0204752
0.372766	0.020683
0.359154	0.0208267
0.345541	0.0209508
0.331929	0.0210635
0.318316	0.0211796
0.304703	0.0212872
0.291091	0.0214608
0.277478	0.0216599
0.263866	0.0218438
0.250253	0.0220713
0.236641	0.0223268
0.223028	0.0226262
0.209416	0.0229316
0.195803	0.0232441
0.182190	0.0237343
0.168578	0.0245115
0.154965	0.0254072
0.141353	0.026117
0.127740	0.0266565
0.114128	0.0270449
0.100515	0.0275745
0.086903	0.0281846
0.073290	0.0288083
0.059677	0.0296088
0.046065	0.0301557
0.032452	0.0306395
0.018840	0.0310759
0.005227	0.0314128
-0.008385	0.95044
-0.021998	0.950775
-0.035610	0.951146
-0.049223	0.951811
-0.062836	0.952728
-0.076448	0.953456
-0.090061	0.954421
-0.103673	0.956035
-0.117286	0.95803
-0.130898	0.960087
-0.144511	0.961677
-0.158123	0.962875
-0.171736	0.963919
-0.185349	0.964945
-0.198961	0.96597
-0.212574	0.967039
-0.226186	0.968219
-0.239799	0.969587
-0.253411	0.970805
-0.267024	0.972041
-0.280636	0.973218
-0.294249	0.974293
-0.307862	0.975327
-0.321474	0.97613
-0.335087	0.976943
-0.348699	0.977631
-0.362312	0.978334
-0.375924	0.979027
-0.389537	0.97975
-0.403149	0.980465
-0.416762	0.981179
-0.430374	0.981804
-0.443987	0.982394
-0.457600	0.982873
-0.471212	0.983352
-0.484825	0.983725
-0.498437	0.984066
-0.512050	0.984368
-0.525662	0.984633
-0.539275	0.984878
-0.552887	0.985108
-0.566500	0.985334
-0.580113	0.985565
-0.593725	0.985891
-0.607338	0.986242
-0.620950	0.986561
-0.634563	0.986916
-0.648175	0.987371
-0.661788	0.987792
-0.675400	0.98822
-0.689013	0.988623
-0.702626	0.989001
-0.716238	0.989349
-0.729851	0.989664
-0.743463	0.989897
-0.757076	0.990177
-0.770688	0.990383
-0.784301	0.990617
-0.797913	0.990818
-0.811526	0.991181
-0.825139	0.991526
-0.838751	0.99197
-0.852364	0.992316
-0.865976	0.992733
-0.879589	0.993153
-0.893201	0.993498
-0.906814	0.993866
-0.920426	0.994169
-0.934039	0.994426
-0.947652	0.994651
-0.961264	0.994853
-0.974877	0.995017
-0.988489	0.995144
-1.002102	0.995288
-1.015714	0.995415
-1.029327	0.995541
-1.042939	0.995653
-1.056552	0.995753
-1.070165	0.995861
-1.083777	0.995956
-1.097390	0.996064
-1.111002	0.996206
-1.124615	0.996329
-1.138227	0.99646
-1.151840	0.996608
-1.165452	0.99677
-1.179065	0.996934
-1.192678	0.997107
-1.206290	0.997319
-1.219903	0.997541
-1.233515	0.997702
-1.247128	0.997917
-1.260740	0.998084
-1.274353	0.998261
-1.287965	0.998457
-1.301578	0.998596
-1.315191	0.998729
-1.328803	0.998853
-1.342416	0.998955
-1.356028	0.999032
-1.369641	0.99912
-1.383253	0.999184
-1.396866	0.999256
-1.410478	0.999308
-1.424091	0.99935
-1.437703	0.999394
-1.451316	0.99942
-1.464929	0.999442
-1.478541	0.999465
-1.492154	0.999492
-1.505766	0.999514
-1.519379	0.999535
-1.532991	0.999552
-1.546604	0.999571
-1.560216	0.999585
-1.573829	0.9996
-1.587442	0.999614
-1.601054	0.999628
-1.614667	0.999641
-1.628279	0.999656
-1.641892	0.999669
-1.655504	0.999683
-1.669117	0.9997
-1.682729	0.999712
-1.696342	0.999728
-1.709955	0.999741
-1.723567	0.99975
-1.737180	0.999759
-1.750792	0.999769
-1.764405	0.999776
-1.778017	0.999783
-1.791630	0.999791
-1.805242	0.999804
-1.818855	0.999814
-1.832468	0.99982
-1.846080	0.99983
-1.859693	0.999836
-1.873305	0.999843
-1.886918	0.999848
-1.900530	0.999855
-1.914143	0.999863
-1.927755	0.999872
-1.941368	0.999878
-1.954981	0.999883
-1.968593	0.99989
-1.982206	0.999897
-1.995818	0.999902
-2.009431	0.99991
-2.023043	0.999916
-2.036656	0.99992
-2.050268	0.999927
-2.063881	0.999931
-2.077494	0.999935
-2.091106	0.999941
-2.104719	0.999944
-2.118331	0.999951
-2.131944	0.999953
-2.145556	0.999956
-2.159169	0.99996
-2.172781	0.999963
-2.186394	0.999965
-2.200007	0.999967
-2.213619	0.999969
-2.227232	0.999972
-2.240844	0.999977
-2.254457	0.99998
-2.268069	0.999982
-2.281682	0.999984
-2.295294	0.999985
-2.308907	0.999986
-2.322520	0.999987
-2.336132	0.999988
-2.349745	0.999989
-2.363357	0.999991
-2.376970	0.999993
-2.390582	0.999993
-2.404195	0.999994
-2.417807	0.999994
-2.431420	0.999995
-2.445032	0.999996
-2.458645	0.999997
-2.472258	0.999998
-2.485870	0.999998
-2.499483	0.999998
-2.513095	0.999999
-2.526708	0.999999
-2.553933	0.999999
-2.581158	0.999999
-2.594771	0.999999
-2.635608	0.999999
-2.662833	1
-2.690058	1
-2.744509	1
-2.785346	1
&
```
