## Supplementary material for "All-at-once RNA folding with 3D motif prediction framed by evolutionary information": RF02852_Ysr206.cacofold.power

```
# Power analysis of CaCoFold structure 
#
# Powertype = SINGLE SUBSTITUTIONS
# covary  left_pos      right_pos    substitutions      power
#----------------------------------------------------------------
          1		208		1		0.00
          2		207		0		0.00
          3		206		1		0.00
     *    193		204		2		0.00
          194		203		0		0.00
          216		238		1		0.00
          217		237		0		0.00
          218		236		1		0.00
          219		235		0		0.00
          222		232		1		0.00
          223		231		0		0.00
          224		230		0		0.00
          243		309		1		0.00
          244		308		1		0.00
          245		307		0		0.00
          246		306		2		0.00
          248		305		0		0.00
          249		304		0		0.00
          250		303		0		0.00
          251		302		1		0.00
          252		301		1		0.00
          253		300		0		0.00
          254		299		1		0.00
          255		298		0		0.00
          260		294		0		0.00
          261		293		0		0.00
          262		292		1		0.00
          263		291		0		0.00
          264		290		0		0.00
          265		289		2		0.00
          266		288		2		0.00
#
# BPAIRS 31
# avg substitutions per BP  0.6
# BPAIRS expected to covary 0.0 +/- 0.0
# BPAIRS observed to covary 1
#
```
