## Supplementary material for "All-at-once RNA folding with 3D motif prediction framed by evolutionary information": RF02852_Ysr206.power

```
# Power analysis of given structure
#
# Powertype = SINGLE SUBSTITUTIONS
# covary left_pos right_pos substitutions power
#----------------------------------------------------------------
4		111		0		0.00
5		110		0		0.00
6		109		0		0.00
7		108		0		0.00
8		106		0		0.00
9		105		0		0.00
10		104		1		0.00
11		103		1		0.00
26		58		0		0.00
27		57		1		0.00
28		56		1		0.00
29		55		0		0.00
31		54		1		0.00
32		53		0		0.00
33		52		0		0.00
34		51		0		0.00
36		50		0		0.00
37		49		0		0.00
38		47		0		0.00
39		46		0		0.00
75		94		0		0.00
76		93		0		0.00
77		92		1		0.00
78		91		1		0.00
79		90		0		0.00
80		89		1		0.00
112		140		0		0.00
113		139		0		0.00
114		138		0		0.00
115		137		0		0.00
119		133		0		0.00
120		132		1		0.00
121		131		0		0.00
122		130		0		0.00
141		311		2		0.00
142		310		0		0.00
143		309		1		0.00
144		308		1		0.00
151		304		0		0.00
152		303		0		0.00
153		302		1		0.00
154		301		0		0.00
155		300		0		0.00
156		299		0		0.00
157		298		0		0.00
159		296		0		0.00
160		295		2		0.00
161		294		0		0.00
162		293		0		0.00
163		292		2		0.00
164		291		0		0.00
165		290		0		0.00
166		251		0		0.00
167		250		0		0.00
168		249		0		0.00
169		248		0		0.00
171		246		2		0.00
172		245		1		0.00
173		244		1		0.00
174		243		2		0.00
175		242		1		0.00
176		241		1		0.00
177		240		0		0.00
178		239		1		0.00
179		238		0		0.00
181		236		0		0.00
182		235		0		0.00
183		234		0		0.00
186		213		1		0.00
187		212		0		0.00
188		211		0		0.00
189		210		2		0.00
190		209		0		0.00
191		206		2		0.00
192		205		0		0.00
* 193		204		2		0.00
194		203		0		0.00
195		201		2		0.00
196		200		2		0.00
222		232		1		0.00
223		231		0		0.00
224		230		0		0.00
225		229		0		0.00
263		278		0		0.00
264		277		1		0.00
265		276		2		0.00
266		275		2		0.00
#
# BPAIRS 87
# avg substitutions per BP 0.5
# BPAIRS expected to covary 0.0 +/- 0.0
# BPAIRS observed to covary 1
#
```
