## Supplementary material for "All-at-once RNA folding with 3D motif prediction framed by evolutionary information": RF02852_Ysr206.surv

```
1.299879	0.0114943
0.945344	0.0229885
0.907627	0.0574713
0.877454	0.0689655
0.719045	0.0804598
0.032603	0.091954
-0.005113	0.942529
-0.389822	0.954023
-0.608578	0.965517
-0.827334	0.977011
-0.970657	1
&
1.714879	2.06488e-05
1.714762	6.19464e-05
1.707218	0.000123893
1.299879	0.000598815
1.292336	0.000764005
1.186730	0.00158996
1.126383	0.00241591
1.005690	0.00284953
0.945344	0.00384067
0.907627	0.00605009
0.892541	0.00704124
0.884997	0.00747486
0.877454	0.0106341
0.869911	0.0117905
0.802021	0.0129468
0.719045	0.0135043
0.711501	0.0137314
0.681328	0.0151975
0.666241	0.0158789
0.628525	0.0162919
0.605895	0.0174276
0.598352	0.0178406
0.507832	0.018873
0.485202	0.0203184
0.477659	0.0208966
0.447485	0.0214747
0.409769	0.0221355
0.379596	0.0235809
0.356966	0.0256045
0.319249	0.0278759
0.311706	0.0310558
0.236273	0.0313449
0.198556	0.0316339
0.153296	0.0323153
0.145753	0.0326457
0.108036	0.0337814
0.070320	0.0340085
0.032603	0.0351236
0.009973	0.0352268
-0.005113	0.956452
-0.035287	0.956761
-0.050373	0.958207
-0.110720	0.959239
-0.178609	0.962399
-0.201239	0.964897
-0.216326	0.965042
-0.223869	0.966177
-0.238956	0.967623
-0.261586	0.968056
-0.284216	0.968965
-0.321932	0.970596
-0.337019	0.976295
-0.374735	0.976749
-0.389822	0.978711
-0.412452	0.979165
-0.427539	0.979888
-0.457712	0.980012
-0.563318	0.981602
-0.578405	0.983502
-0.593492	0.98377
-0.601035	0.985752
-0.608578	0.987549
-0.631208	0.989139
-0.646295	0.990729
-0.676468	0.992546
-0.766988	0.992566
-0.812248	0.993
-0.819791	0.993145
-0.827334	0.997089
-0.902767	0.997254
-0.925397	0.997976
-0.970657	0.998864
-1.008374	0.999071
-1.227130	0.999277
-1.272389	0.999794
-1.325193	1
&
2.024037	6.87059e-08
1.971234	1.37412e-07
1.956148	2.06118e-07
1.941061	2.74823e-07
1.933518	3.43529e-07
1.925974	6.87059e-07
1.903344	7.55764e-07
1.895801	1.30541e-06
1.888258	1.58023e-06
1.873171	1.78635e-06
1.865628	1.99247e-06
1.858084	2.61082e-06
1.850541	3.16047e-06
1.842998	3.84753e-06
1.835455	5.35906e-06
1.827911	6.59576e-06
1.820368	7.96988e-06
1.812825	9.06917e-06
1.805281	1.03059e-05
1.797738	1.15426e-05
1.790195	1.50466e-05
1.782651	1.69016e-05
1.775108	1.88254e-05
1.767565	2.17798e-05
1.760021	2.41845e-05
1.752478	2.69327e-05
1.744935	2.98183e-05
1.737392	3.2223e-05
1.729848	3.49713e-05
1.722305	3.87501e-05
1.714762	4.26663e-05
1.707218	4.65826e-05
1.699675	4.95369e-05
1.692132	5.24226e-05
1.684588	5.68197e-05
1.677045	5.99802e-05
1.669502	6.41713e-05
1.661958	6.80875e-05
1.654415	7.22099e-05
1.646872	7.68131e-05
1.639328	8.0111e-05
1.631785	8.23783e-05
1.624242	8.60197e-05
1.616699	8.9936e-05
1.609155	9.10353e-05
1.601612	9.1791e-05
1.594069	9.40583e-05
1.586525	9.47454e-05
1.578982	9.67378e-05
1.571439	9.87303e-05
1.563895	0.000100311
1.556352	0.000100929
1.548809	0.000103059
1.541265	0.000105257
1.533722	0.000107044
1.526179	0.000108487
1.518635	0.000111716
1.511092	0.000112265
1.503549	0.000112609
1.496006	0.00011309
1.488462	0.000113227
1.480919	0.000113639
1.473376	0.000114052
1.465832	0.00011467
1.458289	0.000117212
1.450746	0.000118105
1.443202	0.000118586
1.435659	0.000119617
1.428116	0.000122228
1.420572	0.000127037
1.413029	0.000128961
1.405486	0.000134663
1.397943	0.000135694
1.390399	0.000139885
1.382856	0.000142633
1.375313	0.000144969
1.367769	0.000147374
1.360226	0.000159947
1.352683	0.000167917
1.345139	0.000176643
1.337596	0.000183994
1.330053	0.000197873
1.322509	0.000211889
1.314966	0.00023147
1.307423	0.000241913
1.299879	0.000268022
1.292336	0.000286641
1.284793	0.000310001
1.277250	0.000335766
1.269706	0.000359606
1.262163	0.000391692
1.254620	0.000430854
1.247076	0.000463833
1.239533	0.000491178
1.231990	0.000520722
1.224446	0.000569365
1.216903	0.000619108
1.209360	0.000665416
1.201816	0.000715846
1.194273	0.000760643
1.186730	0.000838555
1.179187	0.00090733
1.171643	0.00100901
1.164100	0.001087
1.156557	0.00115543
1.149013	0.00124138
1.141470	0.00134718
1.133927	0.00142956
1.126383	0.00152032
1.118840	0.00161047
1.111297	0.00167546
1.103753	0.00175495
1.096210	0.00183836
1.088667	0.00191126
1.081123	0.00197385
1.073580	0.00203761
1.066037	0.00210281
1.058494	0.00214946
1.050950	0.00217983
1.043407	0.00221425
1.035864	0.00225568
1.028320	0.00229361
1.020777	0.00232535
1.013234	0.00235853
1.005690	0.00241048
0.998147	0.00245287
0.990604	0.00250804
0.983060	0.00255139
0.975517	0.00258808
0.967974	0.00263336
0.960431	0.00268317
0.952887	0.00277572
0.945344	0.00290969
0.937801	0.00310386
0.930257	0.00343777
0.922714	0.00378109
0.915171	0.00429164
0.907627	0.00495802
0.900084	0.00559602
0.892541	0.00624763
0.884997	0.00679219
0.877454	0.00737221
0.869911	0.00781419
0.862367	0.00816727
0.854824	0.00838108
0.847281	0.00856364
0.839738	0.00870682
0.832194	0.00880046
0.824651	0.00891335
0.817108	0.00901689
0.809564	0.00908896
0.802021	0.00919477
0.794478	0.00927282
0.786934	0.00937917
0.779391	0.00947811
0.771848	0.00960274
0.764304	0.00974249
0.756761	0.00986431
0.749218	0.010011
0.741674	0.0102001
0.734131	0.0103689
0.726588	0.0104937
0.719045	0.0106805
0.711501	0.0109198
0.703958	0.011133
0.696415	0.0113827
0.688871	0.0116688
0.681328	0.0119051
0.673785	0.0121094
0.666241	0.0123382
0.658698	0.012572
0.651155	0.0128029
0.643611	0.0130014
0.636068	0.0132475
0.628525	0.0134731
0.620982	0.0136571
0.613438	0.0138434
0.605895	0.0140736
0.598352	0.0142221
0.590808	0.0143935
0.583265	0.0144982
0.575722	0.0145918
0.568178	0.0147166
0.560635	0.0148338
0.553092	0.0149587
0.545548	0.0151121
0.538005	0.0152519
0.530462	0.0153711
0.522918	0.0155525
0.515375	0.0157164
0.507832	0.0158888
0.500289	0.0161319
0.492745	0.0163054
0.485202	0.0165376
0.477659	0.0167118
0.470115	0.0168566
0.462572	0.0169948
0.455029	0.0171231
0.447485	0.0172391
0.439942	0.0173952
0.432399	0.0175388
0.424855	0.0176864
0.417312	0.0178761
0.409769	0.0180577
0.402226	0.0182791
0.394682	0.0185164
0.387139	0.0187401
0.379596	0.0190645
0.372052	0.0194009
0.364509	0.0197727
0.356966	0.0202051
0.349422	0.0206701
0.341879	0.0212192
0.334336	0.0218502
0.326792	0.0226202
0.319249	0.0234582
0.311706	0.0240874
0.304162	0.0245694
0.296619	0.0248967
0.289076	0.0251343
0.281533	0.0252715
0.273989	0.0253362
0.266446	0.0254129
0.258903	0.0254427
0.251359	0.0254862
0.243816	0.0255233
0.236273	0.02556
0.228729	0.0255823
0.221186	0.0256302
0.213643	0.0256755
0.206099	0.0257376
0.198556	0.0257965
0.191013	0.0258857
0.183469	0.0259835
0.175926	0.0260792
0.168383	0.0261804
0.160840	0.0263132
0.153296	0.0264547
0.145753	0.0266162
0.138210	0.0267681
0.130666	0.0269448
0.123123	0.0271139
0.115580	0.0272656
0.108036	0.0273855
0.100493	0.0275492
0.092950	0.0276462
0.085406	0.0277961
0.077863	0.0279282
0.070320	0.0280771
0.062777	0.0281953
0.055233	0.0283413
0.047690	0.0284317
0.040147	0.0285101
0.032603	0.0286201
0.025060	0.0286966
0.017517	0.0287941
0.009973	0.0288773
0.002430	0.0290023
-0.005113	0.965058
-0.012657	0.965167
-0.020200	0.965267
-0.027743	0.965394
-0.035287	0.965557
-0.042830	0.965718
-0.050373	0.965858
-0.057916	0.966003
-0.065460	0.966096
-0.073003	0.966227
-0.080546	0.966359
-0.088090	0.966506
-0.095633	0.966602
-0.103176	0.966683
-0.110720	0.966796
-0.118263	0.966903
-0.125806	0.967012
-0.133350	0.96719
-0.140893	0.96732
-0.148436	0.967645
-0.155979	0.96796
-0.163523	0.968463
-0.171066	0.968919
-0.178609	0.969369
-0.186153	0.96998
-0.193696	0.97052
-0.201239	0.971004
-0.208783	0.971456
-0.216326	0.971883
-0.223869	0.972272
-0.231413	0.972587
-0.238956	0.972891
-0.246499	0.973161
-0.254043	0.973429
-0.261586	0.97374
-0.269129	0.974014
-0.276672	0.974302
-0.284216	0.974699
-0.291759	0.975128
-0.299302	0.975626
-0.306846	0.976088
-0.314389	0.976743
-0.321932	0.977385
-0.329476	0.977904
-0.337019	0.978426
-0.344562	0.978965
-0.352106	0.979506
-0.359649	0.980049
-0.367192	0.980485
-0.374735	0.980805
-0.382279	0.981238
-0.389822	0.981582
-0.397365	0.981917
-0.404909	0.982228
-0.412452	0.98248
-0.419995	0.982699
-0.427539	0.982846
-0.435082	0.982964
-0.442625	0.983044
-0.450169	0.98311
-0.457712	0.983194
-0.465255	0.983257
-0.472799	0.983317
-0.480342	0.983383
-0.487885	0.983443
-0.495428	0.983533
-0.502972	0.983655
-0.510515	0.98377
-0.518058	0.983945
-0.525602	0.984186
-0.533145	0.984462
-0.540688	0.984844
-0.548232	0.985214
-0.555775	0.98558
-0.563318	0.986051
-0.570862	0.986636
-0.578405	0.987134
-0.585948	0.987737
-0.593492	0.988366
-0.601035	0.98894
-0.608578	0.989441
-0.616121	0.989984
-0.623665	0.99042
-0.631208	0.990894
-0.638751	0.991407
-0.646295	0.99178
-0.653838	0.992053
-0.661381	0.992324
-0.668925	0.992636
-0.676468	0.992849
-0.684011	0.993006
-0.691555	0.993173
-0.699098	0.9933
-0.706641	0.993378
-0.714184	0.993442
-0.721728	0.993572
-0.729271	0.993642
-0.736814	0.993717
-0.744358	0.99377
-0.751901	0.993855
-0.759444	0.993916
-0.766988	0.994059
-0.774531	0.994171
-0.782074	0.994294
-0.789618	0.994463
-0.797161	0.994643
-0.804704	0.994809
-0.812248	0.995043
-0.819791	0.99525
-0.827334	0.995497
-0.834877	0.995728
-0.842421	0.995969
-0.849964	0.996227
-0.857507	0.996505
-0.865051	0.996718
-0.872594	0.996937
-0.880137	0.997213
-0.887681	0.997425
-0.895224	0.997615
-0.902767	0.997812
-0.910311	0.997933
-0.917854	0.99805
-0.925397	0.998174
-0.932940	0.998285
-0.940484	0.998378
-0.948027	0.998469
-0.955570	0.998545
-0.963114	0.998615
-0.970657	0.998699
-0.978200	0.998769
-0.985744	0.998825
-0.993287	0.998882
-1.000830	0.99892
-1.008374	0.998955
-1.015917	0.998993
-1.023460	0.999023
-1.031004	0.999057
-1.038547	0.999089
-1.046090	0.999121
-1.053633	0.999139
-1.061177	0.999163
-1.068720	0.999184
-1.076263	0.999199
-1.083807	0.999225
-1.091350	0.999244
-1.098893	0.999264
-1.106437	0.999276
-1.113980	0.999299
-1.121523	0.999326
-1.129067	0.999349
-1.136610	0.999369
-1.144153	0.999392
-1.151697	0.999421
-1.159240	0.999438
-1.166783	0.999461
-1.174326	0.999472
-1.181870	0.999497
-1.189413	0.999518
-1.196956	0.999537
-1.204500	0.999569
-1.212043	0.99959
-1.219586	0.999614
-1.227130	0.999647
-1.234673	0.999669
-1.242216	0.999692
-1.249760	0.999716
-1.257303	0.999735
-1.264846	0.999749
-1.272389	0.999767
-1.279933	0.999783
-1.287476	0.999802
-1.295019	0.999831
-1.302563	0.999843
-1.310106	0.999853
-1.317649	0.999867
-1.325193	0.999879
-1.332736	0.999897
-1.340279	0.999911
-1.347823	0.999919
-1.355366	0.999925
-1.362909	0.999935
-1.370453	0.999944
-1.377996	0.999952
-1.385539	0.999958
-1.393082	0.999964
-1.400626	0.999969
-1.408169	0.999976
-1.415712	0.999979
-1.423256	0.999981
-1.430799	0.999984
-1.438342	0.999987
-1.445886	0.99999
-1.453429	0.999992
-1.460972	0.999994
-1.468516	0.999996
-1.476059	0.999997
-1.483602	0.999997
-1.491145	0.999998
-1.498689	0.999999
-1.506232	0.999999
-1.521319	0.999999
-1.543949	1
-1.559035	1
&
```
