## Supplementary material for "All-at-once RNA folding with 3D motif prediction framed by evolutionary information": RF02853_Ysr201.surv

```
0.000000	0.0526316
-0.002616	1
&
0.897943	0.000417362
0.509466	0.000834725
0.491808	0.00125209
0.359373	0.00166945
0.038586	0.00208681
0.003270	0.00250417
-0.002616	0.996244
-0.005559	0.996661
-0.070306	0.997078
-0.079135	0.997496
-0.082078	0.997913
-0.096793	0.998331
-0.099736	0.998748
-0.252772	0.999165
-0.270430	0.999583
-0.279259	1
&
0.906267	1.38026e-06
0.903829	1.93237e-05
0.897943	0.000385093
0.509466	0.000750863
0.491808	0.00111663
0.488865	0.00112077
0.427062	0.00112491
0.400575	0.00114976
0.371145	0.0011746
0.362316	0.00119393
0.359373	0.0015597
0.338772	0.00158454
0.247539	0.00160939
0.147477	0.00162871
0.100389	0.00163285
0.082731	0.00163699
0.073902	0.00165631
0.065073	0.00168116
0.062130	0.00170048
0.047415	0.00171981
0.038586	0.00208558
0.003270	0.00245135
-0.002616	0.996482
-0.005559	0.996847
-0.008502	0.996852
-0.049705	0.996881
-0.070306	0.997251
-0.079135	0.997616
-0.082078	0.997982
-0.087964	0.997986
-0.096793	0.998352
-0.099736	0.998718
-0.102679	0.998743
-0.108565	0.998762
-0.149767	0.998787
-0.164482	0.998806
-0.173311	0.998825
-0.182140	0.99883
-0.229228	0.998854
-0.232171	0.998879
-0.246886	0.998899
-0.252772	0.999264
-0.270430	0.999634
-0.279259	1
&
```
