## Supplementary material for "All-at-once RNA folding with 3D motif prediction framed by evolutionary information": RF02854_Ysr100.cacofold.helixcov

```
# RMs = 5 L = 123

# RM_HELIX NESTED 28-31 38-41, nbp = 4 nbp_cov = 0
# pvals: 0.969908,0.969908,0.969908,0.969908
# aggregated NONE
NESTED  :::::::::::::::::::::::::::<<<<______>>>>::::::::::::::::::::::::::::::::::::::::::::::::::::::::::::::::::::::::::::::::::
        :::::::::::::::::::::::::::::::::::::::::::::::::::::::::::::::::::::::::::::::::::::::::::::::::::::::::::::::::::::::::::

# RM_HELIX NESTED 44-47 56-59, nbp = 4 nbp_cov = 0
# pvals: 0.969908,0.969908,0.969908,0.969908
# aggregated NONE
NESTED  :::::::::::::::::::::::::::::::::::::::::::<<<<________>>>>::::::::::::::::::::::::::::::::::::::::::::::::::::::::::::::::
        :::::::::::::::::::::::::::::::::::::::::::::::::::::::::::::::::::::::::::::::::::::::::::::::::::::::::::::::::::::::::::

# RM_HELIX NESTED 10-18 64-72, nbp = 9 nbp_cov = 0
# pvals: 0.969908,0.969908,0.969908,0.969908,0.969908,0.969908,0.969908,0.969908,0.969908
# aggregated NONE
NESTED  :::::::::<<<<<<<<<_____________________________________________>>>>>>>>>:::::::::::::::::::::::::::::::::::::::::::::::::::
        :::::::::::::::::::::::::::::::::::::::::::::::::::::::::::::::::::::::::::::::::::::::::::::::::::::::::::::::::::::::::::

# RM_HELIX NESTED 89-90 113-114, nbp = 2 nbp_cov = 0
# pvals: 0.969908,0.969908
# aggregated NONE
NESTED  ::::::::::::::::::::::::::::::::::::::::::::::::::::::::::::::::::::::::::::::::::::::::<<______________________>>:::::::::
        :::::::::::::::::::::::::::::::::::::::::::::::::::::::::::::::::::::::::::::::::::::::::::::::::::::::::::::::::::::::::::

# RM_HELIX NESTED 83-85 121-123, nbp = 3 nbp_cov = 0
# pvals: 0.969908,0.969908,0.969908
# aggregated NONE
NESTED  ::::::::::::::::::::::::::::::::::::::::::::::::::::::::::::::::::::::::::::::::::<<<___________________________________>>>
        :::::::::::::::::::::::::::::::::::::::::::::::::::::::::::::::::::::::::::::::::::::::::::::::::::::::::::::::::::::::::::
```
