## Supplementary material for "All-at-once RNA folding with 3D motif prediction framed by evolutionary information": RF02854_Ysr100.surv

```
0.000589	0.0333333
0.000285	0.0666667
-0.008533	0.966667
-0.140812	1
&
2.786961	0.000133815
2.689957	0.00026763
1.922739	0.000401445
1.825734	0.000669075
1.552358	0.00080289
1.490628	0.00107052
1.472991	0.00120434
1.384805	0.00133815
1.358349	0.00147197
1.323074	0.00160578
1.296619	0.0017396
1.270163	0.00187341
1.243707	0.00200723
1.217251	0.00214104
1.137884	0.00240867
1.120247	0.00294393
1.111428	0.00374682
1.076154	0.00401445
1.005605	0.00414827
0.987968	0.0044159
0.952694	0.00468353
0.908601	0.00495116
0.882145	0.0053526
0.855689	0.00548642
0.846870	0.00562023
0.838052	0.00615549
0.714592	0.00642312
0.652861	0.00655694
0.608768	0.0070922
0.520582	0.00749364
0.494127	0.00762746
0.458852	0.00776127
0.441215	0.00789509
0.423578	0.00843035
0.405941	0.00896561
0.388304	0.00936705
0.379485	0.00963468
0.370666	0.0101699
0.361848	0.0104376
0.344211	0.0107052
0.326573	0.0109728
0.317755	0.0112405
0.282480	0.0115081
0.264843	0.0116419
0.247206	0.0121772
0.229569	0.012311
0.220750	0.0125786
0.211932	0.0129801
0.203113	0.0131139
0.194294	0.0132477
0.185476	0.0135153
0.176657	0.0136491
0.150202	0.0139168
0.123746	0.0140506
0.097290	0.0141844
0.088471	0.0148535
0.079653	0.0149873
0.053197	0.0153887
0.000285	0.117088
-0.008533	0.972033
-0.017352	0.972568
-0.034989	0.972702
-0.070263	0.972969
-0.087901	0.973638
-0.096719	0.97404
-0.105538	0.974441
-0.123175	0.974575
-0.131993	0.974977
-0.140812	0.97511
-0.149631	0.975378
-0.167268	0.976181
-0.176086	0.976716
-0.184905	0.976984
-0.202542	0.977118
-0.211361	0.977921
-0.220179	0.978456
-0.228998	0.979125
-0.237817	0.979794
-0.246635	0.980062
-0.255454	0.980864
-0.281910	0.981667
-0.290728	0.982069
-0.299547	0.982872
-0.308365	0.983407
-0.317184	0.984745
-0.334821	0.985147
-0.343640	0.985414
-0.352458	0.985816
-0.361277	0.986351
-0.370096	0.986886
-0.378914	0.987555
-0.387733	0.988626
-0.396551	0.989027
-0.405370	0.989161
-0.414189	0.989964
-0.423007	0.990365
-0.431826	0.990499
-0.440644	0.991302
-0.449463	0.991703
-0.458281	0.992373
-0.467100	0.993042
-0.475919	0.993577
-0.484737	0.993978
-0.493556	0.994514
-0.502374	0.994781
-0.511193	0.995183
-0.520012	0.995852
-0.528830	0.996119
-0.537649	0.996387
-0.546467	0.996655
-0.564105	0.997056
-0.572923	0.997458
-0.581742	0.997859
-0.590560	0.997993
-0.599379	0.99826
-0.608198	0.998394
-0.625835	0.998528
-0.634653	0.998796
-0.643472	0.999063
-0.652291	0.999465
-0.661109	0.999599
-0.705202	0.999732
-0.714021	0.999866
-0.811025	1
&
3.492449	4.44267e-07
3.236709	8.88533e-07
3.095612	1.77707e-06
3.077975	2.6656e-06
3.060337	4.44267e-06
3.051519	5.3312e-06
3.042700	5.77547e-06
3.033882	7.9968e-06
3.025063	8.44107e-06
3.007426	1.11067e-05
2.998607	1.19952e-05
2.989789	1.3328e-05
2.980970	1.46608e-05
2.963333	1.64379e-05
2.954514	1.68821e-05
2.945696	1.82149e-05
2.936877	1.95477e-05
2.928059	2.13248e-05
2.919240	2.26576e-05
2.910421	2.35461e-05
2.901603	2.71003e-05
2.892784	2.75445e-05
2.883966	2.84331e-05
2.875147	2.97659e-05
2.866328	3.06544e-05
2.857510	3.332e-05
2.848691	3.50971e-05
2.839873	3.73184e-05
2.831054	3.86512e-05
2.822235	4.08725e-05
2.813417	4.39824e-05
2.804598	4.48709e-05
2.795780	4.84251e-05
2.786961	5.10907e-05
2.778142	5.55333e-05
2.769324	5.73104e-05
2.760505	6.44187e-05
2.751687	6.664e-05
2.742868	7.46368e-05
2.734049	7.86352e-05
2.725231	8.30779e-05
2.716412	8.57435e-05
2.707594	9.10747e-05
2.698775	9.19632e-05
2.689957	9.50731e-05
2.681138	9.996e-05
2.672319	0.000104403
2.663501	0.000115509
2.654682	0.000119952
2.645864	0.00012395
2.637045	0.000132391
2.628226	0.000138167
2.619408	0.000143942
2.610589	0.000148385
2.601771	0.000154605
2.592952	0.000162157
2.584133	0.000163934
2.575315	0.000170154
2.566496	0.000177707
2.557678	0.000180817
2.548859	0.000184815
2.540040	0.000189702
2.531222	0.0001937
2.522403	0.000196366
2.513585	0.000200364
2.504766	0.000203918
2.495947	0.00020614
2.487129	0.000211027
2.478310	0.000213692
2.469492	0.000216802
2.460673	0.000217691
2.451854	0.000219024
2.443036	0.000220801
2.434217	0.000222133
2.425399	0.000224799
2.416580	0.00022702
2.407762	0.000229242
2.390124	0.000230574
2.381306	0.000232352
2.372487	0.000233684
2.363669	0.000234129
2.354850	0.000235017
2.346031	0.000235906
2.337213	0.000237238
2.328394	0.000240793
2.310757	0.000241681
2.284301	0.000243458
2.275483	0.000243902
2.266664	0.000244791
2.257845	0.00024568
2.249027	0.000246124
2.240208	0.000246568
2.222571	0.000247457
2.204934	0.000248345
2.196115	0.000248789
2.187297	0.000249234
2.178478	0.000250566
2.160841	0.000251899
2.152022	0.000252344
2.134385	0.000253232
2.116748	0.000253676
2.107929	0.000254121
2.055018	0.000255009
2.046199	0.000255453
2.037381	0.000255898
2.010925	0.000256342
1.984469	0.000256786
1.975650	0.000257675
1.966832	0.000258119
1.958013	0.000258563
1.949195	0.000259008
1.931557	0.000259452
1.913920	0.000259896
1.905102	0.00026034
1.896283	0.000260785
1.887464	0.000262117
1.878646	0.000262562
1.852190	0.000265672
1.843372	0.000266116
1.834553	0.000267449
1.825734	0.000268337
1.816916	0.000269226
1.808097	0.000273224
1.799279	0.000275445
1.790460	0.000278111
1.781641	0.000279444
1.772823	0.000283886
1.764004	0.000284331
1.755186	0.000286996
1.746367	0.000287885
1.737548	0.00029055
1.728730	0.000294105
1.719911	0.000297659
1.711093	0.000300769
1.702274	0.00030299
1.693455	0.000304767
1.684637	0.000306988
1.675818	0.000311431
1.667000	0.000315429
1.658181	0.000320316
1.649362	0.000328313
1.640544	0.000335421
1.631725	0.000340753
1.622907	0.000349194
1.614088	0.000355413
1.605269	0.000361189
1.596451	0.00037274
1.587632	0.000382958
1.578814	0.000392732
1.569995	0.000409614
1.561177	0.000422942
1.552358	0.000446044
1.543539	0.000474033
1.534721	0.000497134
1.525902	0.000521569
1.517084	0.000543338
1.508265	0.000565996
1.499446	0.000608645
1.490628	0.000641521
1.481809	0.000670843
1.472991	0.000706384
1.464172	0.000737483
1.455353	0.000774357
1.446535	0.000814341
1.437716	0.000847661
1.428898	0.000874761
1.420079	0.000901861
1.411260	0.000940068
1.402442	0.000968501
1.393623	0.00100626
1.384805	0.00103914
1.375986	0.00107779
1.367167	0.00111067
1.358349	0.00114754
1.349530	0.00118219
1.340712	0.00122129
1.331893	0.0012555
1.323074	0.00130526
1.314256	0.00134746
1.305437	0.00139189
1.296619	0.00144076
1.287800	0.00149274
1.278982	0.00154027
1.270163	0.00159669
1.261344	0.001658
1.252526	0.00173619
1.243707	0.00181838
1.234889	0.00190146
1.226070	0.0019992
1.217251	0.00210138
1.208433	0.00220312
1.199614	0.0023404
1.190796	0.00244524
1.181977	0.00257719
1.173158	0.00269403
1.164340	0.0028322
1.155521	0.00294549
1.146703	0.00311431
1.137884	0.0032698
1.129065	0.00344129
1.120247	0.00360922
1.111428	0.00377049
1.102610	0.00392376
1.093791	0.0040526
1.084972	0.004169
1.076154	0.00428051
1.067335	0.00436448
1.058517	0.00443867
1.049698	0.00450664
1.040879	0.00457861
1.032061	0.0046226
1.023242	0.00467457
1.014424	0.00472655
1.005605	0.00476387
0.996787	0.00480874
0.987968	0.00485717
0.979149	0.00489849
0.970331	0.00494424
0.961512	0.00499578
0.952694	0.00505265
0.943875	0.00511173
0.935056	0.00516949
0.926238	0.00521791
0.917419	0.00527478
0.908601	0.00532587
0.899782	0.00539473
0.890963	0.00547203
0.882145	0.00554711
0.873326	0.00563375
0.864508	0.00569106
0.855689	0.00575059
0.846870	0.00583233
0.838052	0.00591408
0.829233	0.00597672
0.820415	0.00605002
0.811596	0.00613444
0.802777	0.00621174
0.793959	0.00628326
0.785140	0.00634591
0.776322	0.00640499
0.767503	0.00644898
0.758684	0.00649207
0.749866	0.00652939
0.741047	0.00658003
0.732229	0.00662446
0.723410	0.00666889
0.714592	0.00671109
0.705773	0.00675019
0.696954	0.00679506
0.688136	0.00684304
0.679317	0.00690391
0.670499	0.00694389
0.661680	0.00700653
0.652861	0.0070514
0.644043	0.00710383
0.635224	0.00715492
0.626406	0.00723
0.617587	0.00728908
0.608768	0.00736106
0.599950	0.00743392
0.591131	0.00750233
0.582313	0.00758186
0.573494	0.00764494
0.564675	0.00772313
0.555857	0.00779066
0.547038	0.00785597
0.538220	0.00792661
0.529401	0.00799369
0.520582	0.00806477
0.511764	0.0081403
0.502945	0.00821094
0.494127	0.00828335
0.485308	0.00841041
0.476489	0.00847883
0.467671	0.00855924
0.458852	0.00868719
0.450034	0.00883424
0.441215	0.00895953
0.432397	0.00911058
0.423578	0.00928695
0.414759	0.00946155
0.405941	0.00966191
0.397122	0.00983607
0.388304	0.0100058
0.379485	0.0101933
0.370666	0.0103585
0.361848	0.0105082
0.353029	0.0106557
0.344211	0.0107779
0.335392	0.0108979
0.326573	0.0110151
0.317755	0.0111449
0.308936	0.0112564
0.300118	0.0113688
0.291299	0.0114892
0.282480	0.0116176
0.273662	0.0117184
0.264843	0.0118339
0.256025	0.011929
0.247206	0.0120441
0.238387	0.012152
0.229569	0.0122587
0.220750	0.0123919
0.211932	0.0124954
0.203113	0.0125901
0.194294	0.0126847
0.185476	0.0127887
0.176657	0.0128944
0.167839	0.0129833
0.159020	0.0130801
0.150202	0.0131525
0.141383	0.0132396
0.132564	0.0133151
0.123746	0.013392
0.114927	0.0134813
0.106109	0.0135675
0.097290	0.0136532
0.088471	0.0137314
0.079653	0.0138105
0.070834	0.0139007
0.062016	0.013998
0.053197	0.0141263
0.044378	0.0142579
0.035560	0.0143889
0.026741	0.0145666
0.017923	0.0147159
0.009104	0.014914
0.000285	0.0946124
-0.008533	0.969908
-0.017352	0.970113
-0.026170	0.970327
-0.034989	0.97054
-0.043808	0.97078
-0.052626	0.971036
-0.061445	0.971312
-0.070263	0.97155
-0.079082	0.971792
-0.087901	0.972057
-0.096719	0.972317
-0.105538	0.972587
-0.114356	0.972911
-0.123175	0.973252
-0.131993	0.973669
-0.140812	0.974092
-0.149631	0.974542
-0.158449	0.974969
-0.167268	0.975473
-0.176086	0.976003
-0.184905	0.976551
-0.193724	0.977143
-0.202542	0.9777
-0.211361	0.978354
-0.220179	0.979019
-0.228998	0.979675
-0.237817	0.980263
-0.246635	0.980834
-0.255454	0.981402
-0.264272	0.982
-0.273091	0.982674
-0.281910	0.983182
-0.290728	0.983686
-0.299547	0.984184
-0.308365	0.984695
-0.317184	0.985157
-0.326003	0.985702
-0.334821	0.986212
-0.343640	0.986789
-0.352458	0.987349
-0.361277	0.987881
-0.370096	0.988497
-0.378914	0.988998
-0.387733	0.989517
-0.396551	0.990013
-0.405370	0.990523
-0.414189	0.991026
-0.423007	0.991499
-0.431826	0.991969
-0.440644	0.992406
-0.449463	0.99285
-0.458281	0.993215
-0.467100	0.99359
-0.475919	0.99394
-0.484737	0.994296
-0.493556	0.994651
-0.502374	0.994999
-0.511193	0.995337
-0.520012	0.99565
-0.528830	0.99592
-0.537649	0.996209
-0.546467	0.996449
-0.555286	0.996684
-0.564105	0.996896
-0.572923	0.997114
-0.581742	0.997344
-0.590560	0.997565
-0.599379	0.99777
-0.608198	0.997972
-0.617016	0.998163
-0.625835	0.998338
-0.634653	0.998516
-0.643472	0.998648
-0.652291	0.998787
-0.661109	0.998901
-0.669928	0.999003
-0.678746	0.999111
-0.687565	0.999204
-0.696384	0.999283
-0.705202	0.999356
-0.714021	0.999429
-0.722839	0.999483
-0.731658	0.999533
-0.740476	0.999572
-0.749295	0.999613
-0.758114	0.999639
-0.766932	0.999668
-0.775751	0.999698
-0.784569	0.99973
-0.793388	0.999752
-0.802207	0.999769
-0.811025	0.999791
-0.819844	0.999808
-0.828662	0.999825
-0.837481	0.999842
-0.846300	0.999857
-0.855118	0.999865
-0.863937	0.999876
-0.872755	0.999888
-0.881574	0.999894
-0.890393	0.999904
-0.899211	0.999912
-0.908030	0.999923
-0.916848	0.99993
-0.925667	0.999934
-0.934486	0.999938
-0.943304	0.999941
-0.952123	0.999945
-0.960941	0.999949
-0.969760	0.999953
-0.978579	0.99996
-0.987397	0.999965
-0.996216	0.999967
-1.005034	0.99997
-1.013853	0.999972
-1.022671	0.999974
-1.031490	0.999976
-1.040309	0.999979
-1.049127	0.999981
-1.057946	0.999985
-1.066764	0.999986
-1.075583	0.999988
-1.084402	0.99999
-1.093220	0.99999
-1.102039	0.999991
-1.110857	0.999992
-1.119676	0.999992
-1.128495	0.999992
-1.146132	0.999993
-1.154950	0.999993
-1.163769	0.999994
-1.172588	0.999995
-1.181406	0.999996
-1.199043	0.999997
-1.216681	0.999997
-1.225499	0.999998
-1.234318	0.999999
-1.296048	0.999999
-1.304866	1
-1.454783	1
&
```
