## Supplementary material for "All-at-once RNA folding with 3D motif prediction framed by evolutionary information": RF02855_Ysr251.power

```
# Power analysis of given structure
#
# Powertype = SINGLE SUBSTITUTIONS
# covary left_pos right_pos substitutions power
#----------------------------------------------------------------
2		54		2		0.00
3		53		2		0.00
4		52		0		0.00
5		51		2		0.00
6		50		0		0.00
7		49		2		0.00
8		48		1		0.00
14		41		4		0.07
15		40		0		0.00
16		39		0		0.00
17		38		5		0.11
18		37		0		0.00
19		36		0		0.00
61		78		0		0.00
62		77		5		0.11
63		76		0		0.00
64		75		2		0.00
65		74		0		0.00
66		73		1		0.00
67		72		0		0.00
83		112		3		0.02
84		111		0		0.00
85		110		3		0.02
86		109		2		0.00
87		108		1		0.00
88		107		2		0.00
93		102		0		0.00
94		101		1		0.00
95		100		2		0.00
113		193		2		0.00
114		192		0		0.00
115		191		1		0.00
116		190		2		0.00
117		189		0		0.00
119		188		3		0.02
120		187		1		0.00
121		186		1		0.00
122		185		1		0.00
125		134		2		0.00
126		133		0		0.00
127		132		0		0.00
137		166		1		0.00
138		165		0		0.00
139		164		0		0.00
140		163		1		0.00
144		158		1		0.00
145		157		0		0.00
146		156		1		0.00
171		183		0		0.00
172		182		2		0.00
173		181		2		0.00
174		180		0		0.00
#
# BPAIRS 52
# avg substitutions per BP 1.2
# BPAIRS expected to covary 0.3 +/- 0.6
# BPAIRS observed to covary 0
#
```
