## Supplementary material for "All-at-once RNA folding with 3D motif prediction framed by evolutionary information": RF02855_Ysr251.surv

```
1.462863	0.0192308
1.079023	0.0384615
0.712630	0.0576923
0.607946	0.0769231
0.224106	0.0961538
-0.002709	0.923077
-0.037603	0.942308
-0.055051	0.961538
-0.264418	0.980769
-0.316760	1
&
5.405948	5.35647e-05
5.266370	0.000107129
5.196580	0.000160694
5.109344	0.000214259
5.074450	0.000267824
4.551031	0.000321388
3.922929	0.000374953
3.835693	0.000428518
3.748456	0.000535647
3.731009	0.000589212
3.608878	0.000642777
3.591431	0.000696342
3.486747	0.000749906
3.469300	0.000803471
3.451853	0.000857036
3.382063	0.000964165
3.364616	0.00107129
3.347169	0.00117842
3.329722	0.00139268
3.207591	0.00149981
3.190143	0.00155338
3.172696	0.00160694
3.155249	0.00176764
3.137802	0.0018212
3.102907	0.00187477
3.068012	0.00192833
3.033118	0.00203546
2.963329	0.00214259
2.858645	0.00219615
2.823750	0.00230328
2.753961	0.00235685
2.614383	0.00257111
2.562041	0.00267824
2.544594	0.0027318
2.492252	0.00278537
2.474805	0.00321388
2.422463	0.00326745
2.370121	0.00332101
2.335227	0.00337458
2.195648	0.00342814
2.108412	0.00348171
2.073517	0.00353527
2.038623	0.00358884
1.899045	0.0036424
1.794361	0.00369597
1.776914	0.0038031
1.724572	0.00391023
1.707125	0.00401735
1.689677	0.00407092
1.672230	0.00417805
1.654783	0.00428518
1.637335	0.00433874
1.619888	0.00449944
1.602441	0.004553
1.584994	0.00476726
1.567546	0.00503508
1.550099	0.00541004
1.532652	0.0054636
1.515205	0.00567786
1.497757	0.00578499
1.480310	0.00605281
1.462863	0.00664203
1.445415	0.00674916
1.427968	0.00685629
1.410521	0.00696342
1.393074	0.00749906
1.358179	0.00765976
1.340732	0.00808827
1.323284	0.00824897
1.305837	0.0083561
1.288390	0.00857036
1.270943	0.00878462
1.253495	0.00889175
1.236048	0.00921313
1.183706	0.0092667
1.166259	0.00942739
1.113917	0.0100702
1.096470	0.0101773
1.079023	0.0103916
1.061575	0.0105523
1.044128	0.0107665
1.026681	0.0109808
1.009233	0.0113022
0.991786	0.01157
0.974339	0.0116771
0.956892	0.0118378
0.939444	0.0119985
0.921997	0.0120521
0.904550	0.012427
0.887102	0.0126948
0.869655	0.0128555
0.852208	0.0129091
0.834761	0.0131234
0.817313	0.0132305
0.799866	0.0133912
0.782419	0.0137126
0.764971	0.0138733
0.747524	0.014034
0.730077	0.0140875
0.712630	0.0145696
0.695182	0.0147839
0.677735	0.0152659
0.660288	0.0155338
0.642841	0.015748
0.625393	0.0159623
0.607946	0.0165515
0.590499	0.0171943
0.573051	0.0176228
0.555604	0.0181584
0.538157	0.0189619
0.520710	0.0191762
0.503262	0.0198725
0.485815	0.020301
0.468368	0.0208902
0.450920	0.021533
0.433473	0.0219615
0.416026	0.0228186
0.398579	0.0235149
0.381131	0.0238899
0.363684	0.0242113
0.346237	0.0249076
0.328789	0.0258182
0.311342	0.026461
0.293895	0.0269431
0.276448	0.0280144
0.259000	0.0288178
0.241553	0.029407
0.224106	0.0309069
0.206659	0.0321388
0.189211	0.0325674
0.171764	0.0336387
0.154317	0.0344421
0.136869	0.0356205
0.119422	0.0365311
0.101975	0.0376024
0.084528	0.038513
0.067080	0.0392094
0.049633	0.0402807
0.032186	0.0419948
0.014738	0.0436017
-0.002709	0.884729
-0.020156	0.886282
-0.037603	0.88821
-0.055051	0.890085
-0.072498	0.892228
-0.089945	0.895602
-0.107392	0.900637
-0.124840	0.905726
-0.142287	0.913868
-0.159734	0.921046
-0.177182	0.928545
-0.194629	0.934812
-0.212076	0.939043
-0.229523	0.943864
-0.246971	0.948417
-0.264418	0.951577
-0.281865	0.955916
-0.299313	0.958059
-0.316760	0.961219
-0.334207	0.964219
-0.351654	0.967379
-0.369102	0.969415
-0.386549	0.971664
-0.403996	0.974342
-0.421444	0.976539
-0.438891	0.978735
-0.456338	0.981199
-0.473785	0.983074
-0.491233	0.984788
-0.508680	0.98618
-0.526127	0.987305
-0.543574	0.988216
-0.561022	0.988805
-0.578469	0.989983
-0.595916	0.990787
-0.613364	0.991537
-0.630811	0.991912
-0.648258	0.992929
-0.665705	0.99384
-0.683153	0.994322
-0.700600	0.994858
-0.718047	0.995072
-0.735495	0.995393
-0.752942	0.995554
-0.770389	0.995876
-0.787836	0.99625
-0.805284	0.996572
-0.822731	0.996947
-0.840178	0.997161
-0.857626	0.997482
-0.875073	0.997697
-0.892520	0.998286
-0.909967	0.998447
-0.927415	0.998554
-0.944862	0.998661
-0.962309	0.998768
-0.979756	0.999197
-0.997204	0.99925
-1.049546	0.999304
-1.066993	0.999411
-1.101887	0.999518
-1.119335	0.999625
-1.154229	0.999679
-1.171677	0.999732
-1.189124	0.999786
-1.241466	0.999839
-1.258913	0.999946
-1.433386	1
&
6.784283	2.6708e-07
6.766836	5.3416e-07
6.557468	8.01239e-07
6.330654	1.06832e-06
6.260865	1.3354e-06
6.208523	1.86956e-06
6.173628	2.13664e-06
6.138734	2.40372e-06
6.121286	2.6708e-06
6.103839	3.47204e-06
6.068944	3.73912e-06
6.051497	4.0062e-06
6.034050	4.27328e-06
6.016603	4.54036e-06
5.981708	4.80744e-06
5.946814	5.3416e-06
5.911919	5.60867e-06
5.894472	6.94407e-06
5.877024	7.21115e-06
5.859577	7.47823e-06
5.842130	8.01239e-06
5.824683	8.81363e-06
5.807235	9.08071e-06
5.754893	9.88195e-06
5.737446	1.04161e-05
5.719999	1.12173e-05
5.702552	1.14844e-05
5.685104	1.20186e-05
5.667657	1.25527e-05
5.650210	1.38881e-05
5.632762	1.54906e-05
5.615315	1.70931e-05
5.597868	1.94968e-05
5.580421	2.13664e-05
5.562973	2.27018e-05
5.545526	2.37701e-05
5.528079	2.53726e-05
5.510632	2.69751e-05
5.493184	2.91117e-05
5.475737	3.09813e-05
5.458290	3.41862e-05
5.440842	3.60558e-05
5.423395	3.89936e-05
5.405948	4.16644e-05
5.388501	4.48694e-05
5.371053	4.6739e-05
5.353606	5.12793e-05
5.336159	5.52855e-05
5.318711	5.79563e-05
5.301264	6.27637e-05
5.283817	6.75712e-05
5.266370	7.10432e-05
5.248922	7.53165e-05
5.231475	8.06581e-05
5.214028	8.3863e-05
5.196580	9.0273e-05
5.179133	9.93537e-05
5.161686	0.00010336
5.144239	0.000108969
5.126791	0.000116447
5.109344	0.000124459
5.091897	0.000133807
5.074450	0.000145558
5.057002	0.000151701
5.039555	0.000160515
5.022108	0.000171198
5.004660	0.000181881
4.987213	0.000190962
4.969766	0.000205918
4.952319	0.000216335
4.934871	0.000229956
4.917424	0.000239036
4.899977	0.00024598
4.882529	0.000254794
4.865082	0.000264676
4.847635	0.000275092
4.830188	0.000282036
4.812740	0.000290316
4.795293	0.000299129
4.777846	0.000307142
4.760398	0.000314887
4.742951	0.000320229
4.725504	0.000323968
4.708057	0.000328508
4.690609	0.000337055
4.673162	0.0003448
4.655715	0.000351744
4.638268	0.000359756
4.620820	0.000365899
4.603373	0.000369104
4.585926	0.00037311
4.568478	0.000376048
4.551031	0.000378185
4.533584	0.000380322
4.516137	0.000381657
4.498689	0.000383794
4.481242	0.000387533
4.463795	0.000392073
4.446347	0.000396881
4.428900	0.000401688
4.411453	0.000405427
4.394006	0.000408899
4.376558	0.000410769
4.359111	0.000413974
4.341664	0.000417179
4.324217	0.000420384
4.306769	0.000422787
4.289322	0.000424657
4.271875	0.000426793
4.254427	0.000429998
4.236980	0.000432402
4.219533	0.000434005
4.202086	0.000435874
4.184638	0.000436942
4.167191	0.000439079
4.149744	0.000440682
4.132296	0.000442284
4.114849	0.000444421
4.097402	0.000446557
4.079955	0.000447626
4.062507	0.000448694
4.045060	0.000450564
4.027613	0.000452166
4.010165	0.000454837
3.992718	0.000456973
3.975271	0.000459644
3.957824	0.000464719
3.940376	0.000467657
3.922929	0.000471396
3.905482	0.000480744
3.888035	0.000488489
3.870587	0.000498638
3.853140	0.000509321
3.835693	0.000524278
3.818245	0.000540302
3.800798	0.000562737
3.783351	0.000582501
3.765904	0.000610811
3.748456	0.000637786
3.731009	0.000673575
3.713562	0.000718979
3.696114	0.000757171
3.678667	0.00079937
3.661220	0.000848512
3.643773	0.000899258
3.626325	0.000952673
3.608878	0.00100983
3.591431	0.00106939
3.573983	0.00113696
3.556536	0.00121308
3.539089	0.00128252
3.521642	0.00136131
3.504194	0.00143235
3.486747	0.00150099
3.469300	0.0015755
3.451853	0.00165376
3.434405	0.00171358
3.416958	0.0017686
3.399511	0.00182442
3.382063	0.00189199
3.364616	0.00193686
3.347169	0.00199108
3.329722	0.00203996
3.312274	0.00207761
3.294827	0.00212248
3.277380	0.00215827
3.259932	0.00218471
3.242485	0.00221409
3.225038	0.00224026
3.207591	0.0022643
3.190143	0.00229395
3.172696	0.00233294
3.155249	0.00236579
3.137802	0.00241173
3.120354	0.00245473
3.102907	0.00249907
3.085460	0.00253833
3.068012	0.00257759
3.050565	0.00262406
3.033118	0.00265905
3.015671	0.00269403
2.998223	0.00272635
2.980776	0.00275039
2.963329	0.00277202
2.945881	0.00278724
2.928434	0.00281048
2.910987	0.00282837
2.893540	0.00284493
2.876092	0.00285722
2.858645	0.00287351
2.841198	0.00288606
2.823750	0.00290155
2.806303	0.00291384
2.788856	0.00292345
2.771409	0.00293414
2.753961	0.00294562
2.736514	0.00295524
2.719067	0.00296619
2.701620	0.00297687
2.684172	0.00298595
2.666725	0.00299824
2.649278	0.00300839
2.631830	0.00302361
2.614383	0.00303777
2.596936	0.00305272
2.579489	0.00307195
2.562041	0.00308637
2.544594	0.003104
2.527147	0.00311869
2.509699	0.00313845
2.492252	0.00316409
2.474805	0.00319053
2.457358	0.00322285
2.439910	0.00325811
2.422463	0.00333636
2.405016	0.00340634
2.387568	0.00349874
2.370121	0.00357326
2.352674	0.00365979
2.335227	0.00376262
2.317779	0.00382672
2.300332	0.00389856
2.282885	0.00397682
2.265438	0.00403184
2.247990	0.00410528
2.230543	0.00414855
2.213096	0.0041838
2.195648	0.00421131
2.178201	0.0042252
2.160754	0.0042487
2.143307	0.00427061
2.125859	0.00429224
2.108412	0.00431895
2.090965	0.0043542
2.073517	0.00439079
2.056070	0.00443913
2.038623	0.00448881
2.021176	0.00454116
2.003728	0.00460072
1.986281	0.00465627
1.968834	0.00471903
1.951386	0.00476871
1.933939	0.00481999
1.916492	0.00486886
1.899045	0.00492281
1.881597	0.00496662
1.864150	0.00500881
1.846703	0.00505422
1.829256	0.00509188
1.811808	0.00513114
1.794361	0.0051736
1.776914	0.00524411
1.759466	0.00535842
1.742019	0.00554912
1.724572	0.0057342
1.707125	0.00589418
1.689677	0.00604321
1.672230	0.00613883
1.654783	0.006247
1.637335	0.0063979
1.619888	0.00668394
1.602441	0.00703114
1.584994	0.00740505
1.567546	0.00778938
1.550099	0.00808771
1.532652	0.00841675
1.515205	0.00871535
1.497757	0.00904813
1.480310	0.00942818
1.462863	0.00983601
1.445415	0.0101899
1.427968	0.0105179
1.410521	0.0108277
1.393074	0.0111108
1.375626	0.0114104
1.358179	0.011705
1.340732	0.0119668
1.323284	0.012216
1.305837	0.0124408
1.288390	0.0126636
1.270943	0.0128484
1.253495	0.0130332
1.236048	0.0131945
1.218601	0.013319
1.201153	0.0134833
1.183706	0.0136627
1.166259	0.0138254
1.148812	0.0139936
1.131364	0.0141713
1.113917	0.0143681
1.096470	0.0145743
1.079023	0.0148299
1.061575	0.015106
1.044128	0.015406
1.026681	0.0156754
1.009233	0.0159391
0.991786	0.0161468
0.974339	0.0163504
0.956892	0.0165734
0.939444	0.0168487
0.921997	0.017189
0.904550	0.0175813
0.887102	0.0179365
0.869655	0.0183214
0.852208	0.0187242
0.834761	0.0191031
0.817313	0.0194413
0.799866	0.0198504
0.782419	0.0202265
0.764971	0.0206284
0.747524	0.0210494
0.730077	0.0214615
0.712630	0.0218343
0.695182	0.0221778
0.677735	0.0225498
0.660288	0.0229106
0.642841	0.0232661
0.625393	0.0236918
0.607946	0.0242666
0.590499	0.0249821
0.573051	0.0256744
0.555604	0.0263661
0.538157	0.0270173
0.520710	0.0277376
0.503262	0.0284034
0.485815	0.0291221
0.468368	0.0298467
0.450920	0.0306036
0.433473	0.0314452
0.416026	0.0321925
0.398579	0.0329654
0.381131	0.0336926
0.363684	0.0345024
0.346237	0.0353752
0.328789	0.0362764
0.311342	0.0370883
0.293895	0.0379574
0.276448	0.0389725
0.259000	0.0400732
0.241553	0.0412427
0.224106	0.0424916
0.206659	0.0438759
0.189211	0.0451683
0.171764	0.0465015
0.154317	0.0480009
0.136869	0.0497332
0.119422	0.0515632
0.101975	0.0534093
0.084528	0.0551835
0.067080	0.0569788
0.049633	0.058561
0.032186	0.0602179
0.014738	0.0618324
-0.002709	0.833337
-0.020156	0.835277
-0.037603	0.837919
-0.055051	0.841215
-0.072498	0.845788
-0.089945	0.851745
-0.107392	0.858905
-0.124840	0.866764
-0.142287	0.874886
-0.159734	0.883391
-0.177182	0.891873
-0.194629	0.900329
-0.212076	0.908559
-0.229523	0.916424
-0.246971	0.923717
-0.264418	0.930424
-0.281865	0.936596
-0.299313	0.94235
-0.316760	0.947593
-0.334207	0.952197
-0.351654	0.95652
-0.369102	0.960565
-0.386549	0.964121
-0.403996	0.967406
-0.421444	0.970343
-0.438891	0.973011
-0.456338	0.975401
-0.473785	0.977656
-0.491233	0.979625
-0.508680	0.981449
-0.526127	0.983111
-0.543574	0.984694
-0.561022	0.98601
-0.578469	0.987272
-0.595916	0.98848
-0.613364	0.989509
-0.630811	0.99047
-0.648258	0.991329
-0.665705	0.992125
-0.683153	0.992874
-0.700600	0.993512
-0.718047	0.994099
-0.735495	0.994656
-0.752942	0.995133
-0.770389	0.995588
-0.787836	0.996016
-0.805284	0.996374
-0.822731	0.996718
-0.840178	0.997018
-0.857626	0.997307
-0.875073	0.997574
-0.892520	0.997793
-0.909967	0.998021
-0.927415	0.998211
-0.944862	0.998388
-0.962309	0.998527
-0.979756	0.998679
-0.997204	0.998818
-1.014651	0.99894
-1.032098	0.999047
-1.049546	0.999136
-1.066993	0.999233
-1.084440	0.999319
-1.101887	0.999398
-1.119335	0.999461
-1.136782	0.999518
-1.154229	0.999569
-1.171677	0.999615
-1.189124	0.999655
-1.206571	0.999694
-1.224018	0.999729
-1.241466	0.999759
-1.258913	0.999784
-1.276360	0.999811
-1.293808	0.999833
-1.311255	0.99985
-1.328702	0.99987
-1.346149	0.999885
-1.363597	0.999896
-1.381044	0.999908
-1.398491	0.999921
-1.415938	0.999932
-1.433386	0.999942
-1.450833	0.99995
-1.468280	0.999957
-1.485728	0.999963
-1.503175	0.999971
-1.520622	0.999975
-1.538069	0.999979
-1.555517	0.999985
-1.572964	0.999988
-1.590411	0.99999
-1.607859	0.999992
-1.625306	0.999993
-1.642753	0.999995
-1.660200	0.999996
-1.677648	0.999997
-1.695095	0.999997
-1.712542	0.999999
-1.729989	0.999999
-1.764884	0.999999
-1.782331	1
-1.834673	1
&
23.725591	2.40034e-21
23.708144	2.49292e-21
23.690697	2.58907e-21
23.673250	2.68892e-21
23.655802	2.79262e-21
23.638355	2.90031e-21
23.620908	3.01216e-21
23.603460	3.12831e-21
23.586013	3.24895e-21
23.568566	3.37423e-21
23.551119	3.50434e-21
23.533671	3.63947e-21
23.516224	3.7798e-21
23.498777	3.92553e-21
23.481329	4.07689e-21
23.463882	4.23408e-21
23.446435	4.39732e-21
23.428988	4.56685e-21
23.411540	4.74291e-21
23.394093	4.92576e-21
23.376646	5.11565e-21
23.359198	5.31286e-21
23.341751	5.51767e-21
23.324304	5.73036e-21
23.306857	5.95125e-21
23.289409	6.18065e-21
23.271962	6.41888e-21
23.254515	6.66629e-21
23.237068	6.92324e-21
23.219620	7.19007e-21
23.202173	7.46719e-21
23.184726	7.75498e-21
23.167278	8.05385e-21
23.149831	8.36424e-21
23.132384	8.68657e-21
23.114937	9.02133e-21
23.097489	9.36897e-21
23.080042	9.73e-21
23.062595	1.01049e-20
23.045147	1.04943e-20
23.027700	1.08987e-20
23.010253	1.13186e-20
22.992806	1.17547e-20
22.975358	1.22076e-20
22.957911	1.26779e-20
22.940464	1.31664e-20
22.923017	1.36736e-20
22.905569	1.42004e-20
22.888122	1.47475e-20
22.870675	1.53156e-20
22.853227	1.59056e-20
22.835780	1.65183e-20
22.818333	1.71546e-20
22.800886	1.78154e-20
22.783438	1.85016e-20
22.765991	1.92142e-20
22.748544	1.99543e-20
22.731096	2.07228e-20
22.713649	2.1521e-20
22.696202	2.23498e-20
22.678755	2.32105e-20
22.661307	2.41044e-20
22.643860	2.50327e-20
22.626413	2.59967e-20
22.608965	2.69978e-20
22.591518	2.80374e-20
22.574071	2.9117e-20
22.556624	3.02381e-20
22.539176	3.14024e-20
22.521729	3.26115e-20
22.504282	3.38672e-20
22.486835	3.51711e-20
22.469387	3.65252e-20
22.451940	3.79314e-20
22.434493	3.93917e-20
22.417045	4.09081e-20
22.399598	4.2483e-20
22.382151	4.41183e-20
22.364704	4.58166e-20
22.347256	4.75803e-20
22.329809	4.94117e-20
22.312362	5.13136e-20
22.294914	5.32887e-20
22.277467	5.53397e-20
22.260020	5.74696e-20
22.242573	5.96815e-20
22.225125	6.19784e-20
22.207678	6.43636e-20
22.190231	6.68405e-20
22.172783	6.94127e-20
22.155336	7.20839e-20
22.137889	7.48577e-20
22.120442	7.77382e-20
22.102994	8.07294e-20
22.085547	8.38357e-20
22.068100	8.70614e-20
22.050653	9.04111e-20
22.033205	9.38896e-20
22.015758	9.75018e-20
21.998311	1.01253e-19
21.980863	1.05148e-19
21.963416	1.09193e-19
21.945969	1.13394e-19
21.928522	1.17756e-19
21.911074	1.22286e-19
21.893627	1.26989e-19
21.876180	1.31874e-19
21.858732	1.36946e-19
21.841285	1.42213e-19
21.823838	1.47683e-19
21.806391	1.53363e-19
21.788943	1.59261e-19
21.771496	1.65386e-19
21.754049	1.71746e-19
21.736601	1.78351e-19
21.719154	1.8521e-19
21.701707	1.92332e-19
21.684260	1.99727e-19
21.666812	2.07407e-19
21.649365	2.15382e-19
21.631918	2.23663e-19
21.614471	2.32262e-19
21.597023	2.41192e-19
21.579576	2.50465e-19
21.562129	2.60094e-19
21.544681	2.70093e-19
21.527234	2.80476e-19
21.509787	2.91258e-19
21.492340	3.02454e-19
21.474892	3.1408e-19
21.457445	3.26153e-19
21.439998	3.38689e-19
21.422550	3.51707e-19
21.405103	3.65224e-19
21.387656	3.79261e-19
21.370209	3.93837e-19
21.352761	4.08973e-19
21.335314	4.24689e-19
21.317867	4.4101e-19
21.300420	4.57957e-19
21.282972	4.75554e-19
21.265525	4.93828e-19
21.248078	5.12803e-19
21.230630	5.32506e-19
21.213183	5.52966e-19
21.195736	5.74211e-19
21.178289	5.96272e-19
21.160841	6.1918e-19
21.143394	6.42967e-19
21.125947	6.67667e-19
21.108499	6.93316e-19
21.091052	7.19948e-19
21.073605	7.47603e-19
21.056158	7.7632e-19
21.038710	8.06138e-19
21.021263	8.37101e-19
21.003816	8.69252e-19
20.986368	9.02637e-19
20.968921	9.37303e-19
20.951474	9.73299e-19
20.934027	1.01068e-18
20.916579	1.04949e-18
20.899132	1.08979e-18
20.881685	1.13164e-18
20.864238	1.17509e-18
20.846790	1.22021e-18
20.829343	1.26706e-18
20.811896	1.31571e-18
20.794448	1.36622e-18
20.777001	1.41867e-18
20.759554	1.47314e-18
20.742107	1.52969e-18
20.724659	1.58841e-18
20.707212	1.64939e-18
20.689765	1.7127e-18
20.672317	1.77844e-18
20.654870	1.8467e-18
20.637423	1.91758e-18
20.619976	1.99118e-18
20.602528	2.0676e-18
20.585081	2.14695e-18
20.567634	2.22935e-18
20.550186	2.3149e-18
20.532739	2.40373e-18
20.515292	2.49597e-18
20.497845	2.59175e-18
20.480397	2.6912e-18
20.462950	2.79446e-18
20.445503	2.90168e-18
20.428056	3.013e-18
20.410608	3.1286e-18
20.393161	3.24863e-18
20.375714	3.37325e-18
20.358266	3.50266e-18
20.340819	3.63702e-18
20.323372	3.77654e-18
20.305925	3.9214e-18
20.288477	4.07181e-18
20.271030	4.22798e-18
20.253583	4.39014e-18
20.236135	4.55852e-18
20.218688	4.73334e-18
20.201241	4.91487e-18
20.183794	5.10335e-18
20.166346	5.29905e-18
20.148899	5.50225e-18
20.131452	5.71323e-18
20.114005	5.93229e-18
20.096557	6.15975e-18
20.079110	6.39592e-18
20.061663	6.64114e-18
20.044215	6.89575e-18
20.026768	7.16011e-18
20.009321	7.4346e-18
19.991874	7.7196e-18
19.974426	8.01551e-18
19.956979	8.32276e-18
19.939532	8.64177e-18
19.922084	8.973e-18
19.904637	9.31691e-18
19.887190	9.67399e-18
19.869743	1.00447e-17
19.852295	1.04297e-17
19.834848	1.08294e-17
19.817401	1.12444e-17
19.799953	1.16752e-17
19.782506	1.21226e-17
19.765059	1.25871e-17
19.747612	1.30694e-17
19.730164	1.35701e-17
19.712717	1.409e-17
19.695270	1.46298e-17
19.677823	1.51903e-17
19.660375	1.57722e-17
19.642928	1.63764e-17
19.625481	1.70037e-17
19.608033	1.7655e-17
19.590586	1.83312e-17
19.573139	1.90333e-17
19.555692	1.97623e-17
19.538244	2.05192e-17
19.520797	2.1305e-17
19.503350	2.21209e-17
19.485902	2.2968e-17
19.468455	2.38475e-17
19.451008	2.47606e-17
19.433561	2.57087e-17
19.416113	2.6693e-17
19.398666	2.7715e-17
19.381219	2.87761e-17
19.363771	2.98778e-17
19.346324	3.10216e-17
19.328877	3.22091e-17
19.311430	3.34421e-17
19.293982	3.47222e-17
19.276535	3.60512e-17
19.259088	3.74311e-17
19.241641	3.88637e-17
19.224193	4.03511e-17
19.206746	4.18954e-17
19.189299	4.34987e-17
19.171851	4.51633e-17
19.154404	4.68915e-17
19.136957	4.86858e-17
19.119510	5.05487e-17
19.102062	5.24828e-17
19.084615	5.44908e-17
19.067168	5.65755e-17
19.049720	5.874e-17
19.032273	6.09871e-17
19.014826	6.33201e-17
18.997379	6.57423e-17
18.979931	6.8257e-17
18.962484	7.08678e-17
18.945037	7.35784e-17
18.927589	7.63925e-17
18.910142	7.93142e-17
18.892695	8.23474e-17
18.875248	8.54966e-17
18.857800	8.8766e-17
18.840353	9.21603e-17
18.822906	9.56843e-17
18.805459	9.93428e-17
18.788011	1.03141e-16
18.770564	1.07084e-16
18.753117	1.11178e-16
18.735669	1.15429e-16
18.718222	1.19841e-16
18.700775	1.24422e-16
18.683328	1.29179e-16
18.665880	1.34116e-16
18.648433	1.39242e-16
18.630986	1.44564e-16
18.613538	1.50089e-16
18.596091	1.55825e-16
18.578644	1.6178e-16
18.561197	1.67962e-16
18.543749	1.7438e-16
18.526302	1.81044e-16
18.508855	1.87961e-16
18.491408	1.95142e-16
18.473960	2.02598e-16
18.456513	2.10338e-16
18.439066	2.18373e-16
18.421618	2.26715e-16
18.404171	2.35376e-16
18.386724	2.44366e-16
18.369277	2.537e-16
18.351829	2.6339e-16
18.334382	2.7345e-16
18.316935	2.83893e-16
18.299487	2.94734e-16
18.282040	3.0599e-16
18.264593	3.17674e-16
18.247146	3.29804e-16
18.229698	3.42397e-16
18.212251	3.5547e-16
18.194804	3.69041e-16
18.177356	3.8313e-16
18.159909	3.97757e-16
18.142462	4.12941e-16
18.125015	4.28703e-16
18.107567	4.45067e-16
18.090120	4.62055e-16
18.072673	4.7969e-16
18.055226	4.97998e-16
18.037778	5.17003e-16
18.020331	5.36733e-16
18.002884	5.57215e-16
17.985436	5.78478e-16
17.967989	6.0055e-16
17.950542	6.23464e-16
17.933095	6.47252e-16
17.915647	6.71945e-16
17.898200	6.9758e-16
17.880753	7.24191e-16
17.863305	7.51816e-16
17.845858	7.80494e-16
17.828411	8.10264e-16
17.810964	8.41168e-16
17.793516	8.7325e-16
17.776069	9.06553e-16
17.758622	9.41125e-16
17.741174	9.77013e-16
17.723727	1.01427e-15
17.706280	1.05294e-15
17.688833	1.09309e-15
17.671385	1.13477e-15
17.653938	1.17803e-15
17.636491	1.22294e-15
17.619044	1.26956e-15
17.601596	1.31795e-15
17.584149	1.36819e-15
17.566702	1.42034e-15
17.549254	1.47447e-15
17.531807	1.53067e-15
17.514360	1.589e-15
17.496913	1.64956e-15
17.479465	1.71241e-15
17.462018	1.77766e-15
17.444571	1.8454e-15
17.427123	1.91571e-15
17.409676	1.9887e-15
17.392229	2.06446e-15
17.374782	2.1431e-15
17.357334	2.22474e-15
17.339887	2.30949e-15
17.322440	2.39745e-15
17.304992	2.48876e-15
17.287545	2.58355e-15
17.270098	2.68194e-15
17.252651	2.78407e-15
17.235203	2.89009e-15
17.217756	3.00014e-15
17.200309	3.11437e-15
17.182862	3.23295e-15
17.165414	3.35603e-15
17.147967	3.4838e-15
17.130520	3.61642e-15
17.113072	3.75408e-15
17.095625	3.89698e-15
17.078178	4.04531e-15
17.060731	4.19927e-15
17.043283	4.35909e-15
17.025836	4.52498e-15
17.008389	4.69717e-15
16.990941	4.87591e-15
16.973494	5.06144e-15
16.956047	5.25402e-15
16.938600	5.45391e-15
16.921152	5.6614e-15
16.903705	5.87677e-15
16.886258	6.10033e-15
16.868811	6.33237e-15
16.851363	6.57323e-15
16.833916	6.82324e-15
16.816469	7.08274e-15
16.799021	7.35209e-15
16.781574	7.63168e-15
16.764127	7.92188e-15
16.746680	8.2231e-15
16.729232	8.53575e-15
16.711785	8.86028e-15
16.694338	9.19712e-15
16.676890	9.54676e-15
16.659443	9.90966e-15
16.641996	1.02863e-14
16.624549	1.06773e-14
16.607101	1.10831e-14
16.589654	1.15043e-14
16.572207	1.19415e-14
16.554759	1.23953e-14
16.537312	1.28663e-14
16.519865	1.33552e-14
16.502418	1.38626e-14
16.484970	1.43893e-14
16.467523	1.49359e-14
16.450076	1.55033e-14
16.432629	1.60922e-14
16.415181	1.67034e-14
16.397734	1.73379e-14
16.380287	1.79963e-14
16.362839	1.86798e-14
16.345392	1.93891e-14
16.327945	2.01254e-14
16.310498	2.08895e-14
16.293050	2.16827e-14
16.275603	2.25059e-14
16.258156	2.33603e-14
16.240708	2.4247e-14
16.223261	2.51674e-14
16.205814	2.61227e-14
16.188367	2.71142e-14
16.170919	2.81432e-14
16.153472	2.92113e-14
16.136025	3.03198e-14
16.118577	3.14703e-14
16.101130	3.26643e-14
16.083683	3.39036e-14
16.066236	3.51899e-14
16.048788	3.65249e-14
16.031341	3.79104e-14
16.013894	3.93484e-14
15.996447	4.08409e-14
15.978999	4.23898e-14
15.961552	4.39974e-14
15.944105	4.56659e-14
15.926657	4.73976e-14
15.909210	4.91948e-14
15.891763	5.106e-14
15.874316	5.29958e-14
15.856868	5.50049e-14
15.839421	5.709e-14
15.821974	5.92541e-14
15.804526	6.15e-14
15.787079	6.38309e-14
15.769632	6.625e-14
15.752185	6.87606e-14
15.734737	7.13662e-14
15.717290	7.40703e-14
15.699843	7.68767e-14
15.682395	7.97893e-14
15.664948	8.2812e-14
15.647501	8.5949e-14
15.630054	8.92047e-14
15.612606	9.25835e-14
15.595159	9.609e-14
15.577712	9.9729e-14
15.560265	1.03506e-13
15.542817	1.07425e-13
15.525370	1.11493e-13
15.507923	1.15714e-13
15.490475	1.20095e-13
15.473028	1.24641e-13
15.455581	1.29359e-13
15.438134	1.34256e-13
15.420686	1.39337e-13
15.403239	1.4461e-13
15.385792	1.50083e-13
15.368344	1.55762e-13
15.350897	1.61656e-13
15.333450	1.67772e-13
15.316003	1.7412e-13
15.298555	1.80707e-13
15.281108	1.87543e-13
15.263661	1.94636e-13
15.246214	2.01998e-13
15.228766	2.09638e-13
15.211319	2.17566e-13
15.193872	2.25793e-13
15.176424	2.34331e-13
15.158977	2.43191e-13
15.141530	2.52385e-13
15.124083	2.61926e-13
15.106635	2.71827e-13
15.089188	2.82102e-13
15.071741	2.92765e-13
15.054293	3.03829e-13
15.036846	3.15311e-13
15.019399	3.27226e-13
15.001952	3.3959e-13
14.984504	3.52421e-13
14.967057	3.65735e-13
14.949610	3.79551e-13
14.932162	3.93889e-13
14.914715	4.08766e-13
14.897268	4.24205e-13
14.879821	4.40225e-13
14.862373	4.5685e-13
14.844926	4.741e-13
14.827479	4.92001e-13
14.810032	5.10576e-13
14.792584	5.29852e-13
14.775137	5.49853e-13
14.757690	5.70608e-13
14.740242	5.92144e-13
14.722795	6.14492e-13
14.705348	6.37681e-13
14.687901	6.61744e-13
14.670453	6.86712e-13
14.653006	7.12621e-13
14.635559	7.39505e-13
14.618111	7.67401e-13
14.600664	7.96348e-13
14.583217	8.26383e-13
14.565770	8.5755e-13
14.548322	8.89889e-13
14.530875	9.23445e-13
14.513428	9.58263e-13
14.495980	9.94392e-13
14.478533	1.03188e-12
14.461086	1.07078e-12
14.443639	1.11114e-12
14.426191	1.15302e-12
14.408744	1.19647e-12
14.391297	1.24156e-12
14.373850	1.28834e-12
14.356402	1.33688e-12
14.338955	1.38725e-12
14.321508	1.43951e-12
14.304060	1.49373e-12
14.286613	1.55e-12
14.269166	1.60837e-12
14.251719	1.66894e-12
14.234271	1.73179e-12
14.216824	1.79699e-12
14.199377	1.86465e-12
14.181929	1.93485e-12
14.164482	2.00768e-12
14.147035	2.08325e-12
14.129588	2.16166e-12
14.112140	2.24301e-12
14.094693	2.32742e-12
14.077246	2.41499e-12
14.059798	2.50585e-12
14.042351	2.60013e-12
14.024904	2.69794e-12
14.007457	2.79942e-12
13.990009	2.90471e-12
13.972562	3.01395e-12
13.955115	3.12728e-12
13.937668	3.24487e-12
13.920220	3.36687e-12
13.902773	3.49345e-12
13.885326	3.62477e-12
13.867878	3.76102e-12
13.850431	3.90237e-12
13.832984	4.04903e-12
13.815537	4.20118e-12
13.798089	4.35904e-12
13.780642	4.52281e-12
13.763195	4.69272e-12
13.745747	4.86899e-12
13.728300	5.05188e-12
13.710853	5.24161e-12
13.693406	5.43845e-12
13.675958	5.64266e-12
13.658511	5.85453e-12
13.641064	6.07432e-12
13.623617	6.30235e-12
13.606169	6.53891e-12
13.588722	6.78433e-12
13.571275	7.03894e-12
13.553827	7.30308e-12
13.536380	7.5771e-12
13.518933	7.86138e-12
13.501486	8.1563e-12
13.484038	8.46225e-12
13.466591	8.77964e-12
13.449144	9.10891e-12
13.431696	9.45049e-12
13.414249	9.80485e-12
13.396802	1.01725e-11
13.379355	1.05538e-11
13.361907	1.09494e-11
13.344460	1.13598e-11
13.327013	1.17856e-11
13.309565	1.22272e-11
13.292118	1.26854e-11
13.274671	1.31607e-11
13.257224	1.36537e-11
13.239776	1.41651e-11
13.222329	1.46957e-11
13.204882	1.52461e-11
13.187435	1.5817e-11
13.169987	1.64092e-11
13.152540	1.70236e-11
13.135093	1.76609e-11
13.117645	1.8322e-11
13.100198	1.90077e-11
13.082751	1.97191e-11
13.065304	2.04569e-11
13.047856	2.12224e-11
13.030409	2.20163e-11
13.012962	2.28399e-11
12.995514	2.36942e-11
12.978067	2.45804e-11
12.960620	2.54996e-11
12.943173	2.64531e-11
12.925725	2.74421e-11
12.908278	2.8468e-11
12.890831	2.95322e-11
12.873383	3.06359e-11
12.855936	3.17809e-11
12.838489	3.29684e-11
12.821042	3.42002e-11
12.803594	3.54779e-11
12.786147	3.68032e-11
12.768700	3.81778e-11
12.751253	3.96037e-11
12.733805	4.10826e-11
12.716358	4.26165e-11
12.698911	4.42076e-11
12.681463	4.58578e-11
12.664016	4.75695e-11
12.646569	4.93448e-11
12.629122	5.11862e-11
12.611674	5.30961e-11
12.594227	5.5077e-11
12.576780	5.71316e-11
12.559332	5.92625e-11
12.541885	6.14727e-11
12.524438	6.37651e-11
12.506991	6.61426e-11
12.489543	6.86085e-11
12.472096	7.11661e-11
12.454649	7.38186e-11
12.437201	7.65697e-11
12.419754	7.9423e-11
12.402307	8.23822e-11
12.384860	8.54513e-11
12.367412	8.86344e-11
12.349965	9.19356e-11
12.332518	9.53594e-11
12.315071	9.89102e-11
12.297623	1.02593e-10
12.280176	1.06412e-10
12.262729	1.10373e-10
12.245281	1.14481e-10
12.227834	1.18741e-10
12.210387	1.23159e-10
12.192940	1.27741e-10
12.175492	1.32493e-10
12.158045	1.37421e-10
12.140598	1.42531e-10
12.123150	1.47831e-10
12.105703	1.53327e-10
12.088256	1.59027e-10
12.070809	1.64938e-10
12.053361	1.71068e-10
12.035914	1.77425e-10
12.018467	1.84017e-10
12.001020	1.90853e-10
11.983572	1.97942e-10
11.966125	2.05294e-10
11.948678	2.12917e-10
11.931230	2.20823e-10
11.913783	2.29021e-10
11.896336	2.37522e-10
11.878889	2.46337e-10
11.861441	2.55479e-10
11.843994	2.64958e-10
11.826547	2.74788e-10
11.809099	2.84981e-10
11.791652	2.9555e-10
11.774205	3.0651e-10
11.756758	3.17875e-10
11.739310	3.29659e-10
11.721863	3.41879e-10
11.704416	3.5455e-10
11.686968	3.67688e-10
11.669521	3.81312e-10
11.652074	3.95438e-10
11.634627	4.10085e-10
11.617179	4.25272e-10
11.599732	4.4102e-10
11.582285	4.57349e-10
11.564838	4.74279e-10
11.547390	4.91834e-10
11.529943	5.10035e-10
11.512496	5.28908e-10
11.495048	5.48475e-10
11.477601	5.68764e-10
11.460154	5.898e-10
11.442707	6.1161e-10
11.425259	6.34224e-10
11.407812	6.5767e-10
11.390365	6.81979e-10
11.372917	7.07182e-10
11.355470	7.33313e-10
11.338023	7.60405e-10
11.320576	7.88494e-10
11.303128	8.17615e-10
11.285681	8.47808e-10
11.268234	8.7911e-10
11.250786	9.11563e-10
11.233339	9.45208e-10
11.215892	9.80089e-10
11.198445	1.01625e-09
11.180997	1.05374e-09
11.163550	1.09261e-09
11.146103	1.1329e-09
11.128656	1.17468e-09
11.111208	1.21798e-09
11.093761	1.26288e-09
11.076314	1.30942e-09
11.058866	1.35767e-09
11.041419	1.40769e-09
11.023972	1.45954e-09
11.006525	1.5133e-09
10.989077	1.56902e-09
10.971630	1.62679e-09
10.954183	1.68667e-09
10.936735	1.74875e-09
10.919288	1.81309e-09
10.901841	1.8798e-09
10.884394	1.94895e-09
10.866946	2.02062e-09
10.849499	2.09492e-09
10.832052	2.17194e-09
10.814605	2.25178e-09
10.797157	2.33453e-09
10.779710	2.42031e-09
10.762263	2.50923e-09
10.744815	2.60139e-09
10.727368	2.69692e-09
10.709921	2.79595e-09
10.692474	2.89858e-09
10.675026	3.00497e-09
10.657579	3.11524e-09
10.640132	3.22954e-09
10.622684	3.348e-09
10.605237	3.47079e-09
10.587790	3.59806e-09
10.570343	3.72996e-09
10.552895	3.86668e-09
10.535448	4.00838e-09
10.518001	4.15524e-09
10.500553	4.30746e-09
10.483106	4.46521e-09
10.465659	4.62872e-09
10.448212	4.79817e-09
10.430764	4.9738e-09
10.413317	5.15581e-09
10.395870	5.34445e-09
10.378423	5.53995e-09
10.360975	5.74256e-09
10.343528	5.95254e-09
10.326081	6.17014e-09
10.308633	6.39566e-09
10.291186	6.62937e-09
10.273739	6.87156e-09
10.256292	7.12256e-09
10.238844	7.38266e-09
10.221397	7.6522e-09
10.203950	7.93153e-09
10.186502	8.22099e-09
10.169055	8.52094e-09
10.151608	8.83178e-09
10.134161	9.15387e-09
10.116713	9.48765e-09
10.099266	9.83351e-09
10.081819	1.01919e-08
10.064371	1.05633e-08
10.046924	1.09481e-08
10.029477	1.13468e-08
10.012030	1.176e-08
9.994582	1.21881e-08
9.977135	1.26317e-08
9.959688	1.30913e-08
9.942241	1.35676e-08
9.924793	1.40611e-08
9.907346	1.45723e-08
9.889899	1.51021e-08
9.872451	1.5651e-08
9.855004	1.62196e-08
9.837557	1.68088e-08
9.820110	1.74193e-08
9.802662	1.80518e-08
9.785215	1.87071e-08
9.767768	1.93859e-08
9.750320	2.00893e-08
9.732873	2.0818e-08
9.715426	2.15729e-08
9.697979	2.2355e-08
9.680531	2.31653e-08
9.663084	2.40047e-08
9.645637	2.48743e-08
9.628189	2.57752e-08
9.610742	2.67084e-08
9.593295	2.76752e-08
9.575848	2.86767e-08
9.558400	2.97142e-08
9.540953	3.07889e-08
9.523506	3.19022e-08
9.506059	3.30555e-08
9.488611	3.42501e-08
9.471164	3.54875e-08
9.453717	3.67693e-08
9.436269	3.8097e-08
9.418822	3.94723e-08
9.401375	4.08968e-08
9.383928	4.23724e-08
9.366480	4.39007e-08
9.349033	4.54837e-08
9.331586	4.71233e-08
9.314138	4.88215e-08
9.296691	5.05804e-08
9.279244	5.24021e-08
9.261797	5.42889e-08
9.244349	5.62431e-08
9.226902	5.82669e-08
9.209455	6.0363e-08
9.192008	6.25338e-08
9.174560	6.4782e-08
9.157113	6.71104e-08
9.139666	6.95216e-08
9.122218	7.20187e-08
9.104771	7.46047e-08
9.087324	7.72828e-08
9.069877	8.0056e-08
9.052429	8.29279e-08
9.034982	8.59018e-08
9.017535	8.89814e-08
9.000087	9.21704e-08
8.982640	9.54726e-08
8.965193	9.8892e-08
8.947746	1.02433e-07
8.930298	1.06099e-07
8.912851	1.09895e-07
8.895404	1.13826e-07
8.877956	1.17895e-07
8.860509	1.22109e-07
8.843062	1.26472e-07
8.825615	1.3099e-07
8.808167	1.35667e-07
8.790720	1.40509e-07
8.773273	1.45523e-07
8.755826	1.50713e-07
8.738378	1.56087e-07
8.720931	1.6165e-07
8.703484	1.6741e-07
8.686036	1.73372e-07
8.668589	1.79545e-07
8.651142	1.85935e-07
8.633695	1.92549e-07
8.616247	1.99397e-07
8.598800	2.06486e-07
8.581353	2.13823e-07
8.563905	2.21419e-07
8.546458	2.29281e-07
8.529011	2.37419e-07
8.511564	2.45843e-07
8.494116	2.54562e-07
8.476669	2.63587e-07
8.459222	2.72928e-07
8.441774	2.82597e-07
8.424327	2.92603e-07
8.406880	3.0296e-07
8.389433	3.13679e-07
8.371985	3.24772e-07
8.354538	3.36253e-07
8.337091	3.48135e-07
8.319644	3.60432e-07
8.302196	3.73157e-07
8.284749	3.86326e-07
8.267302	3.99954e-07
8.249854	4.14056e-07
8.232407	4.28649e-07
8.214960	4.4375e-07
8.197513	4.59376e-07
8.180065	4.75544e-07
8.162618	4.92274e-07
8.145171	5.09585e-07
8.127723	5.27496e-07
8.110276	5.46028e-07
8.092829	5.65202e-07
8.075382	5.8504e-07
8.057934	6.05564e-07
8.040487	6.26798e-07
8.023040	6.48767e-07
8.005592	6.71494e-07
7.988145	6.95005e-07
7.970698	7.19328e-07
7.953251	7.44489e-07
7.935803	7.70518e-07
7.918356	7.97442e-07
7.900909	8.25293e-07
7.883462	8.54102e-07
7.866014	8.83901e-07
7.848567	9.14724e-07
7.831120	9.46604e-07
7.813672	9.79578e-07
7.796225	1.01368e-06
7.778778	1.04895e-06
7.761331	1.08543e-06
7.743883	1.12316e-06
7.726436	1.16218e-06
7.708989	1.20253e-06
7.691541	1.24425e-06
7.674094	1.2874e-06
7.656647	1.33203e-06
7.639200	1.37817e-06
7.621752	1.42588e-06
7.604305	1.47521e-06
7.586858	1.52622e-06
7.569411	1.57896e-06
7.551963	1.63349e-06
7.534516	1.68987e-06
7.517069	1.74816e-06
7.499621	1.80842e-06
7.482174	1.87072e-06
7.464727	1.93513e-06
7.447280	2.00171e-06
7.429832	2.07053e-06
7.412385	2.14168e-06
7.394938	2.21522e-06
7.377490	2.29124e-06
7.360043	2.36981e-06
7.342596	2.45103e-06
7.325149	2.53496e-06
7.307701	2.62171e-06
7.290254	2.71137e-06
7.272807	2.80403e-06
7.255359	2.89979e-06
7.237912	2.99875e-06
7.220465	3.10101e-06
7.203018	3.20668e-06
7.185570	3.31586e-06
7.168123	3.42869e-06
7.150676	3.54526e-06
7.133229	3.66571e-06
7.115781	3.79015e-06
7.098334	3.91871e-06
7.080887	4.05153e-06
7.063439	4.18875e-06
7.045992	4.3305e-06
7.028545	4.47692e-06
7.011098	4.62818e-06
6.993650	4.78441e-06
6.976203	4.94579e-06
6.958756	5.11247e-06
6.941308	5.28461e-06
6.923861	5.4624e-06
6.906414	5.64601e-06
6.888967	5.83563e-06
6.871519	6.03144e-06
6.854072	6.23364e-06
6.836625	6.44243e-06
6.819177	6.65801e-06
6.801730	6.8806e-06
6.784283	7.11041e-06
6.766836	7.34768e-06
6.749388	7.59262e-06
6.731941	7.84549e-06
6.714494	8.10652e-06
6.697047	8.37597e-06
6.679599	8.65409e-06
6.662152	8.94116e-06
6.644705	9.23744e-06
6.627257	9.54323e-06
6.609810	9.8588e-06
6.592363	1.01845e-05
6.574916	1.05205e-05
6.557468	1.08673e-05
6.540021	1.12251e-05
6.522574	1.15943e-05
6.505126	1.19751e-05
6.487679	1.23681e-05
6.470232	1.27734e-05
6.452785	1.31916e-05
6.435337	1.36229e-05
6.417890	1.40678e-05
6.400443	1.45267e-05
6.382995	1.5e-05
6.365548	1.54881e-05
6.348101	1.59914e-05
6.330654	1.65104e-05
6.313206	1.70455e-05
6.295759	1.75973e-05
6.278312	1.81662e-05
6.260865	1.87526e-05
6.243417	1.93572e-05
6.225970	1.99804e-05
6.208523	2.06228e-05
6.191075	2.12849e-05
6.173628	2.19672e-05
6.156181	2.26704e-05
6.138734	2.3395e-05
6.121286	2.41417e-05
6.103839	2.4911e-05
6.086392	2.57036e-05
6.068944	2.65201e-05
6.051497	2.73612e-05
6.034050	2.82276e-05
6.016603	2.912e-05
5.999155	3.0039e-05
5.981708	3.09855e-05
5.964261	3.19601e-05
5.946814	3.29636e-05
5.929366	3.39968e-05
5.911919	3.50605e-05
5.894472	3.61554e-05
5.877024	3.72825e-05
5.859577	3.84425e-05
5.842130	3.96363e-05
5.824683	4.08648e-05
5.807235	4.21289e-05
5.789788	4.34295e-05
5.772341	4.47675e-05
5.754893	4.61439e-05
5.737446	4.75596e-05
5.719999	4.90156e-05
5.702552	5.0513e-05
5.685104	5.20527e-05
5.667657	5.36357e-05
5.650210	5.52632e-05
5.632762	5.69361e-05
5.615315	5.86557e-05
5.597868	6.04228e-05
5.580421	6.22388e-05
5.562973	6.41046e-05
5.545526	6.60216e-05
5.528079	6.79907e-05
5.510632	7.00132e-05
5.493184	7.20903e-05
5.475737	7.42231e-05
5.458290	7.64129e-05
5.440842	7.86609e-05
5.423395	8.09683e-05
5.405948	8.33364e-05
5.388501	8.57664e-05
5.371053	8.82596e-05
5.353606	9.08171e-05
5.336159	9.34404e-05
5.318711	9.61306e-05
5.301264	9.8889e-05
5.283817	0.000101717
5.266370	0.000104616
5.248922	0.000107586
5.231475	0.00011063
5.214028	0.000113748
5.196580	0.000116943
5.179133	0.000120214
5.161686	0.000123563
5.144239	0.000126991
5.126791	0.0001305
5.109344	0.000134091
5.091897	0.000137764
5.074450	0.000141521
5.057002	0.000145362
5.039555	0.00014929
5.022108	0.000153304
5.004660	0.000157406
4.987213	0.000161596
4.969766	0.000165876
4.952319	0.000170245
4.934871	0.000174705
4.917424	0.000179256
4.899977	0.000183898
4.882529	0.000188633
4.865082	0.000193459
4.847635	0.000198378
4.830188	0.00020339
4.812740	0.000208493
4.795293	0.000213689
4.777846	0.000218977
4.760398	0.000224356
4.742951	0.000229825
4.725504	0.000235384
4.708057	0.000241032
4.690609	0.000246767
4.673162	0.000252589
4.655715	0.000258494
4.638268	0.000264483
4.620820	0.000270551
4.603373	0.000276698
4.585926	0.00028292
4.568478	0.000289214
4.551031	0.000295577
4.533584	0.000302005
4.516137	0.000308495
4.498689	0.000315042
4.481242	0.000321641
4.463795	0.000328287
4.446347	0.000334975
4.428900	0.000341699
4.411453	0.000348451
4.394006	0.000355226
4.376558	0.000362015
4.359111	0.000368811
4.341664	0.000375605
4.324217	0.000382388
4.306769	0.00038915
4.289322	0.000395881
4.271875	0.00040257
4.254427	0.000409204
4.236980	0.000415772
4.219533	0.00042226
4.202086	0.000428655
4.184638	0.000434942
4.167191	0.000441105
4.149744	0.000447128
4.132296	0.000452994
4.114849	0.000458686
4.097402	0.000464184
4.079955	0.00046947
4.062507	0.000474522
4.045060	0.000479322
4.027613	0.000483846
4.010165	0.000488072
3.992718	0.000491979
3.975271	0.000495544
3.957824	0.000498744
3.940376	0.000501555
3.922929	0.000503958
3.905482	0.000505931
3.888035	0.000507459
3.870587	0.000508529
3.853140	0.000509141
&
```
