## Supplementary material for "All-at-once RNA folding with 3D motif prediction framed by evolutionary information": RF02856_30_292.cacofold.helixcov

```
# RMs = 2 L = 115

# RM_HELIX NESTED 27-33 39-45, nbp = 7 nbp_cov = 0
# pvals: 0.96228,0.96228,0.96228,0.96228,0.96228,0.96228,0.96228
# aggregated NONE
NESTED  ::::::::::::::::::::::::::<<<<<<<_____>>>>>>>::::::::::::::::::::::::::::::::::::::::::::::::::::::::::::::::::::::
        :::::::::::::::::::::::::::::::::::::::::::::::::::::::::::::::::::::::::::::::::::::::::::::::::::::::::::::::::::

# RM_HELIX NESTED 82-90 98-106, nbp = 9 nbp_cov = 0
# pvals: 0.96228,0.96228,0.96228,0.96228,0.96228,0.96228,0.96228,0.96228,0.96228
# aggregated NONE
NESTED  :::::::::::::::::::::::::::::::::::::::::::::::::::::::::::::::::::::::::::::::::<<<<<<<<<_______>>>>>>>>>:::::::::
        :::::::::::::::::::::::::::::::::::::::::::::::::::::::::::::::::::::::::::::::::::::::::::::::::::::::::::::::::::
```
