## Supplementary material for "All-at-once RNA folding with 3D motif prediction framed by evolutionary information": RF02856_30_292.power

```
# Power analysis of given structure 
#
# Powertype = SINGLE SUBSTITUTIONS
# covary  left_pos      right_pos    substitutions      power
#----------------------------------------------------------------
          8		30		2		0.00
          9		29		0		0.00
          10		28		1		0.00
          11		27		1		0.00
          12		26		0		0.00
          15		24		0		0.00
          16		23		0		0.00
          17		22		0		0.00
          34		80		1		0.00
          35		79		0		0.00
          36		78		1		0.00
          37		77		0		0.00
          38		76		1		0.00
          39		74		0		0.00
          40		73		1		0.00
          41		72		1		0.00
          44		67		0		0.00
          45		66		0		0.00
          46		65		1		0.00
          47		64		1		0.00
          82		106		0		0.00
          83		105		0		0.00
          84		104		0		0.00
          85		103		0		0.00
          86		102		1		0.00
          87		101		0		0.00
          88		100		0		0.00
          89		99		0		0.00
          90		98		0		0.00
          91		97		0		0.00
#
# BPAIRS 30
# avg substitutions per BP  0.4
# BPAIRS expected to covary 0.0 +/- 0.0
# BPAIRS observed to covary 0
#
```
