## Supplementary material for "All-at-once RNA folding with 3D motif prediction framed by evolutionary information": RF02856_30_292.surv

```
0.001295	0.0333333
-0.001779	0.966667
-0.170338	1
&
2.227039	0.000153257
2.224976	0.000306513
2.216105	0.000613027
2.136261	0.000766284
1.896730	0.00091954
1.816886	0.0010728
1.799143	0.00137931
1.453153	0.00153257
1.293465	0.00199234
1.107163	0.00321839
1.080548	0.0035249
0.920861	0.00444444
0.911989	0.00475096
0.858760	0.00536398
0.770045	0.00659004
0.707944	0.00689655
0.610357	0.00781609
0.548256	0.00812261
0.512770	0.00827586
0.441798	0.00888889
0.415183	0.00950192
0.379697	0.00965517
0.335339	0.00996169
0.290982	0.0101149
0.255496	0.011954
0.220009	0.012567
0.175652	0.0127203
0.166780	0.0130268
0.149037	0.0140996
0.140166	0.0150192
0.131294	0.0162452
0.122422	0.016705
0.113551	0.017931
0.095808	0.0188506
0.051450	0.0190038
0.042579	0.0193103
0.033707	0.0199234
0.015964	0.0203831
0.007092	0.0206897
-0.001779	0.971034
-0.010651	0.972414
-0.019522	0.972567
-0.028394	0.973946
-0.037265	0.975172
-0.046137	0.978238
-0.055008	0.979004
-0.063880	0.979617
-0.072751	0.981149
-0.081623	0.981762
-0.090494	0.981916
-0.099366	0.982529
-0.117109	0.983142
-0.125981	0.983448
-0.143724	0.983908
-0.170338	0.984981
-0.188081	0.985594
-0.214696	0.9859
-0.241311	0.98636
-0.267925	0.98682
-0.276797	0.987433
-0.303411	0.987739
-0.312283	0.987893
-0.321154	0.988352
-0.330026	0.988659
-0.347769	0.988812
-0.365512	0.989732
-0.383255	0.991571
-0.409870	0.991724
-0.427613	0.99295
-0.454227	0.99387
-0.480842	0.994023
-0.507457	0.99433
-0.587300	0.994483
-0.640530	0.994789
-0.649401	0.995096
-0.693759	0.995402
-0.702630	0.995556
-0.764731	0.996015
-0.844575	0.996169
-0.915547	0.996782
-0.942162	0.997088
-1.030877	0.997241
-1.075235	0.998161
-1.252666	0.998621
-1.305895	0.999234
-1.332509	0.99954
-1.527683	0.999847
-2.033361	1
&
3.218588	5.08518e-07
3.112130	1.01704e-06
3.014543	2.03407e-06
3.005672	2.54259e-06
2.970185	3.05111e-06
2.952442	3.55962e-06
2.934699	4.57666e-06
2.925828	6.10221e-06
2.916956	6.61073e-06
2.881470	7.11925e-06
2.872599	8.13628e-06
2.863727	8.6448e-06
2.854856	9.15332e-06
2.837112	9.66184e-06
2.828241	1.01704e-05
2.810498	1.06789e-05
2.801626	1.22044e-05
2.792755	1.27129e-05
2.775012	1.4747e-05
2.766140	1.52555e-05
2.748397	1.62726e-05
2.730654	1.72896e-05
2.712911	2.03407e-05
2.677425	2.18663e-05
2.641939	2.28833e-05
2.633067	2.44088e-05
2.624196	2.49174e-05
2.615324	2.54259e-05
2.606453	2.8477e-05
2.588709	3.05111e-05
2.579838	3.10196e-05
2.562095	3.20366e-05
2.553223	3.35622e-05
2.544352	3.50877e-05
2.535480	3.61048e-05
2.517737	3.71218e-05
2.508866	3.81388e-05
2.499994	4.06814e-05
2.491123	4.4241e-05
2.482251	4.62751e-05
2.473379	4.98347e-05
2.464508	5.39029e-05
2.455636	5.64455e-05
2.446765	6.00051e-05
2.437893	6.15306e-05
2.429022	6.25477e-05
2.420150	6.91584e-05
2.411279	7.0684e-05
2.402407	7.1701e-05
2.393536	7.47521e-05
2.384664	7.93288e-05
2.375793	8.84821e-05
2.366921	9.40758e-05
2.358050	0.00010628
2.349178	0.000116451
2.340306	0.00012357
2.331435	0.000128146
2.322563	0.000133232
2.313692	0.000142385
2.304820	0.000158658
2.295949	0.000161709
2.287077	0.00020595
2.278206	0.000213577
2.269334	0.000236969
2.260463	0.000260361
2.251591	0.000285278
2.242720	0.000306636
2.233848	0.000321383
2.224976	0.000359522
2.216105	0.000369692
2.207233	0.000389016
2.198362	0.000423087
2.189490	0.00044241
2.180619	0.000457157
2.171747	0.000484617
2.162876	0.000496313
2.154004	0.000510043
2.145133	0.000528858
2.136261	0.000541063
2.127390	0.000548691
2.118518	0.000558861
2.109647	0.000563438
2.100775	0.000578185
2.091903	0.000587846
2.083032	0.000606662
2.074160	0.000612764
2.065289	0.000621917
2.056417	0.000632596
2.047546	0.000640732
2.038674	0.000650394
2.029803	0.000658022
2.020931	0.000667175
2.012060	0.000676837
2.003188	0.000688024
1.994317	0.000701246
1.985445	0.000709891
1.976573	0.00072057
1.967702	0.000723621
1.958830	0.000729723
1.949959	0.000734808
1.941087	0.000746504
1.932216	0.000753115
1.923344	0.000763285
1.914473	0.000775998
1.905601	0.000793796
1.896730	0.000801424
1.887858	0.00082329
1.878987	0.000838037
1.870115	0.000845665
1.861244	0.00086448
1.852372	0.000869057
1.843500	0.000876684
1.834629	0.000886855
1.825757	0.00089194
1.816886	0.000897534
1.808014	0.00091584
1.799143	0.000923977
1.790271	0.00093313
1.781400	0.000942283
1.772528	0.000949911
1.763657	0.000960081
1.754785	0.000968726
1.745914	0.00097432
1.737042	0.000982965
1.728170	0.00098805
1.719299	0.00099822
1.710427	0.00100432
1.701556	0.00101093
1.692684	0.001015
1.683813	0.00101704
1.674941	0.00101856
1.666070	0.00102161
1.657198	0.00102721
1.648327	0.00103382
1.639455	0.0010445
1.630584	0.0010506
1.621712	0.00105212
1.612840	0.00105975
1.603969	0.00106229
1.595097	0.00106636
1.586226	0.00107704
1.577354	0.00108009
1.568483	0.00108314
1.559611	0.00109687
1.550740	0.00110043
1.541868	0.00110501
1.532997	0.00111315
1.524125	0.00111925
1.515254	0.00112433
1.506382	0.00113959
1.497511	0.00115484
1.488639	0.00116756
1.479767	0.00118383
1.470896	0.00119146
1.462024	0.00120264
1.453153	0.00121536
1.444281	0.00122502
1.435410	0.00123112
1.426538	0.00123926
1.417667	0.00124282
1.408795	0.00124841
1.399924	0.0012535
1.391052	0.00126011
1.382181	0.0012657
1.373309	0.00127892
1.364437	0.00128604
1.355566	0.00129367
1.346694	0.00130638
1.337823	0.00131452
1.328951	0.00133079
1.320080	0.00136028
1.311208	0.00139537
1.302337	0.00143656
1.293465	0.00147928
1.284594	0.00153216
1.275722	0.00157539
1.266851	0.00161251
1.257979	0.00163794
1.249108	0.00166387
1.240236	0.00168523
1.231364	0.00169489
1.222493	0.00172387
1.213621	0.00174218
1.204750	0.00176354
1.195878	0.00178286
1.187007	0.00180219
1.178135	0.0018266
1.169264	0.00185151
1.160392	0.00187846
1.151521	0.00190542
1.142649	0.00192677
1.133778	0.00198678
1.124906	0.00204628
1.116034	0.00208187
1.107163	0.00216222
1.098291	0.00225884
1.089420	0.00235037
1.080548	0.00242054
1.071677	0.00255072
1.062805	0.00273532
1.053934	0.00279176
1.045062	0.00283956
1.036191	0.00300076
1.027319	0.00307043
1.018448	0.00312128
1.009576	0.00317315
1.000705	0.00321688
0.991833	0.00325604
0.982961	0.00329723
0.974090	0.0033613
0.965218	0.00340046
0.956347	0.00346504
0.947475	0.00350979
0.938604	0.00355505
0.929732	0.00361251
0.920861	0.00371676
0.911989	0.00382049
0.903118	0.00389525
0.894246	0.00395372
0.885375	0.00402237
0.876503	0.00412611
0.867631	0.00420493
0.858760	0.00424053
0.849888	0.00430918
0.841017	0.0043641
0.832145	0.00438902
0.823274	0.00443377
0.814402	0.00448411
0.805531	0.00455886
0.796659	0.00464429
0.787788	0.00470023
0.778916	0.00484211
0.770045	0.00509484
0.761173	0.00528604
0.752302	0.0054447
0.743430	0.00567201
0.734558	0.00572591
0.725687	0.00587846
0.716815	0.00600305
0.707944	0.00609102
0.699072	0.00617493
0.690201	0.00623392
0.681329	0.00626799
0.672458	0.00629545
0.663586	0.00633054
0.654715	0.00639359
0.645843	0.00645309
0.636972	0.00651818
0.628100	0.00656395
0.619228	0.00663616
0.610357	0.00667887
0.601485	0.00671396
0.592614	0.00677142
0.583742	0.00685939
0.574871	0.00699924
0.565999	0.00708009
0.557128	0.00713806
0.548256	0.0072001
0.539385	0.00723824
0.530513	0.00732011
0.521642	0.00746555
0.512770	0.00756929
0.503899	0.0076476
0.495027	0.00770608
0.486155	0.00776201
0.477284	0.00781388
0.468412	0.00787033
0.459541	0.00793898
0.450669	0.00803509
0.441798	0.00815205
0.432926	0.00823697
0.424055	0.00832189
0.415183	0.008418
0.406312	0.00845563
0.397440	0.0085136
0.388569	0.00858632
0.379697	0.00865599
0.370825	0.00875617
0.361954	0.00881465
0.353082	0.00887109
0.344211	0.00891787
0.335339	0.00898144
0.326468	0.0090506
0.317596	0.00912077
0.308725	0.00917213
0.299853	0.00923112
0.290982	0.0093074
0.282110	0.00936079
0.273239	0.0094747
0.264367	0.00958963
0.255496	0.00969743
0.246624	0.00980829
0.237752	0.00988101
0.228881	0.0100447
0.220009	0.0101627
0.211138	0.0102283
0.202266	0.0103682
0.193395	0.0104582
0.184523	0.0105939
0.175652	0.0110069
0.166780	0.0115398
0.157909	0.0119451
0.149037	0.0123916
0.140166	0.0131594
0.131294	0.0142792
0.122422	0.0153699
0.113551	0.0165756
0.104679	0.0174803
0.095808	0.017908
0.086936	0.0181729
0.078065	0.0183778
0.069193	0.0185645
0.060322	0.0188548
0.051450	0.019137
0.042579	0.0193613
0.033707	0.0196323
0.024836	0.0199288
0.015964	0.0202034
0.007092	0.0205024
-0.001779	0.96228
-0.010651	0.972446
-0.019522	0.973598
-0.028394	0.974724
-0.037265	0.976991
-0.046137	0.9787
-0.055008	0.980383
-0.063880	0.981674
-0.072751	0.983212
-0.081623	0.984004
-0.090494	0.984563
-0.099366	0.984813
-0.108237	0.985083
-0.117109	0.98531
-0.125981	0.98562
-0.134852	0.98589
-0.143724	0.986148
-0.152595	0.986379
-0.161467	0.986645
-0.170338	0.986936
-0.179210	0.987167
-0.188081	0.98753
-0.196953	0.98776
-0.205824	0.987947
-0.214696	0.988155
-0.223567	0.988357
-0.232439	0.988504
-0.241311	0.988641
-0.250182	0.988771
-0.259054	0.988949
-0.267925	0.989147
-0.276797	0.989323
-0.285668	0.989477
-0.294540	0.989636
-0.303411	0.989852
-0.312283	0.990096
-0.321154	0.990276
-0.330026	0.990465
-0.338897	0.990631
-0.347769	0.990788
-0.356640	0.990985
-0.365512	0.991216
-0.374384	0.991391
-0.383255	0.991585
-0.392127	0.991879
-0.400998	0.992135
-0.409870	0.992403
-0.418741	0.992683
-0.427613	0.992913
-0.436484	0.993103
-0.445356	0.993276
-0.454227	0.993501
-0.463099	0.99374
-0.471970	0.993923
-0.480842	0.994117
-0.489714	0.99434
-0.498585	0.994435
-0.507457	0.994589
-0.516328	0.994711
-0.525200	0.994822
-0.534071	0.99489
-0.542943	0.994969
-0.551814	0.995042
-0.560686	0.995152
-0.569557	0.995225
-0.578429	0.995319
-0.587300	0.995381
-0.596172	0.995411
-0.605043	0.995466
-0.613915	0.99551
-0.622787	0.995544
-0.631658	0.995586
-0.640530	0.995614
-0.649401	0.99565
-0.658273	0.995692
-0.667144	0.995729
-0.676016	0.995758
-0.684887	0.995797
-0.693759	0.995815
-0.702630	0.995856
-0.711502	0.995916
-0.720373	0.995934
-0.729245	0.995968
-0.738117	0.996003
-0.746988	0.996051
-0.755860	0.996099
-0.764731	0.996136
-0.773603	0.996179
-0.782474	0.996231
-0.791346	0.996288
-0.800217	0.996316
-0.809089	0.996367
-0.817960	0.996438
-0.826832	0.996471
-0.835703	0.996504
-0.844575	0.996555
-0.853446	0.99662
-0.862318	0.99666
-0.871190	0.996707
-0.880061	0.996768
-0.888933	0.996825
-0.897804	0.996897
-0.906676	0.996942
-0.915547	0.996997
-0.924419	0.997037
-0.933290	0.997149
-0.942162	0.997231
-0.951033	0.997286
-0.959905	0.997344
-0.968776	0.997393
-0.977648	0.997445
-0.986520	0.99751
-0.995391	0.997552
-1.004263	0.997607
-1.013134	0.997671
-1.022006	0.997709
-1.030877	0.997762
-1.039749	0.997809
-1.048620	0.997861
-1.057492	0.997916
-1.066363	0.997957
-1.075235	0.997996
-1.084106	0.998056
-1.092978	0.998126
-1.101849	0.998171
-1.110721	0.998217
-1.119593	0.998262
-1.128464	0.998295
-1.137336	0.998343
-1.146207	0.998373
-1.155079	0.998403
-1.163950	0.998439
-1.172822	0.998472
-1.181693	0.998544
-1.190565	0.998567
-1.199436	0.998605
-1.208308	0.998638
-1.217179	0.998667
-1.226051	0.998706
-1.234923	0.998763
-1.243794	0.998811
-1.252666	0.998853
-1.261537	0.998881
-1.270409	0.998904
-1.279280	0.998935
-1.288152	0.998965
-1.297023	0.998996
-1.305895	0.999054
-1.314766	0.999094
-1.323638	0.999113
-1.332509	0.999149
-1.341381	0.999164
-1.350252	0.999179
-1.359124	0.999218
-1.367996	0.99928
-1.376867	0.999303
-1.385739	0.999333
-1.394610	0.999348
-1.403482	0.999363
-1.412353	0.999394
-1.421225	0.999409
-1.430096	0.999429
-1.438968	0.999444
-1.447839	0.999454
-1.456711	0.999475
-1.465582	0.999495
-1.474454	0.999507
-1.483326	0.999519
-1.492197	0.999529
-1.501069	0.999535
-1.509940	0.999546
-1.518812	0.999553
-1.527683	0.99957
-1.536555	0.999576
-1.545426	0.999583
-1.554298	0.99959
-1.563169	0.999595
-1.572041	0.999602
-1.580912	0.999606
-1.589784	0.999616
-1.598655	0.999632
-1.607527	0.999636
-1.616399	0.999642
-1.625270	0.999657
-1.634142	0.999668
-1.651885	0.999679
-1.660756	0.99969
-1.669628	0.999697
-1.678499	0.999705
-1.687371	0.999708
-1.696242	0.999719
-1.705114	0.999724
-1.713985	0.999726
-1.722857	0.999729
-1.731729	0.999748
-1.740600	0.999756
-1.749472	0.99976
-1.758343	0.999777
-1.776086	0.999785
-1.784958	0.999802
-1.793829	0.999804
-1.802701	0.999812
-1.811572	0.999825
-1.820444	0.999829
-1.829315	0.999833
-1.838187	0.999837
-1.847059	0.999847
-1.855930	0.999848
-1.864802	0.999871
-1.873673	0.999878
-1.882545	0.999882
-1.891416	0.999885
-1.900288	0.999889
-1.909159	0.999894
-1.918031	0.99991
-1.926902	0.999915
-1.935774	0.999922
-1.944645	0.999938
-1.953517	0.999939
-1.971260	0.999947
-1.980132	0.999949
-1.989003	0.99995
-1.997875	0.999952
-2.006746	0.999953
-2.015618	0.999955
-2.024489	0.999957
-2.033361	0.99996
-2.042232	0.999962
-2.051104	0.999963
-2.059975	0.999966
-2.068847	0.999967
-2.077718	0.999969
-2.086590	0.999971
-2.095462	0.999974
-2.113205	0.999976
-2.139819	0.999977
-2.148691	0.999978
-2.157562	0.99998
-2.210791	0.999981
-2.228535	0.999983
-2.246278	0.999984
-2.264021	0.999986
-2.272892	0.999987
-2.281764	0.999989
-2.290635	0.999991
-2.299507	0.999992
-2.326121	0.999994
-2.334993	0.999994
-2.361608	0.999996
-2.379351	0.999997
-2.388222	0.999997
-2.405965	0.999998
-2.450323	0.999999
-2.485809	0.999999
-2.494681	1
&
```
