## Supplementary material for "All-at-once RNA folding with 3D motif prediction framed by evolutionary information": RF02857_30_255.cacofold.helixcov

```
# RMs = 6 L = 213

# RM_HELIX NESTED 75-77 103-105, nbp = 3 nbp_cov = 0
# pvals: 0.997383,0.997383,0.997383
# aggregated NONE
NESTED  ::::::::::::::::::::::::::::::::::::::::::::::::::::::::::::::::::::::::::<<<_________________________>>>::::::::::::::::::::::::::::::::::::::::::::::::::::::::::::::::::::::::::::::::::::::::::::::::::::::::::::
        :::::::::::::::::::::::::::::::::::::::::::::::::::::::::::::::::::::::::::::::::::::::::::::::::::::::::::::::::::::::::::::::::::::::::::::::::::::::::::::::::::::::::::::::::::::::::::::::::::::::::::::::::::::

# RM_HELIX NESTED 58-63 125-130, nbp = 6 nbp_cov = 0
# pvals: 0.997383,0.997383,0.997383,0.997383,0.997383,0.997383
# aggregated NONE
NESTED  :::::::::::::::::::::::::::::::::::::::::::::::::::::::::<<<<<<_____________________________________________________________>>>>>>:::::::::::::::::::::::::::::::::::::::::::::::::::::::::::::::::::::::::::::::::::
        :::::::::::::::::::::::::::::::::::::::::::::::::::::::::::::::::::::::::::::::::::::::::::::::::::::::::::::::::::::::::::::::::::::::::::::::::::::::::::::::::::::::::::::::::::::::::::::::::::::::::::::::::::::

# RM_HELIX NESTED 53-54 134-135, nbp = 2 nbp_cov = 0
# pvals: 0.997383,0.997383
# aggregated NONE
NESTED  ::::::::::::::::::::::::::::::::::::::::::::::::::::<<_______________________________________________________________________________>>::::::::::::::::::::::::::::::::::::::::::::::::::::::::::::::::::::::::::::::
        :::::::::::::::::::::::::::::::::::::::::::::::::::::::::::::::::::::::::::::::::::::::::::::::::::::::::::::::::::::::::::::::::::::::::::::::::::::::::::::::::::::::::::::::::::::::::::::::::::::::::::::::::::::

# RM_HELIX NESTED 38-43 152-157, nbp = 6 nbp_cov = 0
# pvals: 0.997383,0.997383,0.997383,0.997383,0.997383,0.997383
# aggregated NONE
NESTED  :::::::::::::::::::::::::::::::::::::<<<<<<____________________________________________________________________________________________________________>>>>>>::::::::::::::::::::::::::::::::::::::::::::::::::::::::
        :::::::::::::::::::::::::::::::::::::::::::::::::::::::::::::::::::::::::::::::::::::::::::::::::::::::::::::::::::::::::::::::::::::::::::::::::::::::::::::::::::::::::::::::::::::::::::::::::::::::::::::::::::::

# RM_HELIX NESTED 172-176 189-193, nbp = 5 nbp_cov = 0
# pvals: 0.997383,0.997383,0.997383,0.997383,0.997383
# aggregated NONE
NESTED  :::::::::::::::::::::::::::::::::::::::::::::::::::::::::::::::::::::::::::::::::::::::::::::::::::::::::::::::::::::::::::::::::::::::::::::::::::::::::::::::::::::::::::<<<<<____________>>>>>::::::::::::::::::::
        :::::::::::::::::::::::::::::::::::::::::::::::::::::::::::::::::::::::::::::::::::::::::::::::::::::::::::::::::::::::::::::::::::::::::::::::::::::::::::::::::::::::::::::::::::::::::::::::::::::::::::::::::::::

# RM_HELIX NESTED 20-27 205-213, nbp = 8 nbp_cov = 0
# pvals: 0.997383,0.997383,0.997383,0.997383,0.997383,0.997383,0.997383,0.997383
# aggregated NONE
NESTED  :::::::::::::::::::<<<<<<<<_________________________________________________________________________________________________________________________________________________________________________________>>>>->>>>
        :::::::::::::::::::::::::::::::::::::::::::::::::::::::::::::::::::::::::::::::::::::::::::::::::::::::::::::::::::::::::::::::::::::::::::::::::::::::::::::::::::::::::::::::::::::::::::::::::::::::::::::::::::::
```
