## Supplementary material for "All-at-once RNA folding with 3D motif prediction framed by evolutionary information": RF02857_30_255.surv

```
0.000000	0.0217391
-0.000735	1
&
1.371748	4.43813e-05
1.368854	0.000177525
1.305447	0.000310669
1.083523	0.000399432
0.956709	0.000488195
0.874280	0.000621339
0.829895	0.000798864
0.823555	0.000887626
0.798192	0.00110953
0.734785	0.0011983
0.684059	0.00124268
0.538224	0.00133144
0.474817	0.0014202
0.405069	0.00159773
0.341662	0.00177525
0.328981	0.00181963
0.309959	0.00208592
0.240211	0.00235221
0.227530	0.00239659
0.208508	0.00244097
0.189486	0.00252974
0.138760	0.00257412
-0.000735	0.997248
-0.032438	0.997293
-0.070482	0.997382
-0.121208	0.997515
-0.152911	0.997648
-0.203637	0.997737
-0.209978	0.997825
-0.248022	0.998092
-0.311429	0.99818
-0.317769	0.998269
-0.406539	0.998402
-0.431902	0.998535
-0.438242	0.99858
-0.495308	0.998846
-0.501649	0.99889
-0.527012	0.998935
-0.539693	0.998979
-0.558715	0.999068
-0.584078	0.999112
-0.615782	0.999201
-0.622122	0.99929
-0.698211	0.999334
-0.704551	0.999512
-0.736255	0.999601
-0.945497	0.999645
-0.983541	0.999734
-1.104015	0.999911
-1.167421	1
&
1.575284	1.47636e-07
1.571756	1.77164e-06
1.521030	2.50982e-06
1.502008	6.05309e-06
1.489327	6.20073e-06
1.482986	6.64364e-06
1.476646	8.41527e-06
1.470305	8.85818e-06
1.413239	9.44873e-06
1.400557	1.24015e-05
1.368854	0.000145274
1.356172	0.00014616
1.349832	0.000146751
1.343491	0.000149113
1.330810	0.000149703
1.324469	0.00015118
1.318128	0.000151475
1.311788	0.00015177
1.305447	0.000252901
1.299106	0.000253787
1.292766	0.00025733
1.280084	0.000259692
1.273743	0.000261169
1.267403	0.000266484
1.261062	0.000266779
1.254721	0.000267665
1.248381	0.000269732
1.242040	0.000272832
1.235699	0.000273127
1.229359	0.00027357
1.223018	0.000277852
1.203996	0.000281838
1.197655	0.000282133
1.191315	0.000282724
1.184974	0.000286857
1.178633	0.000293944
1.172292	0.000294682
1.159611	0.000294977
1.153270	0.000296306
1.140589	0.000297783
1.127908	0.000298964
1.121567	0.000299554
1.115226	0.000301178
1.102545	0.00030295
1.089864	0.000303245
1.083523	0.000371453
1.077182	0.000372339
1.064501	0.000375144
1.058160	0.000375439
1.051819	0.00037603
1.039138	0.000377358
1.020116	0.000377506
1.013775	0.000382821
1.001094	0.000383264
0.988413	0.000384445
0.982072	0.000384888
0.975731	0.000386069
0.969390	0.00038666
0.963050	0.000386955
0.956709	0.000453391
0.950368	0.000453686
0.944028	0.00045723
0.937687	0.000463873
0.931346	0.000469336
0.925006	0.000471403
0.918665	0.000474946
0.912324	0.000477751
0.905984	0.000478342
0.899643	0.000480556
0.893302	0.000482623
0.886962	0.000490596
0.880621	0.000496206
0.874280	0.00060147
0.867939	0.000609
0.861599	0.00062022
0.855258	0.000623173
0.848917	0.000624354
0.842577	0.000628045
0.836236	0.000629374
0.829895	0.00076579
0.823555	0.000832669
0.817214	0.000835917
0.810873	0.000838279
0.804533	0.000855257
0.798192	0.00102519
0.791851	0.00102563
0.785511	0.00103345
0.779170	0.00103375
0.772829	0.00104408
0.766488	0.00104866
0.753807	0.00105575
0.747466	0.00105796
0.741126	0.00105855
0.734785	0.00112706
0.722104	0.00112853
0.709422	0.00112883
0.703082	0.00112957
0.696741	0.00113267
0.690400	0.00113326
0.684059	0.00117017
0.677719	0.00117149
0.665037	0.00117386
0.658697	0.0011774
0.652356	0.00118035
0.633334	0.00118242
0.626993	0.00118567
0.620653	0.00118641
0.614312	0.00118759
0.607971	0.00118818
0.601631	0.00118951
0.595290	0.0011901
0.588949	0.00119128
0.582608	0.00119157
0.569927	0.00119275
0.563586	0.00119526
0.557246	0.00119571
0.550905	0.00119585
0.544564	0.0011994
0.538224	0.00126613
0.525542	0.00126672
0.519202	0.00126761
0.512861	0.00127056
0.506520	0.00127263
0.493839	0.0012741
0.487498	0.00127617
0.481157	0.0012772
0.474817	0.00134644
0.468476	0.00135427
0.462135	0.00135515
0.449454	0.00135811
0.443113	0.00136874
0.436773	0.00136992
0.430432	0.00137464
0.424091	0.00137582
0.417751	0.00137789
0.411410	0.00138247
0.405069	0.00151652
0.398729	0.0015366
0.392388	0.00153955
0.386047	0.00154118
0.379706	0.00154383
0.373366	0.00154457
0.367025	0.00155358
0.360684	0.00156052
0.354344	0.00156716
0.348003	0.00156952
0.341662	0.00170476
0.335322	0.00171302
0.328981	0.00175953
0.322640	0.00176101
0.316300	0.00176278
0.309959	0.00197006
0.303618	0.00197272
0.297278	0.00197995
0.290937	0.00198187
0.284596	0.00198586
0.278255	0.00200106
0.271915	0.00201538
0.265574	0.0020173
0.259233	0.00202099
0.252893	0.00202808
0.246552	0.00203517
0.240211	0.00223492
0.233871	0.00223713
0.227530	0.0022733
0.221189	0.00227389
0.214849	0.00227936
0.208508	0.00231346
0.202167	0.00231819
0.195827	0.00232055
0.189486	0.00238905
0.176804	0.00239259
0.170464	0.00239319
0.164123	0.00239392
0.157782	0.00239894
0.151442	0.00240101
0.145101	0.00240278
0.138760	0.00243718
0.119738	0.00243792
0.113398	0.00243866
0.107057	0.00244441
0.100716	0.00244456
0.081694	0.00244589
0.069013	0.00244619
0.062672	0.00244648
0.049991	0.00246316
0.037309	0.00246376
0.030969	0.00246449
0.018287	0.00246553
0.011947	0.00246641
0.005606	0.00246745
-0.000735	0.997383
-0.013416	0.997384
-0.019757	0.997385
-0.032438	0.997419
-0.045120	0.99742
-0.051460	0.997421
-0.064142	0.997426
-0.070482	0.997506
-0.076823	0.997507
-0.083164	0.99751
-0.089504	0.997512
-0.095845	0.997523
-0.102186	0.997523
-0.108527	0.997526
-0.114867	0.997527
-0.121208	0.997632
-0.127549	0.997637
-0.133889	0.997638
-0.140230	0.99764
-0.146571	0.997649
-0.152911	0.997751
-0.159252	0.997753
-0.165593	0.997759
-0.171933	0.997764
-0.178274	0.997767
-0.184615	0.997774
-0.190955	0.997776
-0.197296	0.997792
-0.203637	0.997863
-0.209978	0.99793
-0.216318	0.997933
-0.222659	0.997937
-0.229000	0.997944
-0.235340	0.997948
-0.241681	0.997951
-0.248022	0.99815
-0.254362	0.998155
-0.260703	0.998161
-0.267044	0.998167
-0.273384	0.99818
-0.279725	0.998183
-0.286066	0.998184
-0.292406	0.998187
-0.298747	0.998188
-0.305088	0.998189
-0.311429	0.998256
-0.317769	0.99833
-0.324110	0.998332
-0.330451	0.998336
-0.336791	0.99834
-0.343132	0.998342
-0.349473	0.998346
-0.355813	0.998369
-0.362154	0.99837
-0.368495	0.99837
-0.374835	0.998371
-0.381176	0.998375
-0.387517	0.998377
-0.393857	0.998392
-0.400198	0.998393
-0.406539	0.998503
-0.412880	0.998503
-0.425561	0.998509
-0.431902	0.99861
-0.438242	0.998653
-0.444583	0.998654
-0.450924	0.998666
-0.457264	0.998671
-0.463605	0.998676
-0.469946	0.998694
-0.476286	0.998695
-0.482627	0.998696
-0.488968	0.9987
-0.495308	0.998902
-0.501649	0.998939
-0.507990	0.998943
-0.514331	0.998947
-0.527012	0.998995
-0.533353	0.998998
-0.539693	0.999043
-0.546034	0.999047
-0.552375	0.99905
-0.558715	0.999118
-0.565056	0.999126
-0.571397	0.999133
-0.577737	0.999134
-0.584078	0.999171
-0.590419	0.999171
-0.596760	0.999178
-0.603100	0.999182
-0.609441	0.999184
-0.615782	0.99925
-0.622122	0.999317
-0.628463	0.999319
-0.634804	0.999327
-0.641144	0.999328
-0.647485	0.999329
-0.653826	0.999334
-0.660166	0.999339
-0.666507	0.999339
-0.672848	0.999348
-0.679188	0.99935
-0.691870	0.999354
-0.698211	0.999388
-0.704551	0.999521
-0.710892	0.999525
-0.717233	0.999525
-0.723573	0.999528
-0.729914	0.999529
-0.736255	0.999596
-0.742595	0.9996
-0.748936	0.999604
-0.755277	0.999607
-0.761617	0.999609
-0.767958	0.999612
-0.774299	0.999615
-0.780639	0.999616
-0.786980	0.999619
-0.793321	0.999621
-0.799662	0.999624
-0.806002	0.999628
-0.818684	0.999629
-0.825024	0.999629
-0.831365	0.999629
-0.837706	0.99963
-0.844046	0.999632
-0.850387	0.999635
-0.856728	0.999635
-0.863068	0.999635
-0.869409	0.999636
-0.875750	0.999641
-0.882090	0.999642
-0.901113	0.999642
-0.920135	0.999643
-0.926475	0.999647
-0.932816	0.999649
-0.945497	0.999685
-0.970860	0.999687
-0.977201	0.999689
-0.983541	0.999756
-0.989882	0.999759
-0.996223	0.99976
-1.008904	0.999762
-1.015245	0.999762
-1.021586	0.999763
-1.034267	0.999763
-1.040608	0.999768
-1.046948	0.999769
-1.053289	0.999769
-1.065970	0.99977
-1.078652	0.99977
-1.091333	0.99977
-1.104015	0.999903
-1.110355	0.999905
-1.123037	0.999907
-1.129377	0.999908
-1.142059	0.999909
-1.154740	0.99991
-1.161081	0.99991
-1.167421	0.999981
-1.180103	0.999981
-1.199125	0.999985
-1.205466	0.999985
-1.211806	0.999986
-1.230828	0.999989
-1.249850	0.99999
-1.268872	0.999993
-1.300576	0.999994
-1.306917	0.999995
-1.325939	0.999996
-1.332279	0.999996
-1.338620	0.999997
-1.344961	0.999997
-1.370323	0.999998
-1.414708	0.999999
-1.440071	1
&
```
