## Supplementary material for "All-at-once RNA folding with 3D motif prediction framed by evolutionary information": RF02858_Arrc08.cacofold.cov

```
#
# Method Target_E-val [cov_min,cov_max] [FP | TP True Found | Sen PPV F] 
# GTp    0.05           [-1.70,3.02]    [0 | 2 375 2 | 0.53 100.00 1.06] 
#
# in_CaCoFold in_given  left_pos      right_pos  score            E-value       pvalue       substitutions    power
#------------------------------------------------------------------------------------------------------------------------
*	*	        50	        57	2.12421	0.0224187	0.000235986	2		0.00
*	*	       110	       118	3.00884	0.000977123	1.02855e-05	4		0.07
```
