## Supplementary material for "All-at-once RNA folding with 3D motif prediction framed by evolutionary information": RF02858_Arrc08.sorted.cov

```
#
# Method Target_E-val [cov_min,cov_max] [FP | TP True Found | Sen PPV F] 
# GTp    0.05         [-1.70,3.02]     [0 | 2 95 2 | 2.11 100.00 4.12] 
#
#       left_pos       right_pos        score          E-value           pvalue       substitutions      power
#--------------------------------------------------------------------------------------------------------------
*	     110	     118	3.00884	0.000977123	1.02855e-05	4		0.07
*	      50	      57	2.12421	0.0224187	0.000235986	2		0.00
```
