## Supplementary material for "All-at-once RNA folding with 3D motif prediction framed by evolutionary information": RF02858_Arrc08.surv

```
2.994539	0.0105263
2.115540	0.0210526
1.734640	0.0315789
1.705340	0.0526316
1.646740	0.0736842
1.500240	0.0842105
1.441640	0.0947368
1.324440	0.105263
1.309790	0.115789
1.295140	0.126316
1.265840	0.168421
0.035241	0.178947
-0.008709	0.884211
-0.067309	0.894737
-0.096608	0.905263
-0.111258	0.915789
-0.140558	0.936842
-0.155208	0.947368
-0.184508	0.957895
-0.287058	0.968421
-0.345658	0.978947
-0.374958	0.989474
-0.418908	1
&
3.009189	2.49433e-05
2.862689	4.98865e-05
2.716189	7.48298e-05
2.584339	9.9773e-05
2.540389	0.000174603
2.452489	0.000199546
2.423189	0.000224489
2.364589	0.000274376
2.144840	0.000299319
2.100890	0.000324262
1.954390	0.000349206
1.939740	0.000598638
1.910440	0.000947844
1.866490	0.00169614
1.851840	0.00189569
1.807890	0.00194557
1.793240	0.00197052
1.763940	0.00217006
1.705340	0.00296825
1.690690	0.00311791
1.676040	0.00326757
1.661390	0.00346711
1.646740	0.00399092
1.632090	0.00406575
1.588140	0.0042653
1.558840	0.00436507
1.514890	0.00446484
1.500240	0.00483899
1.485590	0.00503854
1.470940	0.00541269
1.456290	0.00543763
1.441640	0.00573695
1.426990	0.00593649
1.412340	0.00638547
1.397690	0.00678457
1.383040	0.00695917
1.368390	0.00745803
1.353740	0.00783218
1.324440	0.00798184
1.309790	0.00833105
1.295140	0.00878003
1.265840	0.00995236
1.251190	0.0100521
1.236540	0.0100771
1.221890	0.0101519
1.207240	0.0103515
1.192590	0.0104263
1.163290	0.0109251
1.148640	0.0113991
1.133990	0.0115737
1.104690	0.011848
1.090040	0.0119728
1.075391	0.0122222
1.060741	0.0123469
1.046091	0.0128957
1.031441	0.0131202
1.016791	0.013195
1.002141	0.0150408
0.987491	0.0151156
0.972841	0.0154648
0.958191	0.0159138
0.943541	0.0162131
0.928891	0.016263
0.914241	0.0164625
0.899591	0.0174603
0.884941	0.0176598
0.870291	0.0177596
0.855641	0.0179591
0.840991	0.019356
0.826341	0.0201791
0.811691	0.0210521
0.797041	0.0212267
0.782391	0.0213015
0.767741	0.0214512
0.753091	0.021551
0.723791	0.022
0.709141	0.022399
0.694491	0.0229478
0.665191	0.0230975
0.650541	0.0238707
0.635891	0.0243945
0.606591	0.025043
0.591941	0.0255918
0.577291	0.0257414
0.562641	0.0267891
0.547991	0.0278367
0.533341	0.0286847
0.518691	0.0291337
0.504041	0.0292086
0.489391	0.0293582
0.474741	0.029882
0.460091	0.0300317
0.445441	0.0302811
0.430791	0.0304557
0.416141	0.0305804
0.401491	0.0314036
0.386841	0.032077
0.372191	0.0321768
0.357541	0.0328752
0.342891	0.0333741
0.328241	0.0338231
0.313591	0.0339977
0.298941	0.0351201
0.284291	0.0352199
0.269641	0.0361428
0.240341	0.0361927
0.225691	0.0363423
0.211041	0.0366416
0.196391	0.0367414
0.181741	0.0380385
0.167091	0.0384625
0.152441	0.0396847
0.137791	0.0402085
0.123141	0.0403083
0.108491	0.0407323
0.093841	0.0411564
0.079191	0.0421292
0.064541	0.0425781
0.049891	0.0433763
0.035241	0.0446235
0.020591	0.046145
0.005941	0.0472924
-0.008709	0.902272
-0.023359	0.903046
-0.038009	0.906388
-0.052659	0.909606
-0.067309	0.910304
-0.081958	0.913023
-0.096608	0.914195
-0.111258	0.918211
-0.125908	0.922801
-0.140558	0.925993
-0.155208	0.929136
-0.169858	0.932553
-0.184508	0.935447
-0.199158	0.937442
-0.213808	0.939488
-0.228458	0.941508
-0.243108	0.944601
-0.257758	0.94722
-0.272408	0.94954
-0.287058	0.952583
-0.301708	0.955352
-0.316358	0.957721
-0.331008	0.958993
-0.345658	0.961288
-0.360308	0.963084
-0.374958	0.964206
-0.389608	0.966651
-0.404258	0.968472
-0.418908	0.969893
-0.433558	0.97134
-0.448208	0.972438
-0.462858	0.973186
-0.477508	0.974408
-0.492158	0.975181
-0.506808	0.977227
-0.521458	0.978823
-0.536108	0.979896
-0.550758	0.980569
-0.565408	0.980968
-0.580058	0.981816
-0.594708	0.982141
-0.609358	0.98234
-0.624008	0.983562
-0.638658	0.984236
-0.653308	0.98441
-0.667958	0.984984
-0.682608	0.986905
-0.697258	0.986955
-0.711908	0.987104
-0.726558	0.987803
-0.741208	0.989374
-0.755858	0.989574
-0.770508	0.990073
-0.785158	0.990322
-0.799808	0.990422
-0.814458	0.99132
-0.843758	0.991918
-0.858408	0.992492
-0.873058	0.992991
-0.887708	0.993839
-0.902358	0.994213
-0.917008	0.994288
-0.931658	0.995261
-0.946308	0.995385
-0.960958	0.99556
-0.975608	0.995685
-0.990258	0.995959
-1.004908	0.995984
-1.019558	0.996034
-1.048858	0.996159
-1.063508	0.996633
-1.078158	0.996757
-1.092808	0.996807
-1.122108	0.997431
-1.136758	0.997855
-1.166058	0.998029
-1.180708	0.998054
-1.195358	0.998578
-1.210008	0.998778
-1.224658	0.998803
-1.239308	0.998878
-1.297907	0.999177
-1.312557	0.999451
-1.327207	0.999501
-1.356507	0.999601
-1.385807	0.99995
-1.708107	1
&
4.046748	8.29476e-08
4.034688	2.48843e-07
4.005388	3.31791e-07
3.946788	4.14738e-07
3.917488	4.97686e-07
3.873538	6.63581e-07
3.858888	8.29476e-07
3.844238	9.12424e-07
3.814938	9.95372e-07
3.800288	1.07832e-06
3.756338	1.16127e-06
3.741688	1.49306e-06
3.727038	1.65895e-06
3.697738	1.7419e-06
3.683088	1.99074e-06
3.668438	2.15664e-06
3.653788	2.32253e-06
3.639138	2.90317e-06
3.624488	2.98611e-06
3.595188	3.06906e-06
3.580538	3.15201e-06
3.565888	3.40085e-06
3.536588	3.56675e-06
3.521938	3.98149e-06
3.507288	4.23033e-06
3.477988	4.31328e-06
3.448688	4.39622e-06
3.434038	4.47917e-06
3.390089	4.56212e-06
3.272889	4.72801e-06
3.243589	4.81096e-06
3.199639	5.05981e-06
3.170339	5.14275e-06
3.155689	5.30865e-06
3.141039	5.3916e-06
3.126389	5.47454e-06
3.097089	5.55749e-06
3.082439	5.88928e-06
3.067789	5.97223e-06
3.053139	6.22107e-06
3.038489	6.38697e-06
3.023839	7.21644e-06
3.009189	8.46066e-06
2.994539	1.02855e-05
2.979889	1.18615e-05
2.965239	1.35205e-05
2.950589	1.59259e-05
2.935939	2.0571e-05
2.921289	2.3806e-05
2.906639	2.77875e-05
2.891989	3.11883e-05
2.877339	3.58334e-05
2.862689	4.07273e-05
2.848039	4.4377e-05
2.833389	4.96856e-05
2.818739	5.64044e-05
2.804089	6.38697e-05
2.789439	7.18326e-05
2.774789	7.9132e-05
2.760139	8.49384e-05
2.745489	9.1906e-05
2.730839	9.95372e-05
2.716189	0.0001075
2.701539	0.000114717
2.686889	0.000121104
2.672239	0.000128735
2.657589	0.000134126
2.642939	0.000138854
2.628289	0.000145324
2.613639	0.000149472
2.598989	0.000155195
2.584339	0.000158513
2.569689	0.000161499
2.555039	0.000163822
2.540389	0.00016631
2.525739	0.000168052
2.511089	0.000169462
2.496439	0.000171287
2.481789	0.000172614
2.467139	0.00017419
2.452489	0.00017643
2.437839	0.000177923
2.423189	0.000180079
2.408539	0.000181324
2.393889	0.000182153
2.379239	0.000183148
2.364589	0.00018431
2.349939	0.000185886
2.335289	0.000187213
2.320639	0.000189701
2.305989	0.000191111
2.291339	0.000193185
2.276689	0.000194429
2.262039	0.000196586
2.247390	0.000198411
2.232740	0.00020148
2.218090	0.0002043
2.203440	0.00020795
2.188790	0.000212595
2.174140	0.000216825
2.159490	0.000219894
2.144840	0.000224124
2.130190	0.000228023
2.115540	0.000235986
2.100890	0.000244861
2.086240	0.000252824
2.071590	0.000260538
2.056940	0.000269248
2.042290	0.000277211
2.027640	0.000285506
2.012990	0.00029745
1.998340	0.000314786
1.983690	0.000344316
1.969040	0.000382637
1.954390	0.000427678
1.939740	0.000473631
1.925090	0.000536422
1.910440	0.000593407
1.895790	0.000663498
1.881140	0.000753662
1.866490	0.000797127
1.851840	0.00084731
1.837190	0.000889613
1.822540	0.00093258
1.807890	0.000969492
1.793240	0.00100333
1.778590	0.00104356
1.763940	0.0010789
1.749290	0.00112336
1.734640	0.00117363
1.719990	0.00121178
1.705340	0.00125749
1.690690	0.00130949
1.676040	0.00137477
1.661390	0.00143839
1.646740	0.00148841
1.632090	0.0015517
1.617440	0.00163498
1.602790	0.00169503
1.588140	0.001774
1.573490	0.00185471
1.558840	0.00195184
1.544190	0.00206357
1.529540	0.00221263
1.514890	0.00241817
1.500240	0.00271504
1.485590	0.00302112
1.470940	0.00330065
1.456290	0.00353075
1.441640	0.0037732
1.426990	0.00400612
1.412340	0.0043015
1.397690	0.00466456
1.383040	0.00506719
1.368390	0.00554215
1.353740	0.00613306
1.339090	0.00668077
1.324440	0.00719297
1.309790	0.0076243
1.295140	0.00795119
1.280490	0.00826316
1.265840	0.0085422
1.251190	0.00882322
1.236540	0.00908409
1.221890	0.00933476
1.207240	0.00952869
1.192590	0.00970214
1.177940	0.00988122
1.163290	0.0100538
1.148640	0.0102442
1.133990	0.0105067
1.119340	0.0107734
1.104690	0.011114
1.090040	0.0114908
1.075391	0.0119301
1.060741	0.0123988
1.046091	0.0128305
1.031441	0.0133531
1.016791	0.0138305
1.002141	0.0142722
0.987491	0.014697
0.972841	0.0151369
0.958191	0.0156061
0.943541	0.0160151
0.928891	0.0165002
0.914241	0.0170294
0.899591	0.0175224
0.884941	0.0179947
0.870291	0.0184971
0.855641	0.0190552
0.840991	0.0196004
0.826341	0.0201234
0.811691	0.0205693
0.797041	0.0209913
0.782391	0.0214032
0.767741	0.0217479
0.753091	0.0221804
0.738441	0.0225774
0.723791	0.0229295
0.709141	0.0232563
0.694491	0.0236167
0.679841	0.0240096
0.665191	0.0243616
0.650541	0.0247473
0.635891	0.0250508
0.621241	0.0253812
0.606591	0.0256816
0.591941	0.0260505
0.577291	0.0264264
0.562641	0.0268153
0.547991	0.0272214
0.533341	0.0275845
0.518691	0.0279256
0.504041	0.0282245
0.489391	0.0285065
0.474741	0.0288007
0.460091	0.0290475
0.445441	0.0293378
0.430791	0.0296585
0.416141	0.0299866
0.401491	0.0303986
0.386841	0.0308627
0.372191	0.0313106
0.357541	0.0317118
0.342891	0.032084
0.328241	0.032444
0.313591	0.0328089
0.298941	0.0331506
0.284291	0.0334581
0.269641	0.0337533
0.254991	0.0340001
0.240341	0.0342406
0.225691	0.0344461
0.211041	0.0346417
0.196391	0.0348233
0.181741	0.0350924
0.167091	0.0355026
0.152441	0.0361464
0.137791	0.0368302
0.123141	0.037437
0.108491	0.0380711
0.093841	0.0388057
0.079191	0.0397253
0.064541	0.0407247
0.049891	0.0418634
0.035241	0.043211
0.020591	0.0446295
0.005941	0.0460594
-0.008709	0.897073
-0.023359	0.898229
-0.038009	0.899716
-0.052659	0.902704
-0.067309	0.906699
-0.081958	0.910449
-0.096608	0.914013
-0.111258	0.918191
-0.125908	0.923026
-0.140558	0.928258
-0.155208	0.933131
-0.169858	0.937355
-0.184508	0.941043
-0.199158	0.943918
-0.213808	0.946315
-0.228458	0.948517
-0.243108	0.950607
-0.257758	0.952758
-0.272408	0.954948
-0.287058	0.957252
-0.301708	0.959509
-0.316358	0.961663
-0.331008	0.963746
-0.345658	0.965813
-0.360308	0.96779
-0.374958	0.969635
-0.389608	0.971529
-0.404258	0.973272
-0.418908	0.974865
-0.433558	0.976368
-0.448208	0.977711
-0.462858	0.978969
-0.477508	0.980097
-0.492158	0.981087
-0.506808	0.981942
-0.521458	0.982766
-0.536108	0.983491
-0.550758	0.984141
-0.565408	0.984705
-0.580058	0.98527
-0.594708	0.985791
-0.609358	0.986324
-0.624008	0.986815
-0.638658	0.987304
-0.653308	0.9878
-0.667958	0.988287
-0.682608	0.98881
-0.697258	0.989344
-0.711908	0.989831
-0.726558	0.9903
-0.741208	0.99083
-0.755858	0.991334
-0.770508	0.991773
-0.785158	0.992194
-0.799808	0.992656
-0.814458	0.993119
-0.829108	0.993504
-0.843758	0.993887
-0.858408	0.994225
-0.873058	0.99454
-0.887708	0.994814
-0.902358	0.995082
-0.917008	0.995339
-0.931658	0.995565
-0.946308	0.995787
-0.960958	0.995975
-0.975608	0.996171
-0.990258	0.996357
-1.004908	0.996567
-1.019558	0.996718
-1.034208	0.996863
-1.048858	0.997007
-1.063508	0.997144
-1.078158	0.9973
-1.092808	0.997433
-1.107458	0.997538
-1.122108	0.997661
-1.136758	0.997785
-1.151408	0.997916
-1.166058	0.998037
-1.180708	0.998164
-1.195358	0.998275
-1.210008	0.99839
-1.224658	0.99852
-1.239308	0.998622
-1.253957	0.998749
-1.268607	0.998848
-1.283257	0.998934
-1.297907	0.999028
-1.312557	0.999124
-1.327207	0.999205
-1.341857	0.999281
-1.356507	0.999362
-1.371157	0.999426
-1.385807	0.999501
-1.400457	0.999549
-1.415107	0.999591
-1.429757	0.99963
-1.444407	0.999674
-1.459057	0.999715
-1.473707	0.99975
-1.488357	0.999784
-1.503007	0.999809
-1.517657	0.999837
-1.532307	0.999862
-1.546957	0.999882
-1.561607	0.999901
-1.576257	0.999914
-1.590907	0.999924
-1.605557	0.999931
-1.620207	0.999942
-1.634857	0.99995
-1.649507	0.999959
-1.664157	0.999962
-1.678807	0.999969
-1.693457	0.999975
-1.708107	0.999977
-1.722757	0.999981
-1.737407	0.999983
-1.752057	0.999987
-1.766707	0.999987
-1.781357	0.999989
-1.796007	0.99999
-1.810657	0.999992
-1.825307	0.999993
-1.839957	0.999995
-1.854607	0.999995
-1.869257	0.999995
-1.883907	0.999996
-1.898557	0.999997
-1.913207	0.999997
-1.942507	0.999997
-1.971807	0.999998
-1.986457	0.999998
-2.001107	0.999999
-2.015757	0.999999
-2.030407	0.999999
-2.059707	0.999999
-2.103657	1
-2.147607	1
-2.162257	1
&
```
