## Supplementary material for "All-at-once RNA folding with 3D motif prediction framed by evolutionary information": RF02859_Arrc11.cacofold.helixcov

```
# RMs = 5 L = 175

# RM_HELIX NESTED 39-44 50-55, nbp = 6 nbp_cov = 0
# pvals: 0.974862,0.974862,0.974862,0.974862,0.974862,0.974862
# aggregated NONE
NESTED  ::::::::::::::::::::::::::::::::::::::<<<<<<_____>>>>>>::::::::::::::::::::::::::::::::::::::::::::::::::::::::::::::::::::::::::::::::::::::::::::::::::::::::::::::::::::::::
        :::::::::::::::::::::::::::::::::::::::::::::::::::::::::::::::::::::::::::::::::::::::::::::::::::::::::::::::::::::::::::::::::::::::::::::::::::::::::::::::::::::::::::::::

# RM_HELIX NESTED 18-23 69-74, nbp = 6 nbp_cov = 0
# pvals: 0.974862,0.974862,0.974862,0.974862,0.974862,0.974862
# aggregated NONE
NESTED  :::::::::::::::::<<<<<<_____________________________________________>>>>>>:::::::::::::::::::::::::::::::::::::::::::::::::::::::::::::::::::::::::::::::::::::::::::::::::::::
        :::::::::::::::::::::::::::::::::::::::::::::::::::::::::::::::::::::::::::::::::::::::::::::::::::::::::::::::::::::::::::::::::::::::::::::::::::::::::::::::::::::::::::::::

# RM_HELIX NESTED 95-104 110-119, nbp = 10 nbp_cov = 0
# pvals: 0.974862,0.974862,0.974862,0.974862,0.974862,0.974862,0.974862,0.974862,0.974862,0.974862
# aggregated NONE
NESTED  ::::::::::::::::::::::::::::::::::::::::::::::::::::::::::::::::::::::::::::::::::::::::::::::<<<<<<<<<<_____>>>>>>>>>>::::::::::::::::::::::::::::::::::::::::::::::::::::::::
        :::::::::::::::::::::::::::::::::::::::::::::::::::::::::::::::::::::::::::::::::::::::::::::::::::::::::::::::::::::::::::::::::::::::::::::::::::::::::::::::::::::::::::::::

# RM_HELIX NESTED 2-15 120-134, nbp = 14 nbp_cov = 0
# pvals: 0.974862,0.0187871,0.974862,0.974862,0.974862,0.974862,0.974862,0.974862,0.974862,0.974862,0.974862,0.974862,0.974862,0.974862
# aggregated NONE
NESTED  :<<<<<<<<<<<<<<________________________________________________________________________________________________________>>>>>>->>>>>>>>:::::::::::::::::::::::::::::::::::::::::
        :::::::::::::::::::::::::::::::::::::::::::::::::::::::::::::::::::::::::::::::::::::::::::::::::::::::::::::::::::::::::::::::::::::::::::::::::::::::::::::::::::::::::::::::

# RM_HELIX NESTED 140-148 154-162, nbp = 9 nbp_cov = 0
# pvals: 0.974862,0.974862,0.974862,0.974862,0.974862,0.974862,0.00929721,0.974862,0.974862
# aggregated NONE
NESTED  :::::::::::::::::::::::::::::::::::::::::::::::::::::::::::::::::::::::::::::::::::::::::::::::::::::::::::::::::::::::::::::::::::::::::::<<<<<<<<<_____>>>>>>>>>:::::::::::::
        :::::::::::::::::::::::::::::::::::::::::::::::::::::::::::::::::::::::::::::::::::::::::::::::::::::::::::::::::::::::::::::::::::::::::::::::::::::::::::::::::::::::::::::::
```
