## Supplementary material for "All-at-once RNA folding with 3D motif prediction framed by evolutionary information": RF02859_Arrc11.surv

```
0.483809	0.0188679
0.318601	0.0377358
-0.004931	0.981132
-0.245859	1
&
1.906133	6.59109e-05
1.901842	0.000131822
1.874307	0.000197733
1.268546	0.000395465
1.247895	0.000790931
1.241011	0.00131822
1.220360	0.00158186
1.213476	0.00197733
1.006967	0.00210915
0.993199	0.00237279
0.986316	0.00342737
0.965665	0.00369101
0.951897	0.0042183
0.931246	0.00448194
0.924363	0.00474558
0.889945	0.00500923
0.862410	0.00527287
0.821108	0.00553651
0.814224	0.00580016
0.724737	0.00619562
0.704086	0.00626153
0.697202	0.00639336
0.683435	0.00645927
0.676551	0.00659109
0.669668	0.00672291
0.655900	0.00685473
0.628366	0.00738202
0.545762	0.00837068
0.483809	0.011864
0.428740	0.0142368
0.421856	0.014764
0.387438	0.0163459
0.366787	0.0174005
0.325485	0.0185869
0.318601	0.0190482
0.311717	0.0195755
0.291066	0.0219483
0.270415	0.022212
0.263532	0.0226074
0.256648	0.0247825
0.229113	0.0253757
0.222230	0.0261007
0.146510	0.0264962
0.112091	0.0272871
0.084557	0.0274848
0.077673	0.0286712
0.070789	0.0291985
-0.004931	0.969879
-0.011814	0.970274
-0.101302	0.97067
-0.115069	0.971197
-0.128837	0.971263
-0.156371	0.971329
-0.197673	0.971856
-0.218324	0.972779
-0.225208	0.974361
-0.232091	0.974624
-0.238975	0.977261
-0.245859	0.977327
-0.259626	0.977722
-0.266510	0.978118
-0.273393	0.979699
-0.287161	0.980886
-0.300928	0.982336
-0.307812	0.982468
-0.314695	0.982863
-0.328463	0.982995
-0.342230	0.983127
-0.362881	0.98339
-0.383532	0.983654
-0.390416	0.983918
-0.417950	0.984181
-0.431718	0.984445
-0.466136	0.986291
-0.479903	0.988663
-0.486787	0.989191
-0.514321	0.990245
-0.528089	0.991563
-0.541856	0.99275
-0.569391	0.992816
-0.583158	0.994002
-0.596925	0.995189
-0.624460	0.995254
-0.645111	0.995386
-0.665762	0.995452
-0.727715	0.995518
-0.769017	0.995584
-0.782784	0.995716
-0.796551	0.996507
-0.803435	0.996639
-0.824086	0.99677
-0.837853	0.998352
-0.858504	0.998418
-0.872272	0.999209
-0.913573	1
&
2.163421	2.18938e-07
2.156537	4.37876e-07
2.142770	6.56814e-07
2.135886	8.75753e-07
2.094584	1.09469e-06
2.067050	2.40832e-06
2.046399	2.8462e-06
2.039515	3.50301e-06
2.032631	4.37876e-06
2.025748	5.47345e-06
2.018864	7.22496e-06
2.011981	8.31965e-06
2.005097	9.85222e-06
1.998213	1.22605e-05
1.991330	1.31363e-05
1.984446	1.4231e-05
1.977562	1.51067e-05
1.970679	1.68582e-05
1.963795	1.90476e-05
1.956911	2.10181e-05
1.950028	2.474e-05
1.943144	2.80241e-05
1.936260	3.08703e-05
1.929377	3.32786e-05
1.922493	3.5468e-05
1.915609	3.74384e-05
1.908726	4.00657e-05
1.901842	5.25452e-05
1.894958	5.80186e-05
1.888075	6.19595e-05
1.881191	6.32731e-05
1.874307	6.87466e-05
1.867424	7.13738e-05
1.860540	7.31253e-05
1.853656	8.27586e-05
1.846773	9.32677e-05
1.839889	9.63328e-05
1.833005	9.78654e-05
1.826122	0.000100493
1.819238	0.000104215
1.812354	0.000109907
1.805471	0.000114943
1.798587	0.000119321
1.791704	0.000124576
1.784820	0.000130049
1.777936	0.000132677
1.771053	0.000134866
1.764169	0.000137493
1.757285	0.000139464
1.750402	0.000142529
1.743518	0.000146251
1.736634	0.000148002
1.729751	0.000150411
1.722867	0.000150629
1.715983	0.000151724
1.709100	0.0001526
1.702216	0.000153257
1.695332	0.000154132
1.688449	0.000154789
1.681565	0.000155884
1.674681	0.00015676
1.667798	0.000156979
1.660914	0.000157635
1.654030	0.000158073
1.647147	0.000158511
1.633379	0.00015873
1.626496	0.000159168
1.612728	0.000159606
1.605845	0.000160044
1.598961	0.000160701
1.585194	0.00016092
1.571427	0.000161357
1.550776	0.000161576
1.543892	0.000162233
1.523241	0.00016289
1.495706	0.000163328
1.488823	0.000163985
1.481939	0.00016486
1.468172	0.000166174
1.461288	0.000167488
1.454404	0.000168144
1.447521	0.000169896
1.440637	0.000171429
1.433753	0.000173837
1.426870	0.000174494
1.419986	0.000176683
1.413102	0.000178216
1.406219	0.000179091
1.399335	0.00018347
1.392451	0.000185878
1.385568	0.000187849
1.378684	0.000189819
1.371800	0.000195074
1.364917	0.000200766
1.358033	0.000206897
1.351149	0.0002104
1.344266	0.000220471
1.337382	0.000230761
1.330499	0.000236891
1.323615	0.000244992
1.316731	0.000252217
1.309848	0.000264696
1.302964	0.000276081
1.296080	0.000292282
1.289197	0.000311987
1.282313	0.00032994
1.275429	0.000377449
1.268546	0.000411385
1.261662	0.000473782
1.254778	0.000530049
1.247895	0.000638424
1.241011	0.000778106
1.234127	0.000893268
1.227244	0.000965736
1.220360	0.00106623
1.213476	0.0011514
1.206593	0.00121117
1.199709	0.0012613
1.192825	0.00130071
1.185942	0.0013364
1.179058	0.00137646
1.172174	0.00140405
1.165291	0.00143842
1.158407	0.00145988
1.151523	0.00147674
1.144640	0.00150104
1.137756	0.00152271
1.130872	0.00155621
1.123989	0.00158358
1.117105	0.00159869
1.110222	0.00161182
1.103338	0.00162386
1.096454	0.00163131
1.089571	0.0016416
1.082687	0.00165145
1.075803	0.00165977
1.068920	0.00167203
1.062036	0.00168867
1.055152	0.00170421
1.048269	0.00172261
1.041385	0.00174647
1.034501	0.00178719
1.027618	0.00181193
1.020734	0.0018855
1.013850	0.00194789
1.006967	0.00207225
1.000083	0.00220536
0.993199	0.00235424
0.986316	0.00254472
0.979432	0.00271374
0.972548	0.00287531
0.965665	0.00302989
0.958781	0.00317263
0.951897	0.00329765
0.945014	0.00341062
0.938130	0.00353213
0.931246	0.00364313
0.924363	0.00376355
0.917479	0.00384893
0.910595	0.00393563
0.903712	0.00401817
0.896828	0.00407904
0.889945	0.0041699
0.883061	0.00422157
0.876177	0.00426929
0.869294	0.00430717
0.862410	0.00437482
0.855526	0.00444313
0.848643	0.0044867
0.841759	0.00452348
0.834875	0.00458041
0.827992	0.0046347
0.821108	0.00468024
0.814224	0.00473125
0.807341	0.00477811
0.800457	0.00481642
0.793573	0.00485342
0.786690	0.00488626
0.779806	0.00491648
0.772922	0.00495151
0.766039	0.00497362
0.759155	0.00499354
0.752271	0.00501456
0.745388	0.00504105
0.738504	0.00508221
0.731620	0.0051179
0.724737	0.00517176
0.717853	0.00522036
0.710969	0.00526065
0.704086	0.00531429
0.697202	0.00537537
0.690318	0.00547761
0.683435	0.00555359
0.676551	0.00562649
0.669668	0.00573924
0.662784	0.00583339
0.655900	0.00594242
0.649017	0.00601401
0.642133	0.00611976
0.635249	0.00622419
0.628366	0.00635577
0.621482	0.00647531
0.614598	0.00657033
0.607715	0.00665681
0.600831	0.00677088
0.593947	0.00686809
0.587064	0.00696092
0.580180	0.00710848
0.573296	0.00721336
0.566413	0.0073353
0.559529	0.00754505
0.552645	0.00762321
0.545762	0.00777668
0.538878	0.00787302
0.531994	0.00796147
0.525111	0.00811998
0.518227	0.0082439
0.511343	0.00838336
0.504460	0.00851275
0.497576	0.00872162
0.490692	0.00894494
0.483809	0.00929721
0.476925	0.00944477
0.470041	0.00963131
0.463158	0.00981981
0.456274	0.0100287
0.449391	0.0102141
0.442507	0.0104606
0.435623	0.0107091
0.428740	0.0110877
0.421856	0.0113443
0.414972	0.011551
0.408089	0.0118426
0.401205	0.0120569
0.394321	0.0122601
0.387438	0.0127431
0.380554	0.013003
0.373670	0.013281
0.366787	0.0136245
0.359903	0.0139148
0.353019	0.014268
0.346136	0.0145819
0.339252	0.0148836
0.332368	0.0152585
0.325485	0.0156722
0.318601	0.0159744
0.311717	0.0163205
0.304834	0.0166923
0.297950	0.0170043
0.291066	0.0174126
0.284183	0.0177224
0.277299	0.0180926
0.270415	0.0184641
0.263532	0.0187871
0.256648	0.0191895
0.249764	0.0194888
0.242881	0.0198509
0.235997	0.0201055
0.229113	0.0204208
0.222230	0.0206951
0.215346	0.0209239
0.208463	0.0211831
0.201579	0.0214483
0.194695	0.0216928
0.187812	0.0218608
0.180928	0.0220425
0.174044	0.0221822
0.167161	0.022326
0.160277	0.0224501
0.153393	0.0225944
0.146510	0.0227472
0.139626	0.0228455
0.132742	0.0229401
0.125859	0.0230351
0.118975	0.0231155
0.112091	0.0232874
0.105208	0.0234537
0.098324	0.0235934
0.091440	0.0236885
0.084557	0.02382
0.077673	0.0239792
0.070789	0.0241219
0.063906	0.0242763
0.057022	0.0243779
0.050138	0.0244779
0.043255	0.0245752
0.036371	0.0246419
0.029487	0.0247326
0.022604	0.024816
0.015720	0.024872
0.008836	0.0249097
0.001953	0.0249657
-0.004931	0.974862
-0.011814	0.974915
-0.018698	0.974953
-0.025582	0.974994
-0.032465	0.975016
-0.039349	0.975045
-0.046233	0.975072
-0.053116	0.975094
-0.060000	0.975148
-0.066884	0.975179
-0.073767	0.975232
-0.080651	0.975322
-0.087535	0.975387
-0.094418	0.97549
-0.101302	0.97559
-0.108186	0.975684
-0.115069	0.975813
-0.121953	0.975906
-0.128837	0.975993
-0.135720	0.976107
-0.142604	0.976193
-0.149488	0.976279
-0.156371	0.976435
-0.163255	0.976585
-0.170139	0.976763
-0.177022	0.97699
-0.183906	0.977202
-0.190790	0.97744
-0.197673	0.977751
-0.204557	0.977996
-0.211441	0.978418
-0.218324	0.978839
-0.225208	0.979201
-0.232091	0.979592
-0.238975	0.980078
-0.245859	0.980604
-0.252742	0.981027
-0.259626	0.981423
-0.266510	0.981779
-0.273393	0.9822
-0.280277	0.982518
-0.287161	0.982974
-0.294044	0.98332
-0.300928	0.983702
-0.307812	0.98398
-0.314695	0.98428
-0.321579	0.98453
-0.328463	0.98483
-0.335346	0.985017
-0.342230	0.98529
-0.349114	0.985472
-0.355997	0.985672
-0.362881	0.985907
-0.369765	0.986125
-0.376648	0.986299
-0.383532	0.986523
-0.390416	0.986726
-0.397299	0.98695
-0.404183	0.987148
-0.411067	0.987366
-0.417950	0.987672
-0.424834	0.987995
-0.431718	0.988254
-0.438601	0.988478
-0.445485	0.988712
-0.452368	0.988934
-0.459252	0.989198
-0.466136	0.989638
-0.473019	0.989884
-0.479903	0.990375
-0.486787	0.990657
-0.493670	0.991105
-0.500554	0.991373
-0.507438	0.991677
-0.514321	0.992024
-0.521205	0.992294
-0.528089	0.992609
-0.534972	0.992888
-0.541856	0.993195
-0.548740	0.993414
-0.555623	0.993642
-0.562507	0.993807
-0.569391	0.993964
-0.576274	0.994136
-0.583158	0.994325
-0.590042	0.994472
-0.596925	0.994746
-0.603809	0.994884
-0.610693	0.995145
-0.617576	0.995304
-0.624460	0.995443
-0.631344	0.99562
-0.638227	0.995734
-0.645111	0.995805
-0.651995	0.995882
-0.658878	0.995934
-0.665762	0.995982
-0.672646	0.99605
-0.679529	0.996078
-0.686413	0.996122
-0.693296	0.996149
-0.700180	0.996207
-0.707064	0.996263
-0.713947	0.996303
-0.720831	0.996361
-0.727715	0.996437
-0.734598	0.996509
-0.741482	0.996552
-0.748366	0.996621
-0.755249	0.996711
-0.762133	0.996774
-0.769017	0.996879
-0.775900	0.99699
-0.782784	0.997099
-0.789668	0.997207
-0.796551	0.997349
-0.803435	0.997495
-0.810319	0.997601
-0.817202	0.997755
-0.824086	0.99789
-0.830970	0.998032
-0.837853	0.998181
-0.844737	0.998293
-0.851621	0.998402
-0.858504	0.998517
-0.865388	0.998602
-0.872272	0.998731
-0.879155	0.998842
-0.886039	0.998954
-0.892923	0.999044
-0.899806	0.999116
-0.906690	0.99925
-0.913573	0.999368
-0.920457	0.999432
-0.927341	0.999504
-0.934224	0.999549
-0.941108	0.999604
-0.947992	0.999653
-0.954875	0.999707
-0.961759	0.999762
-0.968643	0.999808
-0.975526	0.999842
-0.982410	0.999868
-0.989294	0.999895
-0.996177	0.999905
-1.003061	0.999921
-1.009945	0.999936
-1.016828	0.999955
-1.023712	0.999963
-1.030596	0.999969
-1.037479	0.99998
-1.044363	0.999984
-1.051247	0.999984
-1.058130	0.999988
-1.065014	0.99999
-1.078781	0.999991
-1.085665	0.999995
-1.092549	0.999997
-1.099432	0.999998
-1.133850	0.999998
-1.154501	0.999999
-1.161385	1
-1.264640	1
&
```
