## Supplementary material for "All-at-once RNA folding with 3D motif prediction framed by evolutionary information": RF02860_Arrc14.cacofold.cov

```
#
# Method Target_E-val [cov_min,cov_max] [FP | TP True Found | Sen PPV F] 
# GTp    0.05           [-1.39,4.74]    [0 | 4 43 4 | 9.30 100.00 17.02] 
#
# in_CaCoFold in_given  left_pos      right_pos  score            E-value       pvalue       substitutions    power
#------------------------------------------------------------------------------------------------------------------------
*	*	        49	       116	4.07854	0.0109062	0.000247867	3		0.02
*	*	        51	       114	4.74132	0.00137852	3.133e-05	4		0.07
*	*	        60	       105	4.56342	0.00243442	5.53276e-05	2		0.00
*	*	        62	       103	4.73019	0.00144612	3.28663e-05	2		0.00
```
