## Supplementary material for "All-at-once RNA folding with 3D motif prediction framed by evolutionary information": RF02860_Arrc14.cacofold.helixcov

```
# RMs = 3 L = 174

# RM_HELIX NESTED 46-79 85-119, nbp = 33 nbp_cov = 4
# pvals: 0.787647,0.787647,0.0122005,0.000247867,0.0495761,3.133e-05,0.0107219,0.0164786,0.0122005,0.996273,0.159988,0.787647,0.861221,5.53276e-05,0.0461833,3.28663e-05,0.959585,0.787647,0.787647,0.0546651,0.023711,0.892595,0.787647,0.874274,0.787647,0.787647,0.787647,0.787647,0.787647,0.787647,0.787647,0.787647,0.787647
# aggregated NONE
NESTED  :::::::::::::::::::::::::::::::::::::::::::::<<<<<<<-<<<<<<<<<<<<<<<<<<<<<<<<<<_____>>>>>>>>>>>>>>>>>->>>>>>>>>->>>>>>>:::::::::::::::::::::::::::::::::::::::::::::::::::::::
        ::::::::::::::::::::::::::::::::::::::::::::::::<-<--------<-<________________________________________>->-------->->::::::::::::::::::::::::::::::::::::::::::::::::::::::::::

# RM_HELIX NESTED 40-42 126-128, nbp = 3 nbp_cov = 0
# pvals: 0.787647,0.787647,0.787647
# aggregated NONE
NESTED  :::::::::::::::::::::::::::::::::::::::<<<___________________________________________________________________________________>>>::::::::::::::::::::::::::::::::::::::::::::::
        ::::::::::::::::::::::::::::::::::::::::::::::::::::::::::::::::::::::::::::::::::::::::::::::::::::::::::::::::::::::::::::::::::::::::::::::::::::::::::::::::::::::::::::::

# RM_HELIX NESTED 136-142 153-159, nbp = 7 nbp_cov = 0
# pvals: 0.787647,0.787647,0.787647,0.787647,0.787647,0.787647,0.787647
# aggregated NONE
NESTED  :::::::::::::::::::::::::::::::::::::::::::::::::::::::::::::::::::::::::::::::::::::::::::::::::::::::::::::::::::::::::::::::::::::::<<<<<<<__________>>>>>>>:::::::::::::::
        ::::::::::::::::::::::::::::::::::::::::::::::::::::::::::::::::::::::::::::::::::::::::::::::::::::::::::::::::::::::::::::::::::::::::::::::::::::::::::::::::::::::::::::::
```
