## Supplementary material for "All-at-once RNA folding with 3D motif prediction framed by evolutionary information": RF02860_Arrc14.power

```
# Power analysis of given structure 
#
# Powertype = SINGLE SUBSTITUTIONS
# covary  left_pos      right_pos    substitutions      power
#----------------------------------------------------------------
          12		23		1		0.00
          13		22		0		0.00
          14		21		0		0.00
          15		20		0		0.00
          40		128		0		0.00
          41		127		0		0.00
          42		126		0		0.00
          43		125		1		0.00
          46		119		1		0.00
          47		118		0		0.00
          48		117		2		0.00
     *    49		116		3		0.02
     *    51		114		4		0.07
          52		113		2		0.00
          54		111		1		0.00
          55		110		2		0.00
          57		108		1		0.00
          58		107		0		0.00
          59		106		1		0.00
     *    60		105		2		0.00
          61		104		2		0.00
     *    62		103		2		0.00
          63		101		3		0.02
          65		99		2		0.00
          66		98		3		0.02
          67		97		2		0.00
          68		96		4		0.07
          70		94		2		0.00
          71		93		1		0.00
          72		92		1		0.00
          73		91		0		0.00
          75		89		1		0.00
          76		88		0		0.00
          77		87		0		0.00
          78		86		1		0.00
          79		85		1		0.00
          80		84		1		0.00
          136		159		2		0.00
          137		158		0		0.00
          138		157		0		0.00
          139		156		0		0.00
          140		155		0		0.00
          141		154		0		0.00
          142		153		0		0.00
#
# BPAIRS 44
# avg substitutions per BP  1.1
# BPAIRS expected to covary 0.2 +/- 0.4
# BPAIRS observed to covary 4
#
```
