## Supplementary material for "All-at-once RNA folding with 3D motif prediction framed by evolutionary information": RF02860_Arrc14.sorted.cov

```
#
# Method Target_E-val [cov_min,cov_max] [FP | TP True Found | Sen PPV F] 
# GTp    0.05         [-1.39,4.74]     [0 | 4 44 4 | 9.09 100.00 16.67] 
#
#       left_pos       right_pos        score          E-value           pvalue       substitutions      power
#--------------------------------------------------------------------------------------------------------------
*	      51	     114	4.74132	0.00137852	3.133e-05	4		0.07
*	      62	     103	4.73019	0.00144612	3.28663e-05	2		0.00
*	      60	     105	4.56342	0.00243442	5.53276e-05	2		0.00
*	      49	     116	4.07854	0.0109062	0.000247867	3		0.02
```
