## Supplementary material for "All-at-once RNA folding with 3D motif prediction framed by evolutionary information": RF02860_Arrc14.surv

```
4.733638	0.0227273
4.719348	0.0454545
4.562151	0.0681818
4.076269	0.0909091
1.618281	0.113636
1.546828	0.159091
1.432503	0.181818
1.275306	0.204545
0.389287	0.227273
0.232090	0.25
0.003440	0.272727
-0.010851	0.886364
-0.053722	0.909091
-0.182338	0.931818
-0.210919	0.954545
-0.253791	0.977273
-0.496732	1
&
4.719348	6.66356e-05
4.562151	0.000133271
4.333501	0.000199907
4.304919	0.000333178
4.262047	0.000466449
4.219176	0.000533085
4.204885	0.00059972
4.176304	0.000666356
4.162013	0.000799627
4.147722	0.000866262
4.119141	0.000932898
4.090560	0.000999534
3.518935	0.00106617
3.433191	0.0011328
3.304575	0.00119944
3.204541	0.00126608
3.190250	0.00133271
3.147378	0.00146598
3.118797	0.00153262
3.090216	0.00159925
3.061635	0.00173252
3.047344	0.00179916
3.018763	0.0020657
2.933019	0.00226561
2.875856	0.00233224
2.861566	0.00259879
2.790113	0.00266542
2.704369	0.00273206
2.690078	0.00279869
2.647206	0.00286533
2.547172	0.00313187
2.518591	0.00319851
2.504300	0.00326514
2.475719	0.00346505
2.461428	0.00353169
2.447138	0.00366496
2.432847	0.0039315
2.418556	0.00399813
2.389975	0.00419804
2.375684	0.00426468
2.332813	0.00433131
2.318522	0.00439795
2.289941	0.00446458
2.247069	0.00459785
2.232778	0.00466449
2.189906	0.00479776
2.175616	0.00493103
2.147034	0.0050643
2.132744	0.00513094
2.104162	0.00519757
2.089872	0.00533085
2.061291	0.00573066
2.032709	0.00579729
2.018419	0.00593057
2.004128	0.00766309
1.946966	0.00792963
1.932675	0.00799627
1.918384	0.00826281
1.904094	0.00832945
1.818350	0.00846272
1.761187	0.00852935
1.718315	0.00866262
1.689734	0.00872926
1.675444	0.00886253
1.661153	0.00892917
1.646862	0.00906244
1.632572	0.00919571
1.618281	0.00939562
1.603990	0.00946225
1.589700	0.00952889
1.575409	0.0099287
1.561119	0.0101952
1.546828	0.011328
1.532537	0.0115946
1.518247	0.0117279
1.503956	0.0121943
1.489665	0.0123942
1.475375	0.0129273
1.461084	0.0133937
1.446794	0.0139268
1.432503	0.014993
1.418212	0.0150596
1.403922	0.0153928
1.389631	0.0154595
1.375340	0.0163257
1.361050	0.0165256
1.346759	0.0166589
1.332469	0.0176584
1.318178	0.0180582
1.303887	0.0182581
1.289597	0.0185247
1.275306	0.0189245
1.246725	0.0193243
1.232434	0.0200573
1.203853	0.0203905
1.175272	0.0205238
1.146690	0.020657
1.132400	0.0208569
1.075237	0.0210568
1.060947	0.0212567
1.046656	0.0213234
1.032365	0.02139
1.018075	0.0217232
1.003784	0.0219231
0.989493	0.0221896
0.960912	0.0225895
0.946622	0.0231892
0.932331	0.0235224
0.918040	0.0237889
0.903750	0.0241221
0.889459	0.024322
0.875168	0.0244553
0.860878	0.0247884
0.846587	0.0248551
0.832297	0.0251882
0.818006	0.0255214
0.803715	0.0255881
0.789425	0.0260545
0.775134	0.0262544
0.760843	0.0266542
0.746553	0.0273206
0.732262	0.027787
0.717971	0.0278537
0.703681	0.0279203
0.689390	0.0285867
0.675100	0.0287199
0.660809	0.0287866
0.646518	0.0293197
0.632228	0.0302525
0.603646	0.0306524
0.589356	0.0319184
0.575065	0.0319851
0.560775	0.0322516
0.546484	0.0333178
0.532193	0.0333844
0.517903	0.0335177
0.503612	0.0341174
0.489321	0.0348504
0.475031	0.0354501
0.460740	0.0358499
0.446450	0.0364497
0.432159	0.0372493
0.417868	0.0381155
0.403578	0.0386486
0.389287	0.0394483
0.374996	0.0403812
0.360706	0.040781
0.346415	0.0409142
0.332125	0.0425135
0.317834	0.0431132
0.303543	0.0439795
0.289253	0.0441794
0.274962	0.0450456
0.260671	0.0455121
0.246381	0.0463117
0.232090	0.0474445
0.217799	0.0481775
0.203509	0.0495769
0.189218	0.0504431
0.174928	0.0519757
0.160637	0.0523756
0.146346	0.0534417
0.132056	0.055774
0.117765	0.05724
0.103474	0.0587726
0.089184	0.0605717
0.074893	0.0619711
0.060603	0.0641034
0.046312	0.0659026
0.032021	0.0699673
0.017731	0.0724329
0.003440	0.118212
-0.010851	0.825148
-0.025141	0.827814
-0.039432	0.830679
-0.053722	0.834544
-0.068013	0.841074
-0.082304	0.85027
-0.096594	0.855334
-0.110885	0.861931
-0.125176	0.865729
-0.139466	0.870327
-0.153757	0.874992
-0.168047	0.87899
-0.182338	0.885254
-0.196629	0.890051
-0.210919	0.894316
-0.225210	0.899447
-0.239501	0.903978
-0.253791	0.909775
-0.268082	0.915173
-0.282373	0.918571
-0.296663	0.924235
-0.310954	0.9281
-0.325244	0.932498
-0.339535	0.935697
-0.353826	0.938695
-0.368116	0.940761
-0.382407	0.943426
-0.396698	0.945092
-0.410988	0.948024
-0.425279	0.951023
-0.439569	0.952755
-0.453860	0.955421
-0.468151	0.957153
-0.482441	0.959152
-0.496732	0.961151
-0.511023	0.96355
-0.525313	0.965483
-0.539604	0.967815
-0.553894	0.969414
-0.568185	0.970614
-0.582476	0.972413
-0.596766	0.974279
-0.611057	0.975478
-0.625348	0.977344
-0.639638	0.97881
-0.653929	0.980476
-0.668219	0.981808
-0.682510	0.982275
-0.696801	0.983941
-0.711091	0.984474
-0.725382	0.985207
-0.739673	0.98594
-0.753963	0.986273
-0.768254	0.987206
-0.782545	0.987539
-0.796835	0.988405
-0.811126	0.989472
-0.825416	0.990138
-0.839707	0.990804
-0.853998	0.991271
-0.868288	0.991737
-0.882579	0.992204
-0.896870	0.99267
-0.911160	0.993536
-0.925451	0.994003
-0.939741	0.994536
-0.954032	0.994802
-0.968323	0.995002
-0.982613	0.995469
-0.996904	0.995935
-1.011195	0.996335
-1.025485	0.996402
-1.039776	0.996801
-1.054066	0.997268
-1.068357	0.997601
-1.082648	0.997934
-1.096938	0.998001
-1.111229	0.998068
-1.139810	0.998134
-1.154101	0.998201
-1.196973	0.998401
-1.211263	0.998601
-1.225554	0.998667
-1.239845	0.998734
-1.254135	0.998801
-1.268426	0.999067
-1.297007	0.999334
-1.311298	0.999534
-1.325588	0.999667
-1.354170	0.9998
-1.382751	0.999867
-1.397042	1
&
5.934051	3.32204e-07
5.805435	6.64408e-07
5.791145	9.96612e-07
5.719692	1.32882e-06
5.705401	1.66102e-06
5.676820	1.99322e-06
5.619657	2.32543e-06
5.576785	2.65763e-06
5.548204	2.98983e-06
5.491041	3.32204e-06
5.476751	3.65424e-06
5.391007	3.98645e-06
5.362426	4.31865e-06
5.348135	4.65085e-06
5.333845	4.98306e-06
5.305263	5.31526e-06
5.290973	6.64408e-06
5.276682	6.97628e-06
5.233810	7.64069e-06
5.190938	7.97289e-06
5.133776	8.3051e-06
5.119485	8.6373e-06
5.105194	8.9695e-06
5.048032	1.02983e-05
5.033741	1.12949e-05
5.019451	1.16271e-05
5.005160	1.19593e-05
4.990869	1.22915e-05
4.976579	1.29559e-05
4.947998	1.32882e-05
4.919416	1.36204e-05
4.890835	1.4617e-05
4.876544	1.52814e-05
4.847963	1.56136e-05
4.819382	1.59458e-05
4.805091	1.66102e-05
4.790801	1.76068e-05
4.776510	1.82712e-05
4.762219	2.09288e-05
4.747929	2.22577e-05
4.733638	2.42509e-05
4.719348	2.59119e-05
4.705057	2.79051e-05
4.690766	3.02305e-05
4.676476	3.22238e-05
4.662185	3.52136e-05
4.647894	3.72068e-05
4.633604	3.78712e-05
4.619313	3.92001e-05
4.605022	4.25221e-05
4.590732	4.48475e-05
4.576441	4.75051e-05
4.562151	5.14916e-05
4.547860	5.58102e-05
4.533569	5.84679e-05
4.519279	6.04611e-05
4.504988	6.24543e-05
4.490697	6.74374e-05
4.476407	7.27526e-05
4.462116	7.60747e-05
4.447826	8.13899e-05
4.433535	8.8034e-05
4.419244	9.60069e-05
4.404954	0.000101322
4.390663	0.000104312
4.376372	0.000106637
4.362082	0.000114278
4.347791	0.000122915
4.333501	0.000127234
4.319210	0.000135539
4.304919	0.000144841
4.290629	0.000153478
4.276338	0.000160122
4.262047	0.000166766
4.247757	0.000173743
4.233466	0.000184041
4.219176	0.000192014
4.204885	0.000201316
4.190594	0.000207295
4.176304	0.000219919
4.162013	0.000226231
4.147722	0.000233207
4.133432	0.000246827
4.119141	0.000253804
4.104850	0.000262109
4.090560	0.000272075
4.076269	0.000282705
4.061979	0.000294333
4.047688	0.000300644
4.033397	0.000308617
4.019107	0.000317919
4.004816	0.000329546
3.990525	0.000339845
3.976235	0.000352468
3.961944	0.000359445
3.947654	0.000366421
3.933363	0.000379045
3.919072	0.000388346
3.904782	0.000398645
3.890491	0.000411268
3.876200	0.000419241
3.861910	0.000434523
3.847619	0.000442828
3.833329	0.000454455
3.819038	0.000466746
3.804747	0.000481696
3.790457	0.000493655
3.776166	0.000504618
3.761875	0.000511594
3.747585	0.000519567
3.733294	0.00053053
3.719003	0.000542821
3.704713	0.000549797
3.690422	0.00056076
3.676132	0.000569397
3.661841	0.000577702
3.647550	0.00058634
3.633260	0.000595641
3.618969	0.00060594
3.604678	0.000618231
3.590388	0.000629526
3.576097	0.00063617
3.561807	0.000646801
3.547516	0.000653113
3.533225	0.000660753
3.518935	0.000669391
3.504644	0.000685337
3.490353	0.000694638
3.476063	0.000707262
3.461772	0.00072055
3.447482	0.000734835
3.433191	0.000748787
3.418900	0.00076274
3.404610	0.000779018
3.390319	0.000790313
3.376028	0.00080493
3.361738	0.000823201
3.347447	0.000842801
3.333157	0.000861072
3.318866	0.000887981
3.304575	0.000910239
3.290285	0.000935154
3.275994	0.000962727
3.261703	0.000995947
3.247413	0.00103415
3.233122	0.001078
3.218831	0.0011172
3.204541	0.0011554
3.190250	0.00119627
3.175960	0.00124676
3.161669	0.00128895
3.147378	0.00133181
3.133088	0.00136635
3.118797	0.00142582
3.104506	0.00147133
3.090216	0.00152183
3.075925	0.00157963
3.061635	0.00161983
3.047344	0.00168062
3.033053	0.00174473
3.018763	0.00180652
3.004472	0.00186632
2.990181	0.00192512
2.975891	0.00198824
2.961600	0.00207993
2.947310	0.00214371
2.933019	0.0022055
2.918728	0.00228124
2.904438	0.00235234
2.890147	0.00242974
2.875856	0.00249319
2.861566	0.00256794
2.847275	0.00264933
2.832985	0.00274301
2.818694	0.00280048
2.804403	0.00288419
2.790113	0.00297289
2.775822	0.00305362
2.761531	0.00313135
2.747241	0.00321407
2.732950	0.00330941
2.718659	0.00340509
2.704369	0.00348615
2.690078	0.00357717
2.675788	0.00366055
2.661497	0.00374394
2.647206	0.00381769
2.632916	0.003923
2.618625	0.00401402
2.604334	0.00409043
2.590044	0.00416816
2.575753	0.00423394
2.561463	0.00430636
2.547172	0.00439904
2.532881	0.00446781
2.518591	0.0045306
2.504300	0.00461199
2.490009	0.00468407
2.475719	0.00475417
2.461428	0.00482991
2.447138	0.00491861
2.432847	0.00499967
2.418556	0.00509335
2.404266	0.00519235
2.389975	0.00527972
2.375684	0.00539433
2.361394	0.0054807
2.347103	0.00556807
2.332813	0.0056375
2.318522	0.00569962
2.304231	0.00575909
2.289941	0.00582353
2.275650	0.00588665
2.261359	0.00596306
2.247069	0.00602153
2.232778	0.00607335
2.218487	0.00613115
2.204197	0.00618896
2.189906	0.0062461
2.175616	0.0063029
2.161325	0.00636901
2.147034	0.00645871
2.132744	0.00654574
2.118453	0.00662448
2.104162	0.00673377
2.089872	0.00686831
2.075581	0.00699356
2.061291	0.00715501
2.047000	0.00731546
2.032709	0.0074809
2.018419	0.00769052
2.004128	0.00788884
1.989837	0.00805362
1.975547	0.00822271
1.961256	0.00837519
1.946966	0.00850176
1.932675	0.00863963
1.918384	0.00873895
1.904094	0.00882732
1.889803	0.00889443
1.875512	0.00896851
1.861222	0.00904093
1.846931	0.00909807
1.832641	0.00914856
1.818350	0.00920603
1.804059	0.00926384
1.789769	0.009315
1.775478	0.00936748
1.761187	0.00941599
1.746897	0.00947977
1.732606	0.00957777
1.718315	0.00966016
1.704025	0.00974055
1.689734	0.0098628
1.675444	0.00997641
1.661153	0.0101286
1.646862	0.010302
1.632572	0.0105103
1.618281	0.0107219
1.603990	0.0109488
1.589700	0.011175
1.575409	0.0114414
1.561119	0.0117457
1.546828	0.0122005
1.532537	0.0126726
1.518247	0.013227
1.503956	0.013732
1.489665	0.0142891
1.475375	0.0148087
1.461084	0.0153063
1.446794	0.0158611
1.432503	0.0164786
1.418212	0.0171384
1.403922	0.0178211
1.389631	0.0184386
1.375340	0.0190961
1.361050	0.0197771
1.346759	0.0204614
1.332469	0.0211431
1.318178	0.0218593
1.303887	0.0225254
1.289597	0.0231669
1.275306	0.023711
1.261015	0.0242964
1.246725	0.0247844
1.232434	0.0252203
1.218143	0.0256515
1.203853	0.0260003
1.189562	0.0263398
1.175272	0.0266663
1.160981	0.0269843
1.146690	0.0272982
1.132400	0.0275427
1.118109	0.0278048
1.103818	0.0280314
1.089528	0.0282506
1.075237	0.0284616
1.060947	0.0286549
1.046656	0.028838
1.032365	0.029008
1.018075	0.0292203
1.003784	0.0294329
0.989493	0.0296439
0.975203	0.0298964
0.960912	0.0301624
0.946622	0.0304342
0.932331	0.0307734
0.918040	0.0311185
0.903750	0.0314856
0.889459	0.0318557
0.875168	0.0322062
0.860878	0.0325344
0.846587	0.0328656
0.832297	0.0331809
0.818006	0.0335237
0.803715	0.0338034
0.789425	0.0341094
0.775134	0.034422
0.760843	0.0347412
0.746553	0.0350249
0.732262	0.0352993
0.717971	0.0355923
0.703681	0.035881
0.689390	0.036184
0.675100	0.0365052
0.660809	0.0367876
0.646518	0.0370992
0.632228	0.0374221
0.617937	0.0377364
0.603646	0.0380596
0.589356	0.0383925
0.575065	0.038714
0.560775	0.0390954
0.546484	0.0395137
0.532193	0.0399086
0.517903	0.0403212
0.503612	0.0407541
0.489321	0.0411969
0.475031	0.0416623
0.460740	0.0422879
0.446450	0.0429154
0.432159	0.0436625
0.417868	0.0444622
0.403578	0.0453176
0.389287	0.0461833
0.374996	0.0470251
0.360706	0.0478812
0.346415	0.0487077
0.332125	0.0495761
0.317834	0.0503873
0.303543	0.0511853
0.289253	0.051863
0.274962	0.0525676
0.260671	0.0532712
0.246381	0.0539722
0.232090	0.0546651
0.217799	0.0554305
0.203509	0.0563723
0.189218	0.0573101
0.174928	0.0583994
0.160637	0.0595439
0.146346	0.0607558
0.132056	0.0620713
0.117765	0.0635449
0.103474	0.0650884
0.089184	0.0668085
0.074893	0.0686821
0.060603	0.0705212
0.046312	0.0723244
0.032021	0.0742612
0.017731	0.07647
0.003440	0.159988
-0.010851	0.787647
-0.025141	0.790706
-0.039432	0.793834
-0.053722	0.797708
-0.068013	0.803457
-0.082304	0.810236
-0.096594	0.817402
-0.110885	0.824679
-0.125176	0.832128
-0.139466	0.83959
-0.153757	0.84721
-0.168047	0.85439
-0.182338	0.861221
-0.196629	0.867847
-0.210919	0.874274
-0.225210	0.880414
-0.239501	0.886512
-0.253791	0.892595
-0.268082	0.898297
-0.282373	0.903846
-0.296663	0.909125
-0.310954	0.914243
-0.325244	0.91899
-0.339535	0.923553
-0.353826	0.92771
-0.368116	0.931652
-0.382407	0.935371
-0.396698	0.938894
-0.410988	0.942253
-0.425279	0.945476
-0.439569	0.948472
-0.453860	0.951439
-0.468151	0.954306
-0.482441	0.957009
-0.496732	0.959585
-0.511023	0.96211
-0.525313	0.964529
-0.539604	0.966745
-0.553894	0.968847
-0.568185	0.970895
-0.582476	0.972935
-0.596766	0.974814
-0.611057	0.97662
-0.625348	0.978327
-0.639638	0.979828
-0.653929	0.981318
-0.668219	0.98271
-0.682510	0.983919
-0.696801	0.985155
-0.711091	0.986215
-0.725382	0.987262
-0.739673	0.98825
-0.753963	0.989166
-0.768254	0.98997
-0.782545	0.990733
-0.796835	0.991382
-0.811126	0.992035
-0.825416	0.992689
-0.839707	0.993235
-0.853998	0.993773
-0.868288	0.994265
-0.882579	0.994709
-0.896870	0.995147
-0.911160	0.995563
-0.925451	0.99593
-0.939741	0.996273
-0.954032	0.996603
-0.968323	0.99692
-0.982613	0.997184
-0.996904	0.99745
-1.011195	0.997679
-1.025485	0.997921
-1.039776	0.998093
-1.054066	0.998277
-1.068357	0.998453
-1.082648	0.998614
-1.096938	0.998771
-1.111229	0.998904
-1.125520	0.999029
-1.139810	0.999135
-1.154101	0.999235
-1.168391	0.999318
-1.182682	0.999396
-1.196973	0.99947
-1.211263	0.999535
-1.225554	0.999591
-1.239845	0.999649
-1.254135	0.999692
-1.268426	0.99973
-1.282717	0.999763
-1.297007	0.999797
-1.311298	0.999826
-1.325588	0.999852
-1.339879	0.999879
-1.354170	0.999897
-1.368460	0.999912
-1.382751	0.999925
-1.397042	0.999936
-1.411332	0.999944
-1.425623	0.999955
-1.439913	0.999962
-1.454204	0.999969
-1.468495	0.999973
-1.482785	0.999983
-1.497076	0.999985
-1.511367	0.999987
-1.525657	0.999991
-1.539948	0.999993
-1.554238	0.999994
-1.568529	0.999995
-1.582820	0.999996
-1.597110	0.999997
-1.611401	0.999997
-1.625692	0.999998
-1.639982	0.999998
-1.682854	0.999999
-1.697145	0.999999
-1.740017	0.999999
-1.754307	1
-1.811470	1
&
21.996718	3.41798e-33
21.982427	3.60834e-33
21.968136	3.8093e-33
21.953846	4.02146e-33
21.939555	4.24543e-33
21.925264	4.48187e-33
21.910974	4.73148e-33
21.896683	4.99499e-33
21.882393	5.27317e-33
21.868102	5.56684e-33
21.853811	5.87686e-33
21.839521	6.20415e-33
21.825230	6.54966e-33
21.810939	6.91442e-33
21.796649	7.29948e-33
21.782358	7.70598e-33
21.768067	8.13512e-33
21.753777	8.58816e-33
21.739486	9.06641e-33
21.725196	9.5713e-33
21.710905	1.01043e-32
21.696614	1.0667e-32
21.682324	1.1261e-32
21.668033	1.18881e-32
21.653742	1.25501e-32
21.639452	1.32489e-32
21.625161	1.39867e-32
21.610871	1.47656e-32
21.596580	1.55878e-32
21.582289	1.64558e-32
21.567999	1.73721e-32
21.553708	1.83394e-32
21.539417	1.93606e-32
21.525127	2.04387e-32
21.510836	2.15767e-32
21.496546	2.27782e-32
21.482255	2.40465e-32
21.467964	2.53854e-32
21.453674	2.67989e-32
21.439383	2.8291e-32
21.425092	2.98663e-32
21.410802	3.15292e-32
21.396511	3.32847e-32
21.382221	3.5138e-32
21.367930	3.70944e-32
21.353639	3.91597e-32
21.339349	4.13401e-32
21.325058	4.36417e-32
21.310767	4.60716e-32
21.296477	4.86367e-32
21.282186	5.13445e-32
21.267895	5.42032e-32
21.253605	5.72209e-32
21.239314	6.04067e-32
21.225024	6.37698e-32
21.210733	6.73201e-32
21.196442	7.1068e-32
21.182152	7.50246e-32
21.167861	7.92014e-32
21.153570	8.36108e-32
21.139280	8.82655e-32
21.124989	9.31794e-32
21.110699	9.83668e-32
21.096408	1.03843e-31
21.082117	1.09624e-31
21.067827	1.15727e-31
21.053536	1.22169e-31
21.039245	1.2897e-31
21.024955	1.3615e-31
21.010664	1.43729e-31
20.996374	1.5173e-31
20.982083	1.60176e-31
20.967792	1.69093e-31
20.953502	1.78506e-31
20.939211	1.88442e-31
20.924920	1.98932e-31
20.910630	2.10006e-31
20.896339	2.21696e-31
20.882048	2.34036e-31
20.867758	2.47064e-31
20.853467	2.60816e-31
20.839177	2.75334e-31
20.824886	2.9066e-31
20.810595	3.06838e-31
20.796305	3.23918e-31
20.782014	3.41947e-31
20.767723	3.60981e-31
20.753433	3.81073e-31
20.739142	4.02284e-31
20.724852	4.24675e-31
20.710561	4.48312e-31
20.696270	4.73264e-31
20.681980	4.99605e-31
20.667689	5.27413e-31
20.653398	5.56767e-31
20.639108	5.87755e-31
20.624817	6.20468e-31
20.610527	6.55001e-31
20.596236	6.91455e-31
20.581945	7.29939e-31
20.567655	7.70563e-31
20.553364	8.13449e-31
20.539073	8.58721e-31
20.524783	9.06512e-31
20.510492	9.56962e-31
20.496202	1.01022e-30
20.481911	1.06644e-30
20.467620	1.12579e-30
20.453330	1.18844e-30
20.439039	1.25458e-30
20.424748	1.3244e-30
20.410458	1.3981e-30
20.396167	1.47591e-30
20.381876	1.55804e-30
20.367586	1.64474e-30
20.353295	1.73627e-30
20.339005	1.83289e-30
20.324714	1.93489e-30
20.310423	2.04256e-30
20.296133	2.15622e-30
20.281842	2.2762e-30
20.267551	2.40287e-30
20.253261	2.53657e-30
20.238970	2.67772e-30
20.224680	2.82672e-30
20.210389	2.98401e-30
20.196098	3.15005e-30
20.181808	3.32533e-30
20.167517	3.51036e-30
20.153226	3.70569e-30
20.138936	3.91188e-30
20.124645	4.12954e-30
20.110355	4.35931e-30
20.096064	4.60186e-30
20.081773	4.85791e-30
20.067483	5.1282e-30
20.053192	5.41353e-30
20.038901	5.71473e-30
20.024611	6.03269e-30
20.010320	6.36833e-30
19.996030	6.72265e-30
19.981739	7.09667e-30
19.967448	7.4915e-30
19.953158	7.9083e-30
19.938867	8.34828e-30
19.924576	8.81273e-30
19.910286	9.30303e-30
19.895995	9.82059e-30
19.881704	1.03669e-29
19.867414	1.09437e-29
19.853123	1.15525e-29
19.838833	1.21952e-29
19.824542	1.28736e-29
19.810251	1.35898e-29
19.795961	1.43458e-29
19.781670	1.51439e-29
19.767379	1.59863e-29
19.753089	1.68756e-29
19.738798	1.78144e-29
19.724508	1.88054e-29
19.710217	1.98515e-29
19.695926	2.09558e-29
19.681636	2.21215e-29
19.667345	2.3352e-29
19.653054	2.4651e-29
19.638764	2.60222e-29
19.624473	2.74697e-29
19.610183	2.89977e-29
19.595892	3.06106e-29
19.581601	3.23133e-29
19.567311	3.41106e-29
19.553020	3.60079e-29
19.538729	3.80108e-29
19.524439	4.0125e-29
19.510148	4.23568e-29
19.495858	4.47127e-29
19.481567	4.71996e-29
19.467276	4.98248e-29
19.452986	5.2596e-29
19.438695	5.55213e-29
19.424404	5.86093e-29
19.410114	6.1869e-29
19.395823	6.531e-29
19.381532	6.89423e-29
19.367242	7.27766e-29
19.352951	7.68241e-29
19.338661	8.10966e-29
19.324370	8.56068e-29
19.310079	9.03677e-29
19.295789	9.53934e-29
19.281498	1.00698e-28
19.267207	1.06299e-28
19.252917	1.1221e-28
19.238626	1.1845e-28
19.224336	1.25037e-28
19.210045	1.31991e-28
19.195754	1.39331e-28
19.181464	1.47079e-28
19.167173	1.55258e-28
19.152882	1.63891e-28
19.138592	1.73005e-28
19.124301	1.82625e-28
19.110011	1.9278e-28
19.095720	2.035e-28
19.081429	2.14816e-28
19.067139	2.26761e-28
19.052848	2.3937e-28
19.038557	2.5268e-28
19.024267	2.6673e-28
19.009976	2.81561e-28
18.995686	2.97216e-28
18.981395	3.13742e-28
18.967104	3.31186e-28
18.952814	3.49601e-28
18.938523	3.69039e-28
18.924232	3.89557e-28
18.909942	4.11216e-28
18.895651	4.3408e-28
18.881360	4.58214e-28
18.867070	4.83689e-28
18.852779	5.10581e-28
18.838489	5.38968e-28
18.824198	5.68933e-28
18.809907	6.00563e-28
18.795617	6.33951e-28
18.781326	6.69195e-28
18.767035	7.06399e-28
18.752745	7.4567e-28
18.738454	7.87124e-28
18.724164	8.30882e-28
18.709873	8.77072e-28
18.695582	9.2583e-28
18.681292	9.77298e-28
18.667001	1.03163e-27
18.652710	1.08897e-27
18.638420	1.14951e-27
18.624129	1.21341e-27
18.609839	1.28086e-27
18.595548	1.35206e-27
18.581257	1.42722e-27
18.566967	1.50655e-27
18.552676	1.59029e-27
18.538385	1.67869e-27
18.524095	1.772e-27
18.509804	1.87049e-27
18.495514	1.97446e-27
18.481223	2.08421e-27
18.466932	2.20005e-27
18.452642	2.32234e-27
18.438351	2.45142e-27
18.424060	2.58767e-27
18.409770	2.73149e-27
18.395479	2.88331e-27
18.381188	3.04356e-27
18.366898	3.21271e-27
18.352607	3.39127e-27
18.338317	3.57975e-27
18.324026	3.7787e-27
18.309735	3.98871e-27
18.295445	4.21038e-27
18.281154	4.44437e-27
18.266863	4.69137e-27
18.252573	4.95208e-27
18.238282	5.22729e-27
18.223992	5.51778e-27
18.209701	5.82442e-27
18.195410	6.14809e-27
18.181120	6.48975e-27
18.166829	6.85038e-27
18.152538	7.23106e-27
18.138248	7.63288e-27
18.123957	8.05703e-27
18.109667	8.50474e-27
18.095376	8.97733e-27
18.081085	9.47617e-27
18.066795	1.00027e-26
18.052504	1.05585e-26
18.038213	1.11452e-26
18.023923	1.17645e-26
18.009632	1.24182e-26
17.995342	1.31082e-26
17.981051	1.38365e-26
17.966760	1.46053e-26
17.952470	1.54168e-26
17.938179	1.62734e-26
17.923888	1.71775e-26
17.909598	1.81319e-26
17.895307	1.91393e-26
17.881016	2.02026e-26
17.866726	2.1325e-26
17.852435	2.25098e-26
17.838145	2.37604e-26
17.823854	2.50804e-26
17.809563	2.64737e-26
17.795273	2.79445e-26
17.780982	2.94969e-26
17.766691	3.11356e-26
17.752401	3.28652e-26
17.738110	3.4691e-26
17.723820	3.66181e-26
17.709529	3.86523e-26
17.695238	4.07995e-26
17.680948	4.30659e-26
17.666657	4.54581e-26
17.652366	4.79833e-26
17.638076	5.06486e-26
17.623785	5.3462e-26
17.609495	5.64317e-26
17.595204	5.95662e-26
17.580913	6.28748e-26
17.566623	6.63672e-26
17.552332	7.00535e-26
17.538041	7.39445e-26
17.523751	7.80516e-26
17.509460	8.23868e-26
17.495170	8.69627e-26
17.480879	9.17927e-26
17.466588	9.68908e-26
17.452298	1.02272e-25
17.438007	1.07952e-25
17.423716	1.13948e-25
17.409426	1.20276e-25
17.395135	1.26956e-25
17.380844	1.34007e-25
17.366554	1.41449e-25
17.352263	1.49304e-25
17.337973	1.57596e-25
17.323682	1.66347e-25
17.309391	1.75585e-25
17.295101	1.85336e-25
17.280810	1.95628e-25
17.266519	2.06491e-25
17.252229	2.17958e-25
17.237938	2.30061e-25
17.223648	2.42836e-25
17.209357	2.5632e-25
17.195066	2.70553e-25
17.180776	2.85576e-25
17.166485	3.01433e-25
17.152194	3.18171e-25
17.137904	3.35837e-25
17.123613	3.54484e-25
17.109323	3.74166e-25
17.095032	3.94941e-25
17.080741	4.16869e-25
17.066451	4.40014e-25
17.052160	4.64445e-25
17.037869	4.90231e-25
17.023579	5.17448e-25
17.009288	5.46176e-25
16.994998	5.76499e-25
16.980707	6.08505e-25
16.966416	6.42287e-25
16.952126	6.77944e-25
16.937835	7.1558e-25
16.923544	7.55306e-25
16.909254	7.97236e-25
16.894963	8.41493e-25
16.880672	8.88206e-25
16.866382	9.37512e-25
16.852091	9.89555e-25
16.837801	1.04449e-24
16.823510	1.10246e-24
16.809219	1.16366e-24
16.794929	1.22825e-24
16.780638	1.29643e-24
16.766347	1.36839e-24
16.752057	1.44435e-24
16.737766	1.52452e-24
16.723476	1.60913e-24
16.709185	1.69845e-24
16.694894	1.79272e-24
16.680604	1.89222e-24
16.666313	1.99724e-24
16.652022	2.10809e-24
16.637732	2.22509e-24
16.623441	2.34858e-24
16.609151	2.47892e-24
16.594860	2.6165e-24
16.580569	2.76171e-24
16.566279	2.91497e-24
16.551988	3.07674e-24
16.537697	3.24749e-24
16.523407	3.4277e-24
16.509116	3.61792e-24
16.494826	3.81869e-24
16.480535	4.0306e-24
16.466244	4.25426e-24
16.451954	4.49033e-24
16.437663	4.7395e-24
16.423372	5.00249e-24
16.409082	5.28007e-24
16.394791	5.57305e-24
16.380500	5.88229e-24
16.366210	6.20867e-24
16.351919	6.55316e-24
16.337629	6.91676e-24
16.323338	7.30053e-24
16.309047	7.70559e-24
16.294757	8.13311e-24
16.280466	8.58435e-24
16.266175	9.06062e-24
16.251885	9.5633e-24
16.237594	1.00939e-23
16.223304	1.06539e-23
16.209013	1.12449e-23
16.194722	1.18687e-23
16.180432	1.25272e-23
16.166141	1.32221e-23
16.151850	1.39556e-23
16.137560	1.47298e-23
16.123269	1.55469e-23
16.108979	1.64093e-23
16.094688	1.73196e-23
16.080397	1.82803e-23
16.066107	1.92943e-23
16.051816	2.03645e-23
16.037525	2.14941e-23
16.023235	2.26864e-23
16.008944	2.39447e-23
15.994654	2.52728e-23
15.980363	2.66746e-23
15.966072	2.8154e-23
15.951782	2.97156e-23
15.937491	3.13637e-23
15.923200	3.31031e-23
15.908910	3.49391e-23
15.894619	3.68768e-23
15.880328	3.8922e-23
15.866038	4.10805e-23
15.851747	4.33588e-23
15.837457	4.57633e-23
15.823166	4.83011e-23
15.808875	5.09797e-23
15.794585	5.38067e-23
15.780294	5.67905e-23
15.766003	5.99397e-23
15.751713	6.32635e-23
15.737422	6.67715e-23
15.723132	7.0474e-23
15.708841	7.43817e-23
15.694550	7.85061e-23
15.680260	8.2859e-23
15.665969	8.74533e-23
15.651678	9.23022e-23
15.637388	9.74199e-23
15.623097	1.02821e-22
15.608807	1.08522e-22
15.594516	1.14539e-22
15.580225	1.20889e-22
15.565935	1.27591e-22
15.551644	1.34665e-22
15.537353	1.42131e-22
15.523063	1.5001e-22
15.508772	1.58326e-22
15.494482	1.67103e-22
15.480191	1.76367e-22
15.465900	1.86143e-22
15.451610	1.96462e-22
15.437319	2.07353e-22
15.423028	2.18846e-22
15.408738	2.30977e-22
15.394447	2.4378e-22
15.380156	2.57293e-22
15.365866	2.71554e-22
15.351575	2.86606e-22
15.337285	3.02492e-22
15.322994	3.19257e-22
15.308703	3.36952e-22
15.294413	3.55627e-22
15.280122	3.75337e-22
15.265831	3.96139e-22
15.251541	4.18094e-22
15.237250	4.41265e-22
15.222960	4.65719e-22
15.208669	4.91529e-22
15.194378	5.18768e-22
15.180088	5.47517e-22
15.165797	5.77858e-22
15.151506	6.09879e-22
15.137216	6.43675e-22
15.122925	6.79343e-22
15.108635	7.16987e-22
15.094344	7.56716e-22
15.080053	7.98646e-22
15.065763	8.42898e-22
15.051472	8.89601e-22
15.037181	9.38892e-22
15.022891	9.90912e-22
15.008600	1.04581e-21
14.994309	1.10376e-21
14.980019	1.16491e-21
14.965728	1.22945e-21
14.951438	1.29756e-21
14.937147	1.36945e-21
14.922856	1.44531e-21
14.908566	1.52538e-21
14.894275	1.60988e-21
14.879984	1.69907e-21
14.865694	1.79319e-21
14.851403	1.89252e-21
14.837113	1.99735e-21
14.822822	2.10799e-21
14.808531	2.22476e-21
14.794241	2.34799e-21
14.779950	2.47805e-21
14.765659	2.6153e-21
14.751369	2.76016e-21
14.737078	2.91303e-21
14.722788	3.07437e-21
14.708497	3.24465e-21
14.694206	3.42435e-21
14.679916	3.614e-21
14.665625	3.81415e-21
14.651334	4.02538e-21
14.637044	4.24831e-21
14.622753	4.48357e-21
14.608463	4.73186e-21
14.594172	4.9939e-21
14.579881	5.27044e-21
14.565591	5.56229e-21
14.551300	5.87029e-21
14.537009	6.19534e-21
14.522719	6.53839e-21
14.508428	6.90042e-21
14.494137	7.2825e-21
14.479847	7.68572e-21
14.465556	8.11126e-21
14.451266	8.56035e-21
14.436975	9.03429e-21
14.422684	9.53447e-21
14.408394	1.00623e-20
14.394103	1.06194e-20
14.379812	1.12073e-20
14.365522	1.18277e-20
14.351231	1.24825e-20
14.336941	1.31735e-20
14.322650	1.39028e-20
14.308359	1.46724e-20
14.294069	1.54845e-20
14.279778	1.63417e-20
14.265487	1.72462e-20
14.251197	1.82008e-20
14.236906	1.92082e-20
14.222616	2.02714e-20
14.208325	2.13934e-20
14.194034	2.25774e-20
14.179744	2.3827e-20
14.165453	2.51457e-20
14.151162	2.65374e-20
14.136872	2.8006e-20
14.122581	2.95559e-20
14.108291	3.11915e-20
14.094000	3.29177e-20
14.079709	3.47393e-20
14.065419	3.66616e-20
14.051128	3.86903e-20
14.036837	4.08312e-20
14.022547	4.30906e-20
14.008256	4.54749e-20
13.993965	4.79911e-20
13.979675	5.06464e-20
13.965384	5.34486e-20
13.951094	5.64058e-20
13.936803	5.95266e-20
13.922512	6.28199e-20
13.908222	6.62954e-20
13.893931	6.99631e-20
13.879640	7.38336e-20
13.865350	7.79181e-20
13.851059	8.22285e-20
13.836769	8.67773e-20
13.822478	9.15776e-20
13.808187	9.66433e-20
13.793897	1.01989e-19
13.779606	1.07631e-19
13.765315	1.13584e-19
13.751025	1.19866e-19
13.736734	1.26496e-19
13.722444	1.33493e-19
13.708153	1.40876e-19
13.693862	1.48667e-19
13.679572	1.56889e-19
13.665281	1.65566e-19
13.650990	1.74722e-19
13.636700	1.84384e-19
13.622409	1.94581e-19
13.608119	2.05341e-19
13.593828	2.16696e-19
13.579537	2.28679e-19
13.565247	2.41324e-19
13.550956	2.54667e-19
13.536665	2.68749e-19
13.522375	2.83608e-19
13.508084	2.99289e-19
13.493793	3.15837e-19
13.479503	3.33299e-19
13.465212	3.51726e-19
13.450922	3.71171e-19
13.436631	3.91691e-19
13.422340	4.13345e-19
13.408050	4.36195e-19
13.393759	4.60308e-19
13.379468	4.85753e-19
13.365178	5.12605e-19
13.350887	5.4094e-19
13.336597	5.7084e-19
13.322306	6.02393e-19
13.308015	6.35689e-19
13.293725	6.70824e-19
13.279434	7.079e-19
13.265143	7.47025e-19
13.250853	7.88311e-19
13.236562	8.31878e-19
13.222272	8.77851e-19
13.207981	9.26364e-19
13.193690	9.77557e-19
13.179400	1.03158e-18
13.165109	1.08858e-18
13.150818	1.14873e-18
13.136528	1.21221e-18
13.122237	1.27919e-18
13.107947	1.34987e-18
13.093656	1.42445e-18
13.079365	1.50316e-18
13.065075	1.58621e-18
13.050784	1.67384e-18
13.036493	1.76632e-18
13.022203	1.8639e-18
13.007912	1.96687e-18
12.993621	2.07552e-18
12.979331	2.19018e-18
12.965040	2.31116e-18
12.950750	2.43883e-18
12.936459	2.57354e-18
12.922168	2.71569e-18
12.907878	2.86569e-18
12.893587	3.02397e-18
12.879296	3.19099e-18
12.865006	3.36723e-18
12.850715	3.5532e-18
12.836425	3.74943e-18
12.822134	3.95649e-18
12.807843	4.17499e-18
12.793553	4.40554e-18
12.779262	4.64882e-18
12.764971	4.90553e-18
12.750681	5.17641e-18
12.736390	5.46223e-18
12.722100	5.76383e-18
12.707809	6.08207e-18
12.693518	6.41788e-18
12.679228	6.77222e-18
12.664937	7.14611e-18
12.650646	7.54063e-18
12.636356	7.95692e-18
12.622065	8.39619e-18
12.607775	8.85968e-18
12.593484	9.34876e-18
12.579193	9.86481e-18
12.564903	1.04093e-17
12.550612	1.09839e-17
12.536321	1.15902e-17
12.522031	1.22299e-17
12.507740	1.29049e-17
12.493449	1.36171e-17
12.479159	1.43686e-17
12.464868	1.51616e-17
12.450578	1.59983e-17
12.436287	1.68812e-17
12.421996	1.78128e-17
12.407706	1.87957e-17
12.393415	1.98329e-17
12.379124	2.09272e-17
12.364834	2.20819e-17
12.350543	2.33003e-17
12.336253	2.45858e-17
12.321962	2.59423e-17
12.307671	2.73735e-17
12.293381	2.88837e-17
12.279090	3.04772e-17
12.264799	3.21584e-17
12.250509	3.39324e-17
12.236218	3.58042e-17
12.221928	3.77792e-17
12.207637	3.98631e-17
12.193346	4.20618e-17
12.179056	4.43818e-17
12.164765	4.68296e-17
12.150474	4.94124e-17
12.136184	5.21375e-17
12.121893	5.50128e-17
12.107603	5.80466e-17
12.093312	6.12476e-17
12.079021	6.46251e-17
12.064731	6.81886e-17
12.050440	7.19486e-17
12.036149	7.59157e-17
12.021859	8.01015e-17
12.007568	8.45179e-17
11.993277	8.91777e-17
11.978987	9.40942e-17
11.964696	9.92816e-17
11.950406	1.04755e-16
11.936115	1.1053e-16
11.921824	1.16622e-16
11.907534	1.23051e-16
11.893243	1.29834e-16
11.878952	1.3699e-16
11.864662	1.44541e-16
11.850371	1.52507e-16
11.836081	1.60912e-16
11.821790	1.69781e-16
11.807499	1.79137e-16
11.793209	1.89009e-16
11.778918	1.99425e-16
11.764627	2.10414e-16
11.750337	2.22009e-16
11.736046	2.34242e-16
11.721756	2.47148e-16
11.707465	2.60765e-16
11.693174	2.75132e-16
11.678884	2.9029e-16
11.664593	3.06283e-16
11.650302	3.23156e-16
11.636012	3.40958e-16
11.621721	3.5974e-16
11.607431	3.79556e-16
11.593140	4.00463e-16
11.578849	4.2252e-16
11.564559	4.45792e-16
11.550268	4.70345e-16
11.535977	4.96249e-16
11.521687	5.23578e-16
11.507396	5.52412e-16
11.493105	5.82833e-16
11.478815	6.14927e-16
11.464524	6.48788e-16
11.450234	6.84512e-16
11.435943	7.22202e-16
11.421652	7.61965e-16
11.407362	8.03917e-16
11.393071	8.48176e-16
11.378780	8.9487e-16
11.364490	9.44133e-16
11.350199	9.96106e-16
11.335909	1.05094e-15
11.321618	1.10879e-15
11.307327	1.16982e-15
11.293037	1.2342e-15
11.278746	1.30213e-15
11.264455	1.3738e-15
11.250165	1.4494e-15
11.235874	1.52917e-15
11.221584	1.61332e-15
11.207293	1.70209e-15
11.193002	1.79575e-15
11.178712	1.89456e-15
11.164421	1.9988e-15
11.150130	2.10877e-15
11.135840	2.22479e-15
11.121549	2.34719e-15
11.107259	2.47631e-15
11.092968	2.61254e-15
11.078677	2.75625e-15
11.064387	2.90786e-15
11.050096	3.0678e-15
11.035805	3.23654e-15
11.021515	3.41455e-15
11.007224	3.60234e-15
10.992933	3.80045e-15
10.978643	4.00945e-15
10.964352	4.22993e-15
10.950062	4.46252e-15
10.935771	4.7079e-15
10.921480	4.96676e-15
10.907190	5.23984e-15
10.892899	5.52792e-15
10.878608	5.83183e-15
10.864318	6.15243e-15
10.850027	6.49064e-15
10.835737	6.84743e-15
10.821446	7.22382e-15
10.807155	7.62088e-15
10.792865	8.03974e-15
10.778574	8.48161e-15
10.764283	8.94774e-15
10.749993	9.43947e-15
10.735702	9.9582e-15
10.721412	1.05054e-14
10.707121	1.10827e-14
10.692830	1.16916e-14
10.678540	1.2334e-14
10.664249	1.30116e-14
10.649958	1.37265e-14
10.635668	1.44806e-14
10.621377	1.5276e-14
10.607087	1.61152e-14
10.592796	1.70004e-14
10.578505	1.79341e-14
10.564215	1.89191e-14
10.549924	1.99582e-14
10.535633	2.10543e-14
10.521343	2.22105e-14
10.507052	2.34302e-14
10.492761	2.47167e-14
10.478471	2.60739e-14
10.464180	2.75055e-14
10.449890	2.90156e-14
10.435599	3.06086e-14
10.421308	3.2289e-14
10.407018	3.40615e-14
10.392727	3.59312e-14
10.378436	3.79035e-14
10.364146	3.99839e-14
10.349855	4.21784e-14
10.335565	4.44932e-14
10.321274	4.6935e-14
10.306983	4.95106e-14
10.292693	5.22275e-14
10.278402	5.50933e-14
10.264111	5.81162e-14
10.249821	6.13047e-14
10.235530	6.46681e-14
10.221240	6.82158e-14
10.206949	7.19579e-14
10.192658	7.59052e-14
10.178368	8.00687e-14
10.164077	8.44604e-14
10.149786	8.90927e-14
10.135496	9.39788e-14
10.121205	9.91327e-14
10.106915	1.04569e-13
10.092624	1.10303e-13
10.078333	1.16351e-13
10.064043	1.2273e-13
10.049752	1.29459e-13
10.035461	1.36556e-13
10.021171	1.44043e-13
10.006880	1.51939e-13
9.992589	1.60267e-13
9.978299	1.69051e-13
9.964008	1.78317e-13
9.949718	1.88089e-13
9.935427	1.98397e-13
9.921136	2.09269e-13
9.906846	2.20736e-13
9.892555	2.32831e-13
9.878264	2.45588e-13
9.863974	2.59042e-13
9.849683	2.73234e-13
9.835393	2.88202e-13
9.821102	3.03988e-13
9.806811	3.20639e-13
9.792521	3.38201e-13
9.778230	3.56723e-13
9.763939	3.76259e-13
9.749649	3.96864e-13
9.735358	4.18595e-13
9.721068	4.41515e-13
9.706777	4.65689e-13
9.692486	4.91185e-13
9.678196	5.18075e-13
9.663905	5.46435e-13
9.649614	5.76346e-13
9.635324	6.07893e-13
9.621033	6.41164e-13
9.606742	6.76254e-13
9.592452	7.13262e-13
9.578161	7.52292e-13
9.563871	7.93457e-13
9.549580	8.3687e-13
9.535289	8.82657e-13
9.520999	9.30945e-13
9.506708	9.81872e-13
9.492417	1.03558e-12
9.478127	1.09223e-12
9.463836	1.15196e-12
9.449546	1.21496e-12
9.435255	1.28141e-12
9.420964	1.35148e-12
9.406674	1.42538e-12
9.392383	1.50331e-12
9.378092	1.5855e-12
9.363802	1.67218e-12
9.349511	1.76359e-12
9.335221	1.85999e-12
9.320930	1.96165e-12
9.306639	2.06886e-12
9.292349	2.18193e-12
9.278058	2.30116e-12
9.263767	2.4269e-12
9.249477	2.55951e-12
9.235186	2.69935e-12
9.220896	2.84681e-12
9.206605	3.00233e-12
9.192314	3.16633e-12
9.178024	3.33927e-12
9.163733	3.52165e-12
9.149442	3.71397e-12
9.135152	3.91678e-12
9.120861	4.13065e-12
9.106570	4.35619e-12
9.092280	4.59402e-12
9.077989	4.84481e-12
9.063699	5.10928e-12
9.049408	5.38817e-12
9.035117	5.68225e-12
9.020827	5.99236e-12
9.006536	6.31938e-12
8.992245	6.66421e-12
8.977955	7.02783e-12
8.963664	7.41126e-12
8.949374	7.81558e-12
8.935083	8.24192e-12
8.920792	8.69149e-12
8.906502	9.16554e-12
8.892211	9.6654e-12
8.877920	1.01925e-11
8.863630	1.07483e-11
8.849339	1.13343e-11
8.835049	1.19523e-11
8.820758	1.26039e-11
8.806467	1.32909e-11
8.792177	1.40153e-11
8.777886	1.47792e-11
8.763595	1.55847e-11
8.749305	1.64339e-11
8.735014	1.73294e-11
8.720724	1.82735e-11
8.706433	1.92691e-11
8.692142	2.03188e-11
8.677852	2.14255e-11
8.663561	2.25925e-11
8.649270	2.38229e-11
8.634980	2.51202e-11
8.620689	2.6488e-11
8.606398	2.79302e-11
8.592108	2.94507e-11
8.577817	3.10539e-11
8.563527	3.27442e-11
8.549236	3.45264e-11
8.534945	3.64054e-11
8.520655	3.83865e-11
8.506364	4.04752e-11
8.492073	4.26773e-11
8.477783	4.4999e-11
8.463492	4.74468e-11
8.449202	5.00275e-11
8.434911	5.27484e-11
8.420620	5.56169e-11
8.406330	5.86411e-11
8.392039	6.18295e-11
8.377748	6.51909e-11
8.363458	6.87347e-11
8.349167	7.24708e-11
8.334877	7.64095e-11
8.320586	8.0562e-11
8.306295	8.49396e-11
8.292005	8.95547e-11
8.277714	9.442e-11
8.263423	9.95491e-11
8.249133	1.04956e-10
8.234842	1.10657e-10
8.220552	1.16666e-10
8.206261	1.23001e-10
8.191970	1.29679e-10
8.177680	1.36719e-10
8.163389	1.44141e-10
8.149098	1.51964e-10
8.134808	1.60212e-10
8.120517	1.68905e-10
8.106226	1.7807e-10
8.091936	1.87731e-10
8.077645	1.97915e-10
8.063355	2.0865e-10
8.049064	2.19967e-10
8.034773	2.31895e-10
8.020483	2.44469e-10
8.006192	2.57724e-10
7.991901	2.71695e-10
7.977611	2.86422e-10
7.963320	3.01946e-10
7.949030	3.18309e-10
7.934739	3.35557e-10
7.920448	3.53737e-10
7.906158	3.729e-10
7.891867	3.93099e-10
7.877576	4.14389e-10
7.863286	4.36829e-10
7.848995	4.60482e-10
7.834705	4.85413e-10
7.820414	5.1169e-10
7.806123	5.39386e-10
7.791833	5.68577e-10
7.777542	5.99344e-10
7.763251	6.31773e-10
7.748961	6.65951e-10
7.734670	7.01974e-10
7.720380	7.3994e-10
7.706089	7.79954e-10
7.691798	8.22127e-10
7.677508	8.66574e-10
7.663217	9.13418e-10
7.648926	9.62788e-10
7.634636	1.01482e-09
7.620345	1.06965e-09
7.606054	1.12744e-09
7.591764	1.18835e-09
7.577473	1.25253e-09
7.563183	1.32018e-09
7.548892	1.39146e-09
7.534601	1.46659e-09
7.520311	1.54575e-09
7.506020	1.62918e-09
7.491729	1.71711e-09
7.477439	1.80976e-09
7.463148	1.90739e-09
7.448858	2.01028e-09
7.434567	2.1187e-09
7.420276	2.23296e-09
7.405986	2.35335e-09
7.391695	2.48022e-09
7.377404	2.61391e-09
7.363114	2.75478e-09
7.348823	2.90322e-09
7.334533	3.05963e-09
7.320242	3.22444e-09
7.305951	3.39811e-09
7.291661	3.58109e-09
7.277370	3.7739e-09
7.263079	3.97706e-09
7.248789	4.19112e-09
7.234498	4.41666e-09
7.220208	4.6543e-09
7.205917	4.90469e-09
7.191626	5.16849e-09
7.177336	5.44644e-09
7.163045	5.73929e-09
7.148754	6.04783e-09
7.134464	6.3729e-09
7.120173	6.71538e-09
7.105882	7.0762e-09
7.091592	7.45634e-09
7.077301	7.85683e-09
7.063011	8.27875e-09
7.048720	8.72325e-09
7.034429	9.19152e-09
7.020139	9.68484e-09
7.005848	1.02045e-08
6.991557	1.0752e-08
6.977267	1.13288e-08
6.962976	1.19363e-08
6.948686	1.25763e-08
6.934395	1.32506e-08
6.920104	1.39608e-08
6.905814	1.47089e-08
6.891523	1.54969e-08
6.877232	1.6327e-08
6.862942	1.72014e-08
6.848651	1.81225e-08
6.834361	1.90926e-08
6.820070	2.01144e-08
6.805779	2.11908e-08
6.791489	2.23244e-08
6.777198	2.35185e-08
6.762907	2.47761e-08
6.748617	2.61007e-08
6.734326	2.74958e-08
6.720036	2.89652e-08
6.705745	3.05127e-08
6.691454	3.21425e-08
6.677164	3.3859e-08
6.662873	3.56667e-08
6.648582	3.75705e-08
6.634292	3.95754e-08
6.620001	4.16868e-08
6.605710	4.39103e-08
6.591420	4.62518e-08
6.577129	4.87176e-08
6.562839	5.13142e-08
6.548548	5.40485e-08
6.534257	5.69278e-08
6.519967	5.99596e-08
6.505676	6.31522e-08
6.491385	6.65138e-08
6.477095	7.00534e-08
6.462804	7.37804e-08
6.448514	7.77046e-08
6.434223	8.18364e-08
6.419932	8.61867e-08
6.405642	9.0767e-08
6.391351	9.55894e-08
6.377060	1.00667e-07
6.362770	1.06012e-07
6.348479	1.11639e-07
6.334189	1.17564e-07
6.319898	1.23801e-07
6.305607	1.30367e-07
6.291317	1.37279e-07
6.277026	1.44555e-07
6.262735	1.52215e-07
6.248445	1.60278e-07
6.234154	1.68765e-07
6.219864	1.77699e-07
6.205573	1.87103e-07
6.191282	1.97001e-07
6.176992	2.0742e-07
6.162701	2.18386e-07
6.148410	2.29928e-07
6.134120	2.42075e-07
6.119829	2.54861e-07
6.105538	2.68316e-07
6.091248	2.82477e-07
6.076957	2.9738e-07
6.062667	3.13064e-07
6.048376	3.29569e-07
6.034085	3.46938e-07
6.019795	3.65215e-07
6.005504	3.84448e-07
5.991213	4.04686e-07
5.976923	4.25981e-07
5.962632	4.48388e-07
5.948342	4.71964e-07
5.934051	4.96769e-07
5.919760	5.22868e-07
5.905470	5.50327e-07
5.891179	5.79216e-07
5.876888	6.09609e-07
5.862598	6.41583e-07
5.848307	6.75219e-07
5.834017	7.10604e-07
5.819726	7.47826e-07
5.805435	7.8698e-07
5.791145	8.28166e-07
5.776854	8.71487e-07
5.762563	9.17053e-07
5.748273	9.64979e-07
5.733982	1.01539e-06
5.719692	1.0684e-06
5.705401	1.12415e-06
5.691110	1.18279e-06
5.676820	1.24445e-06
5.662529	1.30929e-06
5.648238	1.37748e-06
5.633948	1.44918e-06
5.619657	1.52457e-06
5.605366	1.60384e-06
5.591076	1.68719e-06
5.576785	1.77482e-06
5.562495	1.86695e-06
5.548204	1.96381e-06
5.533913	2.06563e-06
5.519623	2.17267e-06
5.505332	2.28518e-06
5.491041	2.40346e-06
5.476751	2.52777e-06
5.462460	2.65844e-06
5.448170	2.79577e-06
5.433879	2.9401e-06
5.419588	3.09179e-06
5.405298	3.2512e-06
5.391007	3.41871e-06
5.376716	3.59473e-06
5.362426	3.77968e-06
5.348135	3.97401e-06
5.333845	4.17819e-06
5.319554	4.3927e-06
5.305263	4.61805e-06
5.290973	4.85479e-06
5.276682	5.10347e-06
5.262391	5.36468e-06
5.248101	5.63905e-06
5.233810	5.92721e-06
5.219520	6.22984e-06
5.205229	6.54767e-06
5.190938	6.88142e-06
5.176648	7.23188e-06
5.162357	7.59986e-06
5.148066	7.98621e-06
5.133776	8.39184e-06
5.119485	8.81766e-06
5.105194	9.26467e-06
5.090904	9.73388e-06
5.076613	1.02264e-05
5.062323	1.07432e-05
5.048032	1.12857e-05
5.033741	1.18549e-05
5.019451	1.24522e-05
5.005160	1.30789e-05
4.990869	1.37365e-05
4.976579	1.44263e-05
4.962288	1.51499e-05
4.947998	1.59088e-05
4.933707	1.67049e-05
4.919416	1.75397e-05
4.905126	1.84151e-05
4.890835	1.93331e-05
4.876544	2.02955e-05
4.862254	2.13045e-05
4.847963	2.23622e-05
4.833673	2.34708e-05
4.819382	2.46327e-05
4.805091	2.58503e-05
4.790801	2.71261e-05
4.776510	2.84628e-05
4.762219	2.98632e-05
4.747929	3.133e-05
4.733638	3.28663e-05
4.719348	3.44752e-05
4.705057	3.61599e-05
4.690766	3.79237e-05
4.676476	3.977e-05
4.662185	4.17026e-05
4.647894	4.37252e-05
4.633604	4.58415e-05
4.619313	4.80557e-05
4.605022	5.03719e-05
4.590732	5.27944e-05
4.576441	5.53276e-05
4.562151	5.79763e-05
4.547860	6.07451e-05
4.533569	6.36389e-05
4.519279	6.66629e-05
4.504988	6.98223e-05
4.490697	7.31224e-05
4.476407	7.65687e-05
4.462116	8.01671e-05
4.447826	8.39233e-05
4.433535	8.78432e-05
4.419244	9.19331e-05
4.404954	9.61992e-05
4.390663	0.000100648
4.376372	0.000105285
4.362082	0.000110119
4.347791	0.000115154
4.333501	0.000120399
4.319210	0.00012586
4.304919	0.000131543
4.290629	0.000137456
4.276338	0.000143606
4.262047	0.000149999
4.247757	0.000156642
4.233466	0.000163541
4.219176	0.000170704
4.204885	0.000178135
4.190594	0.000185841
4.176304	0.000193828
4.162013	0.0002021
4.147722	0.000210661
4.133432	0.000219517
4.119141	0.000228668
4.104850	0.000238118
4.090560	0.000247867
4.076269	0.000257915
4.061979	0.000268261
4.047688	0.0002789
4.033397	0.000289827
4.019107	0.000301034
4.004816	0.000312511
3.990525	0.000324243
3.976235	0.000336215
3.961944	0.000348403
3.947654	0.000360782
3.933363	0.00037332
3.919072	0.000385977
3.904782	0.000398707
3.890491	0.000411453
3.876200	0.000424146
3.861910	0.000436706
3.847619	0.000449031
3.833329	0.000461
3.819038	0.000472459
3.804747	0.000483215
3.790457	0.000493014
3.776166	0.000501501
3.761875	0.000508119
&
```
