## Supplementary material for "All-at-once RNA folding with 3D motif prediction framed by evolutionary information": RF02861_IR_84.cacofold.power

```
# Power analysis of CaCoFold structure
#
# Powertype = SINGLE SUBSTITUTIONS
# covary left_pos right_pos substitutions power
#----------------------------------------------------------------
9		65		0		0.00
10		64		0		0.00
11		63		0		0.00
24		53		0		0.00
25		52		0		0.00
26		51		0		0.00
27		50		0		0.00
28		49		0		0.00
29		48		0		0.00
30		47		0		0.00
31		46		0		0.00
32		45		0		0.00
33		44		0		0.00
34		43		1		0.00
66		141		2		0.00
67		140		0		0.00
68		139		0		0.00
74		134		1		0.00
75		133		0		0.00
76		132		2		0.00
77		131		0		0.00
78		130		1		0.00
81		127		1		0.00
82		126		1		0.00
83		125		0		0.00
84		124		0		0.00
85		123		0		0.00
86		122		0		0.00
87		115		0		0.00
88		114		1		0.00
89		113		0		0.00
90		112		2		0.00
91		111		0		0.00
92		110		0		0.00
93		109		1		0.00
* 94		108		2		0.00
142		167		3		0.02
143		166		3		0.02
144		165		2		0.00
145		164		0		0.00
146		163		0		0.00
147		162		0		0.00
148		161		1		0.00
149		160		1		0.00
150		159		2		0.00
#
# BPAIRS 45
# avg substitutions per BP 0.6
# BPAIRS expected to covary 0.0 +/- 0.2
# BPAIRS observed to covary 1
#
```
