## Supplementary material for "All-at-once RNA folding with 3D motif prediction framed by evolutionary information": RF02861_IR_84.sorted.cov

```
#
# Method Target_E-val [cov_min,cov_max] [FP | TP True Found | Sen PPV F] 
# GTp    0.05         [-1.79,2.73]     [0 | 1 54 1 | 1.85 100.00 3.64] 
#
#       left_pos       right_pos        score          E-value           pvalue       substitutions      power
#--------------------------------------------------------------------------------------------------------------
*	      94	     108	2.11169	0.0272993	0.000505542	2		0.00
```
