## Supplementary material for "All-at-once RNA folding with 3D motif prediction framed by evolutionary information": RF02861_IR_84.surv

```
2.106756	0.0185185
1.602308	0.037037
1.448171	0.0740741
0.817610	0.0925926
0.775573	0.111111
0.046926	0.12963
0.032913	0.148148
0.004888	0.185185
-0.009124	0.962963
-0.247336	0.981481
-0.821846	1
&
2.727032	5.19427e-05
2.723304	0.000103885
2.681266	0.000207771
2.667254	0.000259713
2.597191	0.000363599
2.387005	0.000415541
2.344967	0.000519427
2.120768	0.000623312
2.106756	0.000831082
2.092743	0.000883025
2.078731	0.000934968
2.064718	0.00103885
1.868544	0.0010908
1.854532	0.00114274
1.770457	0.00161022
1.756445	0.00171411
1.728420	0.00181799
1.714407	0.00186994
1.700395	0.00192188
1.602308	0.00228548
1.574283	0.00270102
1.504220	0.00296073
1.476196	0.00348016
1.462183	0.00368793
1.448171	0.00555786
1.434158	0.00586952
1.420146	0.00638895
1.392121	0.00644089
1.336071	0.00664866
1.308046	0.0070642
1.294034	0.00758363
1.251996	0.00903802
1.237984	0.010856
1.223971	0.0109599
1.195947	0.0114274
1.167922	0.0114793
1.153909	0.0115832
1.139897	0.0118429
1.111872	0.0123104
1.055822	0.0125701
0.985760	0.012674
0.971747	0.012726
0.957735	0.0143881
0.943723	0.0144401
0.901685	0.0156867
0.887673	0.0162061
0.873660	0.0162581
0.845635	0.0166216
0.831623	0.018128
0.817610	0.0187513
0.803598	0.019894
0.789586	0.0199979
0.775573	0.0220237
0.733536	0.0221276
0.691498	0.024465
0.677486	0.0256077
0.663474	0.0259194
0.649461	0.0261272
0.635449	0.0261791
0.607424	0.0299709
0.593411	0.0312695
0.579399	0.0333472
0.551374	0.033555
0.537362	0.0344899
0.523349	0.0351132
0.509337	0.0359443
0.481312	0.0363079
0.467299	0.0364637
0.453287	0.037139
0.425262	0.0376065
0.411249	0.0383856
0.397237	0.038957
0.369212	0.0410347
0.355200	0.0415541
0.341187	0.0421774
0.327175	0.0423333
0.313162	0.0423852
0.285137	0.0433202
0.271125	0.0452421
0.257113	0.0453979
0.243100	0.0463328
0.229088	0.0468523
0.215075	0.0475275
0.173038	0.0479431
0.159025	0.0485664
0.145013	0.0491378
0.131000	0.0492416
0.116988	0.0497091
0.102976	0.0501766
0.088963	0.0502805
0.074951	0.0509557
0.046926	0.0511116
0.032913	0.0527737
0.018901	0.0529815
0.004888	0.0859132
-0.009124	0.914762
-0.037149	0.917359
-0.051161	0.917411
-0.065174	0.919749
-0.079186	0.924216
-0.093199	0.924371
-0.107211	0.925099
-0.121224	0.926709
-0.135236	0.928787
-0.149248	0.931332
-0.163261	0.936111
-0.177273	0.937097
-0.191286	0.938032
-0.205298	0.939279
-0.219311	0.939643
-0.233323	0.942032
-0.247336	0.943798
-0.261348	0.944525
-0.275361	0.944577
-0.289373	0.946811
-0.303385	0.949564
-0.317398	0.955641
-0.331410	0.956264
-0.345423	0.95803
-0.359435	0.960524
-0.373448	0.961147
-0.387460	0.962342
-0.401473	0.962653
-0.415485	0.963588
-0.429497	0.963692
-0.443510	0.964783
-0.457522	0.965666
-0.471535	0.966913
-0.485547	0.966964
-0.499560	0.96712
-0.513572	0.968107
-0.527585	0.968263
-0.541597	0.969821
-0.555610	0.971068
-0.569622	0.97299
-0.583634	0.973198
-0.597647	0.978028
-0.611659	0.979171
-0.625672	0.979327
-0.639684	0.979535
-0.653697	0.979742
-0.667709	0.981197
-0.681722	0.982963
-0.695734	0.985768
-0.723759	0.985872
-0.737771	0.98769
-0.751784	0.987793
-0.765796	0.988105
-0.779809	0.988313
-0.793821	0.988521
-0.807834	0.98956
-0.821846	0.989819
-0.849871	0.990027
-0.877896	0.990235
-0.905921	0.990754
-0.919933	0.991066
-0.933946	0.991949
-0.947958	0.992105
-0.975983	0.992364
-0.989995	0.992988
-1.032033	0.993196
-1.046045	0.993247
-1.074070	0.993403
-1.088083	0.993507
-1.102095	0.994182
-1.130120	0.99465
-1.144132	0.994754
-1.158145	0.994962
-1.200182	0.995065
-1.228207	0.995377
-1.298269	0.996935
-1.326294	0.997143
-1.354319	0.997351
-1.368332	0.998805
-1.438394	0.998857
-1.452406	0.999065
-1.564506	0.999273
-1.578518	0.999688
-1.634568	0.99974
-1.718643	0.999948
-1.802717	1
&
4.054486	1.72658e-07
3.984424	5.17974e-07
3.970411	1.03595e-06
3.956399	1.20861e-06
3.942387	1.38126e-06
3.900349	1.55392e-06
3.872324	1.89924e-06
3.858312	2.07189e-06
3.844299	2.24455e-06
3.830287	2.58987e-06
3.816275	2.93518e-06
3.802262	3.2805e-06
3.732200	3.45316e-06
3.690162	3.62582e-06
3.185714	3.79847e-06
3.129665	3.97113e-06
3.087627	4.31645e-06
3.059602	4.48911e-06
3.045590	4.66176e-06
3.017565	4.83442e-06
3.003552	5.00708e-06
2.975528	6.21568e-06
2.961515	7.07897e-06
2.947503	7.42429e-06
2.919478	7.59695e-06
2.905465	7.76961e-06
2.891453	8.28758e-06
2.877440	8.63289e-06
2.849416	9.66884e-06
2.835403	1.20861e-05
2.821391	1.60572e-05
2.807378	2.22729e-05
2.793366	2.86612e-05
2.779353	4.40278e-05
2.765341	6.42287e-05
2.751328	9.11634e-05
2.737316	0.000119479
2.723304	0.00015073
2.709291	0.000179737
2.695279	0.000211851
2.681266	0.000234987
2.667254	0.000255534
2.653241	0.000271764
2.639229	0.000286094
2.625216	0.00029231
2.611204	0.000299389
2.597191	0.000305087
2.583179	0.000311648
2.569167	0.000315791
2.555154	0.000318209
2.541142	0.000320453
2.527129	0.000323388
2.513117	0.000324597
2.499104	0.000326151
2.485092	0.000331158
2.471079	0.000333057
2.457067	0.000336338
2.443055	0.000339618
2.429042	0.000343071
2.415030	0.000348596
2.401017	0.000350668
2.387005	0.000355157
2.372992	0.000357747
2.358980	0.000362236
2.344967	0.000364826
2.330955	0.00037225
2.316943	0.000379847
2.302930	0.000387272
2.288918	0.000398667
2.274905	0.000408509
2.260893	0.000416969
2.246880	0.00042353
2.232868	0.000428537
2.218855	0.000435961
2.204843	0.00044045
2.190830	0.000448738
2.176818	0.00045409
2.162806	0.000464795
2.148793	0.000474982
2.134781	0.000485687
2.120768	0.000493629
2.106756	0.000505542
2.092743	0.000514348
2.078731	0.000527643
2.064718	0.000539038
2.050706	0.00054629
2.036694	0.000553369
2.022681	0.000565282
2.008669	0.00057098
1.994656	0.000580994
1.980644	0.000589454
1.966631	0.000596015
1.952619	0.000602231
1.938606	0.000609137
1.924594	0.000615871
1.910581	0.000627784
1.896569	0.000636244
1.882557	0.000646431
1.868544	0.000660416
1.854532	0.000678891
1.840519	0.000707552
1.826507	0.000764011
1.812494	0.000842225
1.798482	0.000931489
1.784469	0.00106772
1.770457	0.00122984
1.756445	0.0013918
1.742432	0.00153821
1.728420	0.00168998
1.714407	0.00181291
1.700395	0.00191737
1.686382	0.00199834
1.672370	0.00206792
1.658357	0.00212386
1.644345	0.00218913
1.630333	0.00225388
1.616320	0.0023295
1.602308	0.00240167
1.588295	0.00247263
1.574283	0.00256518
1.560270	0.00266808
1.546258	0.0027936
1.532245	0.00293259
1.518233	0.00311837
1.504220	0.003319
1.490208	0.0035495
1.476196	0.0037819
1.462183	0.00406074
1.448171	0.00431058
1.434158	0.00462982
1.420146	0.00495183
1.406133	0.00530768
1.392121	0.00556442
1.378108	0.00586415
1.364096	0.00608947
1.350084	0.00627577
1.336071	0.00655358
1.322059	0.00677958
1.308046	0.00695708
1.294034	0.00727857
1.280021	0.00775372
1.266009	0.00808194
1.251996	0.00835595
1.237984	0.00862064
1.223971	0.00895784
1.209959	0.00928589
1.195947	0.00964001
1.181934	0.00989036
1.167922	0.0102647
1.153909	0.0105213
1.139897	0.0108419
1.125884	0.0111915
1.111872	0.0114909
1.097859	0.0117575
1.083847	0.0120498
1.069835	0.0122936
1.055822	0.0125217
1.041810	0.012791
1.027797	0.0130854
1.013785	0.0133689
0.999772	0.0136452
0.985760	0.0139837
0.971747	0.0142672
0.957735	0.014593
0.943723	0.0149377
0.929710	0.0152778
0.915698	0.0156107
0.901685	0.0159493
0.887673	0.0162338
0.873660	0.016596
0.859648	0.0169535
0.845635	0.0173007
0.831623	0.0176425
0.817610	0.0179521
0.803598	0.0182912
0.789586	0.0186255
0.775573	0.0189166
0.761561	0.0192539
0.747548	0.0196309
0.733536	0.0201811
0.719523	0.020726
0.705511	0.0213633
0.691498	0.0222102
0.677486	0.0232268
0.663474	0.0243684
0.649461	0.0253981
0.635449	0.0262811
0.621436	0.0270747
0.607424	0.0279184
0.593411	0.0287346
0.579399	0.0295523
0.565386	0.0302954
0.551374	0.0310035
0.537362	0.0316323
0.523349	0.0322338
0.509337	0.0327106
0.495324	0.0331962
0.481312	0.0336237
0.467299	0.0340642
0.453287	0.0344539
0.439274	0.0349741
0.425262	0.0355461
0.411249	0.0360259
0.397237	0.0365335
0.383225	0.0370812
0.369212	0.0376279
0.355200	0.0381769
0.341187	0.0386818
0.327175	0.0392767
0.313162	0.0398009
0.299150	0.040394
0.285137	0.0409078
0.271125	0.0415544
0.257113	0.0423713
0.243100	0.043323
0.229088	0.0440934
0.215075	0.0446079
0.201063	0.0450007
0.187050	0.0452542
0.173038	0.0454689
0.159025	0.0457112
0.145013	0.0459719
0.131000	0.0463652
0.116988	0.0467803
0.102976	0.0471959
0.088963	0.047862
0.074951	0.0485638
0.060938	0.049264
0.046926	0.0499883
0.032913	0.0507847
0.018901	0.0515679
0.004888	0.0789603
-0.009124	0.917129
-0.023136	0.917705
-0.037149	0.918985
-0.051161	0.920276
-0.065174	0.921897
-0.079186	0.923923
-0.093199	0.925955
-0.107211	0.927672
-0.121224	0.929403
-0.135236	0.931347
-0.149248	0.933611
-0.163261	0.936194
-0.177273	0.938688
-0.191286	0.940941
-0.205298	0.942844
-0.219311	0.944533
-0.233323	0.946146
-0.247336	0.947687
-0.261348	0.949218
-0.275361	0.950827
-0.289373	0.952498
-0.303385	0.954393
-0.317398	0.956375
-0.331410	0.958328
-0.345423	0.96036
-0.359435	0.962175
-0.373448	0.963973
-0.387460	0.965364
-0.401473	0.966539
-0.415485	0.967554
-0.429497	0.96838
-0.443510	0.969157
-0.457522	0.969858
-0.471535	0.970489
-0.485547	0.971159
-0.499560	0.971797
-0.513572	0.972496
-0.527585	0.973403
-0.541597	0.974198
-0.555610	0.975052
-0.569622	0.975983
-0.583634	0.976945
-0.597647	0.97787
-0.611659	0.978805
-0.625672	0.979649
-0.639684	0.980543
-0.653697	0.981474
-0.667709	0.98253
-0.681722	0.983607
-0.695734	0.984607
-0.709746	0.985529
-0.723759	0.986357
-0.737771	0.987059
-0.751784	0.987716
-0.765796	0.988304
-0.779809	0.988823
-0.793821	0.989338
-0.807834	0.989742
-0.821846	0.990071
-0.835858	0.990446
-0.849871	0.990785
-0.863883	0.991085
-0.877896	0.991355
-0.891908	0.991569
-0.905921	0.991861
-0.919933	0.992122
-0.933946	0.992392
-0.947958	0.992656
-0.961971	0.992894
-0.975983	0.993089
-0.989995	0.993315
-1.004008	0.993489
-1.018020	0.993677
-1.032033	0.993882
-1.046045	0.994065
-1.060058	0.994245
-1.074070	0.994449
-1.088083	0.994642
-1.102095	0.994827
-1.116107	0.995035
-1.130120	0.995217
-1.144132	0.995421
-1.158145	0.995625
-1.172157	0.995803
-1.186170	0.996004
-1.200182	0.996261
-1.214195	0.996476
-1.228207	0.996669
-1.242219	0.996835
-1.256232	0.997069
-1.270244	0.997248
-1.284257	0.997391
-1.298269	0.997557
-1.312282	0.99772
-1.326294	0.997868
-1.340307	0.998
-1.354319	0.998134
-1.368332	0.998285
-1.382344	0.998399
-1.396356	0.998506
-1.410369	0.998607
-1.424381	0.998726
-1.438394	0.998823
-1.452406	0.998922
-1.466419	0.999006
-1.480431	0.999083
-1.494444	0.999161
-1.508456	0.999222
-1.522468	0.999302
-1.536481	0.999385
-1.550493	0.999448
-1.564506	0.999506
-1.578518	0.999568
-1.592531	0.999613
-1.606543	0.999696
-1.620556	0.999725
-1.634568	0.999768
-1.648581	0.999805
-1.662593	0.999839
-1.676605	0.999868
-1.690618	0.999888
-1.704630	0.999895
-1.718643	0.999909
-1.732655	0.99992
-1.746668	0.999933
-1.760680	0.999946
-1.774693	0.999951
-1.788705	0.99996
-1.802717	0.999962
-1.816730	0.999971
-1.830742	0.999976
-1.844755	0.999979
-1.858767	0.999982
-1.872780	0.999985
-1.886792	0.999986
-1.900805	0.999988
-1.914817	0.999989
-1.928829	0.999991
-1.942842	0.999993
-1.956854	0.999994
-1.970867	0.999996
-1.984879	0.999996
-1.998892	0.999998
-2.012904	0.999999
-2.026917	0.999999
-2.054942	0.999999
-2.068954	1
-2.167041	1
&
```
