## Supplementary material for "All-at-once RNA folding with 3D motif prediction framed by evolutionary information": RF02862_sRNA_1300.cacofold.helixcov

```
# RMs = 6 L = 232

# RM_HELIX NESTED 46-48 57-59, nbp = 3 nbp_cov = 0
# pvals: 0.995416,0.995416,0.995416
# aggregated NONE
NESTED  :::::::::::::::::::::::::::::::::::::::::::::<<<________>>>:::::::::::::::::::::::::::::::::::::::::::::::::::::::::::::::::::::::::::::::::::::::::::::::::::::::::::::::::::::::::::::::::::::::::::::::::::::::::::::::::::::::::::::
        ::::::::::::::::::::::::::::::::::::::::::::::::::::::::::::::::::::::::::::::::::::::::::::::::::::::::::::::::::::::::::::::::::::::::::::::::::::::::::::::::::::::::::::::::::::::::::::::::::::::::::::::::::::::::::::::::::::::::

# RM_HELIX NESTED 6-40 66-98, nbp = 32 nbp_cov = 0
# pvals: 0.995416,0.995416,0.995416,0.995416,0.995416,0.995416,0.995416,0.995416,0.995416,0.995416,0.995416,0.995416,0.995416,0.995416,0.995416,0.995416,0.995416,0.995416,0.995416,0.995416,0.995416,0.995416,0.995416,0.995416,0.995416,0.995416,0.995416,0.995416,0.995416,0.995416,0.995416,0.995416
# aggregated NONE
NESTED  :::::<<<<<<<<<<<<<-<<<<<<<--<<<<<<<<<<<<_________________________>>>>>>>>>>>>>>>>>>>>>>>>>->>>>>>>::::::::::::::::::::::::::::::::::::::::::::::::::::::::::::::::::::::::::::::::::::::::::::::::::::::::::::::::::::::::::::::::::::::
        ::::::::::::::::::::::::::::::::::::::::::::::::::::::::::::::::::::::::::::::::::::::::::::::::::::::::::::::::::::::::::::::::::::::::::::::::::::::::::::::::::::::::::::::::::::::::::::::::::::::::::::::::::::::::::::::::::::::::

# RM_HELIX NESTED 116-125 135-143, nbp = 9 nbp_cov = 0
# pvals: 0.995416,0.995416,0.995416,0.995416,0.995416,0.995416,0.995416,0.995416,0.995416
# aggregated NONE
NESTED  :::::::::::::::::::::::::::::::::::::::::::::::::::::::::::::::::::::::::::::::::::::::::::::::::::::::::::::::::::<<<<-<<<<<_________>>>>>>>>>:::::::::::::::::::::::::::::::::::::::::::::::::::::::::::::::::::::::::::::::::::::::::
        ::::::::::::::::::::::::::::::::::::::::::::::::::::::::::::::::::::::::::::::::::::::::::::::::::::::::::::::::::::::::::::::::::::::::::::::::::::::::::::::::::::::::::::::::::::::::::::::::::::::::::::::::::::::::::::::::::::::::

# RM_HELIX NESTED 106-112 147-153, nbp = 7 nbp_cov = 0
# pvals: 0.995416,0.995416,0.995416,0.995416,0.995416,0.995416,0.995416
# aggregated NONE
NESTED  :::::::::::::::::::::::::::::::::::::::::::::::::::::::::::::::::::::::::::::::::::::::::::::::::::::::::<<<<<<<__________________________________>>>>>>>:::::::::::::::::::::::::::::::::::::::::::::::::::::::::::::::::::::::::::::::
        ::::::::::::::::::::::::::::::::::::::::::::::::::::::::::::::::::::::::::::::::::::::::::::::::::::::::::::::::::::::::::::::::::::::::::::::::::::::::::::::::::::::::::::::::::::::::::::::::::::::::::::::::::::::::::::::::::::::::

# RM_HELIX NESTED 99-103 166-170, nbp = 5 nbp_cov = 0
# pvals: 0.995416,0.995416,0.995416,0.995416,0.995416
# aggregated NONE
NESTED  ::::::::::::::::::::::::::::::::::::::::::::::::::::::::::::::::::::::::::::::::::::::::::::::::::<<<<<______________________________________________________________>>>>>::::::::::::::::::::::::::::::::::::::::::::::::::::::::::::::
        ::::::::::::::::::::::::::::::::::::::::::::::::::::::::::::::::::::::::::::::::::::::::::::::::::::::::::::::::::::::::::::::::::::::::::::::::::::::::::::::::::::::::::::::::::::::::::::::::::::::::::::::::::::::::::::::::::::::::

# RM_HELIX NESTED 187-203 209-225, nbp = 15 nbp_cov = 0
# pvals: 0.995416,0.995416,0.995416,0.995416,0.995416,0.995416,0.995416,0.995416,0.995416,0.995416,0.995416,0.995416,0.995416,0.995416,0.995416
# aggregated NONE
NESTED  ::::::::::::::::::::::::::::::::::::::::::::::::::::::::::::::::::::::::::::::::::::::::::::::::::::::::::::::::::::::::::::::::::::::::::::::::::::::::::::::::::::::::::::::::::::::::::<<<<<<-<<<<<<-<<<_____>>>->>>>>>->>>>>>:::::::
        ::::::::::::::::::::::::::::::::::::::::::::::::::::::::::::::::::::::::::::::::::::::::::::::::::::::::::::::::::::::::::::::::::::::::::::::::::::::::::::::::::::::::::::::::::::::::::::::::::::::::::::::::::::::::::::::::::::::::
```
