## Supplementary material for "All-at-once RNA folding with 3D motif prediction framed by evolutionary information": RF02862_sRNA_1300.helixcov

```
# RMs = 7 L = 232

# RM_HELIX NESTED 48-53 60-64, nbp = 5 nbp_cov = 0
# pvals: 0.995416,0.995416,0.995416,0.995416,0.995416
# aggregated NONE
NESTED  :::::::::::::::::::::::::::::::::::::::::::::::<-<<<<______>>>>>::::::::::::::::::::::::::::::::::::::::::::::::::::::::::::::::::::::::::::::::::::::::::::::::::::::::::::::::::::::::::::::::::::::::::::::::::::::::::::::::::::::::
        ::::::::::::::::::::::::::::::::::::::::::::::::::::::::::::::::::::::::::::::::::::::::::::::::::::::::::::::::::::::::::::::::::::::::::::::::::::::::::::::::::::::::::::::::::::::::::::::::::::::::::::::::::::::::::::::::::::::::

# RM_HELIX NESTED 19-42 65-85, nbp = 21 nbp_cov = 0
# pvals: 0.995416,0.995416,0.995416,0.995416,0.995416,0.995416,0.995416,0.995416,0.995416,0.995416,0.995416,0.995416,0.995416,0.995416,0.995416,0.995416,0.995416,0.995416,0.995416,0.995416,0.995416
# aggregated NONE
NESTED  ::::::::::::::::::<<<<<<<<--<<<<<<<<<<<-<<______________________>>>>>>>>>>>>>>>>>>>>>:::::::::::::::::::::::::::::::::::::::::::::::::::::::::::::::::::::::::::::::::::::::::::::::::::::::::::::::::::::::::::::::::::::::::::::::::::
        ::::::::::::::::::::::::::::::::::::::::::::::::::::::::::::::::::::::::::::::::::::::::::::::::::::::::::::::::::::::::::::::::::::::::::::::::::::::::::::::::::::::::::::::::::::::::::::::::::::::::::::::::::::::::::::::::::::::::

# RM_HELIX NESTED 6-15 88-98, nbp = 10 nbp_cov = 0
# pvals: 0.995416,0.995416,0.995416,0.995416,0.995416,0.995416,0.995416,0.995416,0.995416,0.995416
# aggregated NONE
NESTED  :::::<<<<<<<<<<________________________________________________________________________>>>->>>>>>>::::::::::::::::::::::::::::::::::::::::::::::::::::::::::::::::::::::::::::::::::::::::::::::::::::::::::::::::::::::::::::::::::::::
        ::::::::::::::::::::::::::::::::::::::::::::::::::::::::::::::::::::::::::::::::::::::::::::::::::::::::::::::::::::::::::::::::::::::::::::::::::::::::::::::::::::::::::::::::::::::::::::::::::::::::::::::::::::::::::::::::::::::::

# RM_HELIX NESTED 132-134 143-145, nbp = 3 nbp_cov = 0
# pvals: 0.995416,0.995416,0.995416
# aggregated NONE
NESTED  :::::::::::::::::::::::::::::::::::::::::::::::::::::::::::::::::::::::::::::::::::::::::::::::::::::::::::::::::::::::::::::::::::<<<________>>>:::::::::::::::::::::::::::::::::::::::::::::::::::::::::::::::::::::::::::::::::::::::
        ::::::::::::::::::::::::::::::::::::::::::::::::::::::::::::::::::::::::::::::::::::::::::::::::::::::::::::::::::::::::::::::::::::::::::::::::::::::::::::::::::::::::::::::::::::::::::::::::::::::::::::::::::::::::::::::::::::::::

# RM_HELIX NESTED 116-129 148-159, nbp = 12 nbp_cov = 0
# pvals: 0.995416,0.995416,0.995416,0.995416,0.995416,0.995416,0.995416,0.995416,0.995416,0.995416,0.995416,0.995416
# aggregated NONE
NESTED  :::::::::::::::::::::::::::::::::::::::::::::::::::::::::::::::::::::::::::::::::::::::::::::::::::::::::::::::::::<<-<<<<<<-<<<<__________________>>>>>>>>>>>>:::::::::::::::::::::::::::::::::::::::::::::::::::::::::::::::::::::::::
        ::::::::::::::::::::::::::::::::::::::::::::::::::::::::::::::::::::::::::::::::::::::::::::::::::::::::::::::::::::::::::::::::::::::::::::::::::::::::::::::::::::::::::::::::::::::::::::::::::::::::::::::::::::::::::::::::::::::::

# RM_HELIX NESTED 99-111 160-170, nbp = 11 nbp_cov = 0
# pvals: 0.995416,0.995416,0.995416,0.995416,0.995416,0.995416,0.995416,0.995416,0.995416,0.995416,0.995416
# aggregated NONE
NESTED  ::::::::::::::::::::::::::::::::::::::::::::::::::::::::::::::::::::::::::::::::::::::::::::::::::<<<<<<<--<<<<________________________________________________>>>>>>>>>>>::::::::::::::::::::::::::::::::::::::::::::::::::::::::::::::
        ::::::::::::::::::::::::::::::::::::::::::::::::::::::::::::::::::::::::::::::::::::::::::::::::::::::::::::::::::::::::::::::::::::::::::::::::::::::::::::::::::::::::::::::::::::::::::::::::::::::::::::::::::::::::::::::::::::::::

# RM_HELIX NESTED 187-204 208-225, nbp = 15 nbp_cov = 0
# pvals: 0.995416,0.995416,0.995416,0.995416,0.995416,0.995416,0.995416,0.995416,0.995416,0.995416,0.995416,0.995416,0.995416,0.995416,0.995416
# aggregated NONE
NESTED  ::::::::::::::::::::::::::::::::::::::::::::::::::::::::::::::::::::::::::::::::::::::::::::::::::::::::::::::::::::::::::::::::::::::::::::::::::::::::::::::::::::::::::::::::::::::::::<<<<<<-<<-<<<-<<<<___>>>>->>>->>->>>>>>:::::::
        ::::::::::::::::::::::::::::::::::::::::::::::::::::::::::::::::::::::::::::::::::::::::::::::::::::::::::::::::::::::::::::::::::::::::::::::::::::::::::::::::::::::::::::::::::::::::::::::::::::::::::::::::::::::::::::::::::::::::
```
