## Supplementary material for "All-at-once RNA folding with 3D motif prediction framed by evolutionary information": RF02862_sRNA_1300.power

```
# Power analysis of given structure
#
# Powertype = SINGLE SUBSTITUTIONS
# covary left_pos right_pos substitutions power
#----------------------------------------------------------------
6		98		1		0.00
7		97		0		0.00
8		96		0		0.00
9		95		0		0.00
10		94		0		0.00
11		93		0		0.00
12		92		0		0.00
13		90		0		0.00
14		89		0		0.00
15		88		0		0.00
19		85		0		0.00
20		84		0		0.00
21		83		0		0.00
22		82		0		0.00
23		81		0		0.00
24		80		0		0.00
25		79		0		0.00
26		78		1		0.00
29		77		0		0.00
30		76		0		0.00
31		75		0		0.00
32		74		0		0.00
33		73		0		0.00
34		72		0		0.00
35		71		0		0.00
36		70		0		0.00
37		69		0		0.00
38		68		0		0.00
39		67		0		0.00
41		66		0		0.00
42		65		0		0.00
48		64		0		0.00
50		63		0		0.00
51		62		0		0.00
52		61		0		0.00
53		60		2		0.00
99		170		0		0.00
100		169		0		0.00
101		168		0		0.00
102		167		0		0.00
103		166		0		0.00
104		165		0		0.00
105		164		0		0.00
108		163		0		0.00
109		162		0		0.00
110		161		0		0.00
111		160		1		0.00
116		159		0		0.00
117		158		0		0.00
119		157		0		0.00
120		156		0		0.00
121		155		0		0.00
122		154		0		0.00
123		153		0		0.00
124		152		1		0.00
126		151		0		0.00
127		150		0		0.00
128		149		0		0.00
129		148		0		0.00
132		145		0		0.00
133		144		0		0.00
134		143		0		0.00
187		225		0		0.00
188		224		0		0.00
189		223		0		0.00
190		222		0		0.00
191		221		0		0.00
192		220		0		0.00
194		218		0		0.00
195		217		0		0.00
197		215		0		0.00
198		214		0		0.00
199		213		1		0.00
201		211		0		0.00
202		210		0		0.00
203		209		0		0.00
204		208		0		0.00
#
# BPAIRS 77
# avg substitutions per BP 0.1
# BPAIRS expected to covary 0.0 +/- 0.0
# BPAIRS observed to covary 0
#
```
