## Supplementary material for "All-at-once RNA folding with 3D motif prediction framed by evolutionary information": RF02862_sRNA_1300.surv

```
0.000049	0.012987
-0.004085	1
&
2.693225	3.74266e-05
2.623809	7.48531e-05
2.266812	0.00011228
1.780899	0.000149706
1.532985	0.000187133
1.473485	0.000299412
1.384236	0.000336839
1.374319	0.000374266
1.275154	0.000411692
1.086739	0.000636251
0.670242	0.000673678
0.521493	0.000711104
0.442161	0.000785958
0.392578	0.000860811
0.253746	0.00101052
0.243829	0.00104794
0.223996	0.0011228
0.214079	0.00119765
0.194246	0.00130993
0.184330	0.00134736
0.144663	0.00142221
0.134747	0.00145964
0.104997	0.00149706
0.085164	0.00157192
0.075247	0.00160934
0.055414	0.00172162
0.045497	0.00179647
-0.004085	0.996108
-0.014002	0.996182
-0.023919	0.99637
-0.033835	0.996444
-0.043752	0.996594
-0.053668	0.996669
-0.063585	0.996931
-0.073502	0.997043
-0.083418	0.997118
-0.093335	0.997193
-0.103251	0.997305
-0.113168	0.99738
-0.123084	0.997567
-0.133001	0.997642
-0.162751	0.99768
-0.172667	0.997717
-0.202417	0.997829
-0.212334	0.997904
-0.222250	0.997942
-0.232167	0.997979
-0.242083	0.998129
-0.252000	0.998204
-0.261917	0.998278
-0.291666	0.998578
-0.311500	0.998727
-0.361082	0.99884
-0.370999	0.998877
-0.390832	0.999027
-0.430499	0.999064
-0.440415	0.999326
-0.460248	0.999364
-0.499915	0.999401
-0.529664	0.999513
-0.539581	0.999626
-0.549498	0.999663
-0.579247	0.999701
-0.658580	0.999738
-0.718079	0.999775
-0.747829	0.999888
-0.767662	0.999925
-0.777579	0.999963
-1.233742	1
&
3.139471	1.24397e-07
3.020472	2.48793e-07
3.000639	3.7319e-07
2.960972	1.11957e-06
2.941139	1.24397e-06
2.881640	1.36836e-06
2.841973	1.49276e-06
2.822140	1.99035e-06
2.812224	2.11474e-06
2.802307	2.23914e-06
2.792391	2.73673e-06
2.782474	4.10509e-06
2.772557	4.72707e-06
2.762641	1.66692e-05
2.752724	1.85351e-05
2.742808	1.90327e-05
2.732891	3.0104e-05
2.722975	3.29651e-05
2.703141	3.33383e-05
2.693225	3.35871e-05
2.683308	3.44579e-05
2.673392	3.45823e-05
2.663475	3.54531e-05
2.653558	3.59506e-05
2.643642	3.6075e-05
2.633725	3.63238e-05
2.613892	3.65726e-05
2.603976	3.74434e-05
2.594059	4.85147e-05
2.574226	4.87635e-05
2.564309	4.90123e-05
2.554393	4.96343e-05
2.544476	5.01319e-05
2.534559	5.10026e-05
2.524643	5.1749e-05
2.514726	5.18734e-05
2.504810	6.23227e-05
2.494893	6.33179e-05
2.465143	6.39399e-05
2.455227	6.53083e-05
2.445310	7.71259e-05
2.435394	7.78723e-05
2.425477	7.89919e-05
2.415560	7.92407e-05
2.405644	7.93651e-05
2.395727	0.000103249
2.385811	0.000103747
2.375894	0.00010524
2.365978	0.000106608
2.356061	0.000106857
2.346144	0.00010835
2.336228	0.000109096
2.326311	0.000109469
2.286645	0.000112081
2.237062	0.000112455
2.227145	0.000113325
2.217229	0.000113699
2.197396	0.000114196
2.177563	0.00011544
2.167646	0.000116311
2.157729	0.00011656
2.147813	0.000116684
2.137896	0.000117057
2.108146	0.000117306
2.078397	0.000118052
2.058564	0.000118799
2.038730	0.000119296
2.028814	0.000120292
2.018897	0.000121038
1.989147	0.000121162
1.979231	0.00012166
1.969314	0.000122282
1.959398	0.00012365
1.949481	0.000124148
1.929648	0.000124397
1.919731	0.000124521
1.909815	0.000124645
1.899898	0.000125392
1.870148	0.000125516
1.860232	0.000126014
1.840399	0.000126138
1.830482	0.000126263
1.820566	0.000126511
1.800732	0.000127133
1.790816	0.000127258
1.761066	0.000127382
1.731316	0.000127507
1.721400	0.000127631
1.681733	0.000127755
1.651984	0.00012788
1.612317	0.000129621
1.602401	0.000130243
1.592484	0.000130368
1.582568	0.000131238
1.572651	0.000145171
1.562734	0.000148903
1.552818	0.000150893
1.542901	0.000153505
1.532985	0.000154749
1.523068	0.00015873
1.513152	0.000195676
1.503235	0.000202642
1.493318	0.000246305
1.483402	0.000249291
1.473485	0.000255138
1.463569	0.000257128
1.453652	0.000259243
1.443735	0.000261233
1.433819	0.000261482
1.423902	0.000264716
1.413986	0.000266582
1.404069	0.000278275
1.394153	0.00028238
1.384236	0.000285366
1.374319	0.000287356
1.364403	0.000288227
1.354486	0.000289595
1.344570	0.000303155
1.334653	0.000306513
1.324736	0.000311489
1.314820	0.000327661
1.304903	0.000345325
1.294987	0.000360004
1.285070	0.000361746
1.275154	0.000366473
1.265237	0.000383888
1.255320	0.000414241
1.245404	0.000418346
1.235487	0.000425934
1.225571	0.00045044
1.215654	0.000452431
1.205737	0.000453177
1.195821	0.000455914
1.185904	0.000458029
1.175988	0.000469846
1.166071	0.000472459
1.156155	0.000475568
1.146238	0.000478305
1.136321	0.000493606
1.126405	0.000509031
1.116488	0.000517615
1.106572	0.000543738
1.096655	0.000621361
1.086739	0.000658058
1.076822	0.000667513
1.066905	0.000736553
1.056989	0.000746007
1.047072	0.00075459
1.037156	0.00076504
1.027239	0.000773001
1.017322	0.000779096
1.007406	0.000779967
0.997489	0.000782579
0.987573	0.000787182
0.977656	0.000789173
0.967740	0.000813927
0.957823	0.000815669
0.947906	0.00081654
0.937990	0.000819028
0.928073	0.000820645
0.918157	0.000820769
0.908240	0.00082164
0.898323	0.000823382
0.888407	0.00084739
0.878490	0.000850002
0.868574	0.000852366
0.858657	0.00086493
0.848741	0.000868786
0.838824	0.000870652
0.828907	0.000873638
0.818991	0.000874509
0.809074	0.000877245
0.799158	0.000879858
0.789241	0.000881972
0.779324	0.000882346
0.759491	0.000902995
0.749575	0.000904488
0.739658	0.000905235
0.729742	0.000905857
0.719825	0.000907349
0.709908	0.000908718
0.699992	0.000909962
0.690075	0.000910957
0.680159	0.000914191
0.670242	0.000915684
0.660325	0.000916804
0.650409	0.000919291
0.640492	0.000920038
0.630576	0.000920287
0.620659	0.00092066
0.610743	0.000921406
0.600826	0.000921655
0.590909	0.000945042
0.580993	0.000946907
0.571076	0.000947654
0.561160	0.000949022
0.551243	0.000949644
0.541327	0.000950017
0.531410	0.000950391
0.521493	0.00095151
0.511577	0.000954993
0.501660	0.000968801
0.491744	0.000972906
0.481827	0.000977011
0.471910	0.000981739
0.461994	0.00100413
0.452077	0.00104083
0.442161	0.00104282
0.432244	0.00104481
0.422328	0.00105352
0.412411	0.00105513
0.402494	0.00105899
0.392578	0.00107168
0.382661	0.00107653
0.372745	0.00110265
0.362828	0.00110452
0.352911	0.00110974
0.342995	0.00111584
0.333078	0.00113848
0.323162	0.00115428
0.313245	0.0011595
0.303329	0.00116398
0.293412	0.00117455
0.283495	0.0011804
0.273579	0.00126997
0.263662	0.00133366
0.253746	0.00134473
0.243829	0.00138043
0.233912	0.00138939
0.223996	0.00141501
0.214079	0.0014277
0.204163	0.00143541
0.194246	0.00146689
0.184330	0.00147136
0.174413	0.00149886
0.164496	0.00154824
0.154580	0.00156342
0.144663	0.00157461
0.134747	0.00157984
0.124830	0.00160882
0.114913	0.00167911
0.104997	0.00172215
0.095080	0.00173521
0.085164	0.00178148
0.075247	0.0018249
0.065331	0.00185911
0.055414	0.0018927
0.045497	0.00191546
0.035581	0.00195116
0.025664	0.00198313
0.015748	0.00202903
0.005831	0.00207842
-0.004085	0.995416
-0.014002	0.995475
-0.023919	0.995548
-0.033835	0.995607
-0.043752	0.99568
-0.053668	0.995822
-0.063585	0.995976
-0.073502	0.996053
-0.083418	0.996099
-0.093335	0.996283
-0.103251	0.996413
-0.113168	0.996502
-0.123084	0.996639
-0.133001	0.996735
-0.142918	0.996832
-0.152834	0.996904
-0.162751	0.997002
-0.172667	0.997112
-0.182584	0.997204
-0.192501	0.997344
-0.202417	0.997399
-0.212334	0.997504
-0.222250	0.997623
-0.232167	0.997709
-0.242083	0.99785
-0.252000	0.997915
-0.261917	0.998023
-0.271833	0.998126
-0.281750	0.998197
-0.291666	0.998252
-0.301583	0.998375
-0.311500	0.998404
-0.321416	0.998431
-0.331333	0.99853
-0.341249	0.998589
-0.351166	0.998671
-0.361082	0.998724
-0.370999	0.998744
-0.380916	0.9988
-0.390832	0.998875
-0.400749	0.998908
-0.410665	0.998941
-0.420582	0.998962
-0.430499	0.998976
-0.440415	0.999002
-0.450332	0.999012
-0.460248	0.99905
-0.470165	0.999127
-0.480081	0.999151
-0.489998	0.999171
-0.499915	0.999208
-0.509831	0.99922
-0.519748	0.999249
-0.529664	0.999273
-0.539581	0.999343
-0.549498	0.999377
-0.559414	0.999433
-0.569331	0.999444
-0.579247	0.999455
-0.589164	0.99954
-0.599080	0.999562
-0.608997	0.999608
-0.618914	0.999619
-0.628830	0.999636
-0.638747	0.999664
-0.648663	0.999669
-0.658580	0.999696
-0.668496	0.999745
-0.678413	0.999765
-0.688330	0.999793
-0.698246	0.999818
-0.708163	0.999823
-0.718079	0.999831
-0.727996	0.999834
-0.737913	0.999882
-0.747829	0.999889
-0.757746	0.999904
-0.767662	0.999908
-0.777579	0.99991
-0.787495	0.999912
-0.797412	0.999916
-0.807329	0.99992
-0.817245	0.999922
-0.827162	0.999925
-0.837078	0.999926
-0.846995	0.999926
-0.856912	0.999928
-0.866828	0.99993
-0.876745	0.99993
-0.886661	0.999933
-0.896578	0.999934
-0.906494	0.999935
-0.916411	0.999936
-0.926328	0.999936
-0.936244	0.999937
-0.956077	0.999938
-0.965994	0.999959
-0.975911	0.99996
-0.985827	0.99996
-0.995744	0.999961
-1.005660	0.999962
-1.015577	0.999962
-1.025493	0.999963
-1.035410	0.999964
-1.045327	0.999964
-1.055243	0.999964
-1.065160	0.999965
-1.075076	0.999965
-1.084993	0.999966
-1.094910	0.999966
-1.104826	0.999967
-1.114743	0.999967
-1.124659	0.999967
-1.134576	0.999967
-1.144492	0.999967
-1.164326	0.999968
-1.174242	0.99997
-1.184159	0.99997
-1.194075	0.99997
-1.203992	0.999982
-1.213908	0.999983
-1.223825	0.999983
-1.233742	0.999983
-1.243658	0.999993
-1.253575	0.999994
-1.263491	0.999996
-1.273408	0.999996
-1.283325	0.999997
-1.303158	0.999997
-1.313074	0.999998
-1.332907	0.999998
-1.342824	1
-1.352741	1
-1.441990	1
-1.560989	1
-1.689904	1
&
```
