## Supplementary material for "All-at-once RNA folding with 3D motif prediction framed by evolutionary information": RF02863_sRNA_2410.cacofold.power

```
# Power analysis of CaCoFold structure
#
# Powertype = SINGLE SUBSTITUTIONS
# covary left_pos right_pos substitutions power
#----------------------------------------------------------------
1		80		1		0.00
2		79		0		0.00
3		78		0		0.00
4		77		0		0.00
5		76		0		0.00
6		75		0		0.00
7		74		0		0.00
8		73		1		0.00
9		72		0		0.00
11		70		0		0.00
12		69		0		0.00
13		68		0		0.00
14		67		0		0.00
15		66		0		0.00
16		65		0		0.00
18		46		0		0.00
19		45		0		0.00
20		44		0		0.00
21		43		0		0.00
22		42		0		0.00
23		41		0		0.00
24		40		0		0.00
25		39		0		0.00
26		38		0		0.00
27		37		0		0.00
28		36		0		0.00
29		35		0		0.00
49		64		1		0.00
50		63		0		0.00
51		62		0		0.00
52		61		0		0.00
53		60		2		0.00
84		151		0		0.00
85		150		1		0.00
86		149		0		0.00
87		148		0		0.00
88		147		1		0.00
89		146		0		0.00
90		145		0		0.00
91		144		1		0.00
92		143		2		0.00
93		142		1		0.00
97		138		1		0.00
98		137		1		0.00
103		130		0		0.00
104		129		0		0.00
105		128		0		0.00
106		127		0		0.00
107		126		0		0.00
108		125		0		0.00
110		123		0		0.00
111		122		0		0.00
112		121		1		0.00
152		183		1		0.00
153		182		1		0.00
154		181		1		0.00
155		180		1		0.00
156		179		2		0.00
157		178		3		0.02
* 158		177		2		0.00
159		176		0		0.00
160		175		0		0.00
165		173		1		0.00
166		172		2		0.00
#
# BPAIRS 64
# avg substitutions per BP 0.4
# BPAIRS expected to covary 0.0 +/- 0.1
# BPAIRS observed to covary 1
#
```
