## Supplementary material for "All-at-once RNA folding with 3D motif prediction framed by evolutionary information": RF02863_sRNA_2410.surv

```
2.308000	0.0175439
2.018661	0.0350877
1.317573	0.0526316
0.872437	0.0701754
0.683255	0.0877193
0.004423	0.122807
-0.006706	0.929825
-0.084604	0.947368
-0.140246	0.964912
-0.318301	0.982456
-1.475653	1
&
3.632278	4.74879e-05
3.587764	9.49758e-05
3.009088	0.000142464
2.730878	0.000189952
2.519439	0.000237439
2.441540	0.000284927
2.363641	0.000427391
2.319128	0.000569855
2.308000	0.000807294
2.296871	0.000854782
2.274614	0.000949758
2.263486	0.000997246
2.096560	0.00113971
2.018661	0.00151961
1.996405	0.0015671
1.985276	0.00185203
1.963019	0.00199449
1.951891	0.00204198
1.918506	0.00208947
1.896249	0.00223193
1.862864	0.00265932
1.829479	0.00284927
1.818350	0.00299174
1.796094	0.0031342
1.784965	0.00322918
1.773837	0.00327666
1.751580	0.00341913
1.718195	0.00356159
1.707066	0.00427391
1.695938	0.00446386
1.673681	0.00460633
1.651424	0.00512869
1.640296	0.00517618
1.629168	0.00536613
1.606911	0.00541362
1.584654	0.00565106
1.573526	0.00569855
1.551269	0.00574603
1.517884	0.00579352
1.484499	0.00593599
1.462242	0.00607845
1.451113	0.00631589
1.439985	0.00636338
1.417728	0.00660082
1.395472	0.00702821
1.384343	0.00726565
1.373215	0.00812043
1.362086	0.00835787
1.350958	0.00892772
1.339830	0.00921265
1.328701	0.00935511
1.317573	0.00964004
1.306444	0.00968753
1.295316	0.00987748
1.273059	0.00992497
1.261931	0.0103049
1.250802	0.0108272
1.228546	0.0112071
1.217417	0.0114921
1.206289	0.0123469
1.195160	0.0127742
1.172904	0.0132966
1.161775	0.0133441
1.150647	0.013629
1.139519	0.0141514
1.128390	0.0146263
1.117262	0.0163833
1.106133	0.0170956
1.095005	0.0177605
1.072748	0.0180929
1.050491	0.0183778
1.039363	0.0189002
1.028235	0.0198974
1.017106	0.0200874
1.005978	0.0205148
0.994849	0.0208947
0.983721	0.0213221
0.972593	0.0214645
0.961464	0.0226042
0.950336	0.0230316
0.939208	0.0231741
0.928079	0.0236965
0.916951	0.0238389
0.905822	0.0239339
0.894694	0.0240289
0.883566	0.0243613
0.872437	0.0244088
0.861309	0.0246937
0.850180	0.0259759
0.839052	0.0265932
0.827924	0.0271631
0.816795	0.0277804
0.805667	0.0284927
0.794538	0.0295375
0.772282	0.0298699
0.761153	0.0304397
0.750025	0.0304872
0.738896	0.0305822
0.727768	0.0307247
0.716640	0.0310096
0.705511	0.031342
0.694383	0.0322443
0.683255	0.0324342
0.660998	0.0327666
0.649869	0.0328616
0.616484	0.0329091
0.605356	0.0330041
0.594227	0.0332415
0.583099	0.033384
0.571971	0.0338114
0.560842	0.0339064
0.549714	0.0343812
0.538585	0.0347611
0.527457	0.0352835
0.516329	0.0355684
0.505200	0.0358534
0.494072	0.0370406
0.482944	0.0374679
0.471815	0.0376579
0.460687	0.0381803
0.449558	0.0389876
0.438430	0.0397474
0.427302	0.0400323
0.416173	0.0402222
0.405045	0.0402697
0.393916	0.0407921
0.382788	0.041077
0.371660	0.041362
0.360531	0.0417893
0.349403	0.0420743
0.338274	0.0427391
0.327146	0.0431665
0.316018	0.0434989
0.304889	0.0441163
0.293761	0.0441637
0.282632	0.0448286
0.271504	0.0451135
0.260376	0.0457308
0.249247	0.0477253
0.238119	0.0480103
0.226991	0.0485326
0.215862	0.0491025
0.204734	0.0495299
0.193605	0.0501947
0.182477	0.0504321
0.171349	0.0515718
0.160220	0.052759
0.149092	0.0539462
0.137963	0.0541837
0.126835	0.0542787
0.115707	0.0549435
0.104578	0.0553709
0.093450	0.0560832
0.082321	0.0567005
0.071193	0.0568905
0.060065	0.0580777
0.048936	0.0582202
0.037808	0.0587425
0.026680	0.0603096
0.015551	0.060737
0.004423	0.193228
-0.006706	0.877149
-0.017834	0.898613
-0.028962	0.899658
-0.040091	0.900085
-0.051219	0.901178
-0.062348	0.902175
-0.073476	0.903647
-0.084604	0.906116
-0.095733	0.906876
-0.106861	0.907589
-0.117990	0.908301
-0.129118	0.910723
-0.140246	0.91267
-0.151375	0.914474
-0.162503	0.915234
-0.173631	0.917229
-0.184760	0.919556
-0.195888	0.922927
-0.207017	0.923924
-0.218145	0.925491
-0.229273	0.927344
-0.240402	0.928816
-0.251530	0.930288
-0.262659	0.932235
-0.273787	0.933422
-0.284915	0.935654
-0.296044	0.936604
-0.307172	0.939358
-0.318301	0.940118
-0.329429	0.943347
-0.340557	0.946339
-0.351686	0.947431
-0.362814	0.948238
-0.373943	0.949425
-0.385071	0.952037
-0.396199	0.953272
-0.407328	0.953557
-0.418456	0.954887
-0.429584	0.956454
-0.440713	0.957783
-0.451841	0.95935
-0.462970	0.960253
-0.474098	0.961345
-0.485226	0.961867
-0.496355	0.962342
-0.507483	0.963862
-0.518612	0.965049
-0.529740	0.965381
-0.540868	0.966141
-0.551997	0.967613
-0.563125	0.968231
-0.574254	0.96918
-0.585382	0.970463
-0.596510	0.971365
-0.607639	0.972315
-0.618767	0.973027
-0.629895	0.973454
-0.641024	0.974784
-0.652152	0.976873
-0.663281	0.977538
-0.674409	0.978203
-0.685537	0.978298
-0.696666	0.97882
-0.707794	0.980388
-0.718923	0.981907
-0.730051	0.982619
-0.741179	0.983379
-0.752308	0.984376
-0.763436	0.984851
-0.774565	0.985374
-0.785693	0.985469
-0.796821	0.986039
-0.807950	0.987083
-0.819078	0.987891
-0.830207	0.988983
-0.841335	0.98922
-0.852463	0.99017
-0.863592	0.990312
-0.874720	0.990502
-0.885848	0.990645
-0.896977	0.991405
-0.908105	0.991547
-0.930362	0.992117
-0.974876	0.992497
-0.986004	0.992544
-0.997132	0.992972
-1.008261	0.993067
-1.019389	0.993209
-1.030518	0.993542
-1.041646	0.994017
-1.052774	0.994159
-1.063903	0.994634
-1.086159	0.995156
-1.108416	0.995299
-1.119545	0.995584
-1.130673	0.995869
-1.152930	0.995916
-1.164058	0.995964
-1.175187	0.996248
-1.197443	0.996391
-1.264214	0.996533
-1.275342	0.996628
-1.308727	0.996676
-1.319856	0.997008
-1.342112	0.997293
-1.353241	0.997436
-1.364369	0.998006
-1.375498	0.998243
-1.386626	0.998575
-1.397754	0.998623
-1.408883	0.998718
-1.420011	0.998908
-1.431140	0.999098
-1.464525	0.999145
-1.475653	0.999383
-1.486782	0.99943
-1.653707	0.999763
-1.687093	0.99981
-1.731606	0.999858
-1.753863	0.999905
-1.954174	0.999953
-1.998687	1
&
4.021772	1.57866e-07
3.977258	3.15731e-07
3.955001	4.73597e-07
3.932744	9.47194e-07
3.843717	1.10506e-06
3.810332	1.42079e-06
3.799204	1.57866e-06
3.788075	2.05225e-06
3.776947	2.21012e-06
3.754690	2.36798e-06
3.732433	2.68372e-06
3.721305	2.84158e-06
3.710177	2.99945e-06
3.699048	3.31518e-06
3.687920	3.63091e-06
3.654535	3.78878e-06
3.643406	3.94664e-06
3.621150	4.42024e-06
3.598893	4.5781e-06
3.587764	5.0517e-06
3.576636	5.20957e-06
3.554379	5.68316e-06
3.543251	5.84103e-06
3.532122	6.15676e-06
3.520994	6.47249e-06
3.498737	6.63036e-06
3.487609	7.10395e-06
3.476480	7.57755e-06
3.454224	7.89328e-06
3.443095	8.20901e-06
3.431967	8.68261e-06
3.420839	8.84048e-06
3.409710	8.99834e-06
3.398582	9.47194e-06
3.387453	9.62981e-06
3.376325	1.01034e-05
3.365197	1.04191e-05
3.354068	1.08927e-05
3.342940	1.10506e-05
3.331811	1.13663e-05
3.320683	1.21557e-05
3.309555	1.24714e-05
3.298426	1.27871e-05
3.287298	1.2945e-05
3.276169	1.32607e-05
3.265041	1.35764e-05
3.253913	1.37343e-05
3.242784	1.38922e-05
3.220527	1.43658e-05
3.209399	1.49972e-05
3.198271	1.5313e-05
3.187142	1.59444e-05
3.176014	1.68916e-05
3.164886	1.70495e-05
3.153757	1.79967e-05
3.142629	1.8786e-05
3.120372	1.91017e-05
3.109244	2.00489e-05
3.098115	2.16276e-05
3.086987	2.25748e-05
3.075858	2.3522e-05
3.064730	2.39956e-05
3.053602	2.54164e-05
3.042473	2.79422e-05
3.031345	2.95209e-05
3.020216	3.22046e-05
3.009088	3.63091e-05
2.997960	4.12029e-05
2.986831	4.32552e-05
2.975703	4.65704e-05
2.964575	5.20957e-05
2.953446	5.84103e-05
2.942318	6.47249e-05
2.931189	7.53019e-05
2.920061	7.988e-05
2.908933	8.49317e-05
2.897804	8.96677e-05
2.886676	9.62981e-05
2.875547	0.00010577
2.864419	0.00011319
2.853291	0.000119662
2.842162	0.000127398
2.831034	0.00013387
2.819905	0.000141921
2.808777	0.000151235
2.797649	0.000157866
2.786520	0.000166706
2.775392	0.000171442
2.764264	0.000176967
2.753135	0.000181072
2.742007	0.000188649
2.730878	0.00019528
2.719750	0.000200963
2.708622	0.000206015
2.697493	0.000212487
2.686365	0.00021675
2.675236	0.000225748
2.664108	0.000231747
2.652980	0.000236325
2.641851	0.000238693
2.630723	0.000242166
2.619594	0.000245955
2.608466	0.000250849
2.597338	0.0002589
2.586209	0.000263636
2.575081	0.000267582
2.563952	0.000277844
2.552824	0.000283369
2.541696	0.000290631
2.530567	0.000296314
2.519439	0.000303734
2.508311	0.00030989
2.497182	0.000316047
2.486054	0.000330097
2.474925	0.000340043
2.463797	0.000349988
2.452669	0.000367669
2.441540	0.000379193
2.430412	0.000390875
2.419283	0.00040682
2.408155	0.000423238
2.397027	0.000442182
2.385898	0.000464125
2.374770	0.000490646
2.363641	0.000512274
2.352513	0.000536585
2.341385	0.000560265
2.330256	0.000583945
2.319128	0.000603678
2.308000	0.000625937
2.296871	0.00065609
2.285743	0.000683243
2.274614	0.000716394
2.263486	0.000740548
2.252358	0.000780804
2.241229	0.000819323
2.230101	0.000861157
2.218972	0.000894151
2.207844	0.000927934
2.196716	0.000953982
2.185587	0.000982714
2.174459	0.00101255
2.163330	0.00105217
2.152202	0.00109843
2.141074	0.00113916
2.129945	0.00117657
2.118817	0.00122504
2.107688	0.00128534
2.096560	0.00132923
2.085432	0.00137469
2.074303	0.00142284
2.063175	0.00149388
2.052047	0.0015414
2.040918	0.00159334
2.029790	0.00166343
2.018661	0.00171758
2.007533	0.00178499
1.996405	0.00184356
1.985276	0.0019307
1.974148	0.00199842
1.963019	0.00206709
1.951891	0.00214003
1.940763	0.00220744
1.929634	0.00228653
1.918506	0.00236199
1.907377	0.00243224
1.896249	0.00253264
1.885121	0.00259326
1.873992	0.00269287
1.862864	0.00277796
1.851736	0.00286068
1.840607	0.00296709
1.829479	0.00305944
1.818350	0.00316031
1.807222	0.0032383
1.796094	0.00333175
1.784965	0.003411
1.773837	0.00348773
1.762708	0.00357092
1.751580	0.00365633
1.740452	0.00373352
1.729323	0.00381498
1.718195	0.0038876
1.707066	0.00398153
1.695938	0.00407404
1.684810	0.00416244
1.673681	0.00425385
1.662553	0.00438898
1.651424	0.00453611
1.640296	0.00468482
1.629168	0.00487237
1.618039	0.00502786
1.606911	0.0051892
1.595783	0.00532023
1.584654	0.00545599
1.573526	0.00556366
1.562397	0.00566027
1.551269	0.00574284
1.540141	0.00581451
1.529012	0.00588286
1.517884	0.00596117
1.506755	0.00601294
1.495627	0.00609109
1.484499	0.00616323
1.473370	0.00626648
1.462242	0.00636625
1.451113	0.00647754
1.439985	0.00660573
1.428857	0.00671845
1.417728	0.00684837
1.406600	0.00696077
1.395472	0.00710364
1.384343	0.00727303
1.373215	0.00745568
1.362086	0.00765948
1.350958	0.00782098
1.339830	0.00794017
1.328701	0.00808162
1.317573	0.0082379
1.306444	0.00839151
1.295316	0.00862373
1.284188	0.00890552
1.273059	0.00922472
1.261931	0.00963707
1.250802	0.0100671
1.239674	0.0104535
1.228546	0.0108769
1.217417	0.0113992
1.206289	0.0119154
1.195160	0.0124805
1.184032	0.0130105
1.172904	0.0134958
1.161775	0.0139405
1.150647	0.0144684
1.139519	0.0150028
1.128390	0.015579
1.117262	0.016212
1.106133	0.0168924
1.095005	0.0175098
1.083877	0.018117
1.072748	0.0187623
1.061620	0.0193289
1.050491	0.0199122
1.039363	0.0204441
1.028235	0.0209808
1.017106	0.0214214
1.005978	0.0218355
0.994849	0.0222591
0.983721	0.0226586
0.972593	0.0230187
0.961464	0.023334
0.950336	0.0236547
0.939208	0.0239758
0.928079	0.0243028
0.916951	0.0246223
0.905822	0.0249734
0.894694	0.0253067
0.883566	0.0256276
0.872437	0.0259424
0.861309	0.0263137
0.850180	0.026684
0.839052	0.0269925
0.827924	0.0273267
0.816795	0.0276128
0.805667	0.0279362
0.794538	0.0282742
0.783410	0.0285855
0.772282	0.0289196
0.761153	0.0292492
0.750025	0.0296072
0.738896	0.0299144
0.727768	0.0302134
0.716640	0.0305415
0.705511	0.0308588
0.694383	0.0312222
0.683255	0.0315157
0.672126	0.0318797
0.660998	0.0321877
0.649869	0.0325052
0.638741	0.0328136
0.627613	0.033071
0.616484	0.0333469
0.605356	0.033683
0.594227	0.0339964
0.583099	0.0343801
0.571971	0.0348114
0.560842	0.0351685
0.549714	0.0354967
0.538585	0.0358153
0.527457	0.0361427
0.516329	0.0365538
0.505200	0.0368796
0.494072	0.0372686
0.482944	0.0376615
0.471815	0.0380554
0.460687	0.0384223
0.449558	0.0388013
0.438430	0.0391673
0.427302	0.0396055
0.416173	0.0400696
0.405045	0.0404392
0.393916	0.0408485
0.382788	0.0412445
0.371660	0.041608
0.360531	0.0419695
0.349403	0.0423252
0.338274	0.0426878
0.327146	0.0430643
0.316018	0.0434105
0.304889	0.0437686
0.293761	0.04408
0.282632	0.0443754
0.271504	0.0447211
0.260376	0.0450607
0.249247	0.0454168
0.238119	0.0458355
0.226991	0.046323
0.215862	0.0468507
0.204734	0.0473951
0.193605	0.0479923
0.182477	0.0485972
0.171349	0.0491559
0.160220	0.0496909
0.149092	0.0503595
0.137963	0.0510697
0.126835	0.0517697
0.115707	0.0523544
0.104578	0.0529552
0.093450	0.0535229
0.082321	0.0540101
0.071193	0.0545236
0.060065	0.0550598
0.048936	0.0556123
0.037808	0.0562167
0.026680	0.0569202
0.015551	0.0577422
0.004423	0.176571
-0.006706	0.875645
-0.017834	0.884966
-0.028962	0.886047
-0.040091	0.88711
-0.051219	0.888304
-0.062348	0.88961
-0.073476	0.891296
-0.084604	0.893549
-0.095733	0.89607
-0.106861	0.898708
-0.117990	0.901392
-0.129118	0.903956
-0.140246	0.90647
-0.151375	0.90884
-0.162503	0.911093
-0.173631	0.913408
-0.184760	0.91566
-0.195888	0.917896
-0.207017	0.920236
-0.218145	0.922604
-0.229273	0.924974
-0.240402	0.927453
-0.251530	0.929785
-0.262659	0.932275
-0.273787	0.934566
-0.284915	0.936942
-0.296044	0.939113
-0.307172	0.941316
-0.318301	0.943345
-0.329429	0.945327
-0.340557	0.947246
-0.351686	0.949073
-0.362814	0.950907
-0.373943	0.95259
-0.385071	0.954196
-0.396199	0.955795
-0.407328	0.957226
-0.418456	0.958741
-0.429584	0.960191
-0.440713	0.961566
-0.451841	0.962925
-0.462970	0.964233
-0.474098	0.965454
-0.485226	0.966614
-0.496355	0.967677
-0.507483	0.968701
-0.518612	0.96963
-0.529740	0.970508
-0.540868	0.971383
-0.551997	0.972189
-0.563125	0.972999
-0.574254	0.973799
-0.585382	0.974561
-0.596510	0.975304
-0.607639	0.976027
-0.618767	0.976814
-0.629895	0.977606
-0.641024	0.978351
-0.652152	0.979134
-0.663281	0.979957
-0.674409	0.980671
-0.685537	0.981382
-0.696666	0.98214
-0.707794	0.982837
-0.718923	0.983526
-0.730051	0.984122
-0.741179	0.984812
-0.752308	0.98541
-0.763436	0.986023
-0.774565	0.986603
-0.785693	0.987159
-0.796821	0.987654
-0.807950	0.988249
-0.819078	0.988786
-0.830207	0.989264
-0.841335	0.989714
-0.852463	0.990185
-0.863592	0.990658
-0.874720	0.991134
-0.885848	0.991577
-0.896977	0.991999
-0.908105	0.992386
-0.919234	0.992749
-0.930362	0.993118
-0.941490	0.993476
-0.952619	0.993802
-0.963747	0.994081
-0.974876	0.994343
-0.986004	0.994587
-0.997132	0.994814
-1.008261	0.995016
-1.019389	0.995225
-1.030518	0.995436
-1.041646	0.995619
-1.052774	0.995836
-1.063903	0.996036
-1.075031	0.996224
-1.086159	0.99642
-1.097288	0.996597
-1.108416	0.996757
-1.119545	0.996942
-1.130673	0.997088
-1.141801	0.997249
-1.152930	0.997443
-1.164058	0.997602
-1.175187	0.997746
-1.186315	0.997864
-1.197443	0.997993
-1.208572	0.99814
-1.219700	0.998264
-1.230829	0.998367
-1.241957	0.998493
-1.253085	0.9986
-1.264214	0.998705
-1.275342	0.998794
-1.286471	0.998891
-1.297599	0.998967
-1.308727	0.999046
-1.319856	0.99912
-1.330984	0.999192
-1.342112	0.999248
-1.353241	0.99931
-1.364369	0.999382
-1.375498	0.999435
-1.386626	0.999485
-1.397754	0.999534
-1.408883	0.99957
-1.420011	0.999605
-1.431140	0.999646
-1.442268	0.999674
-1.453396	0.999704
-1.464525	0.999728
-1.475653	0.99975
-1.486782	0.999771
-1.497910	0.999786
-1.509038	0.999801
-1.520167	0.999814
-1.531295	0.999828
-1.542423	0.999835
-1.553552	0.999845
-1.564680	0.999858
-1.575809	0.999873
-1.586937	0.999884
-1.598065	0.999892
-1.609194	0.999899
-1.620322	0.99991
-1.631451	0.999916
-1.642579	0.999923
-1.653707	0.999928
-1.664836	0.999936
-1.675964	0.999943
-1.687093	0.999946
-1.698221	0.999953
-1.709349	0.999957
-1.720478	0.999964
-1.731606	0.999964
-1.742735	0.999969
-1.753863	0.999973
-1.764991	0.999976
-1.776120	0.999977
-1.787248	0.99998
-1.798376	0.999982
-1.809505	0.999984
-1.820633	0.999985
-1.831762	0.999988
-1.842890	0.99999
-1.854018	0.99999
-1.865147	0.999992
-1.876275	0.999994
-1.887404	0.999994
-1.898532	0.999994
-1.909660	0.999995
-1.920789	0.999996
-1.931917	0.999997
-1.943046	0.999998
-1.954174	0.999998
-1.965302	0.999998
-1.976431	0.999999
-1.987559	0.999999
-2.009816	0.999999
-2.020944	0.999999
-2.043201	0.999999
-2.065458	1
-2.176742	1
-2.210127	1
-2.232384	1
&
```
