## Supplementary material for "All-at-once RNA folding with 3D motif prediction framed by evolutionary information": RF02864_sRNA_0030.cacofold.helixcov

```
# RMs = 6 L = 165

# RM_HELIX NESTED 15-40 43-66, nbp = 22 nbp_cov = 0
# pvals: 0.999261,0.999261,0.999261,0.999261,0.999261,0.999261,0.999261,0.999261,0.999261,0.999261,0.999261,0.999261,0.999261,0.999261,0.999261,0.999261,0.999261,0.999261,0.999261,0.999261,0.999261,0.999261
# aggregated NONE
NESTED  ::::::::::::::<<<-<<<<<-<<<<<<--<<<<<<<<__>>>>>>>>>>>>>>->>>>>->>>:::::::::::::::::::::::::::::::::::::::::::::::::::::::::::::::::::::::::::::::::::::::::::::::::::
        :::::::::::::::::::::::::::::::::::::::::::::::::::::::::::::::::::::::::::::::::::::::::::::::::::::::::::::::::::::::::::::::::::::::::::::::::::::::::::::::::::::

# RM_HELIX NESTED 14-14 106-106, nbp = 1 nbp_cov = 1
# pvals: 2.46366e-07
# aggregated NONE
NESTED  :::::::::::::<___________________________________________________________________________________________>:::::::::::::::::::::::::::::::::::::::::::::::::::::::::::
        :::::::::::::<___________________________________________________________________________________________>:::::::::::::::::::::::::::::::::::::::::::::::::::::::::::

# RM_HELIX NESTED 118-122 142-146, nbp = 5 nbp_cov = 0
# pvals: 0.999261,0.999261,0.999261,0.999261,0.999261
# aggregated NONE
NESTED  :::::::::::::::::::::::::::::::::::::::::::::::::::::::::::::::::::::::::::::::::::::::::::::::::::::::::::::::::::::<<<<<___________________>>>>>:::::::::::::::::::
        :::::::::::::::::::::::::::::::::::::::::::::::::::::::::::::::::::::::::::::::::::::::::::::::::::::::::::::::::::::::::::::::::::::::::::::::::::::::::::::::::::::

# RM_HELIX TRIPLET 13-14 130-131, nbp = 2 nbp_cov = 1
# pvals: 0.999261,2.46366e-07
# aggregated NONE
TRIPLET ::::::::::::<<___________________________________________________________________________________________________________________>>::::::::::::::::::::::::::::::::::
        :::::::::::::<___________________________________________________________________________________________________________________>:::::::::::::::::::::::::::::::::::

# RM_HELIX TRIPLET 14-16 27-29, nbp = 3 nbp_cov = 1
# pvals: 2.46366e-07,0.999261,0.999261
# aggregated NONE
TRIPLET :::::::::::::<<<__________>>>::::::::::::::::::::::::::::::::::::::::::::::::::::::::::::::::::::::::::::::::::::::::::::::::::::::::::::::::::::::::::::::::::::::::
        :::::::::::::<______________>::::::::::::::::::::::::::::::::::::::::::::::::::::::::::::::::::::::::::::::::::::::::::::::::::::::::::::::::::::::::::::::::::::::::

# RM_HELIX TRIPLET 14-14 163-163, nbp = 1 nbp_cov = 1
# pvals: 2.46366e-07
# aggregated NONE
TRIPLET :::::::::::::<____________________________________________________________________________________________________________________________________________________>::
        :::::::::::::<____________________________________________________________________________________________________________________________________________________>::
```
