## Supplementary material for "All-at-once RNA folding with 3D motif prediction framed by evolutionary information": RF02864_sRNA_0030.cacofold.power

```
# Power analysis of CaCoFold structure 
#
# Powertype = SINGLE SUBSTITUTIONS
# covary  left_pos      right_pos    substitutions      power
#----------------------------------------------------------------
          13		131		0		0.00
     *    14		29		2		0.00
     *    14		106		2		0.00
     *    14		130		2		0.00
     *    14		163		2		0.00
          15		28		1		0.00
          15		66		1		0.00
          16		27		0		0.00
          16		65		0		0.00
          17		64		0		0.00
          19		62		0		0.00
          20		61		0		0.00
          21		60		0		0.00
          22		59		0		0.00
          23		58		0		0.00
          25		56		0		0.00
          26		55		0		0.00
          27		54		0		0.00
          28		53		0		0.00
          29		52		1		0.00
          30		51		0		0.00
          33		50		0		0.00
          34		49		0		0.00
          35		48		0		0.00
          36		47		0		0.00
          37		46		0		0.00
          38		45		0		0.00
          39		44		0		0.00
          40		43		0		0.00
          118		146		0		0.00
          119		145		0		0.00
          120		144		0		0.00
          121		143		0		0.00
          122		142		0		0.00
#
# BPAIRS 34
# avg substitutions per BP  0.3
# BPAIRS expected to covary 0.0 +/- 0.0
# BPAIRS observed to covary 4
#
```
