## Supplementary material for "All-at-once RNA folding with 3D motif prediction framed by evolutionary information": RF02864_sRNA_0030.power

```
# Power analysis of given structure
#
# Powertype = SINGLE SUBSTITUTIONS
# covary left_pos right_pos substitutions power
#----------------------------------------------------------------
5		77		0		0.00
6		76		0		0.00
7		75		0		0.00
8		74		0		0.00
12		70		0		0.00
13		69		0		0.00
14		68		1		0.00
15		66		1		0.00
16		65		0		0.00
17		64		0		0.00
19		62		0		0.00
20		61		0		0.00
21		60		0		0.00
22		59		0		0.00
23		58		0		0.00
25		56		0		0.00
26		55		0		0.00
27		54		0		0.00
28		53		0		0.00
29		52		1		0.00
30		51		0		0.00
33		50		0		0.00
34		49		0		0.00
35		48		0		0.00
36		47		0		0.00
37		46		0		0.00
38		45		0		0.00
39		44		0		0.00
81		163		1		0.00
82		162		0		0.00
83		161		0		0.00
84		160		0		0.00
85		159		0		0.00
86		158		0		0.00
87		157		0		0.00
88		156		0		0.00
91		152		0		0.00
92		151		0		0.00
93		150		0		0.00
94		149		0		0.00
97		125		0		0.00
98		124		0		0.00
99		123		0		0.00
100		122		0		0.00
101		121		0		0.00
102		120		0		0.00
103		119		0		0.00
105		117		0		0.00
106		116		1		0.00
107		115		0		0.00
108		114		0		0.00
126		143		0		0.00
127		142		0		0.00
128		141		0		0.00
129		140		0		0.00
130		139		1		0.00
131		137		0		0.00
132		136		0		0.00
#
# BPAIRS 58
# avg substitutions per BP 0.1
# BPAIRS expected to covary 0.0 +/- 0.0
# BPAIRS observed to covary 0
#
```
