## Supplementary material for "All-at-once RNA folding with 3D motif prediction framed by evolutionary information": RF02864_sRNA_0030.sorted.cacofold.cov

```
# The predicted CaCoFold structure
# BPAIRS observed to covary 4
#
#
# Method Target_E-val [cov_min,cov_max] [FP | TP True Found | Sen PPV F] 
# GTp    0.05         [-0.09,0.40]     [0 | 4 34 4 | 11.76 100.00 21.05] 
#
# in_fold in_given   left_pos       right_pos      score           E-value    pvalue       substitutions      power
#-----------------------------------------------------------------------------------------------------------------------
*	 	        14	       163	0.39866	0.00331904	2.46366e-07	2		0.00
*	 	        14	       130	0.39866	0.00331904	2.46366e-07	2		0.00
*	 	        14	       106	0.39866	0.00331904	2.46366e-07	2		0.00
*	 	        14	        29	0.39866	0.00331904	2.46366e-07	2		0.00
```
