## Supplementary material for "All-at-once RNA folding with 3D motif prediction framed by evolutionary information": RF02864_sRNA_0030.sorted.cov

```
#
# Method Target_E-val [cov_min,cov_max] [FP | TP True Found | Sen PPV F] 
# GTp    0.05         [-0.09,0.40]     [4 | 0 58 4 | 0.00 0.00 0.00] 
#
#       left_pos       right_pos        score          E-value           pvalue       substitutions      power
#--------------------------------------------------------------------------------------------------------------
 	      14	     163	0.39866	0.00331904	2.46366e-07	2		0.00
 	      14	     130	0.39866	0.00331904	2.46366e-07	2		0.00
 	      14	     106	0.39866	0.00331904	2.46366e-07	2		0.00
 	      14	      29	0.39866	0.00331904	2.46366e-07	2		0.00
```
