## Supplementary material for "All-at-once RNA folding with 3D motif prediction framed by evolutionary information": RF02864_sRNA_0030.surv

```
0.000000	0.0172414
-0.000752	1
&
0.398662	7.4228e-05
0.397942	0.000296912
0.152592	0.00037114
-0.000752	0.999258
-0.036327	0.999555
-0.092758	1
&
0.398662	2.46366e-07
0.397942	0.000295639
0.152592	0.000369549
-0.000752	0.999261
-0.036327	0.999557
-0.092758	1
&
```
