## Supplementary material for "All-at-once RNA folding with 3D motif prediction framed by evolutionary information": RF02865_ncS01.cacofold.helixcov

```
# RMs = 4 L = 113

# RM_HELIX NESTED 11-18 27-35, nbp = 8 nbp_cov = 0
# pvals: 0.925991,0.925991,0.925991,0.925991,0.925991,0.925991,0.925991,0.925991
# aggregated NONE
NESTED  ::::::::::<<<<<<<<________>>>>->>>>::::::::::::::::::::::::::::::::::::::::::::::::::::::::::::::::::::::::::::::
        :::::::::::::::::::::::::::::::::::::::::::::::::::::::::::::::::::::::::::::::::::::::::::::::::::::::::::::::::

# RM_HELIX NESTED 2-6 37-41, nbp = 5 nbp_cov = 0
# pvals: 0.925991,0.925991,0.925991,0.925991,0.925991
# aggregated NONE
NESTED  :<<<<<______________________________>>>>>::::::::::::::::::::::::::::::::::::::::::::::::::::::::::::::::::::::::
        :::::::::::::::::::::::::::::::::::::::::::::::::::::::::::::::::::::::::::::::::::::::::::::::::::::::::::::::::

# RM_HELIX NESTED 52-60 65-72, nbp = 8 nbp_cov = 0
# pvals: 0.00738701,0.00494311,0.925991,0.925991,0.925991,0.925991,0.925991,0.925991
# aggregated NONE
NESTED  :::::::::::::::::::::::::::::::::::::::::::::::::::<<<-<<<<<____>>>>>>>>:::::::::::::::::::::::::::::::::::::::::
        :::::::::::::::::::::::::::::::::::::::::::::::::::::::::::::::::::::::::::::::::::::::::::::::::::::::::::::::::

# RM_HELIX NESTED 77-91 97-111, nbp = 15 nbp_cov = 0
# pvals: 0.925991,0.925991,0.925991,0.925991,0.925991,0.925991,0.925991,0.925991,0.925991,0.925991,0.925991,0.925991,0.925991,0.925991,0.925991
# aggregated NONE
NESTED  ::::::::::::::::::::::::::::::::::::::::::::::::::::::::::::::::::::::::::::<<<<<<<<<<<<<<<_____>>>>>>>>>>>>>>>::
        :::::::::::::::::::::::::::::::::::::::::::::::::::::::::::::::::::::::::::::::::::::::::::::::::::::::::::::::::
```
