## Supplementary material for "All-at-once RNA folding with 3D motif prediction framed by evolutionary information": RF02865_ncS01.cacofold.power

```
# Power analysis of CaCoFold structure 
#
# Powertype = SINGLE SUBSTITUTIONS
# covary  left_pos      right_pos    substitutions      power
#----------------------------------------------------------------
          2		41		0		0.00
          3		40		0		0.00
          4		39		0		0.00
          5		38		0		0.00
          6		37		0		0.00
          11		35		0		0.00
          12		34		0		0.00
          13		33		0		0.00
          14		32		0		0.00
          15		30		0		0.00
          16		29		1		0.00
          17		28		1		0.00
          18		27		1		0.00
          52		72		3		0.02
          53		71		2		0.00
          54		70		0		0.00
          56		69		0		0.00
          57		68		0		0.00
          58		67		0		0.00
          59		66		0		0.00
          60		65		0		0.00
          77		111		2		0.00
          78		110		0		0.00
          79		109		0		0.00
          80		108		0		0.00
          81		107		0		0.00
          82		106		0		0.00
          83		105		0		0.00
          84		104		0		0.00
          85		103		0		0.00
          86		102		0		0.00
          87		101		1		0.00
          88		100		0		0.00
          89		99		0		0.00
          90		98		0		0.00
          91		97		0		0.00
#
# BPAIRS 36
# avg substitutions per BP  0.3
# BPAIRS expected to covary 0.0 +/- 0.1
# BPAIRS observed to covary 0
#
```
