## Supplementary material for "All-at-once RNA folding with 3D motif prediction framed by evolutionary information": RF02865_ncS01.helixcov

```
# RMs = 5 L = 113

# RM_HELIX NESTED 9-19 26-37, nbp = 10 nbp_cov = 0
# pvals: 0.925991,0.925991,0.925991,0.925991,0.925991,0.925991,0.925991,0.925991,0.925991,0.925991
# aggregated NONE
NESTED  ::::::::<-<<<<<<<<<______>>>>>->>>>->::::::::::::::::::::::::::::::::::::::::::::::::::::::::::::::::::::::::::::
        :::::::::::::::::::::::::::::::::::::::::::::::::::::::::::::::::::::::::::::::::::::::::::::::::::::::::::::::::

# RM_HELIX NESTED 2-5 38-41, nbp = 4 nbp_cov = 0
# pvals: 0.925991,0.925991,0.925991,0.925991
# aggregated NONE
NESTED  :<<<<________________________________>>>>::::::::::::::::::::::::::::::::::::::::::::::::::::::::::::::::::::::::
        :::::::::::::::::::::::::::::::::::::::::::::::::::::::::::::::::::::::::::::::::::::::::::::::::::::::::::::::::

# RM_HELIX NESTED 52-60 65-72, nbp = 8 nbp_cov = 0
# pvals: 0.00738701,0.00494311,0.925991,0.925991,0.925991,0.925991,0.925991,0.925991
# aggregated NONE
NESTED  :::::::::::::::::::::::::::::::::::::::::::::::::::<<<-<<<<<____>>>>>>>>:::::::::::::::::::::::::::::::::::::::::
        :::::::::::::::::::::::::::::::::::::::::::::::::::::::::::::::::::::::::::::::::::::::::::::::::::::::::::::::::

# RM_HELIX NESTED 44-47 75-77, nbp = 3 nbp_cov = 0
# pvals: 0.925991,0.925991,0.925991
# aggregated NONE
NESTED  :::::::::::::::::::::::::::::::::::::::::::<<-<___________________________>>>::::::::::::::::::::::::::::::::::::
        :::::::::::::::::::::::::::::::::::::::::::::::::::::::::::::::::::::::::::::::::::::::::::::::::::::::::::::::::

# RM_HELIX NESTED 78-91 97-110, nbp = 14 nbp_cov = 0
# pvals: 0.925991,0.925991,0.925991,0.925991,0.925991,0.925991,0.925991,0.925991,0.925991,0.925991,0.925991,0.925991,0.925991,0.925991
# aggregated NONE
NESTED  :::::::::::::::::::::::::::::::::::::::::::::::::::::::::::::::::::::::::::::<<<<<<<<<<<<<<_____>>>>>>>>>>>>>>:::
        :::::::::::::::::::::::::::::::::::::::::::::::::::::::::::::::::::::::::::::::::::::::::::::::::::::::::::::::::
```
