## Supplementary material for "All-at-once RNA folding with 3D motif prediction framed by evolutionary information": RF02865_ncS01.surv

```
1.500753	0.025641
1.306648	0.0512821
-0.003565	1
&
3.927073	0.000159008
3.765318	0.000318016
3.538862	0.000477023
3.522686	0.000636031
2.746264	0.000795039
2.713913	0.000954047
2.503632	0.00111305
2.244825	0.00127206
2.163947	0.00143107
2.131596	0.00159008
1.921315	0.00174909
1.872789	0.00190809
1.856614	0.0020671
1.840438	0.00222611
1.808087	0.00238512
1.791912	0.00270313
1.743385	0.00286214
1.630157	0.00302115
1.549280	0.00318016
1.516929	0.00333916
1.500753	0.00365718
1.452227	0.00445222
1.436052	0.00461123
1.403701	0.00492924
1.387525	0.00508825
1.371350	0.00524726
1.355174	0.00540626
1.338999	0.00556527
1.322823	0.00572428
1.274297	0.00588329
1.258122	0.0060423
1.241946	0.00683734
1.225771	0.00763237
1.193420	0.00779138
1.128718	0.00795039
1.112542	0.00842741
1.096367	0.00858642
1.080191	0.00938146
1.064016	0.0101765
0.999314	0.0103355
0.869910	0.0104945
0.821384	0.0106535
0.789033	0.0108125
0.772858	0.0109715
0.740507	0.0111305
0.724331	0.0114486
0.659629	0.0119256
0.643454	0.0122436
0.611103	0.0127206
0.594928	0.0128796
0.578752	0.0130386
0.546401	0.0133567
0.514050	0.0136747
0.497875	0.0138337
0.481699	0.0139927
0.465524	0.0141517
0.449348	0.0143107
0.433173	0.0149467
0.416997	0.0151057
0.352296	0.0152647
0.336120	0.0154238
0.319945	0.0155828
0.303769	0.0157418
0.271418	0.0159008
0.239067	0.0160598
0.222892	0.0162188
0.190541	0.0165368
0.174366	0.0168548
0.158190	0.0173318
0.142015	0.0176499
0.125839	0.0178089
0.109664	0.0179679
0.093488	0.0182859
0.061137	0.0186039
0.044962	0.0189219
0.028786	0.0192399
0.012611	0.020035
-0.003565	0.942598
-0.019740	0.956432
-0.035915	0.95675
-0.052091	0.956909
-0.068266	0.957068
-0.084442	0.957704
-0.100617	0.957863
-0.116793	0.958181
-0.132968	0.960248
-0.149144	0.960884
-0.165319	0.962474
-0.181495	0.963905
-0.197670	0.965177
-0.213846	0.968357
-0.230021	0.972969
-0.246196	0.973605
-0.262372	0.9744
-0.278547	0.974718
-0.294723	0.974877
-0.310898	0.976626
-0.327074	0.979011
-0.343249	0.980283
-0.359425	0.981555
-0.375600	0.982668
-0.391776	0.984576
-0.407951	0.986166
-0.440302	0.987438
-0.456477	0.988074
-0.472653	0.988392
-0.505004	0.988869
-0.537355	0.989346
-0.553530	0.989824
-0.569706	0.990301
-0.585881	0.99046
-0.602057	0.991255
-0.618232	0.991573
-0.634408	0.991891
-0.650583	0.992209
-0.666758	0.992527
-0.682934	0.992686
-0.699109	0.993004
-0.715285	0.99364
-0.731460	0.994117
-0.763811	0.994435
-0.779987	0.994753
-0.828513	0.994912
-0.844689	0.995071
-0.860864	0.995548
-0.877039	0.995866
-0.941741	0.996025
-0.957917	0.996343
-1.022619	0.996661
-1.054970	0.996979
-1.071145	0.997138
-1.087320	0.997297
-1.152022	0.997615
-1.184373	0.997774
-1.297601	0.997933
-1.313777	0.998092
-1.378479	0.998251
-1.410830	0.99841
-1.427005	0.998728
-1.621111	0.998887
-1.653462	0.999046
-1.669637	0.999205
-1.734339	0.999364
-1.896094	0.999523
-1.944620	0.999682
-2.122550	0.999841
-2.316656	1
&
4.671144	7.90139e-07
4.590267	1.58028e-06
4.574091	2.37042e-06
4.525565	3.16056e-06
4.493214	3.9507e-06
4.444688	4.74083e-06
4.412337	6.32111e-06
4.396161	1.02718e-05
4.379986	1.10619e-05
4.363810	1.34324e-05
4.347635	1.50126e-05
4.331459	1.73831e-05
4.315284	1.89633e-05
4.299108	2.21239e-05
4.282933	2.68647e-05
4.266757	3.00253e-05
4.250582	3.31858e-05
4.234407	3.87168e-05
4.218231	4.34576e-05
4.202056	4.81985e-05
4.185880	5.45196e-05
4.169705	6.08407e-05
4.153529	6.7952e-05
4.137354	7.58534e-05
4.121178	8.37547e-05
4.105003	9.24463e-05
4.088827	0.000101928
4.072652	0.00011615
4.056476	0.000123262
4.040301	0.000138274
4.024126	0.000155657
4.007950	0.000165929
3.991775	0.000176201
3.975599	0.000186473
3.959424	0.000195954
3.943248	0.000212547
3.927073	0.00022677
3.910897	0.000237042
3.894722	0.000252845
3.878546	0.000264697
3.862371	0.000271808
3.846195	0.000279709
3.830020	0.000293142
3.813845	0.000301043
3.797669	0.000313685
3.781494	0.000323167
3.765318	0.000333439
3.749143	0.000344501
3.732967	0.000356353
3.716792	0.000365834
3.700616	0.000373736
3.684441	0.000384008
3.668265	0.00039586
3.652090	0.000402181
3.635914	0.000410082
3.619739	0.000416403
3.603563	0.000426675
3.587388	0.000438527
3.571213	0.000442478
3.555037	0.000444848
3.538862	0.00045275
3.522686	0.0004567
3.506511	0.000463021
3.490335	0.000465392
3.457984	0.000470133
3.441809	0.000474083
3.425633	0.000481195
3.409458	0.000481985
3.393282	0.000484355
3.377107	0.000489886
3.360932	0.000492257
3.344756	0.000496207
3.328581	0.000498578
3.312405	0.000500158
3.296230	0.000500948
3.280054	0.000506479
3.263879	0.00050885
3.247703	0.00051359
3.231528	0.000514381
3.215352	0.000516751
3.199177	0.000517541
3.183001	0.000522282
3.166826	0.000523862
3.150651	0.000526233
3.134475	0.000527813
3.118300	0.000529393
3.102124	0.000534924
3.085949	0.000536504
3.069773	0.000540455
3.053598	0.000543616
3.037422	0.000547566
3.021247	0.000552307
3.005071	0.000556258
2.988896	0.000562579
2.972720	0.00056811
2.956545	0.000576011
2.940370	0.000583123
2.924194	0.000591814
2.908019	0.000605247
2.891843	0.000615518
2.875668	0.00062737
2.859492	0.000635272
2.843317	0.000643963
2.827141	0.000655815
2.810966	0.000673198
2.794790	0.000685051
2.778615	0.000695322
2.762439	0.000704804
2.746264	0.000716656
2.730089	0.000727718
2.713913	0.000746681
2.697738	0.000764064
2.681562	0.000773546
2.665387	0.000790139
2.649211	0.000804362
2.633036	0.000820954
2.616860	0.000835177
2.600685	0.000847819
2.584509	0.000869943
2.568334	0.000892067
2.552158	0.00090866
2.535983	0.000920512
2.519808	0.000931574
2.503632	0.000941846
2.487457	0.000957649
2.471281	0.000972661
2.455106	0.000988464
2.438930	0.00100901
2.422755	0.00102955
2.406579	0.0010493
2.390404	0.001058
2.374228	0.00107143
2.358053	0.00108881
2.341877	0.00110303
2.325702	0.00111489
2.309527	0.00113069
2.293351	0.0011457
2.277176	0.00116387
2.261000	0.00118995
2.244825	0.00121602
2.228649	0.00123341
2.212474	0.00126817
2.196298	0.00129662
2.180123	0.00131874
2.163947	0.00134403
2.147772	0.00136062
2.131596	0.00138432
2.115421	0.0014025
2.099246	0.00142541
2.083070	0.00143963
2.066895	0.00145623
2.050719	0.0014744
2.034544	0.00149889
2.018368	0.0015147
2.002193	0.00154077
1.986017	0.00156685
1.969842	0.00162216
1.953666	0.00168695
1.937491	0.00176517
1.921315	0.00184102
1.905140	0.00192952
1.888965	0.00203224
1.872789	0.00214997
1.856614	0.00229772
1.840438	0.00246602
1.824263	0.00261378
1.808087	0.00278761
1.791912	0.00290613
1.775736	0.00299858
1.759561	0.00308865
1.743385	0.0031811
1.727210	0.00327039
1.711034	0.00334624
1.694859	0.00341893
1.678684	0.0034853
1.662508	0.003558
1.646333	0.0036299
1.630157	0.00370891
1.613982	0.00379741
1.597806	0.00390487
1.581631	0.00401154
1.565455	0.00416087
1.549280	0.00433312
1.533104	0.00451485
1.516929	0.0047195
1.500753	0.00494311
1.484578	0.00515013
1.468403	0.00537532
1.452227	0.00561315
1.436052	0.00581937
1.419876	0.00602797
1.403701	0.00622472
1.387525	0.00638195
1.371350	0.00660951
1.355174	0.00681258
1.338999	0.00700695
1.322823	0.00722424
1.306648	0.00738701
1.290472	0.00753398
1.274297	0.0077244
1.258122	0.00793537
1.241946	0.00815582
1.225771	0.00836757
1.209595	0.00860303
1.193420	0.00892067
1.177244	0.0091269
1.161069	0.00936157
1.144893	0.00958597
1.128718	0.00981274
1.112542	0.0100648
1.096367	0.0102931
1.080191	0.0104986
1.064016	0.0107332
1.047841	0.0109403
1.031665	0.0111204
1.015490	0.0112713
0.999314	0.0113772
0.983139	0.0115092
0.966963	0.0116261
0.950788	0.0117557
0.934612	0.011871
0.918437	0.0119351
0.902261	0.0120101
0.886086	0.0121081
0.869910	0.0121871
0.853735	0.0122701
0.837560	0.0123578
0.821384	0.0124526
0.805209	0.0125632
0.789033	0.0126557
0.772858	0.0127528
0.756682	0.0128508
0.740507	0.0129567
0.724331	0.0130673
0.708156	0.0131914
0.691980	0.0133099
0.675805	0.0134174
0.659629	0.0135367
0.643454	0.0136726
0.627279	0.0138211
0.611103	0.0139625
0.594928	0.0140803
0.578752	0.0141846
0.562577	0.0143355
0.546401	0.0144809
0.530226	0.0146263
0.514050	0.0147377
0.497875	0.0148649
0.481699	0.015
0.465524	0.0151106
0.449348	0.0152592
0.433173	0.0153951
0.416997	0.0155049
0.400822	0.0156329
0.384647	0.0157672
0.368471	0.0158818
0.352296	0.0159869
0.336120	0.016122
0.319945	0.0162413
0.303769	0.016408
0.287594	0.0166585
0.271418	0.0169856
0.255243	0.0173262
0.239067	0.0176209
0.222892	0.0178943
0.206716	0.0181384
0.190541	0.0183936
0.174366	0.0186828
0.158190	0.0189507
0.142015	0.0192897
0.125839	0.0196721
0.109664	0.0200356
0.093488	0.0204749
0.077313	0.021088
0.061137	0.0216387
0.044962	0.0224565
0.028786	0.0232641
0.012611	0.025403
-0.003565	0.925991
-0.019740	0.936589
-0.035915	0.939763
-0.052091	0.943085
-0.068266	0.944881
-0.084442	0.946308
-0.100617	0.947855
-0.116793	0.949651
-0.132968	0.952071
-0.149144	0.954667
-0.165319	0.957359
-0.181495	0.959984
-0.197670	0.962419
-0.213846	0.964991
-0.230021	0.967126
-0.246196	0.96911
-0.262372	0.970872
-0.278547	0.972592
-0.294723	0.974156
-0.310898	0.975627
-0.327074	0.977004
-0.343249	0.978361
-0.359425	0.979543
-0.375600	0.980709
-0.391776	0.981814
-0.407951	0.982957
-0.424127	0.983969
-0.440302	0.984852
-0.456477	0.985648
-0.472653	0.986483
-0.488828	0.987196
-0.505004	0.987911
-0.521179	0.988578
-0.537355	0.98916
-0.553530	0.989689
-0.569706	0.990233
-0.585881	0.990698
-0.602057	0.991185
-0.618232	0.991628
-0.634408	0.992026
-0.650583	0.992396
-0.666758	0.992784
-0.682934	0.993089
-0.699109	0.993436
-0.715285	0.993755
-0.731460	0.994051
-0.747636	0.994318
-0.763811	0.99461
-0.779987	0.994874
-0.796162	0.995132
-0.812338	0.995374
-0.828513	0.995616
-0.844689	0.995841
-0.860864	0.996049
-0.877039	0.996237
-0.893215	0.996378
-0.909390	0.996538
-0.925566	0.996703
-0.941741	0.996869
-0.957917	0.997028
-0.974092	0.997171
-0.990268	0.997329
-1.006443	0.997467
-1.022619	0.997584
-1.038794	0.997694
-1.054970	0.997796
-1.071145	0.997893
-1.087320	0.997992
-1.103496	0.998096
-1.119671	0.998187
-1.135847	0.998287
-1.152022	0.998394
-1.168198	0.998476
-1.184373	0.998544
-1.200549	0.998618
-1.216724	0.998678
-1.232900	0.998733
-1.249075	0.998778
-1.265251	0.998848
-1.281426	0.998892
-1.297601	0.998933
-1.313777	0.99897
-1.329952	0.999008
-1.346128	0.999044
-1.362303	0.999083
-1.378479	0.999113
-1.394654	0.999153
-1.410830	0.999189
-1.427005	0.999216
-1.443181	0.999249
-1.459356	0.999283
-1.475532	0.999305
-1.491707	0.99933
-1.507882	0.999362
-1.524058	0.99939
-1.540233	0.999407
-1.556409	0.999431
-1.572584	0.999451
-1.588760	0.999468
-1.604935	0.999488
-1.621111	0.999506
-1.637286	0.999539
-1.653462	0.999556
-1.669637	0.999573
-1.685813	0.999591
-1.701988	0.999605
-1.718163	0.999621
-1.734339	0.99964
-1.750514	0.999657
-1.766690	0.999672
-1.782865	0.999683
-1.799041	0.999692
-1.815216	0.999704
-1.831392	0.999718
-1.847567	0.999731
-1.863743	0.999742
-1.879918	0.999748
-1.896094	0.999761
-1.912269	0.999771
-1.928444	0.999779
-1.944620	0.999789
-1.960795	0.999799
-1.976971	0.999813
-1.993146	0.999825
-2.009322	0.999836
-2.025497	0.999836
-2.041673	0.999842
-2.057848	0.999848
-2.074024	0.999863
-2.090199	0.999874
-2.106375	0.999878
-2.122550	0.999881
-2.138725	0.999888
-2.154901	0.999891
-2.171076	0.999896
-2.187252	0.999904
-2.203427	0.999908
-2.219603	0.999912
-2.235778	0.999921
-2.251954	0.999927
-2.268129	0.999932
-2.284305	0.999934
-2.300480	0.999938
-2.316656	0.999941
-2.332831	0.999947
-2.349006	0.99995
-2.365182	0.999951
-2.381357	0.999957
-2.397533	0.999963
-2.413708	0.999966
-2.429884	0.999968
-2.446059	0.99997
-2.462235	0.999975
-2.478410	0.999976
-2.494586	0.999983
-2.543112	0.999985
-2.559288	0.999987
-2.575463	0.999987
-2.591638	0.999988
-2.607814	0.999989
-2.623989	0.999991
-2.640165	0.999991
-2.688691	0.999992
-2.704867	0.999993
-2.737218	0.999994
-2.769569	0.999994
-2.785744	0.999995
-2.866621	0.999996
-2.898972	0.999997
-2.931323	0.999998
-2.996025	0.999998
-3.060727	0.999999
-3.141604	1
&
19.487867	8.2021e-44
19.471692	9.0621e-44
19.455516	1.00122e-43
19.439341	1.1062e-43
19.423165	1.22217e-43
19.406990	1.35031e-43
19.390814	1.49187e-43
19.374639	1.64826e-43
19.358463	1.82105e-43
19.342288	2.01195e-43
19.326113	2.22285e-43
19.309937	2.45586e-43
19.293762	2.71328e-43
19.277586	2.99768e-43
19.261411	3.31187e-43
19.245235	3.65899e-43
19.229060	4.04248e-43
19.212884	4.46615e-43
19.196709	4.93422e-43
19.180533	5.45132e-43
19.164358	6.02259e-43
19.148182	6.65372e-43
19.132007	7.35096e-43
19.115832	8.12125e-43
19.099656	8.97223e-43
19.083481	9.91235e-43
19.067305	1.0951e-42
19.051130	1.20983e-42
19.034954	1.33659e-42
19.018779	1.47663e-42
19.002603	1.63133e-42
18.986428	1.80223e-42
18.970252	1.99103e-42
18.954077	2.19961e-42
18.937901	2.43002e-42
18.921726	2.68457e-42
18.905551	2.96578e-42
18.889375	3.27643e-42
18.873200	3.61961e-42
18.857024	3.99872e-42
18.840849	4.41753e-42
18.824673	4.8802e-42
18.808498	5.3913e-42
18.792322	5.95591e-42
18.776147	6.57964e-42
18.759971	7.26866e-42
18.743796	8.02982e-42
18.727620	8.87066e-42
18.711445	9.79952e-42
18.695269	1.08256e-41
18.679094	1.19591e-41
18.662919	1.32113e-41
18.646743	1.45945e-41
18.630568	1.61224e-41
18.614392	1.78103e-41
18.598217	1.96749e-41
18.582041	2.17346e-41
18.565866	2.40098e-41
18.549690	2.65232e-41
18.533515	2.92996e-41
18.517339	3.23665e-41
18.501164	3.57543e-41
18.484988	3.94966e-41
18.468813	4.36304e-41
18.452638	4.81968e-41
18.436462	5.3241e-41
18.420287	5.88129e-41
18.404111	6.49678e-41
18.387936	7.17665e-41
18.371760	7.92765e-41
18.355585	8.75721e-41
18.339409	9.67355e-41
18.323234	1.06857e-40
18.307058	1.18038e-40
18.290883	1.30388e-40
18.274707	1.4403e-40
18.258532	1.59099e-40
18.242357	1.75744e-40
18.226181	1.94129e-40
18.210006	2.14437e-40
18.193830	2.36869e-40
18.177655	2.61647e-40
18.161479	2.89016e-40
18.145304	3.19246e-40
18.129128	3.52638e-40
18.112953	3.89521e-40
18.096777	4.3026e-40
18.080602	4.75259e-40
18.064426	5.24963e-40
18.048251	5.79863e-40
18.032076	6.40502e-40
18.015900	7.0748e-40
17.999725	7.8146e-40
17.983549	8.63173e-40
17.967374	9.53427e-40
17.951198	1.05312e-39
17.935023	1.16322e-39
17.918847	1.28484e-39
17.902672	1.41917e-39
17.886496	1.56753e-39
17.870321	1.7314e-39
17.854145	1.9124e-39
17.837970	2.11231e-39
17.821795	2.33311e-39
17.805619	2.57698e-39
17.789444	2.84634e-39
17.773268	3.14383e-39
17.757093	3.47242e-39
17.740917	3.83533e-39
17.724742	4.23615e-39
17.708566	4.67886e-39
17.692391	5.16781e-39
17.676215	5.70783e-39
17.660040	6.30427e-39
17.643864	6.96301e-39
17.627689	7.69056e-39
17.611514	8.49411e-39
17.595338	9.38157e-39
17.579163	1.03617e-38
17.562987	1.14443e-38
17.546812	1.26398e-38
17.530636	1.39603e-38
17.514461	1.54186e-38
17.498285	1.70292e-38
17.482110	1.8808e-38
17.465934	2.07725e-38
17.449759	2.29421e-38
17.433583	2.53383e-38
17.417408	2.79847e-38
17.401233	3.09073e-38
17.385057	3.4135e-38
17.368882	3.76997e-38
17.352706	4.16365e-38
17.336531	4.59843e-38
17.320355	5.07859e-38
17.304180	5.60887e-38
17.288004	6.19449e-38
17.271829	6.84124e-38
17.255653	7.55548e-38
17.239478	8.34427e-38
17.223302	9.21537e-38
17.207127	1.01774e-37
17.190952	1.12398e-37
17.174776	1.2413e-37
17.158601	1.37087e-37
17.142425	1.51396e-37
17.126250	1.67197e-37
17.110074	1.84647e-37
17.093899	2.03918e-37
17.077723	2.25199e-37
17.061548	2.487e-37
17.045372	2.74653e-37
17.029197	3.03313e-37
17.013021	3.34962e-37
16.996846	3.69912e-37
16.980671	4.08508e-37
16.964495	4.51129e-37
16.948320	4.98195e-37
16.932144	5.5017e-37
16.915969	6.07564e-37
16.899793	6.70944e-37
16.883618	7.40933e-37
16.867442	8.18219e-37
16.851267	9.03564e-37
16.835091	9.97807e-37
16.818916	1.10188e-36
16.802740	1.21679e-36
16.786565	1.34369e-36
16.770390	1.48382e-36
16.754214	1.63856e-36
16.738039	1.80942e-36
16.721863	1.9981e-36
16.705688	2.20644e-36
16.689512	2.43649e-36
16.673337	2.69052e-36
16.657161	2.97103e-36
16.640986	3.28077e-36
16.624810	3.62278e-36
16.608635	4.00044e-36
16.592459	4.41744e-36
16.576284	4.8779e-36
16.560109	5.38633e-36
16.543933	5.94774e-36
16.527758	6.56764e-36
16.511582	7.25211e-36
16.495407	8.00789e-36
16.479231	8.8424e-36
16.463056	9.76384e-36
16.446880	1.07813e-35
16.430705	1.19046e-35
16.414529	1.3145e-35
16.398354	1.45146e-35
16.382178	1.60268e-35
16.366003	1.76965e-35
16.349828	1.95401e-35
16.333652	2.15756e-35
16.317477	2.38231e-35
16.301301	2.63046e-35
16.285126	2.90445e-35
16.268950	3.20697e-35
16.252775	3.54097e-35
16.236599	3.90975e-35
16.220424	4.31692e-35
16.204248	4.76648e-35
16.188073	5.26282e-35
16.171897	5.81084e-35
16.155722	6.41588e-35
16.139547	7.08391e-35
16.123371	7.82145e-35
16.107196	8.63575e-35
16.091020	9.53478e-35
16.074845	1.05274e-34
16.058669	1.16232e-34
16.042494	1.28331e-34
16.026318	1.41689e-34
16.010143	1.56437e-34
15.993967	1.72719e-34
15.977792	1.90694e-34
15.961616	2.1054e-34
15.945441	2.3245e-34
15.929266	2.56639e-34
15.913090	2.83344e-34
15.896915	3.12826e-34
15.880739	3.45375e-34
15.864564	3.81309e-34
15.848388	4.20979e-34
15.832213	4.64775e-34
15.816037	5.13125e-34
15.799862	5.66502e-34
15.783686	6.25429e-34
15.767511	6.90482e-34
15.751335	7.62299e-34
15.735160	8.41582e-34
15.718985	9.29107e-34
15.702809	1.02573e-33
15.686634	1.1324e-33
15.670458	1.25015e-33
15.654283	1.38014e-33
15.638107	1.52364e-33
15.621932	1.68206e-33
15.605756	1.85694e-33
15.589581	2.04999e-33
15.573405	2.2631e-33
15.557230	2.49835e-33
15.541054	2.75805e-33
15.524879	3.04472e-33
15.508703	3.36118e-33
15.492528	3.71052e-33
15.476353	4.09614e-33
15.460177	4.52183e-33
15.444002	4.99172e-33
15.427826	5.51043e-33
15.411651	6.083e-33
15.395475	6.71504e-33
15.379300	7.41271e-33
15.363124	8.18284e-33
15.346949	9.03293e-33
15.330773	9.9713e-33
15.314598	1.10071e-32
15.298422	1.21504e-32
15.282247	1.34125e-32
15.266072	1.48055e-32
15.249896	1.63431e-32
15.233721	1.80404e-32
15.217545	1.99138e-32
15.201370	2.19817e-32
15.185194	2.42642e-32
15.169019	2.67836e-32
15.152843	2.95644e-32
15.136668	3.26338e-32
15.120492	3.60217e-32
15.104317	3.97612e-32
15.088141	4.38886e-32
15.071966	4.84442e-32
15.055791	5.34724e-32
15.039615	5.90223e-32
15.023440	6.51478e-32
15.007264	7.19088e-32
14.991089	7.93709e-32
14.974913	8.76071e-32
14.958738	9.66974e-32
14.942562	1.0673e-31
14.926387	1.17804e-31
14.910211	1.30026e-31
14.894036	1.43514e-31
14.877860	1.58402e-31
14.861685	1.74833e-31
14.845510	1.92967e-31
14.829334	2.12982e-31
14.813159	2.35071e-31
14.796983	2.59449e-31
14.780808	2.86355e-31
14.764632	3.16049e-31
14.748457	3.4882e-31
14.732281	3.84988e-31
14.716106	4.24903e-31
14.699930	4.68955e-31
14.683755	5.17571e-31
14.667579	5.71224e-31
14.651404	6.30435e-31
14.635229	6.95781e-31
14.619053	7.67895e-31
14.602878	8.4748e-31
14.586702	9.35308e-31
14.570527	1.03223e-30
14.554351	1.1392e-30
14.538176	1.25724e-30
14.522000	1.3875e-30
14.505825	1.53125e-30
14.489649	1.68989e-30
14.473474	1.86495e-30
14.457298	2.05814e-30
14.441123	2.27132e-30
14.424948	2.50658e-30
14.408772	2.76619e-30
14.392597	3.05267e-30
14.376421	3.36879e-30
14.360246	3.71764e-30
14.344070	4.10259e-30
14.327895	4.52737e-30
14.311719	4.99611e-30
14.295544	5.51335e-30
14.279368	6.08411e-30
14.263193	6.71391e-30
14.247017	7.40887e-30
14.230842	8.17572e-30
14.214667	9.02189e-30
14.198491	9.95558e-30
14.182316	1.09858e-29
14.166140	1.21226e-29
14.149965	1.3377e-29
14.133789	1.47611e-29
14.117614	1.62883e-29
14.101438	1.79734e-29
14.085263	1.98327e-29
14.069087	2.18842e-29
14.052912	2.41479e-29
14.036736	2.66455e-29
14.020561	2.94012e-29
14.004386	3.24418e-29
13.988210	3.57966e-29
13.972035	3.94981e-29
13.955859	4.35821e-29
13.939684	4.80881e-29
13.923508	5.30597e-29
13.907333	5.85449e-29
13.891157	6.45968e-29
13.874982	7.12739e-29
13.858806	7.86406e-29
13.842631	8.67683e-29
13.826455	9.57354e-29
13.810280	1.05629e-28
13.794105	1.16543e-28
13.777929	1.28585e-28
13.761754	1.41871e-28
13.745578	1.56528e-28
13.729403	1.72698e-28
13.713227	1.90537e-28
13.697052	2.10218e-28
13.680876	2.31931e-28
13.664701	2.55884e-28
13.648525	2.8231e-28
13.632350	3.11463e-28
13.616174	3.43624e-28
13.599999	3.79104e-28
13.583824	4.18244e-28
13.567648	4.61422e-28
13.551473	5.09055e-28
13.535297	5.61602e-28
13.519122	6.19569e-28
13.502946	6.83514e-28
13.486771	7.54055e-28
13.470595	8.3187e-28
13.454420	9.17709e-28
13.438244	1.0124e-27
13.422069	1.11685e-27
13.405893	1.23208e-27
13.389718	1.35918e-27
13.373543	1.49938e-27
13.357367	1.65404e-27
13.341192	1.82463e-27
13.325016	2.01281e-27
13.308841	2.22038e-27
13.292665	2.44934e-27
13.276490	2.70189e-27
13.260314	2.98046e-27
13.244139	3.28773e-27
13.227963	3.62665e-27
13.211788	4.00049e-27
13.195612	4.41283e-27
13.179437	4.86764e-27
13.163262	5.36928e-27
13.147086	5.92259e-27
13.130911	6.53287e-27
13.114735	7.20599e-27
13.098560	7.9484e-27
13.082384	8.76725e-27
13.066209	9.67038e-27
13.050033	1.06665e-26
13.033858	1.17651e-26
13.017682	1.29768e-26
13.001507	1.43132e-26
12.985331	1.5787e-26
12.969156	1.74126e-26
12.952981	1.92053e-26
12.936805	2.11825e-26
12.920630	2.33631e-26
12.904454	2.5768e-26
12.888279	2.84203e-26
12.872103	3.13452e-26
12.855928	3.4571e-26
12.839752	3.81285e-26
12.823577	4.20517e-26
12.807401	4.63783e-26
12.791226	5.11497e-26
12.775050	5.64115e-26
12.758875	6.22142e-26
12.742700	6.86132e-26
12.726524	7.56698e-26
12.710349	8.34516e-26
12.694173	9.2033e-26
12.677998	1.01496e-25
12.661822	1.11931e-25
12.645647	1.23438e-25
12.629471	1.36127e-25
12.613296	1.5012e-25
12.597120	1.65549e-25
12.580945	1.82563e-25
12.564769	2.01324e-25
12.548594	2.22011e-25
12.532418	2.44822e-25
12.516243	2.69974e-25
12.500068	2.97709e-25
12.483892	3.2829e-25
12.467717	3.62009e-25
12.451541	3.99189e-25
12.435366	4.40183e-25
12.419190	4.85384e-25
12.403015	5.35222e-25
12.386839	5.90173e-25
12.370664	6.5076e-25
12.354488	7.17562e-25
12.338313	7.91214e-25
12.322137	8.72419e-25
12.305962	9.6195e-25
12.289787	1.06066e-24
12.273611	1.16949e-24
12.257436	1.28948e-24
12.241260	1.42177e-24
12.225085	1.56761e-24
12.208909	1.7284e-24
12.192734	1.90567e-24
12.176558	2.1011e-24
12.160383	2.31655e-24
12.144207	2.55407e-24
12.128032	2.81593e-24
12.111856	3.1046e-24
12.095681	3.42284e-24
12.079506	3.77367e-24
12.063330	4.16042e-24
12.047155	4.58677e-24
12.030979	5.05677e-24
12.014804	5.57488e-24
11.998628	6.14602e-24
11.982453	6.77561e-24
11.966277	7.46963e-24
11.950102	8.23467e-24
11.933926	9.07799e-24
11.917751	1.00076e-23
11.901575	1.10323e-23
11.885400	1.21618e-23
11.869225	1.34068e-23
11.853049	1.47791e-23
11.836874	1.62918e-23
11.820698	1.79591e-23
11.804523	1.97969e-23
11.788347	2.18225e-23
11.772172	2.40552e-23
11.755996	2.65161e-23
11.739821	2.92285e-23
11.723645	3.2218e-23
11.707470	3.5513e-23
11.691294	3.91446e-23
11.675119	4.31471e-23
11.658944	4.75585e-23
11.642768	5.24204e-23
11.626593	5.77788e-23
11.610417	6.36843e-23
11.594242	7.01927e-23
11.578066	7.73655e-23
11.561891	8.52705e-23
11.545715	9.39824e-23
11.529540	1.03583e-22
11.513364	1.14164e-22
11.497189	1.25824e-22
11.481013	1.38674e-22
11.464838	1.52834e-22
11.448663	1.68439e-22
11.432487	1.85635e-22
11.416312	2.04584e-22
11.400136	2.25466e-22
11.383961	2.48477e-22
11.367785	2.73834e-22
11.351610	3.01775e-22
11.335434	3.32563e-22
11.319259	3.66489e-22
11.303083	4.03872e-22
11.286908	4.45064e-22
11.270732	4.90452e-22
11.254557	5.40462e-22
11.238382	5.95567e-22
11.222206	6.56282e-22
11.206031	7.2318e-22
11.189855	7.96889e-22
11.173680	8.78101e-22
11.157504	9.67579e-22
11.141329	1.06616e-21
11.125153	1.17478e-21
11.108978	1.29445e-21
11.092802	1.42629e-21
11.076627	1.57155e-21
11.060451	1.73158e-21
11.044276	1.90788e-21
11.028101	2.10211e-21
11.011925	2.31609e-21
10.995750	2.55182e-21
10.979574	2.81152e-21
10.963399	3.09761e-21
10.947223	3.41277e-21
10.931048	3.75996e-21
10.914872	4.14242e-21
10.898697	4.56373e-21
10.882521	5.02784e-21
10.866346	5.53908e-21
10.850170	6.10224e-21
10.833995	6.72257e-21
10.817820	7.40588e-21
10.801644	8.15855e-21
10.785469	8.98761e-21
10.769293	9.9008e-21
10.753118	1.09067e-20
10.736942	1.20145e-20
10.720767	1.32348e-20
10.704591	1.45789e-20
10.688416	1.60592e-20
10.672240	1.76897e-20
10.656065	1.94854e-20
10.639889	2.14632e-20
10.623714	2.36415e-20
10.607539	2.60405e-20
10.591363	2.86826e-20
10.575188	3.15923e-20
10.559012	3.47968e-20
10.542837	3.83259e-20
10.526661	4.22124e-20
10.510486	4.64925e-20
10.494310	5.12058e-20
10.478135	5.63963e-20
10.461959	6.21121e-20
10.445784	6.84063e-20
10.429608	7.53375e-20
10.413433	8.29698e-20
10.397258	9.13742e-20
10.381082	1.00629e-19
10.364907	1.10819e-19
10.348731	1.22039e-19
10.332556	1.34394e-19
10.316380	1.47998e-19
10.300205	1.62977e-19
10.284029	1.79469e-19
10.267854	1.97627e-19
10.251678	2.1762e-19
10.235503	2.39632e-19
10.219327	2.63867e-19
10.203152	2.90549e-19
10.186977	3.19925e-19
10.170801	3.52266e-19
10.154626	3.87871e-19
10.138450	4.27069e-19
10.122275	4.70221e-19
10.106099	5.17727e-19
10.089924	5.70024e-19
10.073748	6.27594e-19
10.057573	6.9097e-19
10.041397	7.60734e-19
10.025222	8.3753e-19
10.009046	9.22066e-19
9.992871	1.01512e-18
9.976696	1.11755e-18
9.960520	1.23029e-18
9.944345	1.35439e-18
9.928169	1.49099e-18
9.911994	1.64134e-18
9.895818	1.80682e-18
9.879643	1.98895e-18
9.863467	2.18942e-18
9.847292	2.41005e-18
9.831116	2.65287e-18
9.814941	2.92012e-18
9.798765	3.21424e-18
9.782590	3.53793e-18
9.766415	3.89415e-18
9.750239	4.28618e-18
9.734064	4.7176e-18
9.717888	5.19236e-18
9.701713	5.71481e-18
9.685537	6.28973e-18
9.669362	6.92238e-18
9.653186	7.61854e-18
9.637011	8.38457e-18
9.620835	9.22748e-18
9.604660	1.0155e-17
9.588484	1.11755e-17
9.572309	1.22984e-17
9.556133	1.35339e-17
9.539958	1.48932e-17
9.523783	1.63888e-17
9.507607	1.80343e-17
9.491432	1.98447e-17
9.475256	2.18365e-17
9.459081	2.40277e-17
9.442905	2.64384e-17
9.426730	2.90905e-17
9.410554	3.2008e-17
9.394379	3.52176e-17
9.378203	3.87483e-17
9.362028	4.26322e-17
9.345852	4.69046e-17
9.329677	5.16042e-17
9.313502	5.67737e-17
9.297326	6.246e-17
9.281151	6.87145e-17
9.264975	7.5594e-17
9.248800	8.31608e-17
9.232624	9.14832e-17
9.216449	1.00637e-16
9.200273	1.10704e-16
9.184098	1.21776e-16
9.167922	1.33953e-16
9.151747	1.47345e-16
9.135571	1.62073e-16
9.119396	1.7827e-16
9.103221	1.96081e-16
9.087045	2.15668e-16
9.070870	2.37207e-16
9.054694	2.60891e-16
9.038519	2.86936e-16
9.022343	3.15574e-16
9.006168	3.47063e-16
8.989992	3.81687e-16
8.973817	4.19757e-16
8.957641	4.61614e-16
8.941466	5.07636e-16
8.925290	5.58234e-16
8.909115	6.13863e-16
8.892940	6.75022e-16
8.876764	7.42259e-16
8.860589	8.16177e-16
8.844413	8.97436e-16
8.828238	9.86766e-16
8.812062	1.08496e-15
8.795887	1.19291e-15
8.779711	1.31157e-15
8.763536	1.442e-15
8.747360	1.58536e-15
8.731185	1.74294e-15
8.715009	1.91615e-15
8.698834	2.10651e-15
8.682659	2.31575e-15
8.666483	2.5457e-15
8.650308	2.79843e-15
8.634132	3.07618e-15
8.617957	3.38142e-15
8.601781	3.71687e-15
8.585606	4.0855e-15
8.569430	4.49059e-15
8.553255	4.93572e-15
8.537079	5.42486e-15
8.520904	5.96233e-15
8.504728	6.5529e-15
8.488553	7.2018e-15
8.472378	7.91476e-15
8.456202	8.69809e-15
8.440027	9.55873e-15
8.423851	1.05043e-14
8.407676	1.1543e-14
8.391500	1.26842e-14
8.375325	1.39379e-14
8.359149	1.53151e-14
8.342974	1.6828e-14
8.326798	1.84899e-14
8.310623	2.03153e-14
8.294447	2.23205e-14
8.278272	2.45229e-14
8.262097	2.69419e-14
8.245921	2.95988e-14
8.229746	3.25168e-14
8.213570	3.57216e-14
8.197395	3.92412e-14
8.181219	4.31064e-14
8.165044	4.73511e-14
8.148868	5.20123e-14
8.132693	5.71309e-14
8.116517	6.27515e-14
8.100342	6.89231e-14
8.084166	7.56997e-14
8.067991	8.31401e-14
8.051816	9.13094e-14
8.035640	1.00279e-13
8.019465	1.10126e-13
8.003289	1.20936e-13
7.987114	1.32804e-13
7.970938	1.45833e-13
7.954763	1.60134e-13
7.938587	1.75834e-13
7.922412	1.93066e-13
7.906236	2.11982e-13
7.890061	2.32743e-13
7.873885	2.55531e-13
7.857710	2.8054e-13
7.841535	3.07989e-13
7.825359	3.38112e-13
7.809184	3.7117e-13
7.793008	4.07448e-13
7.776833	4.47257e-13
7.760657	4.90941e-13
7.744482	5.38874e-13
7.728306	5.91467e-13
7.712131	6.49174e-13
7.695955	7.12487e-13
7.679780	7.81949e-13
7.663604	8.58155e-13
7.647429	9.41756e-13
7.631254	1.03347e-12
7.615078	1.13407e-12
7.598903	1.24443e-12
7.582727	1.36548e-12
7.566552	1.49825e-12
7.550376	1.64387e-12
7.534201	1.80359e-12
7.518025	1.97875e-12
7.501850	2.17085e-12
7.485674	2.38151e-12
7.469499	2.61252e-12
7.453323	2.86584e-12
7.437148	3.1436e-12
7.420973	3.44816e-12
7.404797	3.78209e-12
7.388622	4.1482e-12
7.372446	4.54957e-12
7.356271	4.9896e-12
7.340095	5.47197e-12
7.323920	6.00075e-12
7.307744	6.58037e-12
7.291569	7.2157e-12
7.275393	7.91206e-12
7.259218	8.67527e-12
7.243042	9.51172e-12
7.226867	1.04284e-11
7.210692	1.1433e-11
7.194516	1.25338e-11
7.178341	1.374e-11
7.162165	1.50618e-11
7.145990	1.65099e-11
7.129814	1.80966e-11
7.113639	1.98348e-11
7.097463	2.17391e-11
7.081288	2.38252e-11
7.065112	2.61104e-11
7.048937	2.86135e-11
7.032761	3.13551e-11
7.016586	3.43579e-11
7.000411	3.76466e-11
6.984235	4.12482e-11
6.968060	4.51923e-11
6.951884	4.95112e-11
6.935709	5.42403e-11
6.919533	5.94183e-11
6.903358	6.50876e-11
6.887182	7.12944e-11
6.871007	7.80894e-11
6.854831	8.55278e-11
6.838656	9.36701e-11
6.822480	1.02583e-10
6.806305	1.12337e-10
6.790130	1.23014e-10
6.773954	1.34698e-10
6.757779	1.47484e-10
6.741603	1.61476e-10
6.725428	1.76785e-10
6.709252	1.93536e-10
6.693077	2.11864e-10
6.676901	2.31914e-10
6.660726	2.53848e-10
6.644550	2.77841e-10
6.628375	3.04086e-10
6.612199	3.32791e-10
6.596024	3.64185e-10
6.579848	3.98519e-10
6.563673	4.36064e-10
6.547498	4.77119e-10
6.531322	5.22009e-10
6.515147	5.71089e-10
6.498971	6.24747e-10
6.482796	6.83405e-10
6.466620	7.47526e-10
6.450445	8.17612e-10
6.434269	8.94215e-10
6.418094	9.77934e-10
6.401918	1.06942e-09
6.385743	1.1694e-09
6.369567	1.27864e-09
6.353392	1.39799e-09
6.337217	1.52839e-09
6.321041	1.67083e-09
6.304866	1.82643e-09
6.288690	1.99639e-09
6.272515	2.18202e-09
6.256339	2.38474e-09
6.240164	2.60611e-09
6.223988	2.84783e-09
6.207813	3.11176e-09
6.191637	3.39989e-09
6.175462	3.71445e-09
6.159286	4.0578e-09
6.143111	4.43257e-09
6.126936	4.84159e-09
6.110760	5.28795e-09
6.094585	5.77503e-09
6.078409	6.30648e-09
6.062234	6.88631e-09
6.046058	7.51885e-09
6.029883	8.20884e-09
6.013707	8.96143e-09
5.997532	9.78222e-09
5.981356	1.06773e-08
5.965181	1.16533e-08
5.949005	1.27175e-08
5.932830	1.38777e-08
5.916655	1.51424e-08
5.900479	1.65209e-08
5.884304	1.80233e-08
5.868128	1.96606e-08
5.851953	2.14447e-08
5.835777	2.33886e-08
5.819602	2.55063e-08
5.803426	2.78132e-08
5.787251	3.03259e-08
5.771075	3.30623e-08
5.754900	3.60423e-08
5.738724	3.92869e-08
5.722549	4.28194e-08
5.706374	4.66649e-08
5.690198	5.08505e-08
5.674023	5.54059e-08
5.657847	6.03631e-08
5.641672	6.57568e-08
5.625496	7.16248e-08
5.609321	7.80081e-08
5.593145	8.49509e-08
5.576970	9.25014e-08
5.560794	1.00712e-07
5.544619	1.09638e-07
5.528443	1.19342e-07
5.512268	1.29889e-07
5.496093	1.41352e-07
5.479917	1.53809e-07
5.463742	1.67342e-07
5.447566	1.82044e-07
5.431391	1.98012e-07
5.415215	2.15354e-07
5.399040	2.34185e-07
5.382864	2.54629e-07
5.366689	2.76821e-07
5.350513	3.00907e-07
5.334338	3.27044e-07
5.318162	3.55403e-07
5.301987	3.86166e-07
5.285812	4.19533e-07
5.269636	4.55717e-07
5.253461	4.94949e-07
5.237285	5.37479e-07
5.221110	5.83576e-07
5.204934	6.33529e-07
5.188759	6.87652e-07
5.172583	7.4628e-07
5.156408	8.09777e-07
5.140232	8.78535e-07
5.124057	9.52973e-07
5.107881	1.03354e-06
5.091706	1.12074e-06
5.075531	1.21508e-06
5.059355	1.31712e-06
5.043180	1.42748e-06
5.027004	1.54681e-06
5.010829	1.67581e-06
4.994653	1.81522e-06
4.978478	1.96585e-06
4.962302	2.12857e-06
4.946127	2.3043e-06
4.929951	2.49404e-06
4.913776	2.69885e-06
4.897600	2.91987e-06
4.881425	3.15832e-06
4.865250	3.41551e-06
4.849074	3.69283e-06
4.832899	3.99177e-06
4.816723	4.31394e-06
4.800548	4.66103e-06
4.784372	5.03485e-06
4.768197	5.43735e-06
4.752021	5.87058e-06
4.735846	6.33676e-06
4.719670	6.83821e-06
4.703495	7.37742e-06
4.687319	7.95705e-06
4.671144	8.57991e-06
4.654969	9.24897e-06
4.638793	9.96741e-06
4.622618	1.07386e-05
4.606442	1.1566e-05
4.590267	1.24535e-05
4.574091	1.3405e-05
4.557916	1.44247e-05
4.541740	1.55171e-05
4.525565	1.66867e-05
4.509389	1.79386e-05
4.493214	1.92778e-05
4.477038	2.07098e-05
4.460863	2.22404e-05
4.444688	2.38753e-05
4.428512	2.5621e-05
4.412337	2.74839e-05
4.396161	2.94707e-05
4.379986	3.15887e-05
4.363810	3.3845e-05
4.347635	3.62474e-05
4.331459	3.88037e-05
4.315284	4.15222e-05
4.299108	4.44111e-05
4.282933	4.74793e-05
4.266757	5.07354e-05
4.250582	5.41886e-05
4.234407	5.7848e-05
4.218231	6.17232e-05
4.202056	6.58234e-05
4.185880	7.01583e-05
4.169705	7.47374e-05
4.153529	7.95702e-05
4.137354	8.46661e-05
4.121178	9.00344e-05
4.105003	9.56839e-05
4.088827	0.000101623
4.072652	0.000107861
4.056476	0.000114405
4.040301	0.000121261
4.024126	0.000128437
4.007950	0.000135938
3.991775	0.000143767
3.975599	0.000151929
3.959424	0.000160425
3.943248	0.000169254
3.927073	0.000178417
3.910897	0.000187909
3.894722	0.000197725
3.878546	0.000207856
3.862371	0.000218294
3.846195	0.000229024
3.830020	0.000240032
3.813845	0.000251296
3.797669	0.000262796
3.781494	0.000274506
3.765318	0.000286394
3.749143	0.000298429
3.732967	0.000310573
3.716792	0.000322784
3.700616	0.000335017
3.684441	0.000347224
3.668265	0.00035935
3.652090	0.000371341
3.635914	0.000383136
3.619739	0.000394673
3.603563	0.000405888
3.587388	0.000416714
3.571213	0.000427087
3.555037	0.00043694
3.538862	0.000446211
3.522686	0.000454838
3.506511	0.000462768
3.490335	0.000469952
3.474160	0.000476354
3.457984	0.000481945
3.441809	0.000486715
3.425633	0.000490668
3.409458	0.000493826
3.393282	0.000496235
3.377107	0.000497962
3.360932	0.000499097
3.344756	0.000499752
3.328581	0.000500056
3.312405	0.000500149
&
```
