## Supplementary material for "All-at-once RNA folding with 3D motif prediction framed by evolutionary information": RF02866_ncS16.cacofold.helixcov

```
# RMs = 2 L = 83

# RM_HELIX NESTED 3-12 18-26, nbp = 9 nbp_cov = 0
# pvals: 0.935701,0.935701,0.935701,0.00946959,0.974155,0.972079,0.935701,0.935701,0.935701
# aggregated NONE
NESTED  ::<<<<-<<<<<_____>>>>>>>>>:::::::::::::::::::::::::::::::::::::::::::::::::::::::::
        :::::::::::::::::::::::::::::::::::::::::::::::::::::::::::::::::::::::::::::::::::

# RM_HELIX NESTED 54-61 67-74, nbp = 8 nbp_cov = 0
# pvals: 0.935701,0.935701,0.935701,0.935701,0.935701,0.935701,0.00482368,0.976947
# aggregated NONE
NESTED  :::::::::::::::::::::::::::::::::::::::::::::::::::::<<<<<<<<_____>>>>>>>>:::::::::
        :::::::::::::::::::::::::::::::::::::::::::::::::::::::::::::::::::::::::::::::::::
```
