## Supplementary material for "All-at-once RNA folding with 3D motif prediction framed by evolutionary information": RF02866_ncS16.cacofold.power

```
# Power analysis of CaCoFold structure 
#
# Powertype = SINGLE SUBSTITUTIONS
# covary  left_pos      right_pos    substitutions      power
#----------------------------------------------------------------
          3		26		1		0.00
          4		25		0		0.00
          5		24		0		0.00
          6		23		2		0.00
          8		22		2		0.00
          9		21		3		0.02
          10		20		1		0.00
          11		19		0		0.00
          12		18		0		0.00
          54		74		0		0.00
          55		73		0		0.00
          56		72		0		0.00
          57		71		0		0.00
          58		70		0		0.00
          59		69		0		0.00
          60		68		2		0.00
          61		67		2		0.00
#
# BPAIRS 17
# avg substitutions per BP  0.8
# BPAIRS expected to covary 0.0 +/- 0.1
# BPAIRS observed to covary 0
#
```
