## Supplementary material for "All-at-once RNA folding with 3D motif prediction framed by evolutionary information": RF02866_ncS16.surv

```
1.418865	0.0526316
0.480602	0.105263
-0.008493	0.894737
-0.018474	0.947368
-0.218105	1
&
4.333471	0.000295508
2.466926	0.000591017
2.317203	0.000886525
2.127554	0.00118203
1.957868	0.00147754
1.758237	0.00206856
1.738274	0.00236407
1.588551	0.00265957
1.548625	0.00325059
1.488736	0.0035461
1.348995	0.00384161
1.309069	0.00413712
1.259161	0.00443262
1.199272	0.00472813
1.159346	0.00502364
1.009623	0.00591017
0.879863	0.00620567
0.849918	0.00650118
0.839937	0.00679669
0.630325	0.0070922
0.530510	0.00738771
0.510546	0.00768322
0.480602	0.00797872
0.470620	0.00856974
0.460639	0.00916076
0.440676	0.00945626
0.420713	0.00975177
0.410731	0.0106383
0.390768	0.0112293
0.370805	0.0115248
0.360824	0.0118203
0.290953	0.0121158
0.270990	0.0127069
0.241045	0.0130024
0.221082	0.0138889
0.211101	0.0144799
0.161193	0.0147754
0.151212	0.0150709
0.141230	0.0153664
0.101304	0.0156619
0.091322	0.0159574
0.081341	0.0165485
0.051396	0.016844
0.021452	0.017435
0.011470	0.018617
0.001489	0.0363475
-0.008493	0.952128
-0.018474	0.952719
-0.028456	0.953014
-0.038437	0.955378
-0.048419	0.955969
-0.058400	0.957151
-0.068382	0.957447
-0.078364	0.958333
-0.088345	0.95922
-0.098327	0.960697
-0.108308	0.96247
-0.118290	0.963652
-0.128271	0.966312
-0.138253	0.967494
-0.148234	0.968085
-0.158216	0.969563
-0.168197	0.97104
-0.178179	0.972813
-0.188160	0.9737
-0.198142	0.974291
-0.208123	0.975768
-0.218105	0.976359
-0.228086	0.977541
-0.238068	0.977837
-0.248049	0.979019
-0.258031	0.979905
-0.268013	0.980496
-0.287976	0.981974
-0.307939	0.983156
-0.317920	0.983452
-0.327902	0.984043
-0.337883	0.984634
-0.347865	0.984929
-0.357846	0.986111
-0.367828	0.986702
-0.377809	0.987589
-0.397772	0.988475
-0.407754	0.989066
-0.417735	0.989953
-0.427717	0.990248
-0.437698	0.991135
-0.457662	0.99143
-0.467643	0.992021
-0.487606	0.992908
-0.497588	0.993794
-0.517551	0.994385
-0.537514	0.994681
-0.547495	0.994976
-0.567458	0.995863
-0.577440	0.996454
-0.597403	0.997045
-0.607384	0.997636
-0.647310	0.997931
-0.657292	0.998227
-0.687237	0.998522
-0.697218	0.998818
-0.856923	0.999113
-0.956738	0.999409
-0.986682	0.999704
-1.266165	1
&
4.722750	1.46929e-06
4.473212	2.93858e-06
4.463231	4.40788e-06
4.453249	5.87717e-06
4.443268	7.34646e-06
4.423305	1.0285e-05
4.413323	1.17543e-05
4.393360	1.32236e-05
4.383378	1.61622e-05
4.343452	1.91008e-05
4.333471	2.05701e-05
4.323489	2.20394e-05
4.313508	2.35087e-05
4.283563	2.4978e-05
4.273582	2.64473e-05
4.263600	3.08551e-05
4.253619	3.23244e-05
4.243637	3.5263e-05
4.233656	3.96709e-05
4.213692	4.26095e-05
4.193729	4.40788e-05
4.183748	4.5548e-05
4.173766	4.84866e-05
4.163785	4.99559e-05
4.153803	5.14252e-05
4.133840	5.28945e-05
4.113877	5.87717e-05
4.083933	6.0241e-05
4.073951	6.61181e-05
4.063970	7.34646e-05
4.053988	7.49339e-05
4.044007	7.78725e-05
4.034025	8.0811e-05
4.024044	8.37496e-05
4.014062	8.66882e-05
4.004080	8.96268e-05
3.994099	9.25654e-05
3.984117	9.5504e-05
3.974136	9.84426e-05
3.964154	0.00010285
3.954173	0.000110197
3.944191	0.000116074
3.934210	0.000119013
3.924228	0.000127828
3.914247	0.000130767
3.904265	0.000132236
3.894284	0.000133706
3.884302	0.000139583
3.874321	0.000142521
3.864339	0.00014546
3.854358	0.000151337
3.844376	0.000154276
3.834395	0.000160153
3.824413	0.000164561
3.814431	0.000168969
3.804450	0.000174846
3.794468	0.000176315
3.784487	0.000180723
3.774505	0.000182192
3.764524	0.0001866
3.754542	0.000191008
3.744561	0.000195416
3.734579	0.000198354
3.724598	0.000202762
3.714616	0.000210109
3.704635	0.000211578
3.694653	0.000213047
3.684672	0.000215986
3.664709	0.000223332
3.654727	0.000226271
3.644746	0.00022921
3.634764	0.000230679
3.624782	0.000238025
3.614801	0.000239495
3.604819	0.000242433
3.594838	0.00024831
3.584856	0.00024978
3.574875	0.000252718
3.564893	0.000257126
3.554912	0.000260065
3.544930	0.000267411
3.534949	0.00026888
3.524967	0.00027035
3.514986	0.000274758
3.505004	0.000277696
3.495023	0.000279165
3.485041	0.000286512
3.475060	0.000287981
3.465078	0.00029092
3.455097	0.000292389
3.445115	0.000295328
3.435133	0.000299736
3.425152	0.000301205
3.415170	0.000304143
3.405189	0.000310021
3.395207	0.00031149
3.385226	0.000314428
3.375244	0.000317367
3.365263	0.000320306
3.355281	0.000323244
3.345300	0.000324713
3.335318	0.000327652
3.325337	0.000329121
3.315355	0.000330591
3.305374	0.000334999
3.285411	0.000337937
3.265448	0.000339406
3.255466	0.000342345
3.245485	0.000343814
3.235503	0.000345284
3.225521	0.000351161
3.215540	0.000357038
3.205558	0.000362915
3.195577	0.000364384
3.185595	0.0003732
3.175614	0.000377608
3.165632	0.000382016
3.155651	0.000389362
3.145669	0.000398178
3.135688	0.000401117
3.125706	0.000406994
3.115725	0.00041581
3.105743	0.000421687
3.095762	0.000427564
3.085780	0.000440788
3.075799	0.000445195
3.065817	0.00045548
3.055836	0.000459888
3.045854	0.000465766
3.035872	0.000473112
3.025891	0.000487805
3.015909	0.00049809
3.005928	0.000512783
2.995946	0.000528945
2.985965	0.000536292
2.975983	0.000553923
2.966002	0.000558331
2.956020	0.000573024
2.946039	0.000587717
2.936057	0.000611225
2.926076	0.00062151
2.916094	0.000639142
2.906113	0.000649427
2.896131	0.000661181
2.886150	0.000677344
2.876168	0.000693506
2.866187	0.000709668
2.856205	0.000724361
2.846223	0.000734646
2.836242	0.000744931
2.826260	0.000764032
2.816279	0.000777255
2.806297	0.000784602
2.796316	0.000802233
2.786334	0.000811049
2.776353	0.000821334
2.766371	0.000838966
2.756390	0.000846312
2.746408	0.000856597
2.736427	0.000868351
2.726445	0.000884514
2.716464	0.000894799
2.706482	0.000906553
2.696501	0.000921246
2.686519	0.000935939
2.676538	0.000947693
2.666556	0.000952101
2.656574	0.000966794
2.646593	0.00097414
2.636611	0.000982956
2.626630	0.000991772
2.616648	0.0010094
2.606667	0.00101675
2.596685	0.0010241
2.586704	0.00103291
2.576722	0.00104907
2.566741	0.00107111
2.556759	0.00108581
2.546778	0.00109315
2.536796	0.00110638
2.526815	0.00111519
2.516833	0.00112548
2.506852	0.00114752
2.496870	0.00115927
2.486889	0.00116956
2.476907	0.00118572
2.466926	0.00120335
2.456944	0.00121657
2.446962	0.00122098
2.436981	0.00123127
2.426999	0.00124449
2.417018	0.00125624
2.407036	0.00126947
2.397055	0.00129151
2.387073	0.00130473
2.377092	0.00132677
2.367110	0.00134293
2.357129	0.00135028
2.347147	0.00135469
2.337166	0.00137673
2.327184	0.00138995
2.317203	0.00139877
2.307221	0.00140464
2.297240	0.00141787
2.287258	0.00142815
2.277277	0.00144431
2.267295	0.0014546
2.257313	0.00146341
2.247332	0.00147076
2.237350	0.00147811
2.227369	0.0014928
2.217387	0.00149868
2.207406	0.00150749
2.197424	0.00152219
2.187443	0.00152806
2.177461	0.00154129
2.167480	0.00154863
2.157498	0.0015648
2.147517	0.00158096
2.137535	0.00159712
2.127554	0.00161622
2.117572	0.00162651
2.107591	0.00163238
2.097609	0.0016412
2.087628	0.00165589
2.077646	0.00166618
2.067664	0.00167646
2.057683	0.00168234
2.047701	0.00168822
2.037720	0.00169703
2.027738	0.00170879
2.017757	0.00172054
2.007775	0.00172495
1.997794	0.00172642
1.987812	0.00173523
1.977831	0.00174111
1.967849	0.0017558
1.957868	0.00176756
1.947886	0.00177784
1.937905	0.00179254
1.927923	0.00179841
1.917942	0.00180723
1.907960	0.00181311
1.897979	0.00182486
1.887997	0.00183661
1.878015	0.00185278
1.868034	0.00186894
1.858052	0.00188363
1.848071	0.00190273
1.838089	0.00190861
1.828108	0.00191743
1.818126	0.00192771
1.808145	0.00194387
1.798163	0.00195269
1.788182	0.00196738
1.778200	0.00198061
1.768219	0.0019953
1.758237	0.00200852
1.748256	0.00202615
1.738274	0.00204085
1.728293	0.00205848
1.718311	0.00206582
1.708330	0.00208052
1.698348	0.00209962
1.688367	0.00212019
1.678385	0.00214076
1.668403	0.00216721
1.658422	0.00218631
1.648440	0.00221422
1.638459	0.00223626
1.628477	0.00227299
1.618496	0.00228622
1.608514	0.00232148
1.598533	0.00235381
1.588551	0.00239935
1.578570	0.00242286
1.568588	0.00249192
1.558607	0.00260065
1.548625	0.00277108
1.538644	0.00300323
1.528662	0.0032486
1.518681	0.00351161
1.508699	0.00373641
1.498718	0.00386424
1.488736	0.00403614
1.478754	0.00420071
1.468773	0.00431972
1.458791	0.00441669
1.448810	0.00450485
1.438828	0.00464149
1.428847	0.00475022
1.418865	0.00482368
1.408884	0.00490009
1.398902	0.00498237
1.388921	0.0050382
1.378939	0.00510138
1.368958	0.00518366
1.358976	0.00523949
1.348995	0.00527182
1.339013	0.00531002
1.329032	0.00534969
1.319050	0.00537908
1.309069	0.00541875
1.299087	0.00545989
1.289105	0.00548193
1.279124	0.00550691
1.269142	0.00554658
1.259161	0.00559359
1.249179	0.00562004
1.239198	0.00564355
1.229216	0.00568175
1.219235	0.00571995
1.209253	0.00576256
1.199272	0.00579489
1.189290	0.00583015
1.179309	0.00587276
1.169327	0.0059139
1.159346	0.00595504
1.149364	0.00598589
1.139383	0.00601234
1.129401	0.0060432
1.119420	0.00607111
1.109438	0.00609609
1.099456	0.00612254
1.089475	0.00614899
1.079493	0.00617103
1.069512	0.00620776
1.059530	0.00623861
1.049549	0.00626506
1.039567	0.00627535
1.029586	0.00630179
1.019604	0.0063253
1.009623	0.00636056
0.999641	0.00638407
0.989660	0.00642081
0.979678	0.00646341
0.969697	0.00649427
0.959715	0.00654129
0.949734	0.00656773
0.939752	0.00661475
0.929771	0.00666471
0.919789	0.00670585
0.909808	0.00674846
0.899826	0.00676756
0.889844	0.00682339
0.879863	0.00686894
0.869881	0.00693359
0.859900	0.00700558
0.849918	0.00708346
0.839937	0.00715545
0.829955	0.00724067
0.819974	0.00730826
0.809992	0.00737438
0.800011	0.00744931
0.790029	0.00749339
0.780048	0.00755216
0.770066	0.00760505
0.760085	0.00768293
0.750103	0.00774611
0.740122	0.00780194
0.730140	0.0078563
0.720159	0.00790332
0.710177	0.00795915
0.700195	0.00801793
0.690214	0.00806053
0.680232	0.00811637
0.670251	0.00814575
0.660269	0.00819424
0.650288	0.0082486
0.640306	0.0083015
0.630325	0.00834117
0.620343	0.00837937
0.610362	0.00841757
0.600380	0.00846606
0.590399	0.00850132
0.580417	0.0085454
0.570436	0.00858213
0.560454	0.00862768
0.550473	0.00866882
0.540491	0.00870849
0.530510	0.00876286
0.520528	0.00882604
0.510546	0.00891419
0.500565	0.00902733
0.490583	0.00919924
0.480602	0.00946959
0.470620	0.00980311
0.460639	0.0101984
0.450657	0.010598
0.440676	0.0109271
0.430694	0.0112225
0.420713	0.0115457
0.410731	0.0118454
0.400750	0.0120849
0.390768	0.0123127
0.380787	0.0125522
0.370805	0.0127784
0.360824	0.0129915
0.350842	0.0131311
0.340861	0.0133661
0.330879	0.013566
0.320897	0.0137511
0.310916	0.0139641
0.300934	0.0141419
0.290953	0.0143388
0.280971	0.0145372
0.270990	0.0147311
0.261008	0.0149691
0.251027	0.0152366
0.241045	0.0155245
0.231064	0.0159315
0.221082	0.0163047
0.211101	0.0166706
0.201119	0.0170805
0.191138	0.0174273
0.181156	0.0178196
0.171175	0.0181296
0.161193	0.0183926
0.151212	0.0186732
0.141230	0.0189862
0.131249	0.0192316
0.121267	0.0194931
0.111285	0.0198031
0.101304	0.0200735
0.091322	0.0203468
0.081341	0.0207111
0.071359	0.0211563
0.061378	0.0216794
0.051396	0.022248
0.041415	0.0228122
0.031433	0.0235792
0.021452	0.0245548
0.011470	0.025623
0.001489	0.0294622
-0.008493	0.935701
-0.018474	0.936865
-0.028456	0.938545
-0.038437	0.941006
-0.048419	0.943557
-0.058400	0.946222
-0.068382	0.94847
-0.078364	0.950592
-0.088345	0.952565
-0.098327	0.954552
-0.108308	0.956509
-0.118290	0.958332
-0.128271	0.960025
-0.138253	0.961599
-0.148234	0.963221
-0.158216	0.964711
-0.168197	0.966165
-0.178179	0.967464
-0.188160	0.968673
-0.198142	0.969752
-0.208123	0.970943
-0.218105	0.972079
-0.228086	0.973197
-0.238068	0.974155
-0.248049	0.975096
-0.258031	0.976062
-0.268013	0.976947
-0.277994	0.977774
-0.287976	0.978669
-0.297957	0.979555
-0.307939	0.980335
-0.317920	0.981152
-0.327902	0.981969
-0.337883	0.982795
-0.347865	0.983553
-0.357846	0.984318
-0.367828	0.985073
-0.377809	0.985774
-0.387791	0.98644
-0.397772	0.987098
-0.407754	0.987717
-0.417735	0.988299
-0.427717	0.988845
-0.437698	0.989412
-0.447680	0.989904
-0.457662	0.990448
-0.467643	0.990899
-0.477625	0.991356
-0.487606	0.991781
-0.497588	0.992176
-0.507569	0.992595
-0.517551	0.992989
-0.527532	0.993406
-0.537514	0.993733
-0.547495	0.994076
-0.557477	0.994408
-0.567458	0.994716
-0.577440	0.995038
-0.587421	0.995325
-0.597403	0.995601
-0.607384	0.995861
-0.617366	0.99609
-0.627347	0.996343
-0.637329	0.996585
-0.647310	0.996778
-0.657292	0.996979
-0.667274	0.997183
-0.677255	0.997385
-0.687237	0.997543
-0.697218	0.997706
-0.707200	0.997856
-0.717181	0.997987
-0.727163	0.998125
-0.737144	0.998257
-0.747126	0.998373
-0.757107	0.998472
-0.767089	0.99854
-0.777070	0.998631
-0.787052	0.998717
-0.797033	0.998782
-0.807015	0.998848
-0.816996	0.998908
-0.826978	0.99896
-0.836959	0.999016
-0.846941	0.999074
-0.856923	0.999127
-0.866904	0.999171
-0.876886	0.99921
-0.886867	0.999258
-0.896849	0.999306
-0.906830	0.999345
-0.916812	0.99938
-0.926793	0.999414
-0.936775	0.999436
-0.946756	0.999462
-0.956738	0.999487
-0.966719	0.999521
-0.976701	0.999542
-0.986682	0.999567
-0.996664	0.999583
-1.006645	0.999605
-1.016627	0.999637
-1.026608	0.999655
-1.036590	0.999677
-1.046572	0.999699
-1.056553	0.999716
-1.066535	0.999734
-1.076516	0.999744
-1.086498	0.999758
-1.096479	0.999766
-1.106461	0.999769
-1.116442	0.99978
-1.126424	0.999799
-1.136405	0.999806
-1.146387	0.999813
-1.156368	0.999822
-1.166350	0.999841
-1.176331	0.999855
-1.186313	0.999862
-1.196294	0.999869
-1.206276	0.999877
-1.216257	0.999885
-1.226239	0.999893
-1.236221	0.999899
-1.246202	0.999907
-1.256184	0.999918
-1.266165	0.999927
-1.276147	0.999934
-1.286128	0.999938
-1.296110	0.999941
-1.306091	0.999946
-1.316073	0.99995
-1.326054	0.999953
-1.336036	0.999954
-1.346017	0.999956
-1.365980	0.999959
-1.375962	0.99996
-1.385943	0.999963
-1.395925	0.999969
-1.405906	0.999971
-1.415888	0.999974
-1.425869	0.999976
-1.435851	0.999979
-1.475777	0.999981
-1.485759	0.999982
-1.515703	0.999985
-1.535666	0.999987
-1.545648	0.999988
-1.555629	0.999991
-1.575592	0.999994
-1.585574	0.999997
-1.615518	0.999999
-1.645463	1
&
19.535334	5.41987e-19
19.525353	5.53649e-19
19.515371	5.65563e-19
19.505390	5.77732e-19
19.495408	5.90164e-19
19.485427	6.02863e-19
19.475445	6.15835e-19
19.465464	6.29086e-19
19.455482	6.42622e-19
19.445501	6.5645e-19
19.435519	6.70575e-19
19.425538	6.85003e-19
19.415556	6.99742e-19
19.405574	7.14799e-19
19.395593	7.30179e-19
19.385611	7.4589e-19
19.375630	7.61939e-19
19.365648	7.78333e-19
19.355667	7.9508e-19
19.345685	8.12187e-19
19.335704	8.29662e-19
19.325722	8.47513e-19
19.315741	8.65749e-19
19.305759	8.84376e-19
19.295778	9.03404e-19
19.285796	9.22841e-19
19.275815	9.42697e-19
19.265833	9.62979e-19
19.255852	9.83698e-19
19.245870	1.00486e-18
19.235889	1.02648e-18
19.225907	1.04857e-18
19.215925	1.07113e-18
19.205944	1.09417e-18
19.195962	1.11771e-18
19.185981	1.14176e-18
19.175999	1.16633e-18
19.166018	1.19142e-18
19.156036	1.21705e-18
19.146055	1.24324e-18
19.136073	1.26998e-18
19.126092	1.29731e-18
19.116110	1.32522e-18
19.106129	1.35373e-18
19.096147	1.38285e-18
19.086166	1.4126e-18
19.076184	1.44299e-18
19.066203	1.47403e-18
19.056221	1.50575e-18
19.046240	1.53814e-18
19.036258	1.57123e-18
19.026277	1.60503e-18
19.016295	1.63956e-18
19.006313	1.67483e-18
18.996332	1.71086e-18
18.986350	1.74767e-18
18.976369	1.78527e-18
18.966387	1.82367e-18
18.956406	1.8629e-18
18.946424	1.90298e-18
18.936443	1.94392e-18
18.926461	1.98573e-18
18.916480	2.02845e-18
18.906498	2.07209e-18
18.896517	2.11666e-18
18.886535	2.1622e-18
18.876554	2.20871e-18
18.866572	2.25622e-18
18.856591	2.30476e-18
18.846609	2.35433e-18
18.836628	2.40498e-18
18.826646	2.45671e-18
18.816664	2.50956e-18
18.806683	2.56354e-18
18.796701	2.61869e-18
18.786720	2.67502e-18
18.776738	2.73256e-18
18.766757	2.79134e-18
18.756775	2.85138e-18
18.746794	2.91271e-18
18.736812	2.97537e-18
18.726831	3.03937e-18
18.716849	3.10475e-18
18.706868	3.17153e-18
18.696886	3.23975e-18
18.686905	3.30943e-18
18.676923	3.38062e-18
18.666942	3.45333e-18
18.656960	3.52761e-18
18.646979	3.60349e-18
18.636997	3.681e-18
18.627015	3.76017e-18
18.617034	3.84105e-18
18.607052	3.92367e-18
18.597071	4.00806e-18
18.587089	4.09427e-18
18.577108	4.18233e-18
18.567126	4.27229e-18
18.557145	4.36418e-18
18.547163	4.45804e-18
18.537182	4.55393e-18
18.527200	4.65187e-18
18.517219	4.75193e-18
18.507237	4.85413e-18
18.497256	4.95853e-18
18.487274	5.06518e-18
18.477293	5.17412e-18
18.467311	5.2854e-18
18.457330	5.39907e-18
18.447348	5.51519e-18
18.437367	5.63381e-18
18.427385	5.75498e-18
18.417403	5.87875e-18
18.407422	6.00518e-18
18.397440	6.13433e-18
18.387459	6.26626e-18
18.377477	6.40103e-18
18.367496	6.53869e-18
18.357514	6.67931e-18
18.347533	6.82296e-18
18.337551	6.96969e-18
18.327570	7.11958e-18
18.317588	7.2727e-18
18.307607	7.4291e-18
18.297625	7.58887e-18
18.287644	7.75207e-18
18.277662	7.91878e-18
18.267681	8.08908e-18
18.257699	8.26304e-18
18.247718	8.44073e-18
18.237736	8.62225e-18
18.227754	8.80767e-18
18.217773	8.99708e-18
18.207791	9.19056e-18
18.197810	9.3882e-18
18.187828	9.59008e-18
18.177847	9.79631e-18
18.167865	1.0007e-17
18.157884	1.02222e-17
18.147902	1.0442e-17
18.137921	1.06665e-17
18.127939	1.08959e-17
18.117958	1.11302e-17
18.107976	1.13695e-17
18.097995	1.1614e-17
18.088013	1.18638e-17
18.078032	1.21189e-17
18.068050	1.23795e-17
18.058069	1.26457e-17
18.048087	1.29176e-17
18.038105	1.31953e-17
18.028124	1.34791e-17
18.018142	1.37689e-17
18.008161	1.4065e-17
17.998179	1.43674e-17
17.988198	1.46763e-17
17.978216	1.49919e-17
17.968235	1.53143e-17
17.958253	1.56436e-17
17.948272	1.59799e-17
17.938290	1.63235e-17
17.928309	1.66745e-17
17.918327	1.7033e-17
17.908346	1.73992e-17
17.898364	1.77734e-17
17.888383	1.81555e-17
17.878401	1.85459e-17
17.868420	1.89446e-17
17.858438	1.93519e-17
17.848456	1.9768e-17
17.838475	2.0193e-17
17.828493	2.06272e-17
17.818512	2.10707e-17
17.808530	2.15237e-17
17.798549	2.19865e-17
17.788567	2.24592e-17
17.778586	2.2942e-17
17.768604	2.34353e-17
17.758623	2.39391e-17
17.748641	2.44538e-17
17.738660	2.49796e-17
17.728678	2.55166e-17
17.718697	2.60652e-17
17.708715	2.66256e-17
17.698734	2.7198e-17
17.688752	2.77827e-17
17.678771	2.838e-17
17.668789	2.89901e-17
17.658808	2.96134e-17
17.648826	3.025e-17
17.638844	3.09003e-17
17.628863	3.15646e-17
17.618881	3.22432e-17
17.608900	3.29364e-17
17.598918	3.36444e-17
17.588937	3.43677e-17
17.578955	3.51065e-17
17.568974	3.58612e-17
17.558992	3.66321e-17
17.549011	3.74196e-17
17.539029	3.8224e-17
17.529048	3.90457e-17
17.519066	3.98851e-17
17.509085	4.07425e-17
17.499103	4.16183e-17
17.489122	4.25129e-17
17.479140	4.34268e-17
17.469159	4.43603e-17
17.459177	4.53139e-17
17.449195	4.62879e-17
17.439214	4.72829e-17
17.429232	4.82993e-17
17.419251	4.93375e-17
17.409269	5.03981e-17
17.399288	5.14814e-17
17.389306	5.2588e-17
17.379325	5.37184e-17
17.369343	5.4873e-17
17.359362	5.60525e-17
17.349380	5.72574e-17
17.339399	5.84881e-17
17.329417	5.97453e-17
17.319436	6.10294e-17
17.309454	6.23412e-17
17.299473	6.36812e-17
17.289491	6.505e-17
17.279510	6.64481e-17
17.269528	6.78763e-17
17.259546	6.93352e-17
17.249565	7.08255e-17
17.239583	7.23478e-17
17.229602	7.39028e-17
17.219620	7.54912e-17
17.209639	7.71137e-17
17.199657	7.87711e-17
17.189676	8.04641e-17
17.179694	8.21935e-17
17.169713	8.396e-17
17.159731	8.57645e-17
17.149750	8.76078e-17
17.139768	8.94907e-17
17.129787	9.1414e-17
17.119805	9.33786e-17
17.109824	9.53855e-17
17.099842	9.74355e-17
17.089861	9.95295e-17
17.079879	1.01669e-16
17.069897	1.03854e-16
17.059916	1.06085e-16
17.049934	1.08365e-16
17.039953	1.10694e-16
17.029971	1.13073e-16
17.019990	1.15503e-16
17.010008	1.17985e-16
17.000027	1.20521e-16
16.990045	1.23111e-16
16.980064	1.25757e-16
16.970082	1.28459e-16
16.960101	1.3122e-16
16.950119	1.34039e-16
16.940138	1.3692e-16
16.930156	1.39862e-16
16.920175	1.42868e-16
16.910193	1.45938e-16
16.900212	1.49074e-16
16.890230	1.52277e-16
16.880249	1.5555e-16
16.870267	1.58892e-16
16.860285	1.62307e-16
16.850304	1.65794e-16
16.840322	1.69357e-16
16.830341	1.72996e-16
16.820359	1.76713e-16
16.810378	1.80511e-16
16.800396	1.84389e-16
16.790415	1.88351e-16
16.780433	1.92399e-16
16.770452	1.96533e-16
16.760470	2.00756e-16
16.750489	2.05069e-16
16.740507	2.09476e-16
16.730526	2.13977e-16
16.720544	2.18574e-16
16.710563	2.23271e-16
16.700581	2.28068e-16
16.690600	2.32968e-16
16.680618	2.37974e-16
16.670636	2.43087e-16
16.660655	2.4831e-16
16.650673	2.53645e-16
16.640692	2.59095e-16
16.630710	2.64661e-16
16.620729	2.70348e-16
16.610747	2.76156e-16
16.600766	2.82089e-16
16.590784	2.8815e-16
16.580803	2.94341e-16
16.570821	3.00665e-16
16.560840	3.07124e-16
16.550858	3.13723e-16
16.540877	3.20463e-16
16.530895	3.27348e-16
16.520914	3.3438e-16
16.510932	3.41564e-16
16.500951	3.48902e-16
16.490969	3.56398e-16
16.480987	3.64054e-16
16.471006	3.71875e-16
16.461024	3.79864e-16
16.451043	3.88025e-16
16.441061	3.96361e-16
16.431080	4.04876e-16
16.421098	4.13574e-16
16.411117	4.22458e-16
16.401135	4.31534e-16
16.391154	4.40804e-16
16.381172	4.50273e-16
16.371191	4.59946e-16
16.361209	4.69826e-16
16.351228	4.79919e-16
16.341246	4.90228e-16
16.331265	5.00759e-16
16.321283	5.11516e-16
16.311302	5.22504e-16
16.301320	5.33728e-16
16.291338	5.45192e-16
16.281357	5.56904e-16
16.271375	5.68866e-16
16.261394	5.81085e-16
16.251412	5.93567e-16
16.241431	6.06317e-16
16.231449	6.19341e-16
16.221468	6.32644e-16
16.211486	6.46233e-16
16.201505	6.60114e-16
16.191523	6.74292e-16
16.181542	6.88776e-16
16.171560	7.0357e-16
16.161579	7.18682e-16
16.151597	7.34118e-16
16.141616	7.49886e-16
16.131634	7.65992e-16
16.121653	7.82444e-16
16.111671	7.9925e-16
16.101690	8.16416e-16
16.091708	8.33951e-16
16.081726	8.51862e-16
16.071745	8.70158e-16
16.061763	8.88847e-16
16.051782	9.07937e-16
16.041800	9.27437e-16
16.031819	9.47355e-16
16.021837	9.67702e-16
16.011856	9.88485e-16
16.001874	1.00971e-15
15.991893	1.0314e-15
15.981911	1.05355e-15
15.971930	1.07618e-15
15.961948	1.09929e-15
15.951967	1.1229e-15
15.941985	1.14701e-15
15.932004	1.17164e-15
15.922022	1.1968e-15
15.912041	1.22251e-15
15.902059	1.24876e-15
15.892077	1.27558e-15
15.882096	1.30297e-15
15.872114	1.33095e-15
15.862133	1.35953e-15
15.852151	1.38873e-15
15.842170	1.41855e-15
15.832188	1.44901e-15
15.822207	1.48013e-15
15.812225	1.51191e-15
15.802244	1.54437e-15
15.792262	1.57754e-15
15.782281	1.61141e-15
15.772299	1.64601e-15
15.762318	1.68136e-15
15.752336	1.71746e-15
15.742355	1.75434e-15
15.732373	1.79201e-15
15.722392	1.83049e-15
15.712410	1.86979e-15
15.702428	1.90994e-15
15.692447	1.95095e-15
15.682465	1.99284e-15
15.672484	2.03563e-15
15.662502	2.07934e-15
15.652521	2.12399e-15
15.642539	2.16959e-15
15.632558	2.21617e-15
15.622576	2.26376e-15
15.612595	2.31236e-15
15.602613	2.36201e-15
15.592632	2.41272e-15
15.582650	2.46452e-15
15.572669	2.51743e-15
15.562687	2.57148e-15
15.552706	2.62669e-15
15.542724	2.68309e-15
15.532743	2.74069e-15
15.522761	2.79953e-15
15.512779	2.85963e-15
15.502798	2.92103e-15
15.492816	2.98374e-15
15.482835	3.04779e-15
15.472853	3.11322e-15
15.462872	3.18006e-15
15.452890	3.24833e-15
15.442909	3.31806e-15
15.432927	3.38929e-15
15.422946	3.46205e-15
15.412964	3.53637e-15
15.402983	3.61229e-15
15.393001	3.68984e-15
15.383020	3.76905e-15
15.373038	3.84995e-15
15.363057	3.9326e-15
15.353075	4.01702e-15
15.343094	4.10325e-15
15.333112	4.19133e-15
15.323131	4.2813e-15
15.313149	4.3732e-15
15.303167	4.46707e-15
15.293186	4.56296e-15
15.283204	4.66091e-15
15.273223	4.76095e-15
15.263241	4.86315e-15
15.253260	4.96753e-15
15.243278	5.07416e-15
15.233297	5.18307e-15
15.223315	5.29432e-15
15.213334	5.40796e-15
15.203352	5.52404e-15
15.193371	5.64261e-15
15.183389	5.76372e-15
15.173408	5.88742e-15
15.163426	6.01379e-15
15.153445	6.14286e-15
15.143463	6.27471e-15
15.133482	6.40938e-15
15.123500	6.54694e-15
15.113518	6.68745e-15
15.103537	6.83098e-15
15.093555	6.97759e-15
15.083574	7.12734e-15
15.073592	7.2803e-15
15.063611	7.43655e-15
15.053629	7.59615e-15
15.043648	7.75917e-15
15.033666	7.92569e-15
15.023685	8.09578e-15
15.013703	8.26953e-15
15.003722	8.44699e-15
14.993740	8.62827e-15
14.983759	8.81343e-15
14.973777	9.00257e-15
14.963796	9.19576e-15
14.953814	9.3931e-15
14.943833	9.59467e-15
14.933851	9.80057e-15
14.923869	1.00109e-14
14.913888	1.02257e-14
14.903906	1.04451e-14
14.893925	1.06693e-14
14.883943	1.08982e-14
14.873962	1.11321e-14
14.863980	1.13709e-14
14.853999	1.16149e-14
14.844017	1.18642e-14
14.834036	1.21187e-14
14.824054	1.23788e-14
14.814073	1.26444e-14
14.804091	1.29157e-14
14.794110	1.31928e-14
14.784128	1.34759e-14
14.774147	1.37651e-14
14.764165	1.40604e-14
14.754184	1.43621e-14
14.744202	1.46702e-14
14.734220	1.4985e-14
14.724239	1.53065e-14
14.714257	1.56349e-14
14.704276	1.59704e-14
14.694294	1.6313e-14
14.684313	1.6663e-14
14.674331	1.70205e-14
14.664350	1.73857e-14
14.654368	1.77587e-14
14.644387	1.81397e-14
14.634405	1.85288e-14
14.624424	1.89263e-14
14.614442	1.93324e-14
14.604461	1.97471e-14
14.594479	2.01708e-14
14.584498	2.06035e-14
14.574516	2.10455e-14
14.564535	2.1497e-14
14.554553	2.19581e-14
14.544572	2.24292e-14
14.534590	2.29103e-14
14.524608	2.34018e-14
14.514627	2.39038e-14
14.504645	2.44166e-14
14.494664	2.49404e-14
14.484682	2.54754e-14
14.474701	2.60218e-14
14.464719	2.658e-14
14.454738	2.71502e-14
14.444756	2.77325e-14
14.434775	2.83274e-14
14.424793	2.8935e-14
14.414812	2.95557e-14
14.404830	3.01896e-14
14.394849	3.08372e-14
14.384867	3.14986e-14
14.374886	3.21742e-14
14.364904	3.28643e-14
14.354923	3.35692e-14
14.344941	3.42893e-14
14.334959	3.50247e-14
14.324978	3.57759e-14
14.314996	3.65432e-14
14.305015	3.7327e-14
14.295033	3.81276e-14
14.285052	3.89453e-14
14.275070	3.97806e-14
14.265089	4.06337e-14
14.255107	4.15052e-14
14.245126	4.23953e-14
14.235144	4.33046e-14
14.225163	4.42333e-14
14.215181	4.51819e-14
14.205200	4.61509e-14
14.195218	4.71406e-14
14.185237	4.81515e-14
14.175255	4.91841e-14
14.165274	5.02389e-14
14.155292	5.13163e-14
14.145310	5.24167e-14
14.135329	5.35407e-14
14.125347	5.46889e-14
14.115366	5.58616e-14
14.105384	5.70595e-14
14.095403	5.82831e-14
14.085421	5.95329e-14
14.075440	6.08094e-14
14.065458	6.21134e-14
14.055477	6.34452e-14
14.045495	6.48057e-14
14.035514	6.61952e-14
14.025532	6.76146e-14
14.015551	6.90644e-14
14.005569	7.05453e-14
13.995588	7.20579e-14
13.985606	7.36029e-14
13.975625	7.5181e-14
13.965643	7.67929e-14
13.955661	7.84394e-14
13.945680	8.01212e-14
13.935698	8.1839e-14
13.925717	8.35937e-14
13.915735	8.53859e-14
13.905754	8.72166e-14
13.895772	8.90864e-14
13.885791	9.09964e-14
13.875809	9.29472e-14
13.865828	9.49399e-14
13.855846	9.69753e-14
13.845865	9.90543e-14
13.835883	1.01178e-13
13.825902	1.03347e-13
13.815920	1.05562e-13
13.805939	1.07825e-13
13.795957	1.10137e-13
13.785976	1.12498e-13
13.775994	1.1491e-13
13.766013	1.17373e-13
13.756031	1.19889e-13
13.746049	1.22459e-13
13.736068	1.25084e-13
13.726086	1.27765e-13
13.716105	1.30504e-13
13.706123	1.33301e-13
13.696142	1.36159e-13
13.686160	1.39077e-13
13.676179	1.42058e-13
13.666197	1.45103e-13
13.656216	1.48213e-13
13.646234	1.5139e-13
13.636253	1.54635e-13
13.626271	1.5795e-13
13.616290	1.61335e-13
13.606308	1.64793e-13
13.596327	1.68325e-13
13.586345	1.71933e-13
13.576364	1.75617e-13
13.566382	1.79381e-13
13.556400	1.83226e-13
13.546419	1.87153e-13
13.536437	1.91164e-13
13.526456	1.95261e-13
13.516474	1.99445e-13
13.506493	2.0372e-13
13.496511	2.08086e-13
13.486530	2.12545e-13
13.476548	2.171e-13
13.466567	2.21752e-13
13.456585	2.26505e-13
13.446604	2.31358e-13
13.436622	2.36316e-13
13.426641	2.4138e-13
13.416659	2.46553e-13
13.406678	2.51836e-13
13.396696	2.57233e-13
13.386715	2.62745e-13
13.376733	2.68375e-13
13.366751	2.74126e-13
13.356770	2.8e-13
13.346788	2.85999e-13
13.336807	2.92127e-13
13.326825	2.98387e-13
13.316844	3.0478e-13
13.306862	3.11311e-13
13.296881	3.17981e-13
13.286899	3.24794e-13
13.276918	3.31753e-13
13.266936	3.38861e-13
13.256955	3.46121e-13
13.246973	3.53537e-13
13.236992	3.61111e-13
13.227010	3.68848e-13
13.217029	3.7675e-13
13.207047	3.84822e-13
13.197066	3.93066e-13
13.187084	4.01487e-13
13.177102	4.10088e-13
13.167121	4.18873e-13
13.157139	4.27847e-13
13.147158	4.37013e-13
13.137176	4.46375e-13
13.127195	4.55937e-13
13.117213	4.65704e-13
13.107232	4.7568e-13
13.097250	4.8587e-13
13.087269	4.96278e-13
13.077287	5.06909e-13
13.067306	5.17767e-13
13.057324	5.28858e-13
13.047343	5.40186e-13
13.037361	5.51757e-13
13.027380	5.63576e-13
13.017398	5.75647e-13
13.007417	5.87977e-13
12.997435	6.00571e-13
12.987454	6.13434e-13
12.977472	6.26573e-13
12.967490	6.39994e-13
12.957509	6.53701e-13
12.947527	6.67702e-13
12.937546	6.82002e-13
12.927564	6.96609e-13
12.917583	7.11528e-13
12.907601	7.26767e-13
12.897620	7.42332e-13
12.887638	7.5823e-13
12.877657	7.74468e-13
12.867675	7.91054e-13
12.857694	8.07995e-13
12.847712	8.25299e-13
12.837731	8.42972e-13
12.827749	8.61025e-13
12.817768	8.79463e-13
12.807786	8.98296e-13
12.797805	9.17532e-13
12.787823	9.3718e-13
12.777841	9.57248e-13
12.767860	9.77746e-13
12.757878	9.98683e-13
12.747897	1.02007e-12
12.737915	1.04191e-12
12.727934	1.06422e-12
12.717952	1.08701e-12
12.707971	1.11028e-12
12.697989	1.13405e-12
12.688008	1.15834e-12
12.678026	1.18314e-12
12.668045	1.20847e-12
12.658063	1.23434e-12
12.648082	1.26077e-12
12.638100	1.28776e-12
12.628119	1.31533e-12
12.618137	1.34349e-12
12.608156	1.37226e-12
12.598174	1.40163e-12
12.588192	1.43164e-12
12.578211	1.46229e-12
12.568229	1.4936e-12
12.558248	1.52557e-12
12.548266	1.55823e-12
12.538285	1.59159e-12
12.528303	1.62566e-12
12.518322	1.66046e-12
12.508340	1.696e-12
12.498359	1.73231e-12
12.488377	1.76939e-12
12.478396	1.80726e-12
12.468414	1.84595e-12
12.458433	1.88546e-12
12.448451	1.92582e-12
12.438470	1.96704e-12
12.428488	2.00914e-12
12.418507	2.05215e-12
12.408525	2.09607e-12
12.398543	2.14093e-12
12.388562	2.18676e-12
12.378580	2.23356e-12
12.368599	2.28136e-12
12.358617	2.33019e-12
12.348636	2.38006e-12
12.338654	2.431e-12
12.328673	2.48302e-12
12.318691	2.53616e-12
12.308710	2.59044e-12
12.298728	2.64588e-12
12.288747	2.7025e-12
12.278765	2.76033e-12
12.268784	2.8194e-12
12.258802	2.87974e-12
12.248821	2.94136e-12
12.238839	3.0043e-12
12.228858	3.06859e-12
12.218876	3.13426e-12
12.208895	3.20132e-12
12.198913	3.26982e-12
12.188931	3.33979e-12
12.178950	3.41125e-12
12.168968	3.48424e-12
12.158987	3.55879e-12
12.149005	3.63494e-12
12.139024	3.71271e-12
12.129042	3.79215e-12
12.119061	3.87328e-12
12.109079	3.95615e-12
12.099098	4.04079e-12
12.089116	4.12724e-12
12.079135	4.21554e-12
12.069153	4.30573e-12
12.059172	4.39785e-12
12.049190	4.49193e-12
12.039209	4.58803e-12
12.029227	4.68618e-12
12.019246	4.78643e-12
12.009264	4.88882e-12
11.999282	4.9934e-12
11.989301	5.10022e-12
11.979319	5.20932e-12
11.969338	5.32075e-12
11.959356	5.43456e-12
11.949375	5.55081e-12
11.939393	5.66954e-12
11.929412	5.79081e-12
11.919430	5.91468e-12
11.909449	6.04119e-12
11.899467	6.1704e-12
11.889486	6.30238e-12
11.879504	6.43717e-12
11.869523	6.57485e-12
11.859541	6.71547e-12
11.849560	6.8591e-12
11.839578	7.00579e-12
11.829597	7.15562e-12
11.819615	7.30866e-12
11.809633	7.46496e-12
11.799652	7.6246e-12
11.789670	7.78766e-12
11.779689	7.9542e-12
11.769707	8.1243e-12
11.759726	8.29803e-12
11.749744	8.47548e-12
11.739763	8.65672e-12
11.729781	8.84183e-12
11.719800	9.0309e-12
11.709818	9.224e-12
11.699837	9.42124e-12
11.689855	9.62268e-12
11.679874	9.82843e-12
11.669892	1.00386e-11
11.659911	1.02532e-11
11.649929	1.04724e-11
11.639948	1.06964e-11
11.629966	1.0925e-11
11.619984	1.11586e-11
11.610003	1.13972e-11
11.600021	1.16409e-11
11.590040	1.18897e-11
11.580058	1.21439e-11
11.570077	1.24035e-11
11.560095	1.26687e-11
11.550114	1.29395e-11
11.540132	1.32161e-11
11.530151	1.34986e-11
11.520169	1.37872e-11
11.510188	1.40819e-11
11.500206	1.43829e-11
11.490225	1.46904e-11
11.480243	1.50044e-11
11.470262	1.53251e-11
11.460280	1.56527e-11
11.450299	1.59873e-11
11.440317	1.6329e-11
11.430336	1.6678e-11
11.420354	1.70344e-11
11.410372	1.73985e-11
11.400391	1.77704e-11
11.390409	1.81502e-11
11.380428	1.85381e-11
11.370446	1.89343e-11
11.360465	1.93389e-11
11.350483	1.97522e-11
11.340502	2.01743e-11
11.330520	2.06054e-11
11.320539	2.10458e-11
11.310557	2.14955e-11
11.300576	2.19549e-11
11.290594	2.2424e-11
11.280613	2.29032e-11
11.270631	2.33926e-11
11.260650	2.38924e-11
11.250668	2.44029e-11
11.240687	2.49243e-11
11.230705	2.54569e-11
11.220723	2.60008e-11
11.210742	2.65564e-11
11.200760	2.71237e-11
11.190779	2.77033e-11
11.180797	2.82951e-11
11.170816	2.88996e-11
11.160834	2.95171e-11
11.150853	3.01477e-11
11.140871	3.07917e-11
11.130890	3.14495e-11
11.120908	3.21214e-11
11.110927	3.28076e-11
11.100945	3.35084e-11
11.090964	3.42242e-11
11.080982	3.49553e-11
11.071001	3.57019e-11
11.061019	3.64645e-11
11.051038	3.72434e-11
11.041056	3.80389e-11
11.031074	3.88514e-11
11.021093	3.96813e-11
11.011111	4.05288e-11
11.001130	4.13944e-11
10.991148	4.22785e-11
10.981167	4.31815e-11
10.971185	4.41037e-11
10.961204	4.50456e-11
10.951222	4.60076e-11
10.941241	4.69902e-11
10.931259	4.79937e-11
10.921278	4.90186e-11
10.911296	5.00654e-11
10.901315	5.11345e-11
10.891333	5.22264e-11
10.881352	5.33417e-11
10.871370	5.44807e-11
10.861389	5.5644e-11
10.851407	5.68322e-11
10.841426	5.80456e-11
10.831444	5.9285e-11
10.821462	6.05508e-11
10.811481	6.18437e-11
10.801499	6.31641e-11
10.791518	6.45126e-11
10.781536	6.589e-11
10.771555	6.72967e-11
10.761573	6.87334e-11
10.751592	7.02007e-11
10.741610	7.16994e-11
10.731629	7.323e-11
10.721647	7.47933e-11
10.711666	7.63899e-11
10.701684	7.80206e-11
10.691703	7.9686e-11
10.681721	8.1387e-11
10.671740	8.31242e-11
10.661758	8.48985e-11
10.651777	8.67106e-11
10.641795	8.85614e-11
10.631813	9.04516e-11
10.621832	9.23821e-11
10.611850	9.43538e-11
10.601869	9.63676e-11
10.591887	9.84243e-11
10.581906	1.00525e-10
10.571924	1.0267e-10
10.561943	1.04861e-10
10.551961	1.07099e-10
10.541980	1.09384e-10
10.531998	1.11719e-10
10.522017	1.14103e-10
10.512035	1.16537e-10
10.502054	1.19024e-10
10.492072	1.21564e-10
10.482091	1.24158e-10
10.472109	1.26807e-10
10.462128	1.29513e-10
10.452146	1.32276e-10
10.442164	1.35098e-10
10.432183	1.3798e-10
10.422201	1.40924e-10
10.412220	1.43931e-10
10.402238	1.47001e-10
10.392257	1.50137e-10
10.382275	1.5334e-10
10.372294	1.56611e-10
10.362312	1.59952e-10
10.352331	1.63364e-10
10.342349	1.66849e-10
10.332368	1.70408e-10
10.322386	1.74043e-10
10.312405	1.77755e-10
10.302423	1.81547e-10
10.292442	1.85419e-10
10.282460	1.89374e-10
10.272479	1.93413e-10
10.262497	1.97538e-10
10.252515	2.01751e-10
10.242534	2.06054e-10
10.232552	2.10448e-10
10.222571	2.14936e-10
10.212589	2.1952e-10
10.202608	2.24201e-10
10.192626	2.28982e-10
10.182645	2.33865e-10
10.172663	2.38852e-10
10.162682	2.43945e-10
10.152700	2.49146e-10
10.142719	2.54459e-10
10.132737	2.59884e-10
10.122756	2.65425e-10
10.112774	2.71084e-10
10.102793	2.76864e-10
10.092811	2.82767e-10
10.082830	2.88795e-10
10.072848	2.94952e-10
10.062867	3.0124e-10
10.052885	3.07662e-10
10.042903	3.1422e-10
10.032922	3.20919e-10
10.022940	3.2776e-10
10.012959	3.34746e-10
10.002977	3.41881e-10
9.992996	3.49169e-10
9.983014	3.56611e-10
9.973033	3.64212e-10
9.963051	3.71975e-10
9.953070	3.79903e-10
9.943088	3.87999e-10
9.933107	3.96269e-10
9.923125	4.04714e-10
9.913144	4.13339e-10
9.903162	4.22147e-10
9.893181	4.31143e-10
9.883199	4.40331e-10
9.873218	4.49714e-10
9.863236	4.59297e-10
9.853254	4.69084e-10
9.843273	4.79079e-10
9.833291	4.89286e-10
9.823310	4.99712e-10
9.813328	5.10358e-10
9.803347	5.21232e-10
9.793365	5.32337e-10
9.783384	5.43678e-10
9.773402	5.55261e-10
9.763421	5.6709e-10
9.753439	5.79171e-10
9.743458	5.91509e-10
9.733476	6.04109e-10
9.723495	6.16977e-10
9.713513	6.3012e-10
9.703532	6.43541e-10
9.693550	6.57249e-10
9.683569	6.71248e-10
9.673587	6.85545e-10
9.663605	7.00146e-10
9.653624	7.15057e-10
9.643642	7.30286e-10
9.633661	7.45839e-10
9.623679	7.61723e-10
9.613698	7.77944e-10
9.603716	7.9451e-10
9.593735	8.11429e-10
9.583753	8.28708e-10
9.573772	8.46354e-10
9.563790	8.64375e-10
9.553809	8.8278e-10
9.543827	9.01576e-10
9.533846	9.20772e-10
9.523864	9.40376e-10
9.513883	9.60397e-10
9.503901	9.80843e-10
9.493920	1.00172e-09
9.483938	1.02305e-09
9.473956	1.04483e-09
9.463975	1.06707e-09
9.453993	1.08979e-09
9.444012	1.11298e-09
9.434030	1.13667e-09
9.424049	1.16087e-09
9.414067	1.18558e-09
9.404086	1.21081e-09
9.394104	1.23658e-09
9.384123	1.2629e-09
9.374141	1.28978e-09
9.364160	1.31722e-09
9.354178	1.34526e-09
9.344197	1.37388e-09
9.334215	1.40312e-09
9.324234	1.43298e-09
9.314252	1.46347e-09
9.304271	1.49461e-09
9.294289	1.52641e-09
9.284308	1.55889e-09
9.274326	1.59206e-09
9.264344	1.62593e-09
9.254363	1.66052e-09
9.244381	1.69585e-09
9.234400	1.73193e-09
9.224418	1.76877e-09
9.214437	1.8064e-09
9.204455	1.84482e-09
9.194474	1.88407e-09
9.184492	1.92414e-09
9.174511	1.96507e-09
9.164529	2.00687e-09
9.154548	2.04955e-09
9.144566	2.09314e-09
9.134585	2.13766e-09
9.124603	2.18312e-09
9.114622	2.22955e-09
9.104640	2.27696e-09
9.094659	2.32538e-09
9.084677	2.37483e-09
9.074695	2.42533e-09
9.064714	2.4769e-09
9.054732	2.52957e-09
9.044751	2.58335e-09
9.034769	2.63828e-09
9.024788	2.69437e-09
9.014806	2.75166e-09
9.004825	2.81016e-09
8.994843	2.8699e-09
8.984862	2.93091e-09
8.974880	2.99321e-09
8.964899	3.05684e-09
8.954917	3.12182e-09
8.944936	3.18817e-09
8.934954	3.25594e-09
8.924973	3.32514e-09
8.914991	3.39581e-09
8.905010	3.46798e-09
8.895028	3.54169e-09
8.885046	3.61696e-09
8.875065	3.69382e-09
8.865083	3.77232e-09
8.855102	3.85248e-09
8.845120	3.93434e-09
8.835139	4.01794e-09
8.825157	4.10331e-09
8.815176	4.19049e-09
8.805194	4.27953e-09
8.795213	4.37045e-09
8.785231	4.4633e-09
8.775250	4.55812e-09
8.765268	4.65495e-09
8.755287	4.75383e-09
8.745305	4.85481e-09
8.735324	4.95794e-09
8.725342	5.06325e-09
8.715361	5.17079e-09
8.705379	5.28062e-09
8.695397	5.39277e-09
8.685416	5.5073e-09
8.675434	5.62426e-09
8.665453	5.7437e-09
8.655471	5.86568e-09
8.645490	5.99023e-09
8.635508	6.11743e-09
8.625527	6.24733e-09
8.615545	6.37998e-09
8.605564	6.51544e-09
8.595582	6.65377e-09
8.585601	6.79503e-09
8.575619	6.93929e-09
8.565638	7.08661e-09
8.555656	7.23705e-09
8.545675	7.39067e-09
8.535693	7.54756e-09
8.525712	7.70776e-09
8.515730	7.87136e-09
8.505749	8.03843e-09
8.495767	8.20904e-09
8.485785	8.38326e-09
8.475804	8.56117e-09
8.465822	8.74285e-09
8.455841	8.92839e-09
8.445859	9.11785e-09
8.435878	9.31132e-09
8.425896	9.5089e-09
8.415915	9.71065e-09
8.405933	9.91668e-09
8.395952	1.01271e-08
8.385970	1.03419e-08
8.375989	1.05613e-08
8.366007	1.07854e-08
8.356026	1.10142e-08
8.346044	1.12478e-08
8.336063	1.14864e-08
8.326081	1.173e-08
8.316100	1.19788e-08
8.306118	1.22329e-08
8.296136	1.24923e-08
8.286155	1.27572e-08
8.276173	1.30278e-08
8.266192	1.3304e-08
8.256210	1.35861e-08
8.246229	1.38742e-08
8.236247	1.41684e-08
8.226266	1.44688e-08
8.216284	1.47756e-08
8.206303	1.50888e-08
8.196321	1.54087e-08
8.186340	1.57354e-08
8.176358	1.60689e-08
8.166377	1.64095e-08
8.156395	1.67574e-08
8.146414	1.71125e-08
8.136432	1.74752e-08
8.126451	1.78456e-08
8.116469	1.82238e-08
8.106487	1.861e-08
8.096506	1.90044e-08
8.086524	1.94071e-08
8.076543	1.98183e-08
8.066561	2.02382e-08
8.056580	2.0667e-08
8.046598	2.11049e-08
8.036617	2.1552e-08
8.026635	2.20086e-08
8.016654	2.24749e-08
8.006672	2.29509e-08
7.996691	2.34371e-08
7.986709	2.39335e-08
7.976728	2.44405e-08
7.966746	2.49581e-08
7.956765	2.54867e-08
7.946783	2.60264e-08
7.936802	2.65776e-08
7.926820	2.71404e-08
7.916838	2.77151e-08
7.906857	2.83019e-08
7.896875	2.89012e-08
7.886894	2.95131e-08
7.876912	3.01379e-08
7.866931	3.07759e-08
7.856949	3.14274e-08
7.846968	3.20927e-08
7.836986	3.2772e-08
7.827005	3.34657e-08
7.817023	3.4174e-08
7.807042	3.48973e-08
7.797060	3.56358e-08
7.787079	3.639e-08
7.777097	3.716e-08
7.767116	3.79463e-08
7.757134	3.87493e-08
7.747153	3.95692e-08
7.737171	4.04063e-08
7.727190	4.12612e-08
7.717208	4.21341e-08
7.707226	4.30254e-08
7.697245	4.39356e-08
7.687263	4.48649e-08
7.677282	4.58139e-08
7.667300	4.67828e-08
7.657319	4.77723e-08
7.647337	4.87826e-08
7.637356	4.98142e-08
7.627374	5.08676e-08
7.617393	5.19432e-08
7.607411	5.30415e-08
7.597430	5.41629e-08
7.587448	5.53081e-08
7.577467	5.64773e-08
7.567485	5.76712e-08
7.557504	5.88903e-08
7.547522	6.01352e-08
7.537541	6.14062e-08
7.527559	6.27041e-08
7.517577	6.40293e-08
7.507596	6.53824e-08
7.497614	6.67641e-08
7.487633	6.81749e-08
7.477651	6.96155e-08
7.467670	7.10864e-08
7.457688	7.25883e-08
7.447707	7.41218e-08
7.437725	7.56877e-08
7.427744	7.72865e-08
7.417762	7.89191e-08
7.407781	8.0586e-08
7.397799	8.22881e-08
7.387818	8.4026e-08
7.377836	8.58005e-08
7.367855	8.76124e-08
7.357873	8.94625e-08
7.347892	9.13515e-08
7.337910	9.32803e-08
7.327928	9.52497e-08
7.317947	9.72606e-08
7.307965	9.93138e-08
7.297984	1.0141e-07
7.288002	1.03551e-07
7.278021	1.05736e-07
7.268039	1.07968e-07
7.258058	1.10247e-07
7.248076	1.12573e-07
7.238095	1.14949e-07
7.228113	1.17374e-07
7.218132	1.19851e-07
7.208150	1.22379e-07
7.198169	1.24961e-07
7.188187	1.27597e-07
7.178206	1.30289e-07
7.168224	1.33037e-07
7.158243	1.35843e-07
7.148261	1.38708e-07
7.138279	1.41634e-07
7.128298	1.4462e-07
7.118316	1.4767e-07
7.108335	1.50784e-07
7.098353	1.53963e-07
7.088372	1.57209e-07
7.078390	1.60523e-07
7.068409	1.63907e-07
7.058427	1.67362e-07
7.048446	1.70889e-07
7.038464	1.74491e-07
7.028483	1.78168e-07
7.018501	1.81923e-07
7.008520	1.85757e-07
6.998538	1.89671e-07
6.988557	1.93667e-07
6.978575	1.97747e-07
6.968594	2.01913e-07
6.958612	2.06166e-07
6.948631	2.10509e-07
6.938649	2.14943e-07
6.928667	2.1947e-07
6.918686	2.24092e-07
6.908704	2.28811e-07
6.898723	2.33629e-07
6.888741	2.38548e-07
6.878760	2.4357e-07
6.868778	2.48698e-07
6.858797	2.53933e-07
6.848815	2.59279e-07
6.838834	2.64736e-07
6.828852	2.70308e-07
6.818871	2.75996e-07
6.808889	2.81804e-07
6.798908	2.87734e-07
6.788926	2.93788e-07
6.778945	2.99969e-07
6.768963	3.0628e-07
6.758982	3.12723e-07
6.749000	3.19301e-07
6.739018	3.26017e-07
6.729037	3.32873e-07
6.719055	3.39874e-07
6.709074	3.47021e-07
6.699092	3.54317e-07
6.689111	3.61767e-07
6.679129	3.69373e-07
6.669148	3.77138e-07
6.659166	3.85065e-07
6.649185	3.93159e-07
6.639203	4.01422e-07
6.629222	4.09858e-07
6.619240	4.18471e-07
6.609259	4.27264e-07
6.599277	4.36241e-07
6.589296	4.45406e-07
6.579314	4.54763e-07
6.569333	4.64315e-07
6.559351	4.74068e-07
6.549369	4.84024e-07
6.539388	4.94189e-07
6.529406	5.04566e-07
6.519425	5.15161e-07
6.509443	5.25977e-07
6.499462	5.37019e-07
6.489480	5.48292e-07
6.479499	5.598e-07
6.469517	5.7155e-07
6.459536	5.83545e-07
6.449554	5.9579e-07
6.439573	6.08292e-07
6.429591	6.21054e-07
6.419610	6.34084e-07
6.409628	6.47385e-07
6.399647	6.60965e-07
6.389665	6.74828e-07
6.379684	6.8898e-07
6.369702	7.03428e-07
6.359720	7.18178e-07
6.349739	7.33236e-07
6.339757	7.48608e-07
6.329776	7.643e-07
6.319794	7.80321e-07
6.309813	7.96675e-07
6.299831	8.13371e-07
6.289850	8.30415e-07
6.279868	8.47815e-07
6.269887	8.65578e-07
6.259905	8.83711e-07
6.249924	9.02222e-07
6.239942	9.21119e-07
6.229961	9.4041e-07
6.219979	9.60103e-07
6.209998	9.80207e-07
6.200016	1.00073e-06
6.190035	1.02168e-06
6.180053	1.04307e-06
6.170072	1.0649e-06
6.160090	1.08719e-06
6.150108	1.10994e-06
6.140127	1.13316e-06
6.130145	1.15687e-06
6.120164	1.18107e-06
6.110182	1.20578e-06
6.100201	1.231e-06
6.090219	1.25674e-06
6.080238	1.28302e-06
6.070256	1.30985e-06
6.060275	1.33724e-06
6.050293	1.36519e-06
6.040312	1.39373e-06
6.030330	1.42286e-06
6.020349	1.45259e-06
6.010367	1.48294e-06
6.000386	1.51393e-06
5.990404	1.54556e-06
5.980423	1.57784e-06
5.970441	1.6108e-06
5.960459	1.64444e-06
5.950478	1.67878e-06
5.940496	1.71383e-06
5.930515	1.74961e-06
5.920533	1.78613e-06
5.910552	1.82341e-06
5.900570	1.86147e-06
5.890589	1.90031e-06
5.880607	1.93996e-06
5.870626	1.98044e-06
5.860644	2.02175e-06
5.850663	2.06392e-06
5.840681	2.10696e-06
5.830700	2.1509e-06
5.820718	2.19574e-06
5.810737	2.24152e-06
5.800755	2.28824e-06
5.790774	2.33593e-06
5.780792	2.38462e-06
5.770810	2.4343e-06
5.760829	2.48502e-06
5.750847	2.53679e-06
5.740866	2.58963e-06
5.730884	2.64356e-06
5.720903	2.69861e-06
5.710921	2.7548e-06
5.700940	2.81214e-06
5.690958	2.87068e-06
5.680977	2.93043e-06
5.670995	2.99141e-06
5.661014	3.05365e-06
5.651032	3.11718e-06
5.641051	3.18202e-06
5.631069	3.2482e-06
5.621088	3.31575e-06
5.611106	3.38469e-06
5.601125	3.45506e-06
5.591143	3.52688e-06
5.581161	3.60018e-06
5.571180	3.67499e-06
5.561198	3.75135e-06
5.551217	3.82928e-06
5.541235	3.90882e-06
5.531254	3.99e-06
5.521272	4.07286e-06
5.511291	4.15742e-06
5.501309	4.24372e-06
5.491328	4.3318e-06
5.481346	4.4217e-06
5.471365	4.51345e-06
5.461383	4.60708e-06
5.451402	4.70265e-06
5.441420	4.80018e-06
5.431439	4.89972e-06
5.421457	5.0013e-06
5.411476	5.10498e-06
5.401494	5.21079e-06
5.391513	5.31877e-06
5.381531	5.42897e-06
5.371549	5.54144e-06
5.361568	5.65621e-06
5.351586	5.77335e-06
5.341605	5.89289e-06
5.331623	6.01488e-06
5.321642	6.13938e-06
5.311660	6.26643e-06
5.301679	6.39609e-06
5.291697	6.52841e-06
5.281716	6.66344e-06
5.271734	6.80124e-06
5.261753	6.94186e-06
5.251771	7.08537e-06
5.241790	7.23181e-06
5.231808	7.38126e-06
5.221827	7.53376e-06
5.211845	7.68939e-06
5.201864	7.8482e-06
5.191882	8.01025e-06
5.181900	8.17563e-06
5.171919	8.34438e-06
5.161937	8.51658e-06
5.151956	8.69231e-06
5.141974	8.87162e-06
5.131993	9.05459e-06
5.122011	9.2413e-06
5.112030	9.43183e-06
5.102048	9.62623e-06
5.092067	9.82461e-06
5.082085	1.0027e-05
5.072104	1.02336e-05
5.062122	1.04443e-05
5.052141	1.06594e-05
5.042159	1.08788e-05
5.032178	1.11027e-05
5.022196	1.13312e-05
5.012215	1.15643e-05
5.002233	1.18021e-05
4.992251	1.20448e-05
4.982270	1.22924e-05
4.972288	1.25451e-05
4.962307	1.28029e-05
4.952325	1.30659e-05
4.942344	1.33342e-05
4.932362	1.36081e-05
4.922381	1.38874e-05
4.912399	1.41724e-05
4.902418	1.44632e-05
4.892436	1.47599e-05
4.882455	1.50627e-05
4.872473	1.53715e-05
4.862492	1.56866e-05
4.852510	1.60081e-05
4.842529	1.6336e-05
4.832547	1.66706e-05
4.822566	1.7012e-05
4.812584	1.73603e-05
4.802602	1.77155e-05
4.792621	1.8078e-05
4.782639	1.84478e-05
4.772658	1.8825e-05
4.762676	1.92099e-05
4.752695	1.96025e-05
4.742713	2.0003e-05
4.732732	2.04116e-05
4.722750	2.08284e-05
4.712769	2.12536e-05
4.702787	2.16873e-05
4.692806	2.21298e-05
4.682824	2.25811e-05
4.672843	2.30415e-05
4.662861	2.35112e-05
4.652880	2.39903e-05
4.642898	2.4479e-05
4.632917	2.49774e-05
4.622935	2.54859e-05
4.612954	2.60046e-05
4.602972	2.65336e-05
4.592990	2.70732e-05
4.583009	2.76236e-05
4.573027	2.8185e-05
4.563046	2.87576e-05
4.553064	2.93417e-05
4.543083	2.99373e-05
4.533101	3.05449e-05
4.523120	3.11646e-05
4.513138	3.17966e-05
4.503157	3.24412e-05
4.493175	3.30986e-05
4.483194	3.37691e-05
4.473212	3.44529e-05
4.463231	3.51503e-05
4.453249	3.58616e-05
4.443268	3.65869e-05
4.433286	3.73266e-05
4.423305	3.8081e-05
4.413323	3.88503e-05
4.403341	3.96348e-05
4.393360	4.04348e-05
4.383378	4.12506e-05
4.373397	4.20825e-05
4.363415	4.29309e-05
4.353434	4.37959e-05
4.343452	4.4678e-05
4.333471	4.55775e-05
4.323489	4.64946e-05
4.313508	4.74298e-05
4.303526	4.83833e-05
4.293545	4.93555e-05
4.283563	5.03468e-05
4.273582	5.13576e-05
4.263600	5.23881e-05
4.253619	5.34387e-05
4.243637	5.45099e-05
4.233656	5.5602e-05
4.223674	5.67154e-05
4.213692	5.78505e-05
4.203711	5.90077e-05
4.193729	6.01874e-05
4.183748	6.139e-05
4.173766	6.2616e-05
4.163785	6.38657e-05
4.153803	6.51397e-05
4.143822	6.64383e-05
4.133840	6.7762e-05
4.123859	6.91113e-05
4.113877	7.04867e-05
4.103896	7.18885e-05
4.093914	7.33173e-05
4.083933	7.47736e-05
4.073951	7.62579e-05
4.063970	7.77707e-05
4.053988	7.93124e-05
4.044007	8.08836e-05
4.034025	8.24849e-05
4.024044	8.41167e-05
4.014062	8.57796e-05
4.004080	8.74742e-05
3.994099	8.9201e-05
3.984117	9.09606e-05
3.974136	9.27536e-05
3.964154	9.45805e-05
3.954173	9.64419e-05
3.944191	9.83384e-05
3.934210	0.000100271
3.924228	0.000102239
3.914247	0.000104245
3.904265	0.000106288
3.894284	0.00010837
3.884302	0.00011049
3.874321	0.00011265
3.864339	0.00011485
3.854358	0.000117091
3.844376	0.000119374
3.834395	0.000121698
3.824413	0.000124066
3.814431	0.000126478
3.804450	0.000128933
3.794468	0.000131434
3.784487	0.000133981
3.774505	0.000136574
3.764524	0.000139214
3.754542	0.000141903
3.744561	0.00014464
3.734579	0.000147427
3.724598	0.000150264
3.714616	0.000153152
3.704635	0.000156092
3.694653	0.000159084
3.684672	0.00016213
3.674690	0.00016523
3.664709	0.000168384
3.654727	0.000171595
3.644746	0.000174862
3.634764	0.000178186
3.624782	0.000181569
3.614801	0.00018501
3.604819	0.000188511
3.594838	0.000192073
3.584856	0.000195695
3.574875	0.00019938
3.564893	0.000203128
3.554912	0.000206939
3.544930	0.000210814
3.534949	0.000214754
3.524967	0.000218761
3.514986	0.000222833
3.505004	0.000226973
3.495023	0.000231181
3.485041	0.000235457
3.475060	0.000239803
3.465078	0.000244219
3.455097	0.000248705
3.445115	0.000253262
3.435133	0.00025789
3.425152	0.000262591
3.415170	0.000267364
3.405189	0.00027221
3.395207	0.000277129
3.385226	0.000282122
3.375244	0.000287189
3.365263	0.00029233
3.355281	0.000297545
3.345300	0.000302834
3.335318	0.000308197
3.325337	0.000313634
3.315355	0.000319144
3.305374	0.000324728
3.295392	0.000330385
3.285411	0.000336113
3.275429	0.000341913
3.265448	0.000347783
3.255466	0.000353721
3.245485	0.000359727
3.235503	0.000365799
3.225521	0.000371935
3.215540	0.000378132
3.205558	0.000384388
3.195577	0.0003907
3.185595	0.000397064
3.175614	0.000403476
3.165632	0.000409932
3.155651	0.000416427
3.145669	0.000422953
3.135688	0.000429505
3.125706	0.000436073
3.115725	0.000442649
3.105743	0.000449221
3.095762	0.000455777
3.085780	0.0004623
3.075799	0.000468771
3.065817	0.000475167
3.055836	0.00048146
3.045854	0.000487612
3.035872	0.000493571
3.025891	0.000499268
3.015909	0.00050459
3.005928	0.00050933
&
```
