## Supplementary material for "All-at-once RNA folding with 3D motif prediction framed by evolutionary information": RF02867_ncS011.cacofold.cov

```
#
# Method Target_E-val [cov_min,cov_max] [FP | TP True Found | Sen PPV F] 
# GTp    0.05           [-1.18,3.35]    [0 | 1 68 1 | 1.47 100.00 2.90] 
#
# in_CaCoFold in_given  left_pos      right_pos  score            E-value       pvalue       substitutions    power
#------------------------------------------------------------------------------------------------------------------------
*	*	        14	        24	2.00196	0.0480399	0.000774837	2		0.00
```
