## Supplementary material for "All-at-once RNA folding with 3D motif prediction framed by evolutionary information": RF02867_ncS011.power

```
# Power analysis of given structure
#
# Powertype = SINGLE SUBSTITUTIONS
# covary left_pos right_pos substitutions power
#----------------------------------------------------------------
2		37		0		0.00
3		36		1		0.00
4		33		1		0.00
5		32		0		0.00
6		31		0		0.00
7		30		1		0.00
8		29		0		0.00
9		28		0		0.00
10		27		1		0.00
* 14		24		2		0.00
15		23		0		0.00
16		21		0		0.00
38		59		0		0.00
39		58		0		0.00
40		57		0		0.00
41		56		0		0.00
42		54		0		0.00
43		53		0		0.00
44		52		0		0.00
45		51		0		0.00
64		154		0		0.00
65		153		0		0.00
66		152		0		0.00
67		151		0		0.00
74		105		0		0.00
75		104		0		0.00
76		103		0		0.00
77		101		0		0.00
82		96		0		0.00
83		95		0		0.00
84		94		0		0.00
85		93		0		0.00
86		92		0		0.00
110		149		0		0.00
111		148		0		0.00
112		147		0		0.00
115		145		0		0.00
116		144		0		0.00
117		143		1		0.00
118		142		0		0.00
121		138		1		0.00
122		137		0		0.00
123		136		2		0.00
124		135		1		0.00
159		172		0		0.00
160		171		0		0.00
161		170		0		0.00
162		169		0		0.00
178		209		0		0.00
179		208		0		0.00
180		207		0		0.00
181		206		0		0.00
182		205		0		0.00
183		204		0		0.00
184		203		0		0.00
185		202		0		0.00
186		201		0		0.00
187		200		0		0.00
188		199		0		0.00
189		198		0		0.00
190		197		0		0.00
191		196		0		0.00
#
# BPAIRS 62
# avg substitutions per BP 0.2
# BPAIRS expected to covary 0.0 +/- 0.0
# BPAIRS observed to covary 1
#
```
