## Supplementary material for "All-at-once RNA folding with 3D motif prediction framed by evolutionary information": RF02867_ncS011.surv

```
2.001587	0.016129
1.478027	0.0322581
-0.012102	0.983871
-0.750455	1
&
3.344046	4.4835e-05
3.276923	8.967e-05
3.196375	0.00017934
3.156102	0.000224175
3.115828	0.00026901
3.102403	0.00044835
3.088979	0.000493185
3.062129	0.00053802
2.511721	0.00062769
2.484872	0.00071736
2.310352	0.000762195
2.202955	0.00080703
2.189531	0.000851865
2.149257	0.0008967
2.135833	0.000941535
2.108983	0.00098637
2.001587	0.00103121
1.813642	0.00121055
1.719670	0.00130022
1.692821	0.00134505
1.679396	0.00138989
1.639123	0.00147956
1.625698	0.00174857
1.612273	0.00183824
1.598849	0.00192791
1.558575	0.00201758
1.545150	0.00215208
1.531726	0.00219692
1.504877	0.00242109
1.491452	0.00251076
1.478027	0.00264527
1.437754	0.00273494
1.424329	0.00277977
1.384055	0.00295911
1.370631	0.00300395
1.357206	0.00331779
1.316932	0.00336263
1.290083	0.0035868
1.276659	0.00363164
1.222960	0.00376614
1.209536	0.00385581
1.169262	0.00390065
1.088714	0.00403515
1.075290	0.00430416
1.021591	0.004349
0.967893	0.00439383
0.954468	0.00457317
0.941044	0.00461801
0.900770	0.00493185
0.887345	0.00497669
0.873921	0.00502152
0.860496	0.00506636
0.847072	0.00511119
0.833647	0.0052457
0.820222	0.00551471
0.793373	0.00564921
0.779949	0.00578372
0.753099	0.00609756
0.739675	0.0062769
0.712826	0.00632174
0.699401	0.00641141
0.685976	0.00645624
0.672552	0.00650108
0.645703	0.00659075
0.632278	0.00677009
0.618853	0.00694943
0.605429	0.0071736
0.565155	0.00739778
0.551730	0.00748745
0.538306	0.00766679
0.524881	0.00775646
0.511457	0.00780129
0.498032	0.00811514
0.484608	0.00820481
0.471183	0.00847382
0.444334	0.00874283
0.430909	0.00878766
0.404060	0.00919118
0.390635	0.00923601
0.377211	0.00954986
0.363786	0.0097292
0.336937	0.0098637
0.323512	0.00995337
0.310088	0.0103121
0.296663	0.0104466
0.283239	0.0106259
0.269814	0.0107156
0.256389	0.0109846
0.242965	0.0110294
0.229540	0.0112984
0.202691	0.0114329
0.189266	0.0121503
0.175842	0.0123745
0.162417	0.0130022
0.148993	0.0131367
0.135568	0.013854
0.122143	0.0140782
0.108719	0.0142127
0.095294	0.0151542
0.081870	0.0156026
0.068445	0.0159613
0.055021	0.0160958
0.041596	0.0163199
0.028171	0.0164096
0.014747	0.0167683
0.001322	0.017665
-0.012102	0.965656
-0.025527	0.96597
-0.038952	0.966374
-0.052376	0.967181
-0.065801	0.967674
-0.079225	0.968391
-0.092650	0.968974
-0.106075	0.97014
-0.119499	0.971126
-0.132924	0.972023
-0.146348	0.973234
-0.159773	0.973861
-0.173198	0.975206
-0.186622	0.976282
-0.200047	0.976775
-0.213471	0.977582
-0.226896	0.978748
-0.240321	0.979735
-0.253745	0.980586
-0.267170	0.981259
-0.280594	0.982559
-0.294019	0.98377
-0.307444	0.984666
-0.320868	0.985339
-0.334293	0.986011
-0.347717	0.986729
-0.361142	0.987536
-0.374566	0.988164
-0.387991	0.988612
-0.401416	0.98915
-0.414840	0.989733
-0.428265	0.99045
-0.441689	0.990854
-0.455114	0.991168
-0.468539	0.991526
-0.481963	0.99193
-0.495388	0.992154
-0.508812	0.992199
-0.522237	0.992423
-0.535662	0.992961
-0.549086	0.993095
-0.562511	0.993364
-0.575935	0.993902
-0.589360	0.994485
-0.602785	0.994799
-0.616209	0.995516
-0.629634	0.995606
-0.643058	0.995696
-0.656483	0.995875
-0.669908	0.996324
-0.683332	0.996413
-0.696757	0.996682
-0.710181	0.996906
-0.723606	0.997175
-0.737030	0.997669
-0.750455	0.998027
-0.763880	0.998117
-0.790729	0.998296
-0.804153	0.998386
-0.817578	0.99852
-0.844427	0.998565
-0.857852	0.998655
-0.871276	0.998834
-0.911550	0.999014
-0.924975	0.999058
-0.951824	0.999148
-0.965249	0.999238
-0.978673	0.999417
-1.018947	0.999462
-1.045796	0.999552
-1.086070	0.999731
-1.099495	0.99991
-1.166617	0.999955
-1.193467	1
&
4.726779	2.23554e-07
4.565684	4.47107e-07
4.538835	1.11777e-06
4.525410	1.56488e-06
4.498561	1.78843e-06
4.485136	3.80041e-06
4.471712	4.91818e-06
4.458287	5.14173e-06
4.444863	6.03595e-06
4.431438	6.48305e-06
4.418013	7.60082e-06
4.404589	8.71859e-06
4.391164	1.11777e-05
4.377740	1.2519e-05
4.364315	1.29661e-05
4.350890	1.60959e-05
4.337466	1.76607e-05
4.324041	1.92256e-05
4.310617	1.98963e-05
4.297192	2.05669e-05
4.283767	2.14611e-05
4.270343	2.32496e-05
4.256918	2.52616e-05
4.243494	2.61558e-05
4.230069	2.77206e-05
4.216644	2.92855e-05
4.203220	3.01797e-05
4.189795	3.15211e-05
4.176371	3.24153e-05
4.162946	3.28624e-05
4.149522	3.3533e-05
4.136097	3.42037e-05
4.122672	3.44273e-05
4.109248	3.48744e-05
4.095823	3.57686e-05
4.082399	3.64392e-05
4.068974	3.66628e-05
4.055549	3.68863e-05
4.042125	3.71099e-05
4.028700	3.73335e-05
4.015276	3.80041e-05
3.988426	3.86748e-05
3.975002	3.93454e-05
3.961577	3.97925e-05
3.948153	4.02396e-05
3.921303	4.09103e-05
3.907879	4.13574e-05
3.881030	4.1581e-05
3.854180	4.18045e-05
3.827331	4.20281e-05
3.800482	4.24752e-05
3.773633	4.26987e-05
3.760208	4.29223e-05
3.746784	4.33694e-05
3.733359	4.3593e-05
3.693085	4.40401e-05
3.679661	4.42636e-05
3.666236	4.47107e-05
3.652812	4.49343e-05
3.639387	4.51578e-05
3.612538	4.53814e-05
3.572264	4.56049e-05
3.531990	4.58285e-05
3.518566	4.67227e-05
3.505141	4.8064e-05
3.491716	4.87347e-05
3.478292	4.98525e-05
3.464867	5.11938e-05
3.451443	5.25351e-05
3.438018	5.56648e-05
3.424593	5.72297e-05
3.411169	6.03595e-05
3.397744	6.50541e-05
3.384320	6.90781e-05
3.370895	7.60082e-05
3.357471	8.07029e-05
3.344046	8.53975e-05
3.330621	9.03157e-05
3.317197	9.56809e-05
3.303772	0.000102835
3.290348	0.000112671
3.276923	0.000122284
3.263498	0.000130108
3.250074	0.000138156
3.236649	0.000147992
3.223225	0.000156711
3.209800	0.000162523
3.196375	0.000172583
3.182951	0.000181078
3.169526	0.000190021
3.156102	0.000196727
3.142677	0.000205893
3.129252	0.000211929
3.115828	0.0002164
3.102403	0.000225118
3.088979	0.000234955
3.075554	0.000247474
3.062129	0.00025351
3.048705	0.000267594
3.035280	0.0002743
3.021856	0.000286819
3.008431	0.000298221
2.995006	0.00030828
2.981582	0.000316775
2.968157	0.000329071
2.954733	0.00034159
2.941308	0.000353885
2.927884	0.000361486
2.914459	0.000367299
2.901034	0.000372664
2.887610	0.000379594
2.874185	0.000385183
2.860761	0.000390101
2.847336	0.000397255
2.833911	0.00040262
2.820487	0.000410892
2.807062	0.000418716
2.793638	0.000424752
2.780213	0.000427211
2.766788	0.00042967
2.753364	0.000433023
2.739939	0.000439059
2.726515	0.000440401
2.713090	0.000443307
2.699665	0.000445766
2.686241	0.000448225
2.672816	0.000450908
2.659392	0.000453814
2.645967	0.000458285
2.632542	0.000460297
2.619118	0.000461862
2.605693	0.000463874
2.592269	0.000465439
2.578844	0.000467898
2.565419	0.00047058
2.551995	0.000474604
2.538570	0.000477287
2.525146	0.000479075
2.511721	0.000482205
2.498297	0.000486676
2.484872	0.000489806
2.471447	0.000493606
2.458023	0.000497183
2.444598	0.000500313
2.431174	0.000504113
2.417749	0.00050769
2.404324	0.000511714
2.390900	0.000515515
2.377475	0.000517079
2.364051	0.000521998
2.350626	0.000524457
2.337201	0.00052781
2.323777	0.000529598
2.310352	0.000533622
2.296928	0.000538094
2.283503	0.000542341
2.270078	0.000548377
2.256654	0.000557543
2.243229	0.000566038
2.229805	0.000578333
2.216380	0.000590182
2.202955	0.000606277
2.189531	0.000617232
2.176106	0.000631315
2.162682	0.000640705
2.149257	0.000646741
2.135833	0.000657918
2.122408	0.000670214
2.108983	0.000677815
2.095559	0.000687204
2.082134	0.000694358
2.068710	0.000702405
2.055285	0.00071023
2.041860	0.000721855
2.028436	0.000737503
2.015011	0.000756505
2.001587	0.000774837
1.988162	0.000793392
1.974737	0.000810382
1.961313	0.000821783
1.947888	0.000836538
1.934464	0.000849504
1.921039	0.000856881
1.907614	0.000871188
1.894190	0.000883707
1.880765	0.000898686
1.867341	0.000919252
1.853916	0.000946302
1.840491	0.000987213
1.827067	0.00103707
1.813642	0.00110391
1.800218	0.00118014
1.786793	0.00126263
1.773368	0.00133104
1.759944	0.00138581
1.746519	0.00144952
1.733095	0.00150004
1.719670	0.0015338
1.706246	0.00156622
1.692821	0.00159416
1.679396	0.00164334
1.665972	0.00170996
1.652547	0.00180207
1.639123	0.00187897
1.625698	0.00194179
1.612273	0.0019894
1.598849	0.0020558
1.585424	0.00215796
1.572000	0.00225141
1.558575	0.00237727
1.545150	0.00253063
1.531726	0.00267705
1.518301	0.00280314
1.504877	0.00291246
1.491452	0.00302647
1.478027	0.00312684
1.464603	0.00323013
1.451178	0.00332245
1.437754	0.00339913
1.424329	0.00350264
1.410904	0.0036276
1.397480	0.00374944
1.384055	0.00384557
1.370631	0.00392828
1.357206	0.0040689
1.343781	0.00417933
1.330357	0.00427345
1.316932	0.00438009
1.303508	0.0045207
1.290083	0.00466445
1.276659	0.00480931
1.263234	0.00496736
1.249809	0.00510082
1.236385	0.00522132
1.222960	0.00532997
1.209536	0.00543347
1.196111	0.00552848
1.182686	0.00560896
1.169262	0.00569011
1.155837	0.00577819
1.142413	0.0058533
1.128988	0.00592283
1.115563	0.00598162
1.102139	0.00604131
1.088714	0.00611307
1.075290	0.00617969
1.061865	0.00624542
1.048440	0.00628812
1.035016	0.00633618
1.021591	0.00637687
1.008167	0.00641666
0.994742	0.0064493
0.981317	0.00647948
0.967893	0.00652084
0.954468	0.00658432
0.941044	0.00665832
0.927619	0.00673835
0.914194	0.00683068
0.900770	0.00691183
0.887345	0.00697957
0.873921	0.00704127
0.860496	0.00711012
0.847072	0.00716154
0.833647	0.00720267
0.820222	0.00723732
0.806798	0.00726616
0.793373	0.00730216
0.779949	0.00732921
0.766524	0.00736564
0.753099	0.00740365
0.739675	0.00744389
0.726250	0.0074886
0.712826	0.00753666
0.699401	0.00759702
0.685976	0.00765962
0.672552	0.00773719
0.659127	0.00780627
0.645703	0.00788272
0.632278	0.00795739
0.618853	0.00805486
0.605429	0.00815479
0.592004	0.00825136
0.578580	0.00835778
0.565155	0.00846553
0.551730	0.0085659
0.538306	0.00866494
0.524881	0.00876107
0.511457	0.0088601
0.498032	0.00897545
0.484608	0.00907628
0.471183	0.00917732
0.457758	0.00925847
0.444334	0.00939797
0.430909	0.00957413
0.417485	0.00967965
0.404060	0.00980171
0.390635	0.00993875
0.377211	0.0100588
0.363786	0.010203
0.350362	0.0103876
0.336937	0.0105967
0.323512	0.0107967
0.310088	0.0110093
0.296663	0.0112687
0.283239	0.0115499
0.269814	0.011803
0.256389	0.0120276
0.242965	0.0122588
0.229540	0.0125105
0.216116	0.0127544
0.202691	0.0129961
0.189266	0.0132348
0.175842	0.0134798
0.162417	0.0136976
0.148993	0.0139419
0.135568	0.0142401
0.122143	0.0145321
0.108719	0.0147923
0.095294	0.0150686
0.081870	0.0153277
0.068445	0.0155765
0.055021	0.0158819
0.041596	0.0162096
0.028171	0.0166476
0.014747	0.0174258
0.001322	0.0183745
-0.012102	0.954088
-0.025527	0.955776
-0.038952	0.957545
-0.052376	0.95926
-0.065801	0.961143
-0.079225	0.962876
-0.092650	0.964191
-0.106075	0.965579
-0.119499	0.967071
-0.132924	0.968487
-0.146348	0.96996
-0.159773	0.971503
-0.173198	0.973078
-0.186622	0.974638
-0.200047	0.976085
-0.213471	0.977251
-0.226896	0.978268
-0.240321	0.979261
-0.253745	0.980181
-0.267170	0.981094
-0.280594	0.982033
-0.294019	0.982958
-0.307444	0.983807
-0.320868	0.984633
-0.334293	0.985391
-0.347717	0.986143
-0.361142	0.986811
-0.374566	0.987428
-0.387991	0.987997
-0.401416	0.988478
-0.414840	0.988959
-0.428265	0.989417
-0.441689	0.989884
-0.455114	0.990345
-0.468539	0.990768
-0.481963	0.991207
-0.495388	0.991588
-0.508812	0.991974
-0.522237	0.992357
-0.535662	0.992723
-0.549086	0.993059
-0.562511	0.993395
-0.575935	0.993724
-0.589360	0.994031
-0.602785	0.994354
-0.616209	0.994692
-0.629634	0.99501
-0.643058	0.995332
-0.656483	0.995625
-0.669908	0.995916
-0.683332	0.996175
-0.696757	0.996429
-0.710181	0.996648
-0.723606	0.996875
-0.737030	0.997088
-0.750455	0.997265
-0.763880	0.997424
-0.777304	0.997587
-0.790729	0.997751
-0.804153	0.997886
-0.817578	0.998023
-0.831003	0.998171
-0.844427	0.998312
-0.857852	0.998417
-0.871276	0.998524
-0.884701	0.998637
-0.898126	0.998739
-0.911550	0.998829
-0.924975	0.998922
-0.938399	0.998996
-0.951824	0.999074
-0.965249	0.99914
-0.978673	0.999195
-0.992098	0.999242
-1.005522	0.999287
-1.018947	0.999332
-1.032372	0.999377
-1.045796	0.999414
-1.059221	0.999456
-1.072645	0.999489
-1.086070	0.999517
-1.099495	0.999543
-1.112919	0.999563
-1.126344	0.99959
-1.139768	0.999615
-1.153193	0.99964
-1.166617	0.99966
-1.180042	0.999682
-1.193467	0.999704
-1.206891	0.999729
-1.220316	0.999744
-1.233740	0.999766
-1.247165	0.999785
-1.260590	0.999808
-1.274014	0.999824
-1.287439	0.999837
-1.300863	0.999852
-1.314288	0.99987
-1.327713	0.999886
-1.341137	0.999898
-1.354562	0.999908
-1.367986	0.999926
-1.381411	0.999936
-1.394836	0.999945
-1.408260	0.999951
-1.421685	0.99996
-1.435109	0.999965
-1.448534	0.99997
-1.461959	0.999975
-1.475383	0.999979
-1.488808	0.999983
-1.502232	0.999985
-1.515657	0.999987
-1.529082	0.999989
-1.542506	0.999992
-1.555931	0.999993
-1.569355	0.999994
-1.582780	0.999995
-1.596204	0.999995
-1.609629	0.999996
-1.636478	0.999997
-1.649903	0.999997
-1.663327	0.999998
-1.676752	0.999998
-1.690177	0.999999
-1.770724	0.999999
-1.837847	0.999999
-1.931819	0.999999
-1.945244	1
-2.106339	1
-2.146613	1
&
19.574379	9.79348e-31
19.560955	1.03166e-30
19.547530	1.08676e-30
19.534106	1.14481e-30
19.520681	1.20595e-30
19.507256	1.27036e-30
19.493832	1.33821e-30
19.480407	1.40968e-30
19.466983	1.48497e-30
19.453558	1.56428e-30
19.440133	1.64782e-30
19.426709	1.73581e-30
19.413284	1.82851e-30
19.399860	1.92616e-30
19.386435	2.02902e-30
19.373011	2.13737e-30
19.359586	2.2515e-30
19.346161	2.37172e-30
19.332737	2.49837e-30
19.319312	2.63177e-30
19.305888	2.77229e-30
19.292463	2.92032e-30
19.279038	3.07624e-30
19.265614	3.24049e-30
19.252189	3.4135e-30
19.238765	3.59574e-30
19.225340	3.78772e-30
19.211915	3.98993e-30
19.198491	4.20294e-30
19.185066	4.42732e-30
19.171642	4.66367e-30
19.158217	4.91264e-30
19.144792	5.17489e-30
19.131368	5.45113e-30
19.117943	5.74211e-30
19.104519	6.04863e-30
19.091094	6.37149e-30
19.077669	6.71159e-30
19.064245	7.06983e-30
19.050820	7.44718e-30
19.037396	7.84467e-30
19.023971	8.26337e-30
19.010547	8.70441e-30
18.997122	9.16897e-30
18.983697	9.65832e-30
18.970273	1.01738e-29
18.956848	1.07167e-29
18.943424	1.12887e-29
18.929999	1.18911e-29
18.916574	1.25257e-29
18.903150	1.31941e-29
18.889725	1.38981e-29
18.876301	1.46398e-29
18.862876	1.5421e-29
18.849451	1.62438e-29
18.836027	1.71106e-29
18.822602	1.80236e-29
18.809178	1.89852e-29
18.795753	1.99982e-29
18.782328	2.10652e-29
18.768904	2.21891e-29
18.755479	2.33729e-29
18.742055	2.46199e-29
18.728630	2.59334e-29
18.715205	2.73169e-29
18.701781	2.87742e-29
18.688356	3.03092e-29
18.674932	3.19261e-29
18.661507	3.36292e-29
18.648082	3.54231e-29
18.634658	3.73126e-29
18.621233	3.93029e-29
18.607809	4.13994e-29
18.594384	4.36076e-29
18.580960	4.59335e-29
18.567535	4.83835e-29
18.554110	5.09641e-29
18.540686	5.36822e-29
18.527261	5.65453e-29
18.513837	5.9561e-29
18.500412	6.27375e-29
18.486987	6.60833e-29
18.473563	6.96075e-29
18.460138	7.33195e-29
18.446714	7.72294e-29
18.433289	8.13478e-29
18.419864	8.56856e-29
18.406440	9.02547e-29
18.393015	9.50673e-29
18.379591	1.00136e-28
18.366166	1.05476e-28
18.352741	1.111e-28
18.339317	1.17023e-28
18.325892	1.23263e-28
18.312468	1.29835e-28
18.299043	1.36757e-28
18.285618	1.44048e-28
18.272194	1.51727e-28
18.258769	1.59816e-28
18.245345	1.68336e-28
18.231920	1.7731e-28
18.218495	1.86762e-28
18.205071	1.96717e-28
18.191646	2.07203e-28
18.178222	2.18248e-28
18.164797	2.29881e-28
18.151373	2.42135e-28
18.137948	2.55041e-28
18.124523	2.68634e-28
18.111099	2.82952e-28
18.097674	2.98033e-28
18.084250	3.13917e-28
18.070825	3.30647e-28
18.057400	3.48269e-28
18.043976	3.66829e-28
18.030551	3.86378e-28
18.017127	4.06968e-28
18.003702	4.28655e-28
17.990277	4.51497e-28
17.976853	4.75556e-28
17.963428	5.00896e-28
17.950004	5.27586e-28
17.936579	5.55698e-28
17.923154	5.85307e-28
17.909730	6.16493e-28
17.896305	6.49339e-28
17.882881	6.83935e-28
17.869456	7.20373e-28
17.856031	7.58752e-28
17.842607	7.99175e-28
17.829182	8.4175e-28
17.815758	8.86592e-28
17.802333	9.33822e-28
17.788909	9.83567e-28
17.775484	1.03596e-27
17.762059	1.09114e-27
17.748635	1.14926e-27
17.735210	1.21048e-27
17.721786	1.27496e-27
17.708361	1.34286e-27
17.694936	1.41439e-27
17.681512	1.48972e-27
17.668087	1.56906e-27
17.654663	1.65262e-27
17.641238	1.74064e-27
17.627813	1.83334e-27
17.614389	1.93097e-27
17.600964	2.0338e-27
17.587540	2.1421e-27
17.574115	2.25617e-27
17.560690	2.37631e-27
17.547266	2.50284e-27
17.533841	2.63611e-27
17.520417	2.77647e-27
17.506992	2.9243e-27
17.493567	3.08e-27
17.480143	3.24399e-27
17.466718	3.4167e-27
17.453294	3.5986e-27
17.439869	3.79018e-27
17.426444	3.99196e-27
17.413020	4.20447e-27
17.399595	4.4283e-27
17.386171	4.66403e-27
17.372746	4.9123e-27
17.359322	5.17378e-27
17.345897	5.44918e-27
17.332472	5.73923e-27
17.319048	6.04471e-27
17.305623	6.36644e-27
17.292199	6.70528e-27
17.278774	7.06216e-27
17.265349	7.43801e-27
17.251925	7.83386e-27
17.238500	8.25077e-27
17.225076	8.68986e-27
17.211651	9.1523e-27
17.198226	9.63934e-27
17.184802	1.01523e-26
17.171377	1.06925e-26
17.157953	1.12615e-26
17.144528	1.18607e-26
17.131103	1.24918e-26
17.117679	1.31564e-26
17.104254	1.38564e-26
17.090830	1.45936e-26
17.077405	1.537e-26
17.063980	1.61878e-26
17.050556	1.7049e-26
17.037131	1.79559e-26
17.023707	1.89111e-26
17.010282	1.99172e-26
16.996857	2.09766e-26
16.983433	2.20925e-26
16.970008	2.32676e-26
16.956584	2.45052e-26
16.943159	2.58087e-26
16.929735	2.71814e-26
16.916310	2.86271e-26
16.902885	3.01496e-26
16.889461	3.17531e-26
16.876036	3.34418e-26
16.862612	3.52203e-26
16.849187	3.70933e-26
16.835762	3.90659e-26
16.822338	4.11433e-26
16.808913	4.33311e-26
16.795489	4.56352e-26
16.782064	4.80618e-26
16.768639	5.06173e-26
16.755215	5.33086e-26
16.741790	5.6143e-26
16.728366	5.9128e-26
16.714941	6.22716e-26
16.701516	6.55822e-26
16.688092	6.90688e-26
16.674667	7.27406e-26
16.661243	7.66076e-26
16.647818	8.06799e-26
16.634393	8.49687e-26
16.620969	8.94853e-26
16.607544	9.42419e-26
16.594120	9.92512e-26
16.580695	1.04527e-25
16.567270	1.10082e-25
16.553846	1.15933e-25
16.540421	1.22095e-25
16.526997	1.28583e-25
16.513572	1.35417e-25
16.500148	1.42614e-25
16.486723	1.50192e-25
16.473298	1.58174e-25
16.459874	1.66579e-25
16.446449	1.7543e-25
16.433025	1.84752e-25
16.419600	1.94569e-25
16.406175	2.04907e-25
16.392751	2.15794e-25
16.379326	2.27259e-25
16.365902	2.39333e-25
16.352477	2.52048e-25
16.339052	2.65439e-25
16.325628	2.7954e-25
16.312203	2.9439e-25
16.298779	3.10028e-25
16.285354	3.26497e-25
16.271929	3.4384e-25
16.258505	3.62104e-25
16.245080	3.81337e-25
16.231656	4.01592e-25
16.218231	4.22921e-25
16.204806	4.45383e-25
16.191382	4.69037e-25
16.177957	4.93947e-25
16.164533	5.20179e-25
16.151108	5.47803e-25
16.137684	5.76893e-25
16.124259	6.07527e-25
16.110834	6.39787e-25
16.097410	6.73759e-25
16.083985	7.09534e-25
16.070561	7.47208e-25
16.057136	7.8688e-25
16.043711	8.28658e-25
16.030287	8.72652e-25
16.016862	9.18981e-25
16.003438	9.67768e-25
15.990013	1.01914e-24
15.976588	1.07325e-24
15.963164	1.13022e-24
15.949739	1.19021e-24
15.936315	1.25339e-24
15.922890	1.31992e-24
15.909465	1.38997e-24
15.896041	1.46375e-24
15.882616	1.54144e-24
15.869192	1.62324e-24
15.855767	1.70939e-24
15.842342	1.80011e-24
15.828918	1.89564e-24
15.815493	1.99623e-24
15.802069	2.10216e-24
15.788644	2.21371e-24
15.775219	2.33117e-24
15.761795	2.45486e-24
15.748370	2.58511e-24
15.734946	2.72227e-24
15.721521	2.8667e-24
15.708097	3.01879e-24
15.694672	3.17894e-24
15.681247	3.34758e-24
15.667823	3.52517e-24
15.654398	3.71217e-24
15.640974	3.90908e-24
15.627549	4.11643e-24
15.614124	4.33478e-24
15.600700	4.5647e-24
15.587275	4.8068e-24
15.573851	5.06174e-24
15.560426	5.33019e-24
15.547001	5.61287e-24
15.533577	5.91054e-24
15.520152	6.22398e-24
15.506728	6.55403e-24
15.493303	6.90157e-24
15.479878	7.26753e-24
15.466454	7.65288e-24
15.453029	8.05865e-24
15.439605	8.48593e-24
15.426180	8.93584e-24
15.412755	9.4096e-24
15.399331	9.90845e-24
15.385906	1.04337e-23
15.372482	1.09868e-23
15.359057	1.15693e-23
15.345632	1.21825e-23
15.332208	1.28283e-23
15.318783	1.35083e-23
15.305359	1.42243e-23
15.291934	1.49782e-23
15.278510	1.5772e-23
15.265085	1.66079e-23
15.251660	1.74881e-23
15.238236	1.84148e-23
15.224811	1.93907e-23
15.211387	2.04182e-23
15.197962	2.15002e-23
15.184537	2.26395e-23
15.171113	2.3839e-23
15.157688	2.51021e-23
15.144264	2.64321e-23
15.130839	2.78325e-23
15.117414	2.93071e-23
15.103990	3.08597e-23
15.090565	3.24945e-23
15.077141	3.42158e-23
15.063716	3.60283e-23
15.050291	3.79368e-23
15.036867	3.99462e-23
15.023442	4.2062e-23
15.010018	4.42899e-23
14.996593	4.66356e-23
14.983168	4.91055e-23
14.969744	5.17061e-23
14.956319	5.44443e-23
14.942895	5.73275e-23
14.929470	6.03632e-23
14.916045	6.35596e-23
14.902621	6.69251e-23
14.889196	7.04687e-23
14.875772	7.41998e-23
14.862347	7.81283e-23
14.848923	8.22646e-23
14.835498	8.66198e-23
14.822073	9.12054e-23
14.808649	9.60336e-23
14.795224	1.01117e-22
14.781800	1.0647e-22
14.768375	1.12105e-22
14.754950	1.18039e-22
14.741526	1.24287e-22
14.728101	1.30865e-22
14.714677	1.37791e-22
14.701252	1.45083e-22
14.687827	1.52761e-22
14.674403	1.60845e-22
14.660978	1.69356e-22
14.647554	1.78318e-22
14.634129	1.87753e-22
14.620704	1.97688e-22
14.607280	2.08147e-22
14.593855	2.1916e-22
14.580431	2.30754e-22
14.567006	2.42962e-22
14.553581	2.55815e-22
14.540157	2.69348e-22
14.526732	2.83596e-22
14.513308	2.98597e-22
14.499883	3.14391e-22
14.486459	3.31019e-22
14.473034	3.48527e-22
14.459609	3.6696e-22
14.446185	3.86367e-22
14.432760	4.068e-22
14.419336	4.28312e-22
14.405911	4.50961e-22
14.392486	4.74807e-22
14.379062	4.99913e-22
14.365637	5.26346e-22
14.352213	5.54175e-22
14.338788	5.83474e-22
14.325363	6.14322e-22
14.311939	6.46798e-22
14.298514	6.80991e-22
14.285090	7.1699e-22
14.271665	7.5489e-22
14.258240	7.94792e-22
14.244816	8.36801e-22
14.231391	8.8103e-22
14.217967	9.27594e-22
14.204542	9.76617e-22
14.191117	1.02823e-21
14.177693	1.08257e-21
14.164268	1.13977e-21
14.150844	1.2e-21
14.137419	1.26341e-21
14.123994	1.33017e-21
14.110570	1.40045e-21
14.097145	1.47444e-21
14.083721	1.55233e-21
14.070296	1.63434e-21
14.056872	1.72068e-21
14.043447	1.81157e-21
14.030022	1.90727e-21
14.016598	2.00801e-21
14.003173	2.11407e-21
13.989749	2.22573e-21
13.976324	2.34328e-21
13.962899	2.46704e-21
13.949475	2.59732e-21
13.936050	2.73448e-21
13.922626	2.87888e-21
13.909201	3.03089e-21
13.895776	3.19093e-21
13.882352	3.35941e-21
13.868927	3.53678e-21
13.855503	3.7235e-21
13.842078	3.92008e-21
13.828653	4.12702e-21
13.815229	4.34488e-21
13.801804	4.57423e-21
13.788380	4.81568e-21
13.774955	5.06986e-21
13.761530	5.33745e-21
13.748106	5.61915e-21
13.734681	5.9157e-21
13.721257	6.22789e-21
13.707832	6.55655e-21
13.694407	6.90253e-21
13.680983	7.26675e-21
13.667558	7.65018e-21
13.654134	8.05382e-21
13.640709	8.47874e-21
13.627285	8.92605e-21
13.613860	9.39695e-21
13.600435	9.89267e-21
13.587011	1.04145e-20
13.573586	1.09639e-20
13.560162	1.15422e-20
13.546737	1.2151e-20
13.533312	1.27918e-20
13.519888	1.34664e-20
13.506463	1.41766e-20
13.493039	1.49242e-20
13.479614	1.57112e-20
13.466189	1.65397e-20
13.452765	1.74118e-20
13.439340	1.83298e-20
13.425916	1.92962e-20
13.412491	2.03135e-20
13.399066	2.13844e-20
13.385642	2.25117e-20
13.372217	2.36984e-20
13.358793	2.49476e-20
13.345368	2.62626e-20
13.331943	2.76468e-20
13.318519	2.91039e-20
13.305094	3.06377e-20
13.291670	3.22523e-20
13.278245	3.39519e-20
13.264820	3.5741e-20
13.251396	3.76243e-20
13.237971	3.96067e-20
13.224547	4.16934e-20
13.211122	4.38901e-20
13.197698	4.62023e-20
13.184273	4.86363e-20
13.170848	5.11983e-20
13.157424	5.38952e-20
13.143999	5.6734e-20
13.130575	5.97222e-20
13.117150	6.28676e-20
13.103725	6.61786e-20
13.090301	6.96637e-20
13.076876	7.33322e-20
13.063452	7.71938e-20
13.050027	8.12584e-20
13.036602	8.55369e-20
13.023178	9.00405e-20
13.009753	9.47809e-20
12.996329	9.97707e-20
12.982904	1.05023e-19
12.969479	1.10551e-19
12.956055	1.1637e-19
12.942630	1.22496e-19
12.929206	1.28943e-19
12.915781	1.35729e-19
12.902356	1.42872e-19
12.888932	1.50391e-19
12.875507	1.58305e-19
12.862083	1.66635e-19
12.848658	1.75403e-19
12.835234	1.84631e-19
12.821809	1.94345e-19
12.808384	2.0457e-19
12.794960	2.15331e-19
12.781535	2.26659e-19
12.768111	2.38581e-19
12.754686	2.5113e-19
12.741261	2.64339e-19
12.727837	2.78241e-19
12.714412	2.92874e-19
12.700988	3.08276e-19
12.687563	3.24487e-19
12.674138	3.41549e-19
12.660714	3.59508e-19
12.647289	3.7841e-19
12.633865	3.98304e-19
12.620440	4.19244e-19
12.607015	4.41283e-19
12.593591	4.6448e-19
12.580166	4.88895e-19
12.566742	5.14591e-19
12.553317	5.41638e-19
12.539892	5.70104e-19
12.526468	6.00064e-19
12.513043	6.31597e-19
12.499619	6.64786e-19
12.486194	6.99717e-19
12.472769	7.36481e-19
12.459345	7.75175e-19
12.445920	8.159e-19
12.432496	8.58761e-19
12.419071	9.03872e-19
12.405647	9.51351e-19
12.392222	1.00132e-18
12.378797	1.05391e-18
12.365373	1.10926e-18
12.351948	1.16752e-18
12.338524	1.22883e-18
12.325099	1.29335e-18
12.311674	1.36126e-18
12.298250	1.43274e-18
12.284825	1.50796e-18
12.271401	1.58712e-18
12.257976	1.67044e-18
12.244551	1.75813e-18
12.231127	1.85041e-18
12.217702	1.94753e-18
12.204278	2.04975e-18
12.190853	2.15732e-18
12.177428	2.27053e-18
12.164004	2.38968e-18
12.150579	2.51507e-18
12.137155	2.64704e-18
12.123730	2.78592e-18
12.110305	2.93208e-18
12.096881	3.0859e-18
12.083456	3.24777e-18
12.070032	3.41813e-18
12.056607	3.59742e-18
12.043182	3.7861e-18
12.029758	3.98466e-18
12.016333	4.19362e-18
12.002909	4.41353e-18
11.989484	4.64496e-18
11.976060	4.88851e-18
11.962635	5.14481e-18
11.949210	5.41454e-18
11.935786	5.69839e-18
11.922361	5.9971e-18
11.908937	6.31146e-18
11.895512	6.64227e-18
11.882087	6.99039e-18
11.868663	7.35675e-18
11.855238	7.74227e-18
11.841814	8.14798e-18
11.828389	8.57492e-18
11.814964	9.02421e-18
11.801540	9.49701e-18
11.788115	9.99454e-18
11.774691	1.05181e-17
11.761266	1.10691e-17
11.747841	1.16489e-17
11.734417	1.2259e-17
11.720992	1.2901e-17
11.707568	1.35766e-17
11.694143	1.42876e-17
11.680718	1.50357e-17
11.667294	1.5823e-17
11.653869	1.66514e-17
11.640445	1.75232e-17
11.627020	1.84405e-17
11.613596	1.94058e-17
11.600171	2.04216e-17
11.586746	2.14904e-17
11.573322	2.26152e-17
11.559897	2.37987e-17
11.546473	2.50441e-17
11.533048	2.63545e-17
11.519623	2.77335e-17
11.506199	2.91845e-17
11.492774	3.07113e-17
11.479350	3.23179e-17
11.465925	3.40084e-17
11.452500	3.57872e-17
11.439076	3.7659e-17
11.425651	3.96285e-17
11.412227	4.17009e-17
11.398802	4.38815e-17
11.385377	4.6176e-17
11.371953	4.85903e-17
11.358528	5.11306e-17
11.345104	5.38036e-17
11.331679	5.66162e-17
11.318254	5.95756e-17
11.304830	6.26894e-17
11.291405	6.59658e-17
11.277981	6.94131e-17
11.264556	7.30404e-17
11.251131	7.6857e-17
11.237707	8.08727e-17
11.224282	8.5098e-17
11.210858	8.95436e-17
11.197433	9.42213e-17
11.184009	9.91429e-17
11.170584	1.04321e-16
11.157159	1.0977e-16
11.143735	1.15502e-16
11.130310	1.21534e-16
11.116886	1.2788e-16
11.103461	1.34557e-16
11.090036	1.41582e-16
11.076612	1.48973e-16
11.063187	1.5675e-16
11.049763	1.64932e-16
11.036338	1.7354e-16
11.022913	1.82597e-16
11.009489	1.92126e-16
10.996064	2.02152e-16
10.982640	2.127e-16
10.969215	2.23797e-16
10.955790	2.35473e-16
10.942366	2.47757e-16
10.928941	2.6068e-16
10.915517	2.74277e-16
10.902092	2.88582e-16
10.888667	3.03632e-16
10.875243	3.19466e-16
10.861818	3.36124e-16
10.848394	3.5365e-16
10.834969	3.72087e-16
10.821544	3.91485e-16
10.808120	4.11892e-16
10.794695	4.33362e-16
10.781271	4.55948e-16
10.767846	4.7971e-16
10.754422	5.04709e-16
10.740997	5.31008e-16
10.727572	5.58676e-16
10.714148	5.87782e-16
10.700723	6.18403e-16
10.687299	6.50617e-16
10.673874	6.84505e-16
10.660449	7.20157e-16
10.647025	7.57662e-16
10.633600	7.97117e-16
10.620176	8.38623e-16
10.606751	8.82287e-16
10.593326	9.28221e-16
10.579902	9.76543e-16
10.566477	1.02738e-15
10.553053	1.08085e-15
10.539628	1.1371e-15
10.526203	1.19628e-15
10.512779	1.25853e-15
10.499354	1.32402e-15
10.485930	1.3929e-15
10.472505	1.46537e-15
10.459080	1.54159e-15
10.445656	1.62178e-15
10.432231	1.70613e-15
10.418807	1.79486e-15
10.405382	1.8882e-15
10.391957	1.98638e-15
10.378533	2.08966e-15
10.365108	2.1983e-15
10.351684	2.31258e-15
10.338259	2.43279e-15
10.324835	2.55923e-15
10.311410	2.69224e-15
10.297985	2.83215e-15
10.284561	2.97931e-15
10.271136	3.13411e-15
10.257712	3.29693e-15
10.244287	3.46821e-15
10.230862	3.64836e-15
10.217438	3.83785e-15
10.204013	4.03717e-15
10.190589	4.24682e-15
10.177164	4.46734e-15
10.163739	4.69929e-15
10.150315	4.94326e-15
10.136890	5.19987e-15
10.123466	5.46978e-15
10.110041	5.75367e-15
10.096616	6.05227e-15
10.083192	6.36634e-15
10.069767	6.69668e-15
10.056343	7.04412e-15
10.042918	7.40956e-15
10.029493	7.79392e-15
10.016069	8.19818e-15
10.002644	8.62337e-15
9.989220	9.07057e-15
9.975795	9.54092e-15
9.962371	1.00356e-14
9.948946	1.05559e-14
9.935521	1.11031e-14
9.922097	1.16786e-14
9.908672	1.22839e-14
9.895248	1.29205e-14
9.881823	1.35901e-14
9.868398	1.42942e-14
9.854974	1.50348e-14
9.841549	1.58137e-14
9.828125	1.66328e-14
9.814700	1.74943e-14
9.801275	1.84003e-14
9.787851	1.93532e-14
9.774426	2.03552e-14
9.761002	2.14091e-14
9.747577	2.25174e-14
9.734152	2.3683e-14
9.720728	2.49088e-14
9.707303	2.61979e-14
9.693879	2.75536e-14
9.680454	2.89793e-14
9.667029	3.04786e-14
9.653605	3.20553e-14
9.640180	3.37134e-14
9.626756	3.54571e-14
9.613331	3.72907e-14
9.599906	3.92191e-14
9.586482	4.12469e-14
9.573057	4.33793e-14
9.559633	4.56218e-14
9.546208	4.79799e-14
9.532784	5.04596e-14
9.519359	5.30673e-14
9.505934	5.58094e-14
9.492510	5.86928e-14
9.479085	6.1725e-14
9.465661	6.49134e-14
9.452236	6.82661e-14
9.438811	7.17917e-14
9.425387	7.54989e-14
9.411962	7.93971e-14
9.398538	8.34961e-14
9.385113	8.78063e-14
9.371688	9.23385e-14
9.358264	9.71041e-14
9.344839	1.02115e-13
9.331415	1.07384e-13
9.317990	1.12924e-13
9.304565	1.1875e-13
9.291141	1.24875e-13
9.277716	1.31315e-13
9.264292	1.38087e-13
9.250867	1.45207e-13
9.237442	1.52693e-13
9.224018	1.60565e-13
9.210593	1.68841e-13
9.197169	1.77543e-13
9.183744	1.86693e-13
9.170319	1.96312e-13
9.156895	2.06426e-13
9.143470	2.1706e-13
9.130046	2.28241e-13
9.116621	2.39996e-13
9.103197	2.52355e-13
9.089772	2.65348e-13
9.076347	2.79009e-13
9.062923	2.93372e-13
9.049498	3.08472e-13
9.036074	3.24348e-13
9.022649	3.41038e-13
9.009224	3.58585e-13
8.995800	3.77033e-13
8.982375	3.96427e-13
8.968951	4.16816e-13
8.955526	4.38252e-13
8.942101	4.60787e-13
8.928677	4.84477e-13
8.915252	5.09382e-13
8.901828	5.35565e-13
8.888403	5.63089e-13
8.874978	5.92025e-13
8.861554	6.22443e-13
8.848129	6.5442e-13
8.834705	6.88036e-13
8.821280	7.23374e-13
8.807855	7.60521e-13
8.794431	7.99572e-13
8.781006	8.40621e-13
8.767582	8.83773e-13
8.754157	9.29134e-13
8.740732	9.76816e-13
8.727308	1.02694e-12
8.713883	1.07963e-12
8.700459	1.13501e-12
8.687034	1.19322e-12
8.673610	1.25442e-12
8.660185	1.31874e-12
8.646760	1.38635e-12
8.633336	1.45742e-12
8.619911	1.53212e-12
8.606487	1.61064e-12
8.593062	1.69317e-12
8.579637	1.77992e-12
8.566213	1.8711e-12
8.552788	1.96694e-12
8.539364	2.06767e-12
8.525939	2.17354e-12
8.512514	2.28482e-12
8.499090	2.40178e-12
8.485665	2.52471e-12
8.472241	2.65391e-12
8.458816	2.78971e-12
8.445391	2.93243e-12
8.431967	3.08243e-12
8.418542	3.24008e-12
8.405118	3.40576e-12
8.391693	3.5799e-12
8.378268	3.76291e-12
8.364844	3.95524e-12
8.351419	4.15738e-12
8.337995	4.36981e-12
8.324570	4.59307e-12
8.311146	4.82769e-12
8.297721	5.07426e-12
8.284296	5.33339e-12
8.270872	5.6057e-12
8.257447	5.89187e-12
8.244023	6.1926e-12
8.230598	6.50864e-12
8.217173	6.84075e-12
8.203749	7.18974e-12
8.190324	7.55649e-12
8.176900	7.94188e-12
8.163475	8.34686e-12
8.150050	8.77242e-12
8.136626	9.2196e-12
8.123201	9.6895e-12
8.109777	1.01833e-11
8.096352	1.07021e-11
8.082927	1.12473e-11
8.069503	1.18202e-11
8.056078	1.24221e-11
8.042654	1.30546e-11
8.029229	1.37192e-11
8.015804	1.44175e-11
8.002380	1.51512e-11
7.988955	1.59221e-11
7.975531	1.67321e-11
7.962106	1.75831e-11
7.948681	1.84773e-11
7.935257	1.94168e-11
7.921832	2.04039e-11
7.908408	2.1441e-11
7.894983	2.25306e-11
7.881559	2.36753e-11
7.868134	2.4878e-11
7.854709	2.61416e-11
7.841285	2.74691e-11
7.827860	2.88638e-11
7.814436	3.0329e-11
7.801011	3.18683e-11
7.787586	3.34854e-11
7.774162	3.51842e-11
7.760737	3.6969e-11
7.747313	3.88438e-11
7.733888	4.08134e-11
7.720463	4.28825e-11
7.707039	4.5056e-11
7.693614	4.73393e-11
7.680190	4.97378e-11
7.666765	5.22574e-11
7.653340	5.4904e-11
7.639916	5.76842e-11
7.626491	6.06045e-11
7.613067	6.36721e-11
7.599642	6.68943e-11
7.586217	7.02789e-11
7.572793	7.38341e-11
7.559368	7.75683e-11
7.545944	8.14905e-11
7.532519	8.56103e-11
7.519094	8.99374e-11
7.505670	9.44823e-11
7.492245	9.92558e-11
7.478821	1.0427e-10
7.465396	1.09535e-10
7.451972	1.15066e-10
7.438547	1.20875e-10
7.425122	1.26975e-10
7.411698	1.33382e-10
7.398273	1.40111e-10
7.384849	1.47178e-10
7.371424	1.54599e-10
7.357999	1.62393e-10
7.344575	1.70578e-10
7.331150	1.79174e-10
7.317726	1.88201e-10
7.304301	1.97681e-10
7.290876	2.07636e-10
7.277452	2.1809e-10
7.264027	2.29067e-10
7.250603	2.40595e-10
7.237178	2.52699e-10
7.223753	2.6541e-10
7.210329	2.78757e-10
7.196904	2.92772e-10
7.183480	3.07488e-10
7.170055	3.22941e-10
7.156630	3.39165e-10
7.143206	3.56201e-10
7.129781	3.74088e-10
7.116357	3.92869e-10
7.102932	4.12588e-10
7.089507	4.33291e-10
7.076083	4.55028e-10
7.062658	4.7785e-10
7.049234	5.0181e-10
7.035809	5.26966e-10
7.022385	5.53375e-10
7.008960	5.81102e-10
6.995535	6.1021e-10
6.982111	6.40768e-10
6.968686	6.72848e-10
6.955262	7.06525e-10
6.941837	7.41878e-10
6.928412	7.78991e-10
6.914988	8.1795e-10
6.901563	8.58847e-10
6.888139	9.01777e-10
6.874714	9.4684e-10
6.861289	9.94142e-10
6.847865	1.04379e-09
6.834440	1.09591e-09
6.821016	1.15062e-09
6.807591	1.20803e-09
6.794166	1.2683e-09
6.780742	1.33156e-09
6.767317	1.39795e-09
6.753893	1.46763e-09
6.740468	1.54077e-09
6.727043	1.61753e-09
6.713619	1.69808e-09
6.700194	1.78263e-09
6.686770	1.87136e-09
6.673345	1.96447e-09
6.659921	2.06219e-09
6.646496	2.16474e-09
6.633071	2.27236e-09
6.619647	2.38529e-09
6.606222	2.5038e-09
6.592798	2.62816e-09
6.579373	2.75866e-09
6.565948	2.89559e-09
6.552524	3.03927e-09
6.539099	3.19004e-09
6.525675	3.34823e-09
6.512250	3.51422e-09
6.498825	3.68838e-09
6.485401	3.87111e-09
6.471976	4.06283e-09
6.458552	4.26398e-09
6.445127	4.47501e-09
6.431702	4.69642e-09
6.418278	4.9287e-09
6.404853	5.17239e-09
6.391429	5.42804e-09
6.378004	5.69624e-09
6.364579	5.97759e-09
6.351155	6.27273e-09
6.337730	6.58234e-09
6.324306	6.90711e-09
6.310881	7.24779e-09
6.297456	7.60514e-09
6.284032	7.97998e-09
6.270607	8.37315e-09
6.257183	8.78554e-09
6.243758	9.21808e-09
6.230334	9.67175e-09
6.216909	1.01476e-08
6.203484	1.06466e-08
6.190060	1.117e-08
6.176635	1.17189e-08
6.163211	1.22945e-08
6.149786	1.28982e-08
6.136361	1.35313e-08
6.122937	1.41953e-08
6.109512	1.48915e-08
6.096088	1.56215e-08
6.082663	1.63871e-08
6.069238	1.71898e-08
6.055814	1.80316e-08
6.042389	1.89141e-08
6.028965	1.98395e-08
6.015540	2.08098e-08
6.002115	2.18271e-08
5.988691	2.28937e-08
5.975266	2.40119e-08
5.961842	2.51842e-08
5.948417	2.64132e-08
5.934992	2.77017e-08
5.921568	2.90524e-08
5.908143	3.04683e-08
5.894719	3.19526e-08
5.881294	3.35085e-08
5.867869	3.51395e-08
5.854445	3.6849e-08
5.841020	3.86409e-08
5.827596	4.0519e-08
5.814171	4.24875e-08
5.800747	4.45507e-08
5.787322	4.6713e-08
5.773897	4.89792e-08
5.760473	5.13542e-08
5.747048	5.38432e-08
5.733624	5.64514e-08
5.720199	5.91847e-08
5.706774	6.2049e-08
5.693350	6.50503e-08
5.679925	6.81952e-08
5.666501	7.14904e-08
5.653076	7.49432e-08
5.639651	7.85608e-08
5.626227	8.2351e-08
5.612802	8.6322e-08
5.599378	9.04823e-08
5.585953	9.48407e-08
5.572528	9.94066e-08
5.559104	1.0419e-07
5.545679	1.092e-07
5.532255	1.14449e-07
5.518830	1.19946e-07
5.505405	1.25705e-07
5.491981	1.31737e-07
5.478556	1.38054e-07
5.465132	1.4467e-07
5.451707	1.516e-07
5.438283	1.58857e-07
5.424858	1.66457e-07
5.411433	1.74416e-07
5.398009	1.8275e-07
5.384584	1.91477e-07
5.371160	2.00616e-07
5.357735	2.10184e-07
5.344310	2.20203e-07
5.330886	2.30692e-07
5.317461	2.41674e-07
5.304037	2.53171e-07
5.290612	2.65208e-07
5.277187	2.77809e-07
5.263763	2.90999e-07
5.250338	3.04806e-07
5.236914	3.19259e-07
5.223489	3.34387e-07
5.210064	3.5022e-07
5.196640	3.66792e-07
5.183215	3.84135e-07
5.169791	4.02286e-07
5.156366	4.21281e-07
5.142941	4.41158e-07
5.129517	4.61958e-07
5.116092	4.83722e-07
5.102668	5.06495e-07
5.089243	5.30322e-07
5.075818	5.55251e-07
5.062394	5.81331e-07
5.048969	6.08615e-07
5.035545	6.37157e-07
5.022120	6.67015e-07
5.008696	6.98246e-07
4.995271	7.30913e-07
4.981846	7.6508e-07
4.968422	8.00815e-07
4.954997	8.38188e-07
4.941573	8.77271e-07
4.928148	9.18142e-07
4.914723	9.60881e-07
4.901299	1.00557e-06
4.887874	1.0523e-06
4.874450	1.10115e-06
4.861025	1.15222e-06
4.847600	1.20562e-06
4.834176	1.26144e-06
4.820751	1.31979e-06
4.807327	1.38078e-06
4.793902	1.44452e-06
4.780477	1.51115e-06
4.767053	1.58078e-06
4.753628	1.65355e-06
4.740204	1.72959e-06
4.726779	1.80905e-06
4.713354	1.89207e-06
4.699930	1.97882e-06
4.686505	2.06944e-06
4.673081	2.16412e-06
4.659656	2.26302e-06
4.646231	2.36633e-06
4.632807	2.47423e-06
4.619382	2.58694e-06
4.605958	2.70464e-06
4.592533	2.82756e-06
4.579109	2.95591e-06
4.565684	3.08994e-06
4.552259	3.22988e-06
4.538835	3.37598e-06
4.525410	3.52851e-06
4.511986	3.68772e-06
4.498561	3.85392e-06
4.485136	4.02739e-06
4.471712	4.20844e-06
4.458287	4.39738e-06
4.444863	4.59454e-06
4.431438	4.80027e-06
4.418013	5.01493e-06
4.404589	5.23887e-06
4.391164	5.4725e-06
4.377740	5.7162e-06
4.364315	5.97039e-06
4.350890	6.2355e-06
4.337466	6.51198e-06
4.324041	6.80029e-06
4.310617	7.10091e-06
4.297192	7.41435e-06
4.283767	7.74112e-06
4.270343	8.08175e-06
4.256918	8.4368e-06
4.243494	8.80686e-06
4.230069	9.19251e-06
4.216644	9.59439e-06
4.203220	1.00131e-05
4.189795	1.04494e-05
4.176371	1.09039e-05
4.162946	1.13773e-05
4.149522	1.18703e-05
4.136097	1.23839e-05
4.122672	1.29186e-05
4.109248	1.34754e-05
4.095823	1.4055e-05
4.082399	1.46584e-05
4.068974	1.52865e-05
4.055549	1.59402e-05
4.042125	1.66205e-05
4.028700	1.73283e-05
4.015276	1.80647e-05
4.001851	1.88307e-05
3.988426	1.96275e-05
3.975002	2.04562e-05
3.961577	2.13179e-05
3.948153	2.22139e-05
3.934728	2.31453e-05
3.921303	2.41135e-05
3.907879	2.51198e-05
3.894454	2.61654e-05
3.881030	2.72519e-05
3.867605	2.83805e-05
3.854180	2.95529e-05
3.840756	3.07705e-05
3.827331	3.20348e-05
3.813907	3.33474e-05
3.800482	3.471e-05
3.787058	3.61242e-05
3.773633	3.75917e-05
3.760208	3.91143e-05
3.746784	4.06937e-05
3.733359	4.23319e-05
3.719935	4.40306e-05
3.706510	4.57917e-05
3.693085	4.76173e-05
3.679661	4.95093e-05
3.666236	5.14697e-05
3.652812	5.35006e-05
3.639387	5.5604e-05
3.625962	5.77821e-05
3.612538	6.00371e-05
3.599113	6.23711e-05
3.585689	6.47863e-05
3.572264	6.72849e-05
3.558839	6.98693e-05
3.545415	7.25417e-05
3.531990	7.53043e-05
3.518566	7.81596e-05
3.505141	8.11097e-05
3.491716	8.41569e-05
3.478292	8.73037e-05
3.464867	9.05523e-05
3.451443	9.39049e-05
3.438018	9.73638e-05
3.424593	0.000100931
3.411169	0.00010461
3.397744	0.000108401
3.384320	0.000112307
3.370895	0.00011633
3.357471	0.000120473
3.344046	0.000124736
3.330621	0.000129122
3.317197	0.000133632
3.303772	0.000138269
3.290348	0.000143032
3.276923	0.000147925
3.263498	0.000152948
3.250074	0.000158101
3.236649	0.000163386
3.223225	0.000168803
3.209800	0.000174353
3.196375	0.000180035
3.182951	0.000185849
3.169526	0.000191796
3.156102	0.000197873
3.142677	0.00020408
3.129252	0.000210415
3.115828	0.000216877
3.102403	0.000223462
3.088979	0.000230169
3.075554	0.000236993
3.062129	0.000243931
3.048705	0.000250979
3.035280	0.000258131
3.021856	0.000265382
3.008431	0.000272726
2.995006	0.000280155
2.981582	0.000287662
2.968157	0.000295238
2.954733	0.000302875
2.941308	0.000310561
2.927884	0.000318287
2.914459	0.000326041
2.901034	0.000333808
2.887610	0.000341577
2.874185	0.000349331
2.860761	0.000357056
2.847336	0.000364735
2.833911	0.000372349
2.820487	0.00037988
2.807062	0.000387308
2.793638	0.000394612
2.780213	0.000401771
2.766788	0.000408761
2.753364	0.000415559
2.739939	0.00042214
2.726515	0.00042848
2.713090	0.000434552
2.699665	0.000440331
2.686241	0.00044579
2.672816	0.000450904
2.659392	0.000455648
2.645967	0.000459996
2.632542	0.000463927
2.619118	0.00046742
2.605693	0.000470459
2.592269	0.000473029
2.578844	0.000475125
2.565419	0.000476749
2.551995	0.000477912
2.538570	0.000478644
2.525146	0.000478998
&
```
