## Supplementary material for "All-at-once RNA folding with 3D motif prediction framed by evolutionary information": RF02868_ncS037.cacofold.helixcov

```
# RMs = 6 L = 159

# RM_HELIX NESTED 40-44 50-54, nbp = 5 nbp_cov = 0
# pvals: 0.906536,0.906536,0.952029,0.906536,0.00750444
# aggregated NONE
NESTED  :::::::::::::::::::::::::::::::::::::::<<<<<_____>>>>>:::::::::::::::::::::::::::::::::::::::::::::::::::::::::::::::::::::::::::::::::::::::::::::::::::::::::
        :::::::::::::::::::::::::::::::::::::::::::::::::::::::::::::::::::::::::::::::::::::::::::::::::::::::::::::::::::::::::::::::::::::::::::::::::::::::::::::::

# RM_HELIX NESTED 55-58 66-69, nbp = 4 nbp_cov = 0
# pvals: 0.906536,0.906536,0.906536,0.906536
# aggregated NONE
NESTED  ::::::::::::::::::::::::::::::::::::::::::::::::::::::<<<<_______>>>>::::::::::::::::::::::::::::::::::::::::::::::::::::::::::::::::::::::::::::::::::::::::::
        :::::::::::::::::::::::::::::::::::::::::::::::::::::::::::::::::::::::::::::::::::::::::::::::::::::::::::::::::::::::::::::::::::::::::::::::::::::::::::::::

# RM_HELIX NESTED 18-28 74-84, nbp = 11 nbp_cov = 0
# pvals: 0.00958867,0.906536,0.00537616,0.936337,0.906536,0.00249264,0.0126436,0.906536,0.00750444,0.00750444,0.906536
# aggregated NONE
NESTED  :::::::::::::::::<<<<<<<<<<<_____________________________________________>>>>>>>>>>>:::::::::::::::::::::::::::::::::::::::::::::::::::::::::::::::::::::::::::
        :::::::::::::::::::::::::::::::::::::::::::::::::::::::::::::::::::::::::::::::::::::::::::::::::::::::::::::::::::::::::::::::::::::::::::::::::::::::::::::::

# RM_HELIX NESTED 85-93 100-108, nbp = 9 nbp_cov = 0
# pvals: 0.00395828,0.906536,0.906536,0.906536,0.906536,0.0435597,0.906536,0.00599979,0.906536
# aggregated NONE
NESTED  ::::::::::::::::::::::::::::::::::::::::::::::::::::::::::::::::::::::::::::::::::::<<<<<<<<<______>>>>>>>>>:::::::::::::::::::::::::::::::::::::::::::::::::::
        :::::::::::::::::::::::::::::::::::::::::::::::::::::::::::::::::::::::::::::::::::::::::::::::::::::::::::::::::::::::::::::::::::::::::::::::::::::::::::::::

# RM_HELIX NESTED 1-13 110-122, nbp = 12 nbp_cov = 0
# pvals: 0.906536,0.906536,0.906536,0.906536,0.906536,0.906536,0.00825837,0.906536,0.906536,0.906536,0.906536,0.990693
# aggregated NONE
NESTED  <<<<<-<<<<<<<________________________________________________________________________________________________>>>>>>>->>>>>:::::::::::::::::::::::::::::::::::::
        :::::::::::::::::::::::::::::::::::::::::::::::::::::::::::::::::::::::::::::::::::::::::::::::::::::::::::::::::::::::::::::::::::::::::::::::::::::::::::::::

# RM_HELIX NESTED 126-137 142-153, nbp = 12 nbp_cov = 0
# pvals: 0.0174684,0.906536,0.906536,0.906536,0.906536,0.906536,0.906536,0.906536,0.906536,0.906536,0.906536,0.0110071
# aggregated NONE
NESTED  :::::::::::::::::::::::::::::::::::::::::::::::::::::::::::::::::::::::::::::::::::::::::::::::::::::::::::::::::::::::::::::<<<<<<<<<<<<____>>>>>>>>>>>>::::::
        :::::::::::::::::::::::::::::::::::::::::::::::::::::::::::::::::::::::::::::::::::::::::::::::::::::::::::::::::::::::::::::::::::::::::::::::::::::::::::::::
```
