## Supplementary material for "All-at-once RNA folding with 3D motif prediction framed by evolutionary information": RF02868_ncS037.helixcov

```
# RMs = 6 L = 159

# RM_HELIX NESTED 34-44 50-58, nbp = 9 nbp_cov = 0
# pvals: 0.906536,0.906536,0.906536,0.906536,0.906536,0.906536,0.952029,0.906536,0.00750444
# aggregated NONE
NESTED  :::::::::::::::::::::::::::::::::<<<<--<<<<<_____>>>>>>>>>:::::::::::::::::::::::::::::::::::::::::::::::::::::::::::::::::::::::::::::::::::::::::::::::::::::
        :::::::::::::::::::::::::::::::::::::::::::::::::::::::::::::::::::::::::::::::::::::::::::::::::::::::::::::::::::::::::::::::::::::::::::::::::::::::::::::::

# RM_HELIX NESTED 59-60 66-67, nbp = 2 nbp_cov = 0
# pvals: 0.906536,0.906536
# aggregated NONE
NESTED  ::::::::::::::::::::::::::::::::::::::::::::::::::::::::::<<_____>>::::::::::::::::::::::::::::::::::::::::::::::::::::::::::::::::::::::::::::::::::::::::::::
        :::::::::::::::::::::::::::::::::::::::::::::::::::::::::::::::::::::::::::::::::::::::::::::::::::::::::::::::::::::::::::::::::::::::::::::::::::::::::::::::

# RM_HELIX NESTED 18-28 74-84, nbp = 11 nbp_cov = 0
# pvals: 0.00958867,0.906536,0.00537616,0.936337,0.906536,0.00249264,0.0126436,0.906536,0.00750444,0.00750444,0.906536
# aggregated NONE
NESTED  :::::::::::::::::<<<<<<<<<<<_____________________________________________>>>>>>>>>>>:::::::::::::::::::::::::::::::::::::::::::::::::::::::::::::::::::::::::::
        :::::::::::::::::::::::::::::::::::::::::::::::::::::::::::::::::::::::::::::::::::::::::::::::::::::::::::::::::::::::::::::::::::::::::::::::::::::::::::::::

# RM_HELIX NESTED 85-93 100-108, nbp = 8 nbp_cov = 0
# pvals: 0.00395828,0.906536,0.906536,0.906536,0.906536,0.906536,0.00599979,0.906536
# aggregated NONE
NESTED  ::::::::::::::::::::::::::::::::::::::::::::::::::::::::::::::::::::::::::::::::::::<<<<<-<<<______>>>->>>>>:::::::::::::::::::::::::::::::::::::::::::::::::::
        :::::::::::::::::::::::::::::::::::::::::::::::::::::::::::::::::::::::::::::::::::::::::::::::::::::::::::::::::::::::::::::::::::::::::::::::::::::::::::::::

# RM_HELIX NESTED 3-12 111-120, nbp = 9 nbp_cov = 0
# pvals: 0.906536,0.906536,0.906536,0.906536,0.00825837,0.906536,0.906536,0.906536,0.906536
# aggregated NONE
NESTED  ::<<<-<<<<<<__________________________________________________________________________________________________>>>>>>->>>:::::::::::::::::::::::::::::::::::::::
        :::::::::::::::::::::::::::::::::::::::::::::::::::::::::::::::::::::::::::::::::::::::::::::::::::::::::::::::::::::::::::::::::::::::::::::::::::::::::::::::

# RM_HELIX NESTED 128-137 142-151, nbp = 10 nbp_cov = 0
# pvals: 0.906536,0.906536,0.906536,0.906536,0.906536,0.906536,0.906536,0.906536,0.906536,0.0110071
# aggregated NONE
NESTED  :::::::::::::::::::::::::::::::::::::::::::::::::::::::::::::::::::::::::::::::::::::::::::::::::::::::::::::::::::::::::::::::<<<<<<<<<<____>>>>>>>>>>::::::::
        :::::::::::::::::::::::::::::::::::::::::::::::::::::::::::::::::::::::::::::::::::::::::::::::::::::::::::::::::::::::::::::::::::::::::::::::::::::::::::::::
```
