## Supplementary material for "All-at-once RNA folding with 3D motif prediction framed by evolutionary information": RF02868_ncS037.power

```
# Power analysis of given structure
#
# Powertype = SINGLE SUBSTITUTIONS
# covary left_pos right_pos substitutions power
#----------------------------------------------------------------
3		120		0		0.00
4		119		0		0.00
5		118		0		0.00
7		116		0		0.00
8		115		2		0.00
9		114		0		0.00
10		113		0		0.00
11		112		0		0.00
12		111		0		0.00
18		84		3		0.02
19		83		1		0.00
20		82		3		0.02
21		81		3		0.02
22		80		0		0.00
23		79		2		0.00
24		78		1		0.00
25		77		0		0.00
26		76		2		0.00
27		75		2		0.00
28		74		0		0.00
34		58		0		0.00
35		57		1		0.00
36		56		0		0.00
37		55		0		0.00
40		54		0		0.00
41		53		1		0.00
42		52		3		0.02
43		51		1		0.00
44		50		2		0.00
59		67		0		0.00
60		66		1		0.00
85		108		2		0.00
86		107		0		0.00
87		106		0		0.00
88		105		0		0.00
89		104		0		0.00
91		102		0		0.00
92		101		2		0.00
93		100		0		0.00
128		151		0		0.00
129		150		0		0.00
130		149		0		0.00
131		148		0		0.00
132		147		0		0.00
133		146		0		0.00
134		145		0		0.00
135		144		1		0.00
136		143		0		0.00
137		142		1		0.00
#
# BPAIRS 49
# avg substitutions per BP 0.7
# BPAIRS expected to covary 0.1 +/- 0.2
# BPAIRS observed to covary 0
#
```
