## Supplementary material for "All-at-once RNA folding with 3D motif prediction framed by evolutionary information": RF02868_ncS037.surv

```
1.739623	0.0204082
1.605328	0.0408163
1.426268	0.0612245
1.392694	0.0816327
1.336738	0.142857
1.314355	0.163265
1.258399	0.183673
1.191251	0.204082
1.112913	0.22449
-0.006213	0.959184
-0.196464	0.979592
-0.297185	1
&
2.912956	7.99233e-05
2.903513	0.000159847
2.780409	0.00023977
2.545393	0.001039
2.332759	0.0013587
2.321568	0.00151854
2.232038	0.00159847
1.941065	0.00175831
1.929874	0.00183824
1.873918	0.00191816
1.739623	0.00279731
1.694858	0.00359655
1.672475	0.00407609
1.650093	0.0044757
1.605328	0.00535486
1.594136	0.00567455
1.526989	0.00591432
1.471033	0.00615409
1.426268	0.00735294
1.392694	0.00775256
1.370311	0.00783248
1.336738	0.00951087
1.325546	0.011509
1.314355	0.0119086
1.258399	0.0128676
1.247208	0.0138267
1.213634	0.0143063
1.191251	0.0150256
1.180060	0.0154252
1.112913	0.015665
1.101721	0.0158248
1.090530	0.0159847
1.079339	0.016704
1.056956	0.0167839
1.045765	0.0169437
1.012191	0.017663
1.001000	0.0179028
0.989809	0.0179827
0.956235	0.018782
0.945044	0.0199808
0.922661	0.0211797
0.911470	0.0226183
0.889088	0.0230179
0.877896	0.0235774
0.866705	0.0236573
0.844323	0.0238171
0.788366	0.0238971
0.765984	0.0243766
0.743601	0.0247762
0.710028	0.0250959
0.687645	0.0263747
0.676454	0.0273338
0.665263	0.0279731
0.642880	0.0284527
0.631689	0.0288523
0.620498	0.0290121
0.609306	0.0308504
0.586924	0.0311701
0.575733	0.034367
0.564541	0.0358855
0.553350	0.0370844
0.530968	0.0374041
0.508585	0.0388427
0.486203	0.0399616
0.463820	0.0402014
0.452629	0.0403613
0.441437	0.0407609
0.430246	0.0409207
0.419055	0.0411605
0.407864	0.0413203
0.385481	0.0421196
0.374290	0.0423593
0.363099	0.0429987
0.351907	0.0438779
0.329525	0.0439578
0.307142	0.0441976
0.295951	0.0445173
0.273569	0.0457161
0.251186	0.045796
0.239995	0.0465953
0.228804	0.046915
0.217612	0.0477941
0.206421	0.0480339
0.195230	0.0482737
0.184039	0.0483536
0.172847	0.0496324
0.161656	0.0505115
0.139274	0.0506714
0.128082	0.0516304
0.116891	0.0521899
0.094509	0.0533887
0.083317	0.0536285
0.072126	0.0545077
0.060935	0.0555467
0.049744	0.0567455
0.038552	0.0581042
0.027361	0.0584239
0.016170	0.0592231
0.004979	0.0596228
-0.006213	0.894821
-0.017404	0.895221
-0.028595	0.89546
-0.039786	0.896579
-0.062169	0.900176
-0.073360	0.900655
-0.084551	0.901774
-0.095743	0.902973
-0.106934	0.904971
-0.118125	0.907449
-0.129316	0.910726
-0.140508	0.913683
-0.151699	0.914642
-0.162890	0.915601
-0.174081	0.915841
-0.185273	0.918079
-0.196464	0.921595
-0.207655	0.923434
-0.218846	0.924393
-0.230038	0.925272
-0.241229	0.927989
-0.252420	0.930866
-0.263611	0.933024
-0.274803	0.934863
-0.285994	0.939978
-0.297185	0.943974
-0.308376	0.944533
-0.319568	0.946292
-0.330759	0.947251
-0.341950	0.94789
-0.353141	0.949488
-0.364333	0.951487
-0.375524	0.953884
-0.386715	0.955243
-0.397906	0.956442
-0.409098	0.956921
-0.420289	0.95788
-0.442671	0.9582
-0.453863	0.958999
-0.465054	0.960758
-0.476245	0.961317
-0.487436	0.961477
-0.498628	0.963235
-0.509819	0.965473
-0.521010	0.966352
-0.532201	0.966912
-0.543393	0.96827
-0.554584	0.96859
-0.565775	0.969549
-0.576966	0.970748
-0.588158	0.972666
-0.599349	0.974504
-0.610540	0.975304
-0.621731	0.976822
-0.632923	0.97866
-0.644114	0.980019
-0.655305	0.980419
-0.666496	0.980579
-0.677688	0.982017
-0.688879	0.982497
-0.700070	0.982816
-0.711261	0.983056
-0.722453	0.984095
-0.733644	0.985134
-0.744835	0.985374
-0.756026	0.985854
-0.767218	0.986173
-0.789600	0.987132
-0.811983	0.987212
-0.823174	0.987532
-0.834365	0.988891
-0.845556	0.98961
-0.879130	0.98977
-0.890321	0.990249
-0.912704	0.991848
-0.923895	0.992168
-0.935086	0.992567
-0.946278	0.993207
-0.979851	0.994006
-0.991043	0.994645
-1.002234	0.994965
-1.035808	0.995205
-1.046999	0.995604
-1.102955	0.995684
-1.114146	0.996643
-1.136529	0.996803
-1.158911	0.997203
-1.192485	0.997442
-1.259633	0.998162
-1.337971	0.999041
-1.483458	0.999361
-1.606561	1
&
4.056212	2.65372e-07
4.045020	5.30743e-07
4.022638	7.96115e-07
4.011447	1.06149e-06
4.000255	1.32686e-06
3.977873	1.59223e-06
3.955490	1.8576e-06
3.921917	2.38834e-06
3.910725	3.18446e-06
3.888343	3.44983e-06
3.865960	4.77669e-06
3.854769	5.30743e-06
3.843578	5.5728e-06
3.832387	6.10355e-06
3.821195	6.89966e-06
3.810004	7.96115e-06
3.798813	9.02264e-06
3.787622	9.55338e-06
3.776430	1.03495e-05
3.765239	1.08802e-05
3.742857	1.16764e-05
3.709283	1.19417e-05
3.698092	1.24725e-05
3.686900	1.27378e-05
3.675709	1.3534e-05
3.653327	1.40647e-05
3.642135	1.48608e-05
3.619753	1.53916e-05
3.574988	1.6453e-05
3.552605	1.77799e-05
3.541414	1.8576e-05
3.507840	1.88414e-05
3.496649	1.96375e-05
3.474267	1.99029e-05
3.429502	2.09644e-05
3.418310	2.12297e-05
3.272824	2.14951e-05
3.261633	2.17605e-05
3.239250	2.20258e-05
3.205677	2.25566e-05
3.172103	2.2822e-05
3.071382	2.33527e-05
3.048999	2.38834e-05
3.037808	2.44142e-05
3.004234	2.49449e-05
2.993043	2.52103e-05
2.981852	2.60064e-05
2.970660	2.70679e-05
2.959469	2.86601e-05
2.948278	3.10485e-05
2.937087	3.60905e-05
2.925895	4.00711e-05
2.914704	4.61747e-05
2.903513	5.33397e-05
2.892322	6.52814e-05
2.881130	7.80193e-05
2.869939	8.91649e-05
2.858748	9.81875e-05
2.847557	0.00011411
2.836365	0.000126317
2.825174	0.000140647
2.813983	0.000151793
2.802792	0.00016745
2.791600	0.000178595
2.780409	0.000190006
2.769218	0.00020009
2.758027	0.000213093
2.746835	0.000227954
2.735644	0.000240427
2.724453	0.000252899
2.713262	0.000272271
2.702070	0.000287398
2.690879	0.000303851
2.679688	0.000322161
2.668497	0.000354802
2.657305	0.000382931
2.646114	0.000414511
2.634923	0.000452193
2.623732	0.000488284
2.612540	0.000523313
2.601349	0.000554361
2.590158	0.000587267
2.578967	0.000624685
2.567775	0.00066396
2.556584	0.00070297
2.545393	0.000744633
2.534201	0.000781785
2.523010	0.000830879
2.511819	0.000862723
2.500628	0.000893241
2.489436	0.000931189
2.478245	0.000953746
2.467054	0.000978956
2.455863	0.00100523
2.444671	0.00103548
2.433480	0.00105326
2.422289	0.00107104
2.411098	0.00109041
2.399906	0.00110527
2.388715	0.0011204
2.377524	0.00114136
2.366333	0.00115543
2.355141	0.00116233
2.343950	0.00117268
2.332759	0.00117905
2.321568	0.00118966
2.310376	0.00119736
2.299185	0.00121354
2.287994	0.00121806
2.276803	0.00122655
2.265611	0.0012369
2.254420	0.00124592
2.243229	0.00124964
2.232038	0.0012568
2.220846	0.00126025
2.209655	0.00126582
2.198464	0.00127723
2.187273	0.00128413
2.176081	0.00128891
2.164890	0.00129422
2.153699	0.00130218
2.142508	0.00131147
2.131316	0.00131837
2.120125	0.00132553
2.108934	0.00133296
2.097743	0.00134517
2.086551	0.00135207
2.075360	0.00136401
2.064169	0.00137675
2.052978	0.00138949
2.041786	0.00140037
2.030595	0.00141151
2.019404	0.00142266
2.008213	0.00143964
1.997021	0.00145397
1.985830	0.0014813
1.974639	0.00150147
1.963448	0.00151952
1.952256	0.00154261
1.941065	0.00156861
1.929874	0.00160842
1.918683	0.00164928
1.907491	0.00167715
1.896300	0.00170422
1.885109	0.00173978
1.873918	0.00177109
1.862726	0.0018093
1.851535	0.00183903
1.840344	0.00188069
1.829153	0.00191758
1.817961	0.00196693
1.806770	0.00201709
1.795579	0.00205371
1.784388	0.00209537
1.773196	0.00216331
1.762005	0.00225858
1.750814	0.00234058
1.739623	0.00249264
1.728431	0.00263594
1.717240	0.00279144
1.706049	0.00296977
1.694858	0.00313669
1.683666	0.0032853
1.672475	0.0034294
1.661284	0.00354696
1.650093	0.00365735
1.638901	0.00376934
1.627710	0.00383887
1.616519	0.00388982
1.605328	0.00395828
1.594136	0.00402967
1.582945	0.00409867
1.571754	0.00414776
1.560563	0.00418889
1.549371	0.00426611
1.538180	0.00435077
1.526989	0.00442401
1.515798	0.00449168
1.504606	0.00456068
1.493415	0.0046509
1.482224	0.0047276
1.471033	0.00480482
1.459841	0.00489372
1.448650	0.00504896
1.437459	0.00520394
1.426268	0.00537616
1.415076	0.00557599
1.403885	0.00578616
1.392694	0.00599979
1.381503	0.00619351
1.370311	0.00647958
1.359120	0.00671125
1.347929	0.00712576
1.336738	0.00750444
1.325546	0.00790834
1.314355	0.00825837
1.303164	0.00860016
1.291973	0.00887854
1.280781	0.00910649
1.269590	0.00934772
1.258399	0.00958867
1.247208	0.0098084
1.236016	0.0100942
1.224825	0.010315
1.213634	0.0105533
1.202443	0.0107778
1.191251	0.0110071
1.180060	0.0112626
1.168869	0.0114813
1.157678	0.0116864
1.146486	0.0119245
1.135295	0.0121458
1.124104	0.0123897
1.112913	0.0126436
1.101721	0.0128623
1.090530	0.0131022
1.079339	0.0133442
1.068148	0.0135857
1.056956	0.0138285
1.045765	0.0140883
1.034574	0.0143847
1.023383	0.0146867
1.012191	0.014964
1.001000	0.0152429
0.989809	0.0154895
0.978618	0.0158108
0.967426	0.0160948
0.956235	0.0164103
0.945044	0.0167492
0.933853	0.0171096
0.922661	0.0174684
0.911470	0.0177905
0.900279	0.0181299
0.889088	0.0184561
0.877896	0.0187703
0.866705	0.0190627
0.855514	0.0193562
0.844323	0.0196741
0.833131	0.0199761
0.821940	0.0202096
0.810749	0.0204371
0.799558	0.020664
0.788366	0.0209259
0.777175	0.0211562
0.765984	0.0214258
0.754793	0.0216514
0.743601	0.0218735
0.732410	0.0221495
0.721219	0.0224194
0.710028	0.0227063
0.698836	0.023069
0.687645	0.0234721
0.676454	0.0238925
0.665263	0.0243542
0.654071	0.0249548
0.642880	0.0254852
0.631689	0.0260675
0.620498	0.0266261
0.609306	0.0271979
0.598115	0.0278781
0.586924	0.028455
0.575733	0.0290362
0.564541	0.029724
0.553350	0.0302837
0.542159	0.0308354
0.530968	0.0312963
0.519776	0.0317663
0.508585	0.0321665
0.497394	0.0326176
0.486203	0.0329639
0.475011	0.033323
0.463820	0.0335979
0.452629	0.0338622
0.441437	0.0341955
0.430246	0.0345806
0.419055	0.0348529
0.407864	0.0351737
0.396672	0.0354356
0.385481	0.0357763
0.374290	0.0360499
0.363099	0.0363063
0.351907	0.0366001
0.340716	0.0368803
0.329525	0.0371544
0.318334	0.0373795
0.307142	0.0376326
0.295951	0.0378924
0.284760	0.0380922
0.273569	0.0383571
0.262377	0.0386548
0.251186	0.038969
0.239995	0.0393185
0.228804	0.0396354
0.217612	0.0399414
0.206421	0.0402675
0.195230	0.0406398
0.184039	0.0410556
0.172847	0.0415386
0.161656	0.0420245
0.150465	0.0425194
0.139274	0.0430536
0.128082	0.0435597
0.116891	0.0440745
0.105700	0.0445885
0.094509	0.0451652
0.083317	0.0458427
0.072126	0.0464846
0.060935	0.0471889
0.049744	0.0478614
0.038552	0.0484149
0.027361	0.0490075
0.016170	0.0495497
0.004979	0.0500892
-0.006213	0.906536
-0.017404	0.907146
-0.028595	0.908132
-0.039786	0.909549
-0.050978	0.911403
-0.062169	0.913181
-0.073360	0.914914
-0.084551	0.916737
-0.095743	0.918766
-0.106934	0.920831
-0.118125	0.922714
-0.129316	0.924484
-0.140508	0.926315
-0.151699	0.928132
-0.162890	0.930122
-0.174081	0.932191
-0.185273	0.934288
-0.196464	0.936337
-0.207655	0.938181
-0.218846	0.93993
-0.230038	0.941573
-0.241229	0.943394
-0.252420	0.945212
-0.263611	0.946946
-0.274803	0.94872
-0.285994	0.950326
-0.297185	0.952029
-0.308376	0.953501
-0.319568	0.954893
-0.330759	0.95629
-0.341950	0.957558
-0.353141	0.958816
-0.364333	0.959909
-0.375524	0.960999
-0.386715	0.961944
-0.397906	0.962881
-0.409098	0.963864
-0.420289	0.964788
-0.431480	0.965822
-0.442671	0.966771
-0.453863	0.967731
-0.465054	0.96874
-0.476245	0.969679
-0.487436	0.970655
-0.498628	0.971579
-0.509819	0.972508
-0.521010	0.973429
-0.532201	0.97446
-0.543393	0.975385
-0.554584	0.976298
-0.565775	0.977262
-0.576966	0.97815
-0.588158	0.97905
-0.599349	0.979912
-0.610540	0.98071
-0.621731	0.981502
-0.632923	0.982329
-0.644114	0.983058
-0.655305	0.983797
-0.666496	0.984507
-0.677688	0.985179
-0.688879	0.985876
-0.700070	0.986442
-0.711261	0.987102
-0.722453	0.987684
-0.733644	0.98833
-0.744835	0.988898
-0.756026	0.98936
-0.767218	0.989811
-0.778409	0.990283
-0.789600	0.990693
-0.800791	0.991161
-0.811983	0.991575
-0.823174	0.991963
-0.834365	0.992341
-0.845556	0.992617
-0.856748	0.992936
-0.867939	0.993241
-0.879130	0.993519
-0.890321	0.993803
-0.901513	0.99408
-0.912704	0.994317
-0.923895	0.994567
-0.935086	0.994788
-0.946278	0.995015
-0.957469	0.995219
-0.968660	0.995412
-0.979851	0.995587
-0.991043	0.995766
-1.002234	0.995966
-1.013425	0.996154
-1.024616	0.996321
-1.035808	0.996514
-1.046999	0.996654
-1.058190	0.996791
-1.069381	0.996904
-1.080573	0.997018
-1.091764	0.997151
-1.102955	0.997268
-1.114146	0.997363
-1.125338	0.997477
-1.136529	0.99757
-1.147720	0.997663
-1.158911	0.997752
-1.170103	0.997863
-1.181294	0.997969
-1.192485	0.998055
-1.203676	0.99814
-1.214868	0.998208
-1.226059	0.998273
-1.237250	0.998353
-1.248441	0.998423
-1.259633	0.9985
-1.270824	0.998553
-1.282015	0.998622
-1.293206	0.998679
-1.304398	0.998747
-1.315589	0.998808
-1.326780	0.998867
-1.337971	0.998902
-1.349163	0.998965
-1.360354	0.999008
-1.371545	0.999069
-1.382736	0.999118
-1.393928	0.999152
-1.405119	0.999183
-1.416310	0.999231
-1.427501	0.999278
-1.438693	0.999303
-1.449884	0.999347
-1.461075	0.999366
-1.472266	0.999395
-1.483458	0.999419
-1.494649	0.999445
-1.505840	0.999477
-1.517031	0.999511
-1.528223	0.999535
-1.539414	0.999571
-1.550605	0.999582
-1.561796	0.999607
-1.572988	0.999626
-1.584179	0.99964
-1.595370	0.999657
-1.606561	0.99968
-1.617753	0.999696
-1.628944	0.999712
-1.640135	0.999735
-1.651327	0.999744
-1.662518	0.999756
-1.673709	0.999773
-1.684900	0.999794
-1.696092	0.999804
-1.707283	0.999818
-1.718474	0.999828
-1.729665	0.999835
-1.740857	0.999847
-1.752048	0.999859
-1.763239	0.999866
-1.774430	0.999878
-1.785622	0.999888
-1.796813	0.999896
-1.808004	0.999901
-1.819195	0.999907
-1.830387	0.999912
-1.841578	0.999919
-1.852769	0.999925
-1.863960	0.999929
-1.875152	0.999935
-1.886343	0.999942
-1.897534	0.999949
-1.908725	0.99995
-1.919917	0.999955
-1.931108	0.999958
-1.942299	0.999958
-1.953490	0.99996
-1.964682	0.999964
-1.975873	0.999966
-1.987064	0.999967
-1.998255	0.999969
-2.009447	0.999973
-2.020638	0.999974
-2.031829	0.999976
-2.043020	0.99998
-2.054212	0.999984
-2.065403	0.999986
-2.076594	0.999987
-2.087785	0.999988
-2.098977	0.999989
-2.121359	0.99999
-2.132550	0.999992
-2.143742	0.999993
-2.154933	0.999994
-2.177315	0.999994
-2.199698	0.999995
-2.210889	0.999995
-2.222080	0.999996
-2.233272	0.999997
-2.278037	0.999998
-2.289228	0.999999
-2.490670	1
&
```
