## Supplementary material for "All-at-once RNA folding with 3D motif prediction framed by evolutionary information": RF02869_ncS025.cacofold.helixcov

```
# RMs = 4 L = 89

# RM_HELIX NESTED 2-7 12-17, nbp = 6 nbp_cov = 0
# pvals: 0.967123,0.967123,0.967123,0.967123,0.967123,0.967123
# aggregated NONE
NESTED  :<<<<<<____>>>>>>::::::::::::::::::::::::::::::::::::::::::::::::::::::::::::::::::::::::
        :::::::::::::::::::::::::::::::::::::::::::::::::::::::::::::::::::::::::::::::::::::::::

# RM_HELIX NESTED 19-26 31-38, nbp = 8 nbp_cov = 0
# pvals: 0.967123,0.967123,0.967123,0.967123,0.967123,0.967123,0.967123,0.967123
# aggregated NONE
NESTED  ::::::::::::::::::<<<<<<<<____>>>>>>>>:::::::::::::::::::::::::::::::::::::::::::::::::::
        :::::::::::::::::::::::::::::::::::::::::::::::::::::::::::::::::::::::::::::::::::::::::

# RM_HELIX NESTED 56-63 74-81, nbp = 8 nbp_cov = 1
# pvals: 0.967123,0.967123,0.967123,0.967123,0.967123,0.967123,0.000840143,0.967123
# aggregated NONE
NESTED  :::::::::::::::::::::::::::::::::::::::::::::::::::::::<<<<<<<<__________>>>>>>>>::::::::
        :::::::::::::::::::::::::::::::::::::::::::::::::::::::::::::<____________>::::::::::::::

# RM_HL UNCG-tetraloop 8-11, nbp = 0 nbp_cov = 0 nhl_b_cov 0/1
# aggregated NONE
RM_HL   :::::::xxxx:::::::::::::::::::::::::::::::::::::::::::::::::::::::::::::::::::::::::::::: UNCG-tetraloop
```
