## Supplementary material for "All-at-once RNA folding with 3D motif prediction framed by evolutionary information": RF02869_ncS025.surv

```
1.662953	0.0416667
-0.001395	1
&
3.752774	0.000256937
2.301162	0.000513875
2.176023	0.00102775
1.975801	0.00128469
0.912119	0.00154162
0.761953	0.00179856
0.699383	0.0020555
0.649328	0.00231244
0.561730	0.00282631
0.536703	0.00308325
0.486647	0.00334018
0.461619	0.00385406
0.449105	0.00436793
0.436591	0.00462487
0.298938	0.00488181
0.261397	0.00513875
0.198827	0.00539568
0.148772	0.00565262
0.048660	0.00590956
0.023633	0.00642343
-0.001395	0.938078
-0.013909	0.986639
-0.026423	0.987153
-0.038937	0.98741
-0.051451	0.987924
-0.076479	0.988181
-0.088992	0.988438
-0.101506	0.988952
-0.114020	0.989209
-0.139048	0.989466
-0.176590	0.989979
-0.189104	0.990493
-0.201618	0.99075
-0.251673	0.991007
-0.264187	0.991778
-0.289215	0.992035
-0.301729	0.992806
-0.326756	0.99332
-0.376812	0.993834
-0.401840	0.99409
-0.414354	0.994347
-0.426868	0.994604
-0.451895	0.994861
-0.464409	0.996146
-0.489437	0.99666
-0.539493	0.996917
-0.564521	0.997174
-0.577034	0.997431
-0.589548	0.997688
-0.602062	0.997945
-0.614576	0.998201
-0.664632	0.998458
-0.677146	0.998715
-0.727201	0.999229
-0.764743	0.999486
-0.877368	0.999743
-0.927424	1
&
4.553664	1.27681e-06
4.528636	2.55363e-06
4.491094	5.10725e-06
4.478581	7.66088e-06
4.441039	1.27681e-05
4.428525	2.0429e-05
4.416011	2.29826e-05
4.403497	2.68131e-05
4.390983	2.93667e-05
4.378469	3.31971e-05
4.365955	3.70276e-05
4.340928	5.61798e-05
4.315900	6.1287e-05
4.303386	6.51175e-05
4.290872	6.89479e-05
4.278358	7.78856e-05
4.253330	8.29928e-05
4.240816	8.55465e-05
4.215789	8.68233e-05
4.203275	8.81001e-05
4.190761	9.06537e-05
4.165733	9.32074e-05
4.153219	9.83146e-05
4.140705	9.95914e-05
4.128191	0.000105975
4.115677	0.000108529
4.103164	0.000109806
4.090650	0.000113636
4.078136	0.00012002
4.065622	0.000125128
4.053108	0.000127681
4.040594	0.000128958
4.028080	0.000132789
4.015566	0.000134065
4.003052	0.000139173
3.990538	0.000141726
3.978025	0.00014811
3.952997	0.000154494
3.940483	0.000155771
3.927969	0.000159602
3.915455	0.000160878
3.902941	0.000165986
3.877913	0.000167263
3.865399	0.000169816
3.852886	0.00017237
3.840372	0.000173647
3.827858	0.000178754
3.815344	0.000181307
3.790316	0.000182584
3.777802	0.000185138
3.765288	0.000188968
3.752774	0.000192799
3.690205	0.000194076
3.627635	0.000196629
3.615122	0.000199183
3.552552	0.000201736
3.540038	0.000205567
3.464955	0.000206844
3.452441	0.000208121
3.427413	0.000209397
3.402385	0.000210674
3.364844	0.000211951
3.227191	0.000213228
3.189649	0.000218335
3.177135	0.000219612
3.139593	0.000220889
3.102052	0.000225996
3.077024	0.000231103
3.039482	0.00023238
3.001941	0.000233657
2.951885	0.000234934
2.926857	0.00023621
2.876802	0.000237487
2.851774	0.000238764
2.801718	0.000240041
2.751663	0.000241318
2.601496	0.000242594
2.551440	0.000243871
2.476357	0.000246425
2.463843	0.000247702
2.438815	0.000250255
2.426301	0.000251532
2.413787	0.000254086
2.401273	0.000255363
2.388759	0.000256639
2.363732	0.000257916
2.351218	0.000259193
2.338704	0.000263023
2.326190	0.000265577
2.313676	0.000266854
2.301162	0.000270684
2.288648	0.000278345
2.276134	0.000279622
2.263620	0.000284729
2.251107	0.000289837
2.238593	0.000296221
2.226079	0.000303882
2.213565	0.000310266
2.201051	0.000334525
2.188537	0.000347293
2.176023	0.000365169
2.163509	0.000385598
2.150995	0.000395812
2.138482	0.00040858
2.125968	0.000413687
2.113454	0.000422625
2.100940	0.00043284
2.088426	0.000455822
2.075912	0.000471144
2.063398	0.000486466
2.050884	0.000489019
2.038370	0.000500511
2.025856	0.000510725
2.013343	0.000538815
2.000829	0.000547753
1.988315	0.000565628
1.975801	0.000582227
1.963287	0.000607763
1.950773	0.000616701
1.938259	0.000624362
1.925745	0.000625638
1.913231	0.000633299
1.900717	0.000635853
1.888204	0.000639683
1.875690	0.000642237
1.863176	0.000644791
1.850662	0.000646067
1.838148	0.000652451
1.825634	0.000661389
1.813120	0.000666496
1.800606	0.000670327
1.788092	0.000675434
1.775578	0.000681818
1.763065	0.000695863
1.750551	0.000713739
1.738037	0.00072906
1.725523	0.000739275
1.713009	0.00075715
1.700495	0.000766088
1.687981	0.000787794
1.675467	0.00081333
1.662953	0.000840143
1.650439	0.000920582
1.637926	0.000990807
1.625412	0.00109678
1.612898	0.00123085
1.600384	0.00133427
1.587870	0.00143897
1.575356	0.00155644
1.562842	0.00162794
1.550328	0.00167135
1.537814	0.00171221
1.525300	0.00176583
1.512787	0.00183223
1.500273	0.00190117
1.487759	0.00196246
1.475245	0.00200715
1.462731	0.00204418
1.450217	0.0020761
1.437703	0.00211568
1.425189	0.00215909
1.412675	0.00222549
1.400161	0.00226379
1.387648	0.00235572
1.375134	0.00241828
1.362620	0.00251532
1.350106	0.00255363
1.337592	0.00259959
1.325078	0.00262768
1.312564	0.00264556
1.300050	0.00266471
1.287536	0.0026762
1.275023	0.00268131
1.262509	0.00269152
1.249995	0.00269918
1.237481	0.0027145
1.224967	0.00271834
1.212453	0.00273621
1.199939	0.00275792
1.187425	0.00278728
1.174911	0.00281027
1.162397	0.00283325
1.149884	0.00285495
1.137370	0.00286389
1.124856	0.002869
1.112342	0.00288304
1.099828	0.00289454
1.087314	0.00291624
1.074800	0.00294944
1.062286	0.00296859
1.049772	0.00298264
1.037258	0.00299923
1.024745	0.00301711
1.012231	0.00304137
0.999717	0.00306563
0.987203	0.00308478
0.974689	0.00310521
0.962175	0.00313202
0.949661	0.00315884
0.937147	0.00318054
0.924633	0.00319331
0.912119	0.00320735
0.899606	0.00322395
0.887092	0.00324949
0.874578	0.00328524
0.862064	0.0033261
0.849550	0.00335546
0.837036	0.00339632
0.824522	0.00344867
0.812008	0.00349847
0.799494	0.0035572
0.786980	0.00359423
0.774467	0.00363636
0.761953	0.00368361
0.749439	0.0037168
0.736925	0.00375511
0.724411	0.00378958
0.711897	0.00382022
0.699383	0.00384448
0.686869	0.00388407
0.674355	0.00392492
0.661841	0.00395812
0.649328	0.00399515
0.636814	0.0040309
0.624300	0.00407176
0.611786	0.00410878
0.599272	0.00413304
0.586758	0.00416113
0.574244	0.0041905
0.561730	0.00421987
0.549216	0.00426966
0.536703	0.00429775
0.524189	0.00433606
0.511675	0.00439607
0.499161	0.00448034
0.486647	0.00457993
0.474133	0.00474847
0.461619	0.00483912
0.449105	0.00494254
0.436591	0.00503192
0.424077	0.00510981
0.411564	0.00520684
0.399050	0.00539326
0.386536	0.00554265
0.374022	0.00569714
0.361508	0.00584014
0.348994	0.00596527
0.336480	0.00610317
0.323966	0.00624745
0.311452	0.00641599
0.298938	0.0065641
0.286425	0.00668412
0.273911	0.00675817
0.261397	0.00685266
0.248883	0.00693693
0.236369	0.00702247
0.223855	0.00709908
0.211341	0.00719229
0.198827	0.00738892
0.186313	0.00755363
0.173799	0.0076928
0.161286	0.00792007
0.148772	0.00810776
0.136258	0.00840271
0.123744	0.00868105
0.111230	0.00905133
0.098716	0.00920965
0.086202	0.00934755
0.073688	0.00943182
0.061174	0.00965271
0.048660	0.0103218
0.036147	0.0115947
0.023633	0.0125294
0.011119	0.0130056
-0.001395	0.967123
-0.013909	0.971065
-0.026423	0.973172
-0.038937	0.976167
-0.051451	0.978842
-0.063965	0.980613
-0.076479	0.981983
-0.088992	0.98333
-0.101506	0.984201
-0.114020	0.984839
-0.126534	0.985494
-0.139048	0.986139
-0.151562	0.986634
-0.164076	0.987157
-0.176590	0.987566
-0.189104	0.98798
-0.201618	0.988428
-0.214131	0.988864
-0.226645	0.989275
-0.239159	0.989692
-0.251673	0.990015
-0.264187	0.99034
-0.276701	0.990753
-0.289215	0.991106
-0.301729	0.991499
-0.314243	0.991897
-0.326756	0.992217
-0.339270	0.992584
-0.351784	0.992851
-0.364298	0.993118
-0.376812	0.993321
-0.389326	0.993553
-0.401840	0.993784
-0.414354	0.993973
-0.426868	0.99413
-0.439382	0.994294
-0.451895	0.994505
-0.464409	0.994667
-0.476923	0.994876
-0.489437	0.995018
-0.501951	0.995128
-0.514465	0.995347
-0.526979	0.995498
-0.539493	0.995645
-0.552007	0.995804
-0.564521	0.996006
-0.577034	0.996166
-0.589548	0.99632
-0.602062	0.996463
-0.614576	0.996572
-0.627090	0.996696
-0.639604	0.996867
-0.652118	0.996996
-0.664632	0.997135
-0.677146	0.997273
-0.689660	0.99739
-0.702173	0.99752
-0.714687	0.99769
-0.727201	0.997817
-0.739715	0.997923
-0.752229	0.998052
-0.764743	0.998224
-0.777257	0.998412
-0.789771	0.998601
-0.802285	0.998723
-0.814799	0.998818
-0.827312	0.998917
-0.839826	0.998987
-0.852340	0.99907
-0.864854	0.999147
-0.877368	0.999208
-0.889882	0.999305
-0.902396	0.99941
-0.914910	0.999478
-0.927424	0.999521
-0.939938	0.99959
-0.952451	0.999668
-0.964965	0.999705
-0.977479	0.999746
-0.989993	0.999771
-1.002507	0.999793
-1.015021	0.999812
-1.027535	0.999821
-1.040049	0.99984
-1.052563	0.999862
-1.065076	0.999876
-1.077590	0.999903
-1.090104	0.999914
-1.102618	0.999935
-1.115132	0.99994
-1.127646	0.999955
-1.140160	0.999959
-1.152674	0.999968
-1.165188	0.999977
-1.177702	0.99998
-1.202729	0.999981
-1.215243	0.999982
-1.227757	0.999986
-1.240271	0.99999
-1.252785	0.999994
-1.265299	0.999997
-1.277813	0.999999
-1.327868	1
&
19.219953	6.58613e-10
19.207439	6.64846e-10
19.194925	6.71138e-10
19.182411	6.7749e-10
19.169897	6.83903e-10
19.157383	6.90376e-10
19.144870	6.9691e-10
19.132356	7.03506e-10
19.119842	7.10165e-10
19.107328	7.16887e-10
19.094814	7.23672e-10
19.082300	7.30522e-10
19.069786	7.37437e-10
19.057272	7.44417e-10
19.044758	7.51464e-10
19.032244	7.58577e-10
19.019731	7.65758e-10
19.007217	7.73007e-10
18.994703	7.80324e-10
18.982189	7.87711e-10
18.969675	7.95168e-10
18.957161	8.02695e-10
18.944647	8.10294e-10
18.932133	8.17965e-10
18.919619	8.25709e-10
18.907105	8.33526e-10
18.894592	8.41417e-10
18.882078	8.49383e-10
18.869564	8.57424e-10
18.857050	8.65542e-10
18.844536	8.73737e-10
18.832022	8.82009e-10
18.819508	8.9036e-10
18.806994	8.9879e-10
18.794480	9.073e-10
18.781966	9.1589e-10
18.769453	9.24562e-10
18.756939	9.33316e-10
18.744425	9.42154e-10
18.731911	9.51075e-10
18.719397	9.6008e-10
18.706883	9.69171e-10
18.694369	9.78348e-10
18.681855	9.87613e-10
18.669341	9.96965e-10
18.656827	1.00641e-09
18.644314	1.01594e-09
18.631800	1.02556e-09
18.619286	1.03527e-09
18.606772	1.04507e-09
18.594258	1.05497e-09
18.581744	1.06496e-09
18.569230	1.07505e-09
18.556716	1.08523e-09
18.544202	1.0955e-09
18.531688	1.10588e-09
18.519175	1.11635e-09
18.506661	1.12693e-09
18.494147	1.1376e-09
18.481633	1.14837e-09
18.469119	1.15925e-09
18.456605	1.17023e-09
18.444091	1.18131e-09
18.431577	1.1925e-09
18.419063	1.2038e-09
18.406550	1.2152e-09
18.394036	1.22671e-09
18.381522	1.23833e-09
18.369008	1.25006e-09
18.356494	1.2619e-09
18.343980	1.27385e-09
18.331466	1.28592e-09
18.318952	1.2981e-09
18.306438	1.3104e-09
18.293924	1.32281e-09
18.281411	1.33534e-09
18.268897	1.34799e-09
18.256383	1.36076e-09
18.243869	1.37366e-09
18.231355	1.38667e-09
18.218841	1.39981e-09
18.206327	1.41307e-09
18.193813	1.42646e-09
18.181299	1.43997e-09
18.168785	1.45361e-09
18.156272	1.46739e-09
18.143758	1.48129e-09
18.131244	1.49532e-09
18.118730	1.50949e-09
18.106216	1.52379e-09
18.093702	1.53823e-09
18.081188	1.55281e-09
18.068674	1.56752e-09
18.056160	1.58237e-09
18.043646	1.59737e-09
18.031133	1.6125e-09
18.018619	1.62778e-09
18.006105	1.64321e-09
17.993591	1.65878e-09
17.981077	1.6745e-09
17.968563	1.69037e-09
17.956049	1.70639e-09
17.943535	1.72256e-09
17.931021	1.73888e-09
17.918507	1.75536e-09
17.905994	1.772e-09
17.893480	1.78879e-09
17.880966	1.80574e-09
17.868452	1.82286e-09
17.855938	1.84013e-09
17.843424	1.85757e-09
17.830910	1.87518e-09
17.818396	1.89295e-09
17.805882	1.91089e-09
17.793368	1.92901e-09
17.780855	1.94729e-09
17.768341	1.96575e-09
17.755827	1.98438e-09
17.743313	2.00319e-09
17.730799	2.02218e-09
17.718285	2.04135e-09
17.705771	2.0607e-09
17.693257	2.08023e-09
17.680743	2.09995e-09
17.668230	2.11986e-09
17.655716	2.13995e-09
17.643202	2.16024e-09
17.630688	2.18072e-09
17.618174	2.20139e-09
17.605660	2.22226e-09
17.593146	2.24333e-09
17.580632	2.2646e-09
17.568118	2.28607e-09
17.555604	2.30774e-09
17.543091	2.32962e-09
17.530577	2.35171e-09
17.518063	2.374e-09
17.505549	2.39651e-09
17.493035	2.41924e-09
17.480521	2.44218e-09
17.468007	2.46533e-09
17.455493	2.48871e-09
17.442979	2.51231e-09
17.430465	2.53613e-09
17.417952	2.56018e-09
17.405438	2.58445e-09
17.392924	2.60896e-09
17.380410	2.6337e-09
17.367896	2.65868e-09
17.355382	2.68389e-09
17.342868	2.70934e-09
17.330354	2.73503e-09
17.317840	2.76097e-09
17.305326	2.78716e-09
17.292813	2.81359e-09
17.280299	2.84027e-09
17.267785	2.86721e-09
17.255271	2.8944e-09
17.242757	2.92186e-09
17.230243	2.94957e-09
17.217729	2.97754e-09
17.205215	3.00579e-09
17.192701	3.0343e-09
17.180187	3.06308e-09
17.167674	3.09213e-09
17.155160	3.12146e-09
17.142646	3.15107e-09
17.130132	3.18096e-09
17.117618	3.21113e-09
17.105104	3.24159e-09
17.092590	3.27234e-09
17.080076	3.30339e-09
17.067562	3.33472e-09
17.055048	3.36636e-09
17.042535	3.39829e-09
17.030021	3.43053e-09
17.017507	3.46308e-09
17.004993	3.49593e-09
16.992479	3.5291e-09
16.979965	3.56258e-09
16.967451	3.59638e-09
16.954937	3.6305e-09
16.942423	3.66495e-09
16.929909	3.69972e-09
16.917396	3.73483e-09
16.904882	3.77026e-09
16.892368	3.80604e-09
16.879854	3.84215e-09
16.867340	3.87861e-09
16.854826	3.91541e-09
16.842312	3.95257e-09
16.829798	3.99007e-09
16.817284	4.02794e-09
16.804771	4.06616e-09
16.792257	4.10475e-09
16.779743	4.1437e-09
16.767229	4.18302e-09
16.754715	4.22272e-09
16.742201	4.2628e-09
16.729687	4.30325e-09
16.717173	4.34409e-09
16.704659	4.38532e-09
16.692145	4.42694e-09
16.679632	4.46896e-09
16.667118	4.51137e-09
16.654604	4.55419e-09
16.642090	4.59742e-09
16.629576	4.64106e-09
16.617062	4.68511e-09
16.604548	4.72958e-09
16.592034	4.77447e-09
16.579520	4.81979e-09
16.567006	4.86555e-09
16.554493	4.91173e-09
16.541979	4.95836e-09
16.529465	5.00543e-09
16.516951	5.05294e-09
16.504437	5.10091e-09
16.491923	5.14934e-09
16.479409	5.19822e-09
16.466895	5.24757e-09
16.454381	5.29739e-09
16.441867	5.34769e-09
16.429354	5.39846e-09
16.416840	5.44972e-09
16.404326	5.50146e-09
16.391812	5.55369e-09
16.379298	5.60642e-09
16.366784	5.65966e-09
16.354270	5.7134e-09
16.341756	5.76765e-09
16.329242	5.82241e-09
16.316728	5.8777e-09
16.304215	5.93351e-09
16.291701	5.98986e-09
16.279187	6.04674e-09
16.266673	6.10416e-09
16.254159	6.16213e-09
16.241645	6.22065e-09
16.229131	6.27972e-09
16.216617	6.33936e-09
16.204103	6.39957e-09
16.191589	6.46034e-09
16.179076	6.5217e-09
16.166562	6.58364e-09
16.154048	6.64617e-09
16.141534	6.7093e-09
16.129020	6.77302e-09
16.116506	6.83735e-09
16.103992	6.9023e-09
16.091478	6.96786e-09
16.078964	7.03405e-09
16.066450	7.10086e-09
16.053937	7.16831e-09
16.041423	7.23641e-09
16.028909	7.30515e-09
16.016395	7.37454e-09
16.003881	7.4446e-09
15.991367	7.51532e-09
15.978853	7.58672e-09
15.966339	7.65879e-09
15.953825	7.73156e-09
15.941312	7.80501e-09
15.928798	7.87916e-09
15.916284	7.95402e-09
15.903770	8.0296e-09
15.891256	8.10589e-09
15.878742	8.1829e-09
15.866228	8.26066e-09
15.853714	8.33915e-09
15.841200	8.41838e-09
15.828686	8.49838e-09
15.816173	8.57913e-09
15.803659	8.66065e-09
15.791145	8.74295e-09
15.778631	8.82604e-09
15.766117	8.90991e-09
15.753603	8.99458e-09
15.741089	9.08006e-09
15.728575	9.16635e-09
15.716061	9.25347e-09
15.703547	9.34141e-09
15.691034	9.43019e-09
15.678520	9.51982e-09
15.666006	9.6103e-09
15.653492	9.70164e-09
15.640978	9.79385e-09
15.628464	9.88694e-09
15.615950	9.98092e-09
15.603436	1.00758e-08
15.590922	1.01716e-08
15.578408	1.02683e-08
15.565895	1.03659e-08
15.553381	1.04644e-08
15.540867	1.05639e-08
15.528353	1.06643e-08
15.515839	1.07657e-08
15.503325	1.0868e-08
15.490811	1.09713e-08
15.478297	1.10756e-08
15.465783	1.11809e-08
15.453269	1.12872e-08
15.440756	1.13946e-08
15.428242	1.15029e-08
15.415728	1.16123e-08
15.403214	1.17227e-08
15.390700	1.18341e-08
15.378186	1.19467e-08
15.365672	1.20603e-08
15.353158	1.21749e-08
15.340644	1.22907e-08
15.328130	1.24076e-08
15.315617	1.25256e-08
15.303103	1.26447e-08
15.290589	1.27649e-08
15.278075	1.28863e-08
15.265561	1.30089e-08
15.253047	1.31326e-08
15.240533	1.32575e-08
15.228019	1.33836e-08
15.215505	1.35109e-08
15.202992	1.36394e-08
15.190478	1.37691e-08
15.177964	1.39001e-08
15.165450	1.40323e-08
15.152936	1.41658e-08
15.140422	1.43005e-08
15.127908	1.44365e-08
15.115394	1.45739e-08
15.102880	1.47125e-08
15.090366	1.48525e-08
15.077853	1.49938e-08
15.065339	1.51364e-08
15.052825	1.52804e-08
15.040311	1.54258e-08
15.027797	1.55725e-08
15.015283	1.57207e-08
15.002769	1.58702e-08
14.990255	1.60212e-08
14.977741	1.61737e-08
14.965227	1.63276e-08
14.952714	1.64829e-08
14.940200	1.66398e-08
14.927686	1.67981e-08
14.915172	1.69579e-08
14.902658	1.71193e-08
14.890144	1.72822e-08
14.877630	1.74467e-08
14.865116	1.76127e-08
14.852602	1.77803e-08
14.840088	1.79495e-08
14.827575	1.81203e-08
14.815061	1.82928e-08
14.802547	1.84669e-08
14.790033	1.86426e-08
14.777519	1.88201e-08
14.765005	1.89992e-08
14.752491	1.918e-08
14.739977	1.93626e-08
14.727463	1.95469e-08
14.714949	1.9733e-08
14.702436	1.99208e-08
14.689922	2.01104e-08
14.677408	2.03019e-08
14.664894	2.04951e-08
14.652380	2.06902e-08
14.639866	2.08872e-08
14.627352	2.10861e-08
14.614838	2.12868e-08
14.602324	2.14895e-08
14.589810	2.16941e-08
14.577297	2.19006e-08
14.564783	2.21091e-08
14.552269	2.23196e-08
14.539755	2.25321e-08
14.527241	2.27467e-08
14.514727	2.29633e-08
14.502213	2.31819e-08
14.489699	2.34027e-08
14.477185	2.36255e-08
14.464671	2.38505e-08
14.452158	2.40777e-08
14.439644	2.43069e-08
14.427130	2.45384e-08
14.414616	2.47721e-08
14.402102	2.50081e-08
14.389588	2.52462e-08
14.377074	2.54867e-08
14.364560	2.57294e-08
14.352046	2.59745e-08
14.339533	2.62219e-08
14.327019	2.64717e-08
14.314505	2.67238e-08
14.301991	2.69784e-08
14.289477	2.72354e-08
14.276963	2.74948e-08
14.264449	2.77567e-08
14.251935	2.80211e-08
14.239421	2.82881e-08
14.226907	2.85576e-08
14.214394	2.88297e-08
14.201880	2.91043e-08
14.189366	2.93816e-08
14.176852	2.96615e-08
14.164338	2.99442e-08
14.151824	3.02295e-08
14.139310	3.05175e-08
14.126796	3.08083e-08
14.114282	3.11019e-08
14.101768	3.13982e-08
14.089255	3.16974e-08
14.076741	3.19995e-08
14.064227	3.23044e-08
14.051713	3.26123e-08
14.039199	3.29231e-08
14.026685	3.32369e-08
14.014171	3.35536e-08
14.001657	3.38734e-08
13.989143	3.41963e-08
13.976629	3.45222e-08
13.964116	3.48512e-08
13.951602	3.51834e-08
13.939088	3.55188e-08
13.926574	3.58574e-08
13.914060	3.61992e-08
13.901546	3.65442e-08
13.889032	3.68926e-08
13.876518	3.72443e-08
13.864004	3.75994e-08
13.851490	3.79578e-08
13.838977	3.83197e-08
13.826463	3.8685e-08
13.813949	3.90539e-08
13.801435	3.94262e-08
13.788921	3.98021e-08
13.776407	4.01816e-08
13.763893	4.05648e-08
13.751379	4.09516e-08
13.738865	4.13421e-08
13.726351	4.17363e-08
13.713838	4.21343e-08
13.701324	4.25361e-08
13.688810	4.29418e-08
13.676296	4.33513e-08
13.663782	4.37647e-08
13.651268	4.41821e-08
13.638754	4.46035e-08
13.626240	4.50289e-08
13.613726	4.54584e-08
13.601213	4.5892e-08
13.588699	4.63297e-08
13.576185	4.67716e-08
13.563671	4.72178e-08
13.551157	4.76682e-08
13.538643	4.81229e-08
13.526129	4.8582e-08
13.513615	4.90455e-08
13.501101	4.95134e-08
13.488587	4.99857e-08
13.476074	5.04626e-08
13.463560	5.09441e-08
13.451046	5.14301e-08
13.438532	5.19208e-08
13.426018	5.24163e-08
13.413504	5.29164e-08
13.400990	5.34213e-08
13.388476	5.39311e-08
13.375962	5.44457e-08
13.363448	5.49653e-08
13.350935	5.54898e-08
13.338421	5.60194e-08
13.325907	5.6554e-08
13.313393	5.70937e-08
13.300879	5.76386e-08
13.288365	5.81888e-08
13.275851	5.87441e-08
13.263337	5.93048e-08
13.250823	5.98709e-08
13.238309	6.04424e-08
13.225796	6.10194e-08
13.213282	6.16018e-08
13.200768	6.21899e-08
13.188254	6.27836e-08
13.175740	6.33829e-08
13.163226	6.3988e-08
13.150712	6.45989e-08
13.138198	6.52157e-08
13.125684	6.58383e-08
13.113170	6.64669e-08
13.100657	6.71016e-08
13.088143	6.77423e-08
13.075629	6.83891e-08
13.063115	6.90422e-08
13.050601	6.97015e-08
13.038087	7.03671e-08
13.025573	7.1039e-08
13.013059	7.17175e-08
13.000545	7.24024e-08
12.988031	7.30938e-08
12.975518	7.37919e-08
12.963004	7.44967e-08
12.950490	7.52083e-08
12.937976	7.59266e-08
12.925462	7.66518e-08
12.912948	7.7384e-08
12.900434	7.81232e-08
12.887920	7.88695e-08
12.875406	7.96229e-08
12.862892	8.03836e-08
12.850379	8.11515e-08
12.837865	8.19268e-08
12.825351	8.27095e-08
12.812837	8.34997e-08
12.800323	8.42975e-08
12.787809	8.5103e-08
12.775295	8.59161e-08
12.762781	8.67371e-08
12.750267	8.75659e-08
12.737754	8.84027e-08
12.725240	8.92474e-08
12.712726	9.01003e-08
12.700212	9.09614e-08
12.687698	9.18307e-08
12.675184	9.27083e-08
12.662670	9.35944e-08
12.650156	9.44889e-08
12.637642	9.53921e-08
12.625128	9.63038e-08
12.612615	9.72244e-08
12.600101	9.81537e-08
12.587587	9.9092e-08
12.575073	1.00039e-07
12.562559	1.00996e-07
12.550045	1.01961e-07
12.537531	1.02936e-07
12.525017	1.0392e-07
12.512503	1.04914e-07
12.499989	1.05917e-07
12.487476	1.06929e-07
12.474962	1.07952e-07
12.462448	1.08984e-07
12.449934	1.10026e-07
12.437420	1.11078e-07
12.424906	1.12141e-07
12.412392	1.13213e-07
12.399878	1.14296e-07
12.387364	1.15389e-07
12.374850	1.16492e-07
12.362337	1.17607e-07
12.349823	1.18731e-07
12.337309	1.19867e-07
12.324795	1.21014e-07
12.312281	1.22171e-07
12.299767	1.2334e-07
12.287253	1.2452e-07
12.274739	1.25711e-07
12.262225	1.26914e-07
12.249711	1.28128e-07
12.237198	1.29354e-07
12.224684	1.30591e-07
12.212170	1.31841e-07
12.199656	1.33102e-07
12.187142	1.34376e-07
12.174628	1.35662e-07
12.162114	1.3696e-07
12.149600	1.3827e-07
12.137086	1.39594e-07
12.124572	1.40929e-07
12.112059	1.42278e-07
12.099545	1.4364e-07
12.087031	1.45015e-07
12.074517	1.46403e-07
12.062003	1.47804e-07
12.049489	1.49219e-07
12.036975	1.50647e-07
12.024461	1.52089e-07
12.011947	1.53545e-07
11.999433	1.55015e-07
11.986920	1.56499e-07
11.974406	1.57997e-07
11.961892	1.5951e-07
11.949378	1.61037e-07
11.936864	1.62579e-07
11.924350	1.64136e-07
11.911836	1.65707e-07
11.899322	1.67294e-07
11.886808	1.68896e-07
11.874295	1.70513e-07
11.861781	1.72146e-07
11.849267	1.73795e-07
11.836753	1.75459e-07
11.824239	1.7714e-07
11.811725	1.78837e-07
11.799211	1.8055e-07
11.786697	1.82279e-07
11.774183	1.84025e-07
11.761669	1.85788e-07
11.749156	1.87568e-07
11.736642	1.89364e-07
11.724128	1.91179e-07
11.711614	1.9301e-07
11.699100	1.94859e-07
11.686586	1.96726e-07
11.674072	1.98611e-07
11.661558	2.00514e-07
11.649044	2.02436e-07
11.636530	2.04375e-07
11.624017	2.06334e-07
11.611503	2.08311e-07
11.598989	2.10308e-07
11.586475	2.12323e-07
11.573961	2.14358e-07
11.561447	2.16413e-07
11.548933	2.18487e-07
11.536419	2.20581e-07
11.523905	2.22696e-07
11.511391	2.2483e-07
11.498878	2.26986e-07
11.486364	2.29162e-07
11.473850	2.31359e-07
11.461336	2.33577e-07
11.448822	2.35816e-07
11.436308	2.38077e-07
11.423794	2.4036e-07
11.411280	2.42665e-07
11.398766	2.44992e-07
11.386252	2.47341e-07
11.373739	2.49713e-07
11.361225	2.52108e-07
11.348711	2.54525e-07
11.336197	2.56966e-07
11.323683	2.59431e-07
11.311169	2.61919e-07
11.298655	2.64432e-07
11.286141	2.66968e-07
11.273627	2.69529e-07
11.261113	2.72115e-07
11.248600	2.74725e-07
11.236086	2.77361e-07
11.223572	2.80022e-07
11.211058	2.82708e-07
11.198544	2.85421e-07
11.186030	2.8816e-07
11.173516	2.90925e-07
11.161002	2.93716e-07
11.148488	2.96535e-07
11.135975	2.9938e-07
11.123461	3.02254e-07
11.110947	3.05154e-07
11.098433	3.08083e-07
11.085919	3.1104e-07
11.073405	3.14026e-07
11.060891	3.1704e-07
11.048377	3.20083e-07
11.035863	3.23156e-07
11.023349	3.26258e-07
11.010836	3.2939e-07
10.998322	3.32553e-07
10.985808	3.35746e-07
10.973294	3.38969e-07
10.960780	3.42224e-07
10.948266	3.4551e-07
10.935752	3.48828e-07
10.923238	3.52178e-07
10.910724	3.5556e-07
10.898210	3.58974e-07
10.885697	3.62422e-07
10.873183	3.65903e-07
10.860669	3.69417e-07
10.848155	3.72966e-07
10.835641	3.76548e-07
10.823127	3.80166e-07
10.810613	3.83818e-07
10.798099	3.87505e-07
10.785585	3.91228e-07
10.773071	3.94987e-07
10.760558	3.98782e-07
10.748044	4.02613e-07
10.735530	4.06482e-07
10.723016	4.10388e-07
10.710502	4.14332e-07
10.697988	4.18313e-07
10.685474	4.22334e-07
10.672960	4.26393e-07
10.660446	4.30491e-07
10.647932	4.34629e-07
10.635419	4.38806e-07
10.622905	4.43024e-07
10.610391	4.47283e-07
10.597877	4.51583e-07
10.585363	4.55924e-07
10.572849	4.60308e-07
10.560335	4.64733e-07
10.547821	4.69202e-07
10.535307	4.73713e-07
10.522793	4.78268e-07
10.510280	4.82868e-07
10.497766	4.87511e-07
10.485252	4.922e-07
10.472738	4.96933e-07
10.460224	5.01713e-07
10.447710	5.06538e-07
10.435196	5.11411e-07
10.422682	5.1633e-07
10.410168	5.21297e-07
10.397654	5.26312e-07
10.385141	5.31375e-07
10.372627	5.36488e-07
10.360113	5.41649e-07
10.347599	5.46861e-07
10.335085	5.52123e-07
10.322571	5.57436e-07
10.310057	5.628e-07
10.297543	5.68216e-07
10.285029	5.73685e-07
10.272516	5.79206e-07
10.260002	5.84781e-07
10.247488	5.9041e-07
10.234974	5.96093e-07
10.222460	6.01831e-07
10.209946	6.07625e-07
10.197432	6.13474e-07
10.184918	6.19381e-07
10.172404	6.25344e-07
10.159890	6.31365e-07
10.147377	6.37444e-07
10.134863	6.43583e-07
10.122349	6.4978e-07
10.109835	6.56038e-07
10.097321	6.62356e-07
10.084807	6.68735e-07
10.072293	6.75176e-07
10.059779	6.8168e-07
10.047265	6.88246e-07
10.034751	6.94876e-07
10.022238	7.0157e-07
10.009724	7.08329e-07
9.997210	7.15153e-07
9.984696	7.22044e-07
9.972182	7.29001e-07
9.959668	7.36025e-07
9.947154	7.43118e-07
9.934640	7.50279e-07
9.922126	7.5751e-07
9.909612	7.64811e-07
9.897099	7.72182e-07
9.884585	7.79625e-07
9.872071	7.8714e-07
9.859557	7.94728e-07
9.847043	8.02389e-07
9.834529	8.10125e-07
9.822015	8.17935e-07
9.809501	8.25821e-07
9.796987	8.33784e-07
9.784473	8.41824e-07
9.771960	8.49942e-07
9.759446	8.58138e-07
9.746932	8.66414e-07
9.734418	8.74771e-07
9.721904	8.83208e-07
9.709390	8.91727e-07
9.696876	9.00329e-07
9.684362	9.09014e-07
9.671848	9.17783e-07
9.659334	9.26638e-07
9.646821	9.35578e-07
9.634307	9.44605e-07
9.621793	9.5372e-07
9.609279	9.62923e-07
9.596765	9.72215e-07
9.584251	9.81598e-07
9.571737	9.91071e-07
9.559223	1.00064e-06
9.546709	1.0103e-06
9.534196	1.02005e-06
9.521682	1.02989e-06
9.509168	1.03984e-06
9.496654	1.04988e-06
9.484140	1.06001e-06
9.471626	1.07025e-06
9.459112	1.08058e-06
9.446598	1.09102e-06
9.434084	1.10155e-06
9.421570	1.11219e-06
9.409057	1.12293e-06
9.396543	1.13378e-06
9.384029	1.14473e-06
9.371515	1.15579e-06
9.359001	1.16695e-06
9.346487	1.17823e-06
9.333973	1.18961e-06
9.321459	1.2011e-06
9.308945	1.21271e-06
9.296431	1.22443e-06
9.283918	1.23626e-06
9.271404	1.24821e-06
9.258890	1.26027e-06
9.246376	1.27245e-06
9.233862	1.28475e-06
9.221348	1.29717e-06
9.208834	1.30971e-06
9.196320	1.32237e-06
9.183806	1.33516e-06
9.171292	1.34806e-06
9.158779	1.3611e-06
9.146265	1.37426e-06
9.133751	1.38755e-06
9.121237	1.40097e-06
9.108723	1.41452e-06
9.096209	1.4282e-06
9.083695	1.44201e-06
9.071181	1.45596e-06
9.058667	1.47005e-06
9.046153	1.48427e-06
9.033640	1.49863e-06
9.021126	1.51313e-06
9.008612	1.52777e-06
8.996098	1.54256e-06
8.983584	1.55748e-06
8.971070	1.57256e-06
8.958556	1.58778e-06
8.946042	1.60315e-06
8.933528	1.61866e-06
8.921014	1.63433e-06
8.908501	1.65016e-06
8.895987	1.66613e-06
8.883473	1.68226e-06
8.870959	1.69855e-06
8.858445	1.715e-06
8.845931	1.73161e-06
8.833417	1.74838e-06
8.820903	1.76531e-06
8.808389	1.78241e-06
8.795875	1.79968e-06
8.783362	1.81711e-06
8.770848	1.83472e-06
8.758334	1.85249e-06
8.745820	1.87044e-06
8.733306	1.88857e-06
8.720792	1.90687e-06
8.708278	1.92535e-06
8.695764	1.94401e-06
8.683250	1.96285e-06
8.670737	1.98187e-06
8.658223	2.00109e-06
8.645709	2.02048e-06
8.633195	2.04007e-06
8.620681	2.05985e-06
8.608167	2.07983e-06
8.595653	2.09999e-06
8.583139	2.12036e-06
8.570625	2.14092e-06
8.558111	2.16169e-06
8.545598	2.18266e-06
8.533084	2.20383e-06
8.520570	2.22521e-06
8.508056	2.2468e-06
8.495542	2.26859e-06
8.483028	2.29061e-06
8.470514	2.31283e-06
8.458000	2.33528e-06
8.445486	2.35794e-06
8.432972	2.38083e-06
8.420459	2.40394e-06
8.407945	2.42727e-06
8.395431	2.45084e-06
8.382917	2.47463e-06
8.370403	2.49866e-06
8.357889	2.52292e-06
8.345375	2.54742e-06
8.332861	2.57216e-06
8.320347	2.59714e-06
8.307833	2.62237e-06
8.295320	2.64784e-06
8.282806	2.67356e-06
8.270292	2.69953e-06
8.257778	2.72576e-06
8.245264	2.75225e-06
8.232750	2.77899e-06
8.220236	2.806e-06
8.207722	2.83327e-06
8.195208	2.8608e-06
8.182694	2.88861e-06
8.170181	2.91669e-06
8.157667	2.94505e-06
8.145153	2.97368e-06
8.132639	3.00259e-06
8.120125	3.03179e-06
8.107611	3.06127e-06
8.095097	3.09105e-06
8.082583	3.12111e-06
8.070069	3.15147e-06
8.057555	3.18212e-06
8.045042	3.21308e-06
8.032528	3.24434e-06
8.020014	3.27591e-06
8.007500	3.30779e-06
7.994986	3.33998e-06
7.982472	3.37248e-06
7.969958	3.40531e-06
7.957444	3.43846e-06
7.944930	3.47193e-06
7.932416	3.50573e-06
7.919903	3.53986e-06
7.907389	3.57433e-06
7.894875	3.60914e-06
7.882361	3.64429e-06
7.869847	3.67978e-06
7.857333	3.71562e-06
7.844819	3.75182e-06
7.832305	3.78837e-06
7.819791	3.82528e-06
7.807278	3.86255e-06
7.794764	3.90019e-06
7.782250	3.9382e-06
7.769736	3.97658e-06
7.757222	4.01534e-06
7.744708	4.05448e-06
7.732194	4.09401e-06
7.719680	4.13393e-06
7.707166	4.17423e-06
7.694652	4.21494e-06
7.682139	4.25604e-06
7.669625	4.29755e-06
7.657111	4.33947e-06
7.644597	4.3818e-06
7.632083	4.42455e-06
7.619569	4.46772e-06
7.607055	4.51131e-06
7.594541	4.55533e-06
7.582027	4.59979e-06
7.569513	4.64468e-06
7.557000	4.69002e-06
7.544486	4.7358e-06
7.531972	4.78204e-06
7.519458	4.82873e-06
7.506944	4.87588e-06
7.494430	4.9235e-06
7.481916	4.97158e-06
7.469402	5.02014e-06
7.456888	5.06918e-06
7.444374	5.1187e-06
7.431861	5.16871e-06
7.419347	5.21922e-06
7.406833	5.27022e-06
7.394319	5.32172e-06
7.381805	5.37374e-06
7.369291	5.42627e-06
7.356777	5.47931e-06
7.344263	5.53288e-06
7.331749	5.58698e-06
7.319235	5.64162e-06
7.306722	5.69679e-06
7.294208	5.75251e-06
7.281694	5.80878e-06
7.269180	5.8656e-06
7.256666	5.92299e-06
7.244152	5.98094e-06
7.231638	6.03947e-06
7.219124	6.09858e-06
7.206610	6.15827e-06
7.194096	6.21855e-06
7.181583	6.27943e-06
7.169069	6.34091e-06
7.156555	6.403e-06
7.144041	6.4657e-06
7.131527	6.52902e-06
7.119013	6.59297e-06
7.106499	6.65756e-06
7.093985	6.72278e-06
7.081471	6.78865e-06
7.068958	6.85517e-06
7.056444	6.92235e-06
7.043930	6.9902e-06
7.031416	7.05872e-06
7.018902	7.12792e-06
7.006388	7.1978e-06
6.993874	7.26838e-06
6.981360	7.33965e-06
6.968846	7.41164e-06
6.956332	7.48434e-06
6.943819	7.55776e-06
6.931305	7.6319e-06
6.918791	7.70679e-06
6.906277	7.78242e-06
6.893763	7.85879e-06
6.881249	7.93593e-06
6.868735	8.01383e-06
6.856221	8.09251e-06
6.843707	8.17197e-06
6.831193	8.25222e-06
6.818680	8.33326e-06
6.806166	8.41511e-06
6.793652	8.49778e-06
6.781138	8.58126e-06
6.768624	8.66558e-06
6.756110	8.75074e-06
6.743596	8.83674e-06
6.731082	8.9236e-06
6.718568	9.01132e-06
6.706054	9.09991e-06
6.693541	9.18939e-06
6.681027	9.27976e-06
6.668513	9.37103e-06
6.655999	9.46321e-06
6.643485	9.5563e-06
6.630971	9.65033e-06
6.618457	9.74529e-06
6.605943	9.8412e-06
6.593429	9.93806e-06
6.580915	1.00359e-05
6.568402	1.01347e-05
6.555888	1.02345e-05
6.543374	1.03353e-05
6.530860	1.04371e-05
6.518346	1.05399e-05
6.505832	1.06437e-05
6.493318	1.07486e-05
6.480804	1.08545e-05
6.468290	1.09615e-05
6.455776	1.10695e-05
6.443263	1.11786e-05
6.430749	1.12889e-05
6.418235	1.14002e-05
6.405721	1.15126e-05
6.393207	1.16262e-05
6.380693	1.17408e-05
6.368179	1.18567e-05
6.355665	1.19737e-05
6.343151	1.20918e-05
6.330637	1.22112e-05
6.318124	1.23317e-05
6.305610	1.24535e-05
6.293096	1.25765e-05
6.280582	1.27007e-05
6.268068	1.28261e-05
6.255554	1.29528e-05
6.243040	1.30808e-05
6.230526	1.32101e-05
6.218012	1.33406e-05
6.205499	1.34725e-05
6.192985	1.36057e-05
6.180471	1.37402e-05
6.167957	1.38761e-05
6.155443	1.40133e-05
6.142929	1.41519e-05
6.130415	1.42919e-05
6.117901	1.44334e-05
6.105387	1.45762e-05
6.092873	1.47205e-05
6.080360	1.48662e-05
6.067846	1.50134e-05
6.055332	1.51621e-05
6.042818	1.53122e-05
6.030304	1.54639e-05
6.017790	1.56171e-05
6.005276	1.57719e-05
5.992762	1.59282e-05
5.980248	1.6086e-05
5.967734	1.62455e-05
5.955221	1.64066e-05
5.942707	1.65693e-05
5.930193	1.67336e-05
5.917679	1.68996e-05
5.905165	1.70673e-05
5.892651	1.72367e-05
5.880137	1.74078e-05
5.867623	1.75806e-05
5.855109	1.77551e-05
5.842595	1.79314e-05
5.830082	1.81095e-05
5.817568	1.82894e-05
5.805054	1.84711e-05
5.792540	1.86547e-05
5.780026	1.88401e-05
5.767512	1.90274e-05
5.754998	1.92165e-05
5.742484	1.94076e-05
5.729970	1.96006e-05
5.717456	1.97956e-05
5.704943	1.99926e-05
5.692429	2.01915e-05
5.679915	2.03925e-05
5.667401	2.05955e-05
5.654887	2.08006e-05
5.642373	2.10077e-05
5.629859	2.1217e-05
5.617345	2.14283e-05
5.604831	2.16419e-05
5.592317	2.18576e-05
5.579804	2.20754e-05
5.567290	2.22955e-05
5.554776	2.25179e-05
5.542262	2.27424e-05
5.529748	2.29693e-05
5.517234	2.31985e-05
5.504720	2.343e-05
5.492206	2.36639e-05
5.479692	2.39002e-05
5.467179	2.41388e-05
5.454665	2.43799e-05
5.442151	2.46235e-05
5.429637	2.48695e-05
5.417123	2.51181e-05
5.404609	2.53691e-05
5.392095	2.56228e-05
5.379581	2.5879e-05
5.367067	2.61379e-05
5.354553	2.63994e-05
5.342040	2.66636e-05
5.329526	2.69304e-05
5.317012	2.72e-05
5.304498	2.74724e-05
5.291984	2.77476e-05
5.279470	2.80255e-05
5.266956	2.83063e-05
5.254442	2.859e-05
5.241928	2.88766e-05
5.229414	2.91662e-05
5.216901	2.94587e-05
5.204387	2.97542e-05
5.191873	3.00527e-05
5.179359	3.03543e-05
5.166845	3.06591e-05
5.154331	3.09669e-05
5.141817	3.12779e-05
5.129303	3.15921e-05
5.116789	3.19095e-05
5.104275	3.22302e-05
5.091762	3.25542e-05
5.079248	3.28816e-05
5.066734	3.32123e-05
5.054220	3.35464e-05
5.041706	3.3884e-05
5.029192	3.42251e-05
5.016678	3.45696e-05
5.004164	3.49178e-05
4.991650	3.52695e-05
4.979136	3.56248e-05
4.966623	3.59839e-05
4.954109	3.63466e-05
4.941595	3.67131e-05
4.929081	3.70834e-05
4.916567	3.74576e-05
4.904053	3.78356e-05
4.891539	3.82175e-05
4.879025	3.86034e-05
4.866511	3.89933e-05
4.853997	3.93872e-05
4.841484	3.97853e-05
4.828970	4.01874e-05
4.816456	4.05938e-05
4.803942	4.10043e-05
4.791428	4.14192e-05
4.778914	4.18384e-05
4.766400	4.22619e-05
4.753886	4.26898e-05
4.741372	4.31222e-05
4.728858	4.35591e-05
4.716345	4.40006e-05
4.703831	4.44467e-05
4.691317	4.48974e-05
4.678803	4.53529e-05
4.666289	4.58131e-05
4.653775	4.62781e-05
4.641261	4.6748e-05
4.628747	4.72228e-05
4.616233	4.77026e-05
4.603720	4.81874e-05
4.591206	4.86773e-05
4.578692	4.91724e-05
4.566178	4.96726e-05
4.553664	5.01781e-05
4.541150	5.06889e-05
4.528636	5.12051e-05
4.516122	5.17268e-05
4.503608	5.22539e-05
4.491094	5.27865e-05
4.478581	5.33248e-05
4.466067	5.38688e-05
4.453553	5.44185e-05
4.441039	5.4974e-05
4.428525	5.55354e-05
4.416011	5.61027e-05
4.403497	5.66761e-05
4.390983	5.72555e-05
4.378469	5.7841e-05
4.365955	5.84328e-05
4.353442	5.90308e-05
4.340928	5.96352e-05
4.328414	6.0246e-05
4.315900	6.08633e-05
4.303386	6.14871e-05
4.290872	6.21176e-05
4.278358	6.27548e-05
4.265844	6.33989e-05
4.253330	6.40497e-05
4.240816	6.47076e-05
4.228303	6.53724e-05
4.215789	6.60444e-05
4.203275	6.67236e-05
4.190761	6.741e-05
4.178247	6.81038e-05
4.165733	6.8805e-05
4.153219	6.95138e-05
4.140705	7.02302e-05
4.128191	7.09542e-05
4.115677	7.16861e-05
4.103164	7.24258e-05
4.090650	7.31735e-05
4.078136	7.39293e-05
4.065622	7.46933e-05
4.053108	7.54654e-05
4.040594	7.6246e-05
4.028080	7.7035e-05
4.015566	7.78325e-05
4.003052	7.86387e-05
3.990538	7.94536e-05
3.978025	8.02773e-05
3.965511	8.11101e-05
3.952997	8.19519e-05
3.940483	8.28028e-05
3.927969	8.3663e-05
3.915455	8.45326e-05
3.902941	8.54118e-05
3.890427	8.63005e-05
3.877913	8.71989e-05
3.865399	8.81072e-05
3.852886	8.90255e-05
3.840372	8.99538e-05
3.827858	9.08923e-05
3.815344	9.18412e-05
3.802830	9.28005e-05
3.790316	9.37704e-05
3.777802	9.4751e-05
3.765288	9.57424e-05
3.752774	9.67448e-05
3.740261	9.77583e-05
3.727747	9.8783e-05
3.715233	9.98191e-05
3.702719	0.000100867
3.690205	0.000101926
3.677691	0.000102997
3.665177	0.00010408
3.652663	0.000105175
3.640149	0.000106283
3.627635	0.000107402
3.615122	0.000108535
3.602608	0.00010968
3.590094	0.000110838
3.577580	0.000112008
3.565066	0.000113193
3.552552	0.00011439
3.540038	0.000115601
3.527524	0.000116826
3.515010	0.000118064
3.502496	0.000119317
3.489983	0.000120584
3.477469	0.000121866
3.464955	0.000123162
3.452441	0.000124472
3.439927	0.000125798
3.427413	0.000127139
3.414899	0.000128496
3.402385	0.000129868
3.389871	0.000131255
3.377357	0.000132659
3.364844	0.000134079
3.352330	0.000135516
3.339816	0.000136969
3.327302	0.000138439
3.314788	0.000139926
3.302274	0.000141431
3.289760	0.000142953
3.277246	0.000144493
3.264732	0.000146051
3.252218	0.000147628
3.239705	0.000149223
3.227191	0.000150837
3.214677	0.00015247
3.202163	0.000154122
3.189649	0.000155794
3.177135	0.000157486
3.164621	0.000159198
3.152107	0.000160931
3.139593	0.000162684
3.127079	0.000164459
3.114566	0.000166255
3.102052	0.000168073
3.089538	0.000169913
3.077024	0.000171775
3.064510	0.00017366
3.051996	0.000175568
3.039482	0.0001775
3.026968	0.000179455
3.014454	0.000181435
3.001941	0.000183439
2.989427	0.000185467
2.976913	0.000187522
2.964399	0.000189601
2.951885	0.000191707
2.939371	0.00019384
2.926857	0.000195999
2.914343	0.000198186
2.901829	0.000200401
2.889315	0.000202644
2.876802	0.000204915
2.864288	0.000207216
2.851774	0.000209547
2.839260	0.000211908
2.826746	0.0002143
2.814232	0.000216723
2.801718	0.000219178
2.789204	0.000221665
2.776690	0.000224186
2.764176	0.00022674
2.751663	0.000229329
2.739149	0.000231952
2.726635	0.000234611
2.714121	0.000237306
2.701607	0.000240038
2.689093	0.000242808
2.676579	0.000245616
2.664065	0.000248464
2.651551	0.000251352
2.639037	0.00025428
2.626524	0.00025725
2.614010	0.000260263
2.601496	0.000263319
2.588982	0.00026642
2.576468	0.000269566
2.563954	0.000272759
2.551440	0.000275999
2.538926	0.000279289
2.526412	0.000282628
2.513898	0.000286018
2.501385	0.000289461
2.488871	0.000292958
2.476357	0.00029651
2.463843	0.000300119
2.451329	0.000303786
2.438815	0.000307514
2.426301	0.000311303
2.413787	0.000315156
2.401273	0.000319074
2.388759	0.00032306
2.376246	0.000327117
2.363732	0.000331245
2.351218	0.000335449
2.338704	0.00033973
2.326190	0.000344092
2.313676	0.000348538
2.301162	0.000353071
2.288648	0.000357695
2.276134	0.000362414
2.263620	0.000367233
2.251107	0.000372157
2.238593	0.000377191
2.226079	0.000382341
2.213565	0.000387614
2.201051	0.000393019
2.188537	0.000398563
2.176023	0.000404258
2.163509	0.000410115
2.150995	0.000416148
2.138482	0.000422374
2.125968	0.000428814
2.113454	0.000435494
2.100940	0.000442445
2.088426	0.000449712
2.075912	0.000457353
2.063398	0.000465454
2.050884	0.000474153
2.038370	0.000483695
2.025856	0.00049465
&
```
