## Supplementary material for "All-at-once RNA folding with 3D motif prediction framed by evolutionary information": RF02870_ncS035.cacofold.helixcov

```
# RMs = 5 L = 171

# RM_HELIX NESTED 4-8 19-23, nbp = 5 nbp_cov = 0
# pvals: 0.927796,0.00630685,0.997419,0.00630685,0.00488086
# aggregated NONE
NESTED  :::<<<<<__________>>>>>::::::::::::::::::::::::::::::::::::::::::::::::::::::::::::::::::::::::::::::::::::::::::::::::::::::::::::::::::::::::::::::::::::::::::::::::::::
        :::::::::::::::::::::::::::::::::::::::::::::::::::::::::::::::::::::::::::::::::::::::::::::::::::::::::::::::::::::::::::::::::::::::::::::::::::::::::::::::::::::::::::

# RM_HELIX NESTED 41-42 61-62, nbp = 2 nbp_cov = 0
# pvals: 0.927796,0.927796
# aggregated NONE
NESTED  ::::::::::::::::::::::::::::::::::::::::<<__________________>>:::::::::::::::::::::::::::::::::::::::::::::::::::::::::::::::::::::::::::::::::::::::::::::::::::::::::::::
        :::::::::::::::::::::::::::::::::::::::::::::::::::::::::::::::::::::::::::::::::::::::::::::::::::::::::::::::::::::::::::::::::::::::::::::::::::::::::::::::::::::::::::

# RM_HELIX NESTED 30-38 65-73, nbp = 9 nbp_cov = 0
# pvals: 0.927796,0.927796,0.93706,0.927796,0.927796,0.927796,0.927796,0.927796,0.927796
# aggregated NONE
NESTED  :::::::::::::::::::::::::::::<<<<<<<<<__________________________>>>>>>>>>::::::::::::::::::::::::::::::::::::::::::::::::::::::::::::::::::::::::::::::::::::::::::::::::::
        :::::::::::::::::::::::::::::::::::::::::::::::::::::::::::::::::::::::::::::::::::::::::::::::::::::::::::::::::::::::::::::::::::::::::::::::::::::::::::::::::::::::::::

# RM_HELIX NESTED 74-85 96-107, nbp = 12 nbp_cov = 1
# pvals: 0.927796,0.927796,0.927796,0.927796,0.927796,0.964176,0.0326424,0.000129572,0.0231801,0.927796,0.927796,0.927796
# aggregated NONE
NESTED  :::::::::::::::::::::::::::::::::::::::::::::::::::::::::::::::::::::::::<<<<<<<<<<<<__________>>>>>>>>>>>>::::::::::::::::::::::::::::::::::::::::::::::::::::::::::::::::
        ::::::::::::::::::::::::::::::::::::::::::::::::::::::::::::::::::::::::::::::::<__________________>:::::::::::::::::::::::::::::::::::::::::::::::::::::::::::::::::::::::

# RM_HELIX NESTED 117-132 146-161, nbp = 16 nbp_cov = 0
# pvals: 0.927796,0.927796,0.927796,0.00561954,0.927796,0.927796,0.927796,0.927796,0.927796,0.927796,0.927796,0.927796,0.927796,0.927796,0.927796,0.927796
# aggregated NONE
NESTED  ::::::::::::::::::::::::::::::::::::::::::::::::::::::::::::::::::::::::::::::::::::::::::::::::::::::::::::::::::::<<<<<<<<<<<<<<<<_____________>>>>>>>>>>>>>>>>::::::::::
        :::::::::::::::::::::::::::::::::::::::::::::::::::::::::::::::::::::::::::::::::::::::::::::::::::::::::::::::::::::::::::::::::::::::::::::::::::::::::::::::::::::::::::
```
