## Supplementary material for "All-at-once RNA folding with 3D motif prediction framed by evolutionary information": RF02870_ncS035.cacofold.power

```
# Power analysis of CaCoFold structure 
#
# Powertype = SINGLE SUBSTITUTIONS
# covary  left_pos      right_pos    substitutions      power
#----------------------------------------------------------------
          4		23		1		0.00
          5		22		2		0.00
          6		21		2		0.00
          7		20		2		0.00
          8		19		2		0.00
          30		73		1		0.00
          31		72		1		0.00
          32		71		3		0.02
          33		70		0		0.00
          34		69		0		0.00
          35		68		0		0.00
          36		67		1		0.00
          37		66		0		0.00
          38		65		0		0.00
          41		62		0		0.00
          42		61		0		0.00
          74		107		0		0.00
          75		106		0		0.00
          76		105		0		0.00
          77		104		0		0.00
          78		103		0		0.00
          79		102		2		0.00
          80		101		2		0.00
     *    81		100		4		0.07
          82		99		2		0.00
          83		98		0		0.00
          84		97		1		0.00
          85		96		0		0.00
          117		161		0		0.00
          118		160		0		0.00
          119		159		0		0.00
          120		158		2		0.00
          121		157		0		0.00
          122		156		0		0.00
          123		155		0		0.00
          124		154		0		0.00
          125		153		0		0.00
          126		152		0		0.00
          127		151		0		0.00
          128		150		1		0.00
          129		149		1		0.00
          130		148		0		0.00
          131		147		0		0.00
          132		146		0		0.00
#
# BPAIRS 44
# avg substitutions per BP  0.7
# BPAIRS expected to covary 0.1 +/- 0.3
# BPAIRS observed to covary 1
#
```
