## Supplementary material for "All-at-once RNA folding with 3D motif prediction framed by evolutionary information": RF02870_ncS035.helixcov

```
# RMs = 7 L = 171

# RM_HELIX NESTED 4-10 16-23, nbp = 7 nbp_cov = 0
# pvals: 0.927796,0.00630685,0.997419,0.00630685,0.00488086,0.927796,0.0243743
# aggregated NONE
NESTED  :::<<<<<<<_____>>->>>>>::::::::::::::::::::::::::::::::::::::::::::::::::::::::::::::::::::::::::::::::::::::::::::::::::::::::::::::::::::::::::::::::::::::::::::::::::::
        :::::::::::::::::::::::::::::::::::::::::::::::::::::::::::::::::::::::::::::::::::::::::::::::::::::::::::::::::::::::::::::::::::::::::::::::::::::::::::::::::::::::::::

# RM_HELIX NESTED 45-48 55-57, nbp = 3 nbp_cov = 0
# pvals: 0.927796,0.927796,0.927796
# aggregated NONE
NESTED  ::::::::::::::::::::::::::::::::::::::::::::<-<<______>>>::::::::::::::::::::::::::::::::::::::::::::::::::::::::::::::::::::::::::::::::::::::::::::::::::::::::::::::::::
        :::::::::::::::::::::::::::::::::::::::::::::::::::::::::::::::::::::::::::::::::::::::::::::::::::::::::::::::::::::::::::::::::::::::::::::::::::::::::::::::::::::::::::

# RM_HELIX NESTED 41-42 61-62, nbp = 2 nbp_cov = 0
# pvals: 0.927796,0.927796
# aggregated NONE
NESTED  ::::::::::::::::::::::::::::::::::::::::<<__________________>>:::::::::::::::::::::::::::::::::::::::::::::::::::::::::::::::::::::::::::::::::::::::::::::::::::::::::::::
        :::::::::::::::::::::::::::::::::::::::::::::::::::::::::::::::::::::::::::::::::::::::::::::::::::::::::::::::::::::::::::::::::::::::::::::::::::::::::::::::::::::::::::

# RM_HELIX NESTED 32-38 65-71, nbp = 7 nbp_cov = 0
# pvals: 0.93706,0.927796,0.927796,0.927796,0.927796,0.927796,0.927796
# aggregated NONE
NESTED  :::::::::::::::::::::::::::::::<<<<<<<__________________________>>>>>>>::::::::::::::::::::::::::::::::::::::::::::::::::::::::::::::::::::::::::::::::::::::::::::::::::::
        :::::::::::::::::::::::::::::::::::::::::::::::::::::::::::::::::::::::::::::::::::::::::::::::::::::::::::::::::::::::::::::::::::::::::::::::::::::::::::::::::::::::::::

# RM_HELIX NESTED 74-85 96-107, nbp = 11 nbp_cov = 1
# pvals: 0.927796,0.927796,0.927796,0.927796,0.927796,0.964176,0.000129572,0.0231801,0.927796,0.927796,0.927796
# aggregated NONE
NESTED  :::::::::::::::::::::::::::::::::::::::::::::::::::::::::::::::::::::::::<<<<<<-<<<<<__________>>>>>->>>>>>::::::::::::::::::::::::::::::::::::::::::::::::::::::::::::::::
        ::::::::::::::::::::::::::::::::::::::::::::::::::::::::::::::::::::::::::::::::<__________________>:::::::::::::::::::::::::::::::::::::::::::::::::::::::::::::::::::::::

# RM_HELIX NESTED 116-135 141-162, nbp = 20 nbp_cov = 0
# pvals: 0.927796,0.927796,0.927796,0.927796,0.00561954,0.927796,0.927796,0.927796,0.927796,0.927796,0.927796,0.927796,0.927796,0.927796,0.927796,0.927796,0.927796,0.927796,0.927796,0.927796
# aggregated NONE
NESTED  :::::::::::::::::::::::::::::::::::::::::::::::::::::::::::::::::::::::::::::::::::::::::::::::::::::::::::::::::::<<<<<<<<<<<<<<<<<<<<_____>>>>>-->>>>>>>>>>>>>>>:::::::::
        :::::::::::::::::::::::::::::::::::::::::::::::::::::::::::::::::::::::::::::::::::::::::::::::::::::::::::::::::::::::::::::::::::::::::::::::::::::::::::::::::::::::::::

# RM_HELIX NESTED 112-112 164-164, nbp = 1 nbp_cov = 0
# pvals: 0.927796
# aggregated NONE
NESTED  :::::::::::::::::::::::::::::::::::::::::::::::::::::::::::::::::::::::::::::::::::::::::::::::::::::::::::::::<___________________________________________________>:::::::
        :::::::::::::::::::::::::::::::::::::::::::::::::::::::::::::::::::::::::::::::::::::::::::::::::::::::::::::::::::::::::::::::::::::::::::::::::::::::::::::::::::::::::::
```
