## Supplementary material for "All-at-once RNA folding with 3D motif prediction framed by evolutionary information": RF02870_ncS035.sorted.cov

```
#
# Method Target_E-val [cov_min,cov_max] [FP | TP True Found | Sen PPV F] 
# GTp    0.05         [-1.35,2.85]     [0 | 1 51 1 | 1.96 100.00 3.85] 
#
#       left_pos       right_pos        score          E-value           pvalue       substitutions      power
#--------------------------------------------------------------------------------------------------------------
*	      81	     100	2.77529	0.00660819	0.000129572	4		0.07
```
