## Supplementary material for "All-at-once RNA folding with 3D motif prediction framed by evolutionary information": RF02870_ncS035.surv

```
2.775176	0.0196078
1.353336	0.0392157
1.321265	0.0588235
1.299884	0.0980392
0.583619	0.117647
0.551547	0.137255
-0.004360	0.941176
-0.100575	0.960784
-0.325076	0.980392
-1.148246	1
&
2.850010	6.90417e-05
2.689652	0.000138083
2.636199	0.000207125
2.005458	0.000345209
1.962696	0.00041425
1.919934	0.0008285
1.898553	0.000966584
1.855791	0.00124275
1.706124	0.00131179
1.695433	0.00144988
1.652671	0.00151892
1.577837	0.00193317
1.556456	0.00276167
1.545766	0.00310688
1.535075	0.00324496
1.503004	0.00359017
1.492313	0.00379729
1.460241	0.00400442
1.428170	0.00407346
1.364027	0.00462579
1.353336	0.00669705
1.342646	0.00704225
1.331955	0.0071113
1.321265	0.00718034
1.310574	0.00724938
1.299884	0.00800884
1.267812	0.00807788
1.257122	0.00814692
1.246431	0.00821596
1.235740	0.0095968
1.225050	0.00966584
1.214359	0.0102182
1.182288	0.0107705
1.171597	0.0111157
1.128835	0.0111848
1.043311	0.0122894
1.032621	0.0134631
1.021930	0.0136703
1.011239	0.0138083
1.000549	0.0138774
0.989858	0.0141535
0.979168	0.0142226
0.957787	0.0143607
0.936406	0.0159486
0.925715	0.0163629
0.915025	0.0176747
0.893644	0.0177437
0.882953	0.0178818
0.840191	0.0180199
0.829501	0.0183651
0.786738	0.0189865
0.776048	0.0196769
0.754667	0.019884
0.743976	0.0200221
0.733286	0.0200911
0.701214	0.0203673
0.690524	0.0210577
0.679833	0.0212648
0.658452	0.0229909
0.637071	0.0243717
0.615690	0.0249241
0.605000	0.0267882
0.594309	0.0271334
0.583619	0.0276167
0.562237	0.0276857
0.551547	0.028169
0.540856	0.0286523
0.508785	0.0287213
0.498094	0.0287904
0.476713	0.0292737
0.466023	0.0296879
0.455332	0.029826
0.444642	0.0302403
0.433951	0.0305164
0.423261	0.0308616
0.412570	0.0312759
0.401880	0.0316901
0.391189	0.0330019
0.380499	0.0334162
0.369808	0.0335543
0.359118	0.0336233
0.348427	0.0338995
0.327046	0.0343828
0.316355	0.0345899
0.305665	0.0346589
0.294974	0.0354184
0.284284	0.0354874
0.273593	0.0361779
0.262903	0.0362469
0.252212	0.0368683
0.230831	0.0373516
0.220141	0.0375587
0.209450	0.0378349
0.198760	0.038042
0.188069	0.0382491
0.177379	0.0383181
0.166688	0.0388705
0.155998	0.0392157
0.145307	0.0394228
0.123926	0.0394919
0.113235	0.0398371
0.102545	0.0399751
0.091854	0.0401132
0.081164	0.0403204
0.070473	0.0409417
0.059783	0.0410798
0.049092	0.0417012
0.038402	0.0420464
0.027711	0.0428749
0.017021	0.0432891
0.006330	0.0439105
-0.004360	0.922535
-0.015051	0.924468
-0.025741	0.926402
-0.036432	0.926678
-0.047122	0.927092
-0.057813	0.928542
-0.068503	0.929923
-0.079194	0.931165
-0.089884	0.931994
-0.100575	0.932753
-0.111266	0.933237
-0.121956	0.934341
-0.132647	0.934894
-0.143337	0.93586
-0.154028	0.940348
-0.164718	0.942005
-0.175409	0.944352
-0.186099	0.946217
-0.196790	0.947874
-0.207480	0.948771
-0.218171	0.949945
-0.228861	0.951049
-0.239552	0.951464
-0.250242	0.952637
-0.260933	0.953673
-0.271623	0.955675
-0.282314	0.956297
-0.293004	0.957816
-0.303695	0.958368
-0.314385	0.959265
-0.325076	0.960784
-0.335767	0.96182
-0.346457	0.962165
-0.357148	0.962856
-0.367838	0.964374
-0.378529	0.964513
-0.389219	0.965686
-0.399910	0.966239
-0.410600	0.968862
-0.421291	0.969898
-0.431981	0.971279
-0.442672	0.972038
-0.453362	0.972659
-0.464053	0.973902
-0.485434	0.974178
-0.496124	0.975559
-0.506815	0.97625
-0.517505	0.976802
-0.538886	0.977216
-0.549577	0.97763
-0.560268	0.978942
-0.570958	0.979426
-0.581649	0.980185
-0.592339	0.980944
-0.613720	0.981083
-0.624411	0.981359
-0.635101	0.981428
-0.645792	0.982463
-0.656482	0.983499
-0.677863	0.983982
-0.688554	0.984189
-0.699244	0.985156
-0.709935	0.987089
-0.720625	0.987365
-0.742006	0.98778
-0.774078	0.987918
-0.795459	0.987987
-0.806150	0.988125
-0.816840	0.988332
-0.827531	0.988884
-0.838221	0.989022
-0.870293	0.989091
-0.880983	0.98916
-0.913055	0.989506
-0.923745	0.990748
-0.934436	0.991094
-0.987888	0.991232
-0.998579	0.991301
-1.019960	0.991439
-1.030651	0.993993
-1.041341	0.994546
-1.073413	0.994891
-1.084103	0.995029
-1.094794	0.995167
-1.105484	0.995443
-1.126865	0.996134
-1.148246	0.9971
-1.158937	0.997998
-1.191008	0.998688
-1.265842	0.999102
-1.276533	0.999379
-1.308604	0.999931
-1.351366	1
&
4.164944	2.29331e-07
4.047348	4.58663e-07
3.993896	6.87994e-07
3.983205	9.17326e-07
3.972515	1.14666e-06
3.951133	1.37599e-06
3.929752	1.60532e-06
3.865609	2.06398e-06
3.854919	2.29331e-06
3.833538	2.52265e-06
3.812157	2.98131e-06
3.758704	3.21064e-06
3.683870	3.43997e-06
3.555584	3.6693e-06
3.480750	3.89864e-06
3.416607	4.12797e-06
3.405917	4.3573e-06
3.331083	4.58663e-06
3.320393	4.81596e-06
3.309702	5.04529e-06
3.288321	5.27462e-06
3.224178	5.50396e-06
3.074511	5.73329e-06
3.042439	6.19195e-06
3.021058	6.42128e-06
3.010367	7.33861e-06
2.999677	7.79727e-06
2.988986	9.17326e-06
2.978296	1.21546e-05
2.967605	1.42186e-05
2.956915	1.85759e-05
2.946224	2.20158e-05
2.935534	2.95838e-05
2.924843	3.89864e-05
2.914153	4.72423e-05
2.903462	5.64155e-05
2.892772	6.28368e-05
2.882081	7.06341e-05
2.871391	8.04954e-05
2.860700	8.76046e-05
2.850010	9.56312e-05
2.839319	0.000104117
2.828628	0.000111226
2.817938	0.000115354
2.807247	0.000118564
2.796557	0.000122463
2.785866	0.000126362
2.775176	0.000129572
2.764485	0.00013026
2.753795	0.000133471
2.743104	0.000135764
2.732414	0.000136223
2.721723	0.00013714
2.711033	0.000138516
2.700342	0.000139204
2.689652	0.000139663
2.678961	0.000141268
2.668271	0.000142415
2.657580	0.000143791
2.646890	0.000144479
2.636199	0.000145626
2.614818	0.000147001
2.604127	0.000148148
2.593437	0.000149295
2.582746	0.000150212
2.572056	0.000151359
2.561365	0.000152505
2.550675	0.000153881
2.539984	0.000155028
2.529294	0.000156633
2.518603	0.000159156
2.507913	0.000160991
2.497222	0.000163055
2.486532	0.000164201
2.475841	0.000166265
2.465151	0.000167183
2.454460	0.000169476
2.443770	0.000170623
2.433079	0.000172457
2.422389	0.000174292
2.411698	0.000175897
2.401008	0.000178191
2.390317	0.000180255
2.379626	0.000180713
2.368936	0.000182089
2.358245	0.000183465
2.347555	0.000186217
2.336864	0.000188052
2.326174	0.000189428
2.315483	0.000190574
2.304793	0.000192638
2.294102	0.000194702
2.283412	0.000196996
2.272721	0.000200206
2.262031	0.000203417
2.251340	0.000207086
2.240650	0.000209609
2.229959	0.000211673
2.219269	0.000213966
2.208578	0.00021626
2.197888	0.000219012
2.187197	0.000221764
2.176507	0.000223369
2.165816	0.000226809
2.155125	0.000230249
2.144435	0.000232771
2.133744	0.000236441
2.123054	0.000239193
2.112363	0.000242174
2.101673	0.000245155
2.090982	0.000251806
2.080292	0.000257081
2.069601	0.000260521
2.058911	0.000274051
2.048220	0.000280702
2.037530	0.0002846
2.026839	0.000292856
2.016149	0.000302947
2.005458	0.000310056
1.994768	0.000320605
1.984077	0.000333907
1.973387	0.000358445
1.962696	0.00036716
1.952006	0.000383901
1.941315	0.00040477
1.930624	0.000425869
1.919934	0.000448114
1.909243	0.000486641
1.898553	0.000513703
1.887862	0.000548102
1.877172	0.000582731
1.866481	0.0006208
1.855791	0.000656576
1.845100	0.000697168
1.834410	0.000719872
1.823719	0.000764821
1.813029	0.000817337
1.802338	0.000862057
1.791648	0.000900814
1.780957	0.000934526
1.770267	0.000992317
1.759576	0.00103474
1.748886	0.00106547
1.738195	0.00110308
1.727505	0.00114161
1.716814	0.00118106
1.706124	0.00120789
1.695433	0.00125421
1.684742	0.00129274
1.674052	0.00133838
1.663361	0.00137805
1.652671	0.00143378
1.641980	0.00150373
1.631290	0.0015856
1.620599	0.00168031
1.609909	0.00180782
1.599218	0.00197684
1.588528	0.00216879
1.577837	0.00236899
1.567147	0.00258548
1.556456	0.00274739
1.545766	0.00289393
1.535075	0.00303795
1.524385	0.00317968
1.513694	0.00331086
1.503004	0.0034308
1.492313	0.00353744
1.481623	0.00364385
1.470932	0.00372939
1.460241	0.00383052
1.449551	0.00392753
1.438860	0.00400734
1.428170	0.00407339
1.417479	0.00415228
1.406789	0.00422796
1.396098	0.00433345
1.385408	0.00444444
1.374717	0.00455796
1.364027	0.00471964
1.353336	0.00488086
1.342646	0.00506089
1.331955	0.00531292
1.321265	0.00561954
1.310574	0.00598051
1.299884	0.00630685
1.289193	0.00664993
1.278503	0.00699622
1.267812	0.00733127
1.257122	0.0076638
1.246431	0.00806719
1.235740	0.00838826
1.225050	0.00869258
1.214359	0.008921
1.203669	0.00917395
1.192978	0.00939021
1.182288	0.00952368
1.171597	0.00966953
1.160907	0.00981309
1.150216	0.00997065
1.139526	0.0101358
1.128835	0.0102986
1.118145	0.0104403
1.107454	0.0106199
1.096764	0.0107774
1.086073	0.0109242
1.075383	0.0110717
1.064692	0.0112233
1.054002	0.0114262
1.043311	0.0116672
1.032621	0.0118863
1.021930	0.0121096
1.011239	0.0123449
1.000549	0.0125736
0.989858	0.0128148
0.979168	0.0130742
0.968477	0.0133664
0.957787	0.0136381
0.947096	0.0139005
0.936406	0.0141814
0.925715	0.0144559
0.915025	0.0147148
0.904334	0.0149641
0.893644	0.0152366
0.882953	0.0154842
0.872263	0.0156938
0.861572	0.0159489
0.850882	0.0161926
0.840191	0.0163727
0.829501	0.0165759
0.818810	0.0167485
0.808120	0.0169717
0.797429	0.0171473
0.786738	0.0173226
0.776048	0.017495
0.765357	0.0176544
0.754667	0.0178539
0.743976	0.01805
0.733286	0.0183213
0.722595	0.018516
0.711905	0.0187359
0.701214	0.0189616
0.690524	0.0192368
0.679833	0.0195278
0.669143	0.0198553
0.658452	0.0201699
0.647762	0.0205068
0.637071	0.0209065
0.626381	0.0213177
0.615690	0.0217273
0.605000	0.0222688
0.594309	0.022707
0.583619	0.0231801
0.572928	0.0235941
0.562237	0.023997
0.551547	0.0243743
0.540856	0.0247323
0.530166	0.0250386
0.519475	0.0253324
0.508785	0.025601
0.498094	0.0258957
0.487404	0.0262848
0.476713	0.0267222
0.466023	0.0271363
0.455332	0.0274978
0.444642	0.0278633
0.433951	0.0282724
0.423261	0.0286348
0.412570	0.0290061
0.401880	0.0293879
0.391189	0.0297269
0.380499	0.0300557
0.369808	0.0303633
0.359118	0.0306382
0.348427	0.0308873
0.337736	0.0311308
0.327046	0.0313838
0.316355	0.0316124
0.305665	0.0318752
0.294974	0.0321305
0.284284	0.0324036
0.273593	0.0326424
0.262903	0.032882
0.252212	0.0331194
0.241522	0.0333943
0.230831	0.0336342
0.220141	0.033878
0.209450	0.0342043
0.198760	0.0345953
0.188069	0.0349593
0.177379	0.0352437
0.166688	0.0354698
0.155998	0.0356984
0.145307	0.0358741
0.134617	0.0361103
0.123926	0.036361
0.113235	0.0366357
0.102545	0.0369565
0.091854	0.0373687
0.081164	0.0377964
0.070473	0.0382857
0.059783	0.038885
0.049092	0.0395475
0.038402	0.0402988
0.027711	0.0411107
0.017021	0.0418388
0.006330	0.0426089
-0.004360	0.927796
-0.015051	0.928481
-0.025741	0.929129
-0.036432	0.929857
-0.047122	0.930657
-0.057813	0.931717
-0.068503	0.932968
-0.079194	0.934298
-0.089884	0.935696
-0.100575	0.93706
-0.111266	0.938359
-0.121956	0.939705
-0.132647	0.941234
-0.143337	0.942835
-0.154028	0.944422
-0.164718	0.94599
-0.175409	0.947551
-0.186099	0.949245
-0.196790	0.950829
-0.207480	0.952281
-0.218171	0.953739
-0.228861	0.955064
-0.239552	0.956278
-0.250242	0.957432
-0.260933	0.958585
-0.271623	0.959696
-0.282314	0.960598
-0.293004	0.961526
-0.303695	0.962457
-0.314385	0.963287
-0.325076	0.964176
-0.335767	0.965066
-0.346457	0.965993
-0.357148	0.966769
-0.367838	0.967597
-0.378529	0.968372
-0.389219	0.969184
-0.399910	0.970046
-0.410600	0.970856
-0.421291	0.97177
-0.431981	0.97262
-0.442672	0.973543
-0.453362	0.974449
-0.464053	0.975431
-0.474743	0.976314
-0.485434	0.97722
-0.496124	0.977999
-0.506815	0.978867
-0.517505	0.979616
-0.528196	0.980338
-0.538886	0.980995
-0.549577	0.981619
-0.560268	0.982215
-0.570958	0.982822
-0.581649	0.983338
-0.592339	0.983848
-0.603030	0.984352
-0.613720	0.9848
-0.624411	0.985216
-0.635101	0.985635
-0.645792	0.986042
-0.656482	0.986422
-0.667173	0.986811
-0.677863	0.987161
-0.688554	0.987531
-0.699244	0.987934
-0.709935	0.988292
-0.720625	0.988648
-0.731316	0.98895
-0.742006	0.989206
-0.752697	0.989515
-0.763387	0.989762
-0.774078	0.990045
-0.784769	0.990297
-0.795459	0.990558
-0.806150	0.990751
-0.816840	0.99098
-0.827531	0.991218
-0.838221	0.991463
-0.848912	0.991681
-0.859602	0.991895
-0.870293	0.992177
-0.880983	0.99249
-0.891674	0.992758
-0.902364	0.993002
-0.913055	0.993245
-0.923745	0.993455
-0.934436	0.993689
-0.945126	0.993946
-0.955817	0.994194
-0.966507	0.994411
-0.977198	0.994656
-0.987888	0.994936
-0.998579	0.995159
-1.009270	0.995369
-1.019960	0.995549
-1.030651	0.995742
-1.041341	0.995948
-1.052032	0.996096
-1.062722	0.996278
-1.073413	0.99644
-1.084103	0.996584
-1.094794	0.996733
-1.105484	0.996859
-1.116175	0.997031
-1.126865	0.997166
-1.137556	0.997286
-1.148246	0.997419
-1.158937	0.997562
-1.169627	0.997705
-1.180318	0.997846
-1.191008	0.997965
-1.201699	0.998105
-1.212389	0.998231
-1.223080	0.998363
-1.233771	0.998477
-1.244461	0.998581
-1.255152	0.998694
-1.265842	0.998803
-1.276533	0.998911
-1.287223	0.99903
-1.297914	0.999111
-1.308604	0.999197
-1.319295	0.999279
-1.329985	0.999372
-1.340676	0.999425
-1.351366	0.999509
-1.362057	0.99958
-1.372747	0.999629
-1.383438	0.999668
-1.394128	0.999703
-1.404819	0.999752
-1.415509	0.999787
-1.426200	0.999828
-1.436890	0.999846
-1.447581	0.999876
-1.458272	0.999889
-1.468962	0.999907
-1.479653	0.999917
-1.490343	0.999924
-1.501034	0.999934
-1.511724	0.999942
-1.522415	0.99995
-1.533105	0.999957
-1.543796	0.999965
-1.554486	0.999974
-1.565177	0.999979
-1.575867	0.999981
-1.586558	0.999984
-1.597248	0.999985
-1.607939	0.999988
-1.618629	0.999991
-1.629320	0.999992
-1.640010	0.999993
-1.650701	0.999994
-1.661391	0.999996
-1.672082	0.999998
-1.693463	0.999998
-1.714844	0.999999
-1.757606	0.999999
-1.768297	1
-1.811059	1
&
```
