## Supplementary material for "All-at-once RNA folding with 3D motif prediction framed by evolutionary information": RF02871_ncS54.cacofold.power

```
# Power analysis of CaCoFold structure 
#
# Powertype = SINGLE SUBSTITUTIONS
# covary  left_pos      right_pos    substitutions      power
#----------------------------------------------------------------
          11		43		0		0.00
          12		42		0		0.00
          13		41		0		0.00
          14		40		0		0.00
          15		39		0		0.00
          16		38		0		0.00
          17		37		0		0.00
          18		36		0		0.00
          19		35		0		0.00
          49		72		0		0.00
          50		71		0		0.00
          51		70		0		0.00
          52		69		0		0.00
          53		68		0		0.00
          54		67		0		0.00
          55		66		0		0.00
          56		65		0		0.00
          57		64		0		0.00
          58		63		0		0.00
#
# BPAIRS 19
# avg substitutions per BP  0.0
# BPAIRS expected to covary 0.0 +/- 0.0
# BPAIRS observed to covary 0
#
```
