## Supplementary material for "All-at-once RNA folding with 3D motif prediction framed by evolutionary information": RF02872_SrbA.cacofold.power

```
# Power analysis of CaCoFold structure
#
# Powertype = SINGLE SUBSTITUTIONS
# covary left_pos right_pos substitutions power
#----------------------------------------------------------------
5		29		0		0.00
6		28		1		0.00
7		27		1		0.00
8		26		0		0.00
9		25		2		0.00
10		24		2		0.00
11		23		0		0.00
12		22		0		0.00
13		21		0		0.00
30		65		0		0.00
31		64		0		0.00
32		63		1		0.00
33		62		3		0.02
34		61		2		0.00
35		60		1		0.00
37		59		3		0.02
38		58		2		0.00
40		57		2		0.00
41		56		1		0.00
42		55		0		0.00
43		54		1		0.00
44		53		3		0.02
45		52		2		0.00
67		94		0		0.00
68		93		0		0.00
69		92		0		0.00
70		91		1		0.00
71		90		2		0.00
72		89		1		0.00
73		88		2		0.00
74		87		2		0.00
76		86		0		0.00
77		85		0		0.00
78		84		0		0.00
101		146		0		0.00
102		145		0		0.00
103		144		0		0.00
106		143		0		0.00
107		142		0		0.00
108		141		1		0.00
109		140		2		0.00
110		139		1		0.00
111		138		2		0.00
112		137		0		0.00
118		129		0		0.00
119		128		0		0.00
120		127		0		0.00
121		126		0		0.00
149		245		0		0.00
150		244		2		0.00
151		243		2		0.00
155		239		0		0.00
156		238		2		0.00
157		237		3		0.02
158		236		1		0.00
159		235		1		0.00
160		234		1		0.00
161		233		1		0.00
162		232		0		0.00
166		225		2		0.00
167		224		3		0.02
168		223		3		0.02
169		222		3		0.02
171		220		2		0.00
172		219		2		0.00
173		218		3		0.02
174		217		2		0.00
175		216		4		0.07
176		215		2		0.00
178		213		3		0.02
179		212		2		0.00
180		211		2		0.00
181		210		1		0.00
182		209		0		0.00
183		208		2		0.00
184		207		2		0.00
185		206		2		0.00
188		203		2		0.00
189		202		0		0.00
190		201		0		0.00
191		200		1		0.00
#
# BPAIRS 81
# avg substitutions per BP 1.2
# BPAIRS expected to covary 0.2 +/- 0.4
# BPAIRS observed to covary 0
#
```
