## Supplementary material for "All-at-once RNA folding with 3D motif prediction framed by evolutionary information": RF02872_SrbA.sorted.cacofold.cov

```
# The predicted CaCoFold structure
# BPAIRS observed to covary 0
#
#
# Method Target_E-val [cov_min,cov_max] [FP | TP True Found | Sen PPV F] 
# GTp    0.05         [-1.61,3.70]     [0 | 0 81 0 | 0.00 0.00 0.00] 
#
```
