## Supplementary material for "All-at-once RNA folding with 3D motif prediction framed by evolutionary information": RF02872_SrbA.surv

```
2.712460	0.0181818
2.709539	0.0363636
2.504156	0.0545455
2.238368	0.0727273
1.839684	0.0909091
1.827603	0.109091
1.308107	0.127273
1.259781	0.145455
0.945667	0.163636
0.655716	0.181818
0.305358	0.2
0.003325	0.218182
-0.008756	0.818182
-0.081244	0.836364
-0.202057	0.854545
-0.467846	0.872727
-0.540334	0.890909
-0.576578	0.909091
-0.661147	0.927273
-0.673228	0.945455
-0.769879	0.963636
-0.818204	0.981818
-0.854448	1
&
3.703086	3.27086e-05
3.700206	6.54172e-05
3.663962	0.000130834
3.434417	0.000196252
3.398173	0.000261669
3.374011	0.000327086
3.361930	0.000392503
3.168629	0.000425212
3.156547	0.00045792
3.132385	0.000523338
2.914921	0.000654172
2.806189	0.000686881
2.733701	0.000883132
2.709539	0.00107938
2.697457	0.0011448
2.661214	0.00127564
2.624970	0.00130834
2.588726	0.00137376
2.540400	0.00143918
2.516238	0.0015046
2.504156	0.00212606
2.455831	0.00225689
2.419587	0.0022896
2.407506	0.00242044
2.395425	0.00255127
2.359181	0.00271481
2.347099	0.00284565
2.335018	0.00297648
2.310855	0.0030419
2.298774	0.00310732
2.286693	0.00314003
2.274612	0.00356524
2.262530	0.00421941
2.238368	0.00464462
2.226286	0.00480816
2.202124	0.00529879
2.190042	0.00549504
2.129636	0.00562588
2.093392	0.00595297
2.069229	0.00614922
2.032985	0.00644359
2.008823	0.00690151
1.996741	0.00726131
1.984660	0.00732673
1.972579	0.00739214
1.960497	0.0087332
1.948416	0.00879861
1.912172	0.00883132
1.900091	0.00886403
1.888010	0.00938737
1.875928	0.00994341
1.863847	0.00997612
1.851766	0.0102705
1.839684	0.0103032
1.827603	0.0104013
1.815522	0.010663
1.803440	0.010892
1.791359	0.0109247
1.755115	0.0110555
1.743034	0.0111863
1.730953	0.0113172
1.718871	0.0114807
1.694709	0.0116116
1.682627	0.0119386
1.658465	0.0120368
1.646383	0.0121676
1.634302	0.0123639
1.622221	0.0126582
1.610139	0.0126909
1.598058	0.0128545
1.585977	0.0131816
1.573896	0.0134432
1.561814	0.0135087
1.549733	0.0135741
1.537652	0.013803
1.501408	0.0142282
1.489326	0.0142937
1.477245	0.0144899
1.465164	0.0149151
1.453082	0.0154058
1.441001	0.0166814
1.428920	0.0168776
1.416839	0.0177281
1.404757	0.0177608
1.392676	0.0178262
1.380595	0.0182514
1.368513	0.0184476
1.356432	0.0187093
1.344351	0.0190691
1.332269	0.0200504
1.320188	0.0211625
1.308107	0.0215877
1.296025	0.0225035
1.283944	0.0232231
1.271863	0.0234521
1.259781	0.0245969
1.247700	0.0251856
1.235619	0.0257417
1.223538	0.0262323
1.211456	0.0268865
1.199375	0.0270827
1.187294	0.0282275
1.175212	0.0282602
1.163131	0.0284892
1.151050	0.0295032
1.138968	0.0299938
1.126887	0.0306152
1.114806	0.0313348
1.102724	0.031433
1.090643	0.0318582
1.078562	0.0320544
1.066481	0.0325778
1.054399	0.0333955
1.042318	0.0346711
1.030237	0.0347038
1.018155	0.0349328
1.006074	0.0364374
0.993993	0.0373532
0.981911	0.0376803
0.969830	0.0380401
0.957749	0.0389559
0.945667	0.0399045
0.921505	0.0399699
0.885261	0.0404278
0.873180	0.0413437
0.849017	0.0416053
0.836936	0.041638
0.824854	0.0417689
0.812773	0.0418343
0.800692	0.0425866
0.788610	0.0427828
0.776529	0.0433716
0.764448	0.0434043
0.752366	0.0436006
0.740285	0.0437968
0.728204	0.0443856
0.716122	0.0446472
0.704041	0.0453995
0.691960	0.0464135
0.679879	0.0464789
0.667797	0.046577
0.655716	0.046806
0.643635	0.0478854
0.619472	0.0482452
0.607391	0.0487031
0.595309	0.0492592
0.583228	0.0502731
0.571147	0.0506329
0.559065	0.0516796
0.546984	0.0530861
0.534903	0.0546888
0.522822	0.0554084
0.510740	0.0555065
0.498659	0.058254
0.486578	0.0584503
0.474496	0.0587774
0.462415	0.0593334
0.450334	0.0595951
0.438252	0.0602165
0.426171	0.060838
0.414090	0.0612632
0.402008	0.0621463
0.389927	0.0630949
0.377846	0.0633893
0.365764	0.0641089
0.353683	0.0652537
0.341602	0.0657443
0.329521	0.0681974
0.317439	0.0690806
0.305358	0.0695712
0.293277	0.0705197
0.281195	0.0714683
0.269114	0.0722533
0.257033	0.0736271
0.244951	0.0744775
0.232870	0.0761129
0.220789	0.0771596
0.208707	0.0792856
0.196626	0.0803323
0.184545	0.0822948
0.172464	0.0838648
0.160382	0.0841265
0.148301	0.0849442
0.136220	0.0863507
0.124138	0.0877899
0.112057	0.0885422
0.099976	0.0893272
0.087894	0.0901122
0.075813	0.0913224
0.063732	0.0917149
0.051650	0.0927289
0.039569	0.0944624
0.027488	0.0953783
0.015406	0.0959343
0.003325	0.118176
-0.008756	0.821019
-0.020837	0.822327
-0.032919	0.824355
-0.045000	0.825729
-0.057081	0.826906
-0.069163	0.829588
-0.081244	0.832303
-0.093325	0.833808
-0.105407	0.834985
-0.117488	0.836032
-0.129569	0.836882
-0.141651	0.839499
-0.153732	0.841363
-0.165813	0.845714
-0.177894	0.850456
-0.189976	0.853433
-0.202057	0.858764
-0.214138	0.863638
-0.226220	0.865731
-0.238301	0.87018
-0.250382	0.87139
-0.262464	0.874595
-0.274545	0.875315
-0.286626	0.879142
-0.298708	0.880614
-0.310789	0.882642
-0.322870	0.885127
-0.334952	0.887777
-0.347033	0.890884
-0.359114	0.894286
-0.371195	0.898832
-0.383277	0.900893
-0.395358	0.903215
-0.407439	0.906617
-0.419521	0.908972
-0.431602	0.912472
-0.443683	0.916201
-0.455765	0.9197
-0.467846	0.924083
-0.479927	0.928237
-0.492009	0.932391
-0.504090	0.933961
-0.516171	0.936643
-0.528252	0.939849
-0.540334	0.942531
-0.552415	0.944919
-0.564496	0.94783
-0.576578	0.950675
-0.588659	0.952769
-0.600740	0.954829
-0.612822	0.957119
-0.624903	0.958722
-0.636984	0.961404
-0.649066	0.962647
-0.661147	0.96595
-0.673228	0.966572
-0.685310	0.969679
-0.697391	0.971413
-0.709472	0.972557
-0.721553	0.974782
-0.733635	0.976286
-0.745716	0.977595
-0.757797	0.978314
-0.769879	0.978805
-0.781960	0.979459
-0.794041	0.979852
-0.806123	0.980408
-0.818204	0.981716
-0.830285	0.982337
-0.842367	0.982763
-0.854448	0.98358
-0.866529	0.98551
-0.878610	0.986295
-0.890692	0.986818
-0.902773	0.987374
-0.914854	0.988323
-0.926936	0.989141
-0.939017	0.989468
-0.951098	0.989631
-0.963180	0.990024
-0.975261	0.99022
-0.987342	0.991267
-0.999424	0.991463
-1.011505	0.991659
-1.023586	0.991954
-1.035668	0.992019
-1.047749	0.99287
-1.059830	0.993
-1.071911	0.993556
-1.083993	0.99408
-1.096074	0.994505
-1.108155	0.995225
-1.120237	0.995584
-1.132318	0.995781
-1.144399	0.996435
-1.156481	0.996664
-1.168562	0.996893
-1.180643	0.996958
-1.192725	0.996991
-1.216887	0.997089
-1.228969	0.99722
-1.241050	0.997547
-1.253131	0.997645
-1.265212	0.997743
-1.289375	0.997907
-1.301456	0.998136
-1.313538	0.998463
-1.325619	0.998528
-1.337700	0.998594
-1.361863	0.99879
-1.373944	0.998921
-1.386026	0.999084
-1.398107	0.99915
-1.410188	0.999575
-1.446432	0.999771
-1.470595	0.999836
-1.482676	0.999869
-1.506839	0.999935
-1.615570	1
&
4.074727	1.08833e-07
4.062646	2.17666e-07
4.026402	5.44164e-07
4.014320	6.52997e-07
4.002239	1.30599e-06
3.990158	1.74133e-06
3.978076	2.06782e-06
3.965995	2.28549e-06
3.953914	2.50316e-06
3.941832	2.72082e-06
3.929751	3.26499e-06
3.917670	3.37382e-06
3.905588	4.67981e-06
3.893507	6.52997e-06
3.881426	7.2918e-06
3.869345	8.2713e-06
3.857263	9.90379e-06
3.845182	1.05568e-05
3.833101	1.1754e-05
3.821019	1.21893e-05
3.808938	1.38218e-05
3.796857	1.68691e-05
3.784775	1.77398e-05
3.772694	2.05694e-05
3.760613	2.20931e-05
3.748531	2.44874e-05
3.736450	2.66641e-05
3.724369	3.07997e-05
3.712288	3.48265e-05
3.700206	3.68943e-05
3.688125	3.85268e-05
3.676044	4.09212e-05
3.663962	4.4295e-05
3.651881	4.74511e-05
3.639800	4.99543e-05
3.627718	5.32193e-05
3.615637	5.64843e-05
3.603556	5.85521e-05
3.591474	5.98581e-05
3.579393	6.23612e-05
3.567312	6.46467e-05
3.555230	6.72587e-05
3.543149	6.98707e-05
3.531068	7.11767e-05
3.518987	7.4224e-05
3.506905	7.62918e-05
3.494824	7.9448e-05
3.482743	8.48896e-05
3.470661	8.81546e-05
3.458580	9.25079e-05
3.446499	9.49023e-05
3.434417	9.97997e-05
3.422336	0.000103391
3.410255	0.000106983
3.398173	0.00011003
3.386092	0.000114492
3.374011	0.000118846
3.361930	0.000121566
3.349848	0.00012592
3.337767	0.000129729
3.325686	0.000133429
3.313604	0.000136368
3.301523	0.000140286
3.289442	0.000143006
3.277360	0.000146816
3.265279	0.00014921
3.253198	0.000152366
3.241116	0.000153454
3.229035	0.000156175
3.216954	0.000160202
3.204872	0.00016314
3.192791	0.000166079
3.180710	0.000168909
3.168629	0.0001725
3.156547	0.000174786
3.144466	0.000176745
3.132385	0.000178268
3.120303	0.00018001
3.108222	0.000182404
3.096141	0.000185995
3.084059	0.00018839
3.071978	0.000190675
3.059897	0.00019492
3.047815	0.000198402
3.035734	0.000201123
3.023653	0.000204279
3.011572	0.000208959
2.999490	0.000214618
2.987409	0.000219842
2.975328	0.000227352
2.963246	0.000236712
2.951165	0.000243894
2.939084	0.00025641
2.927002	0.000274803
2.914921	0.00029842
2.902840	0.000317465
2.890758	0.000342497
2.878677	0.000370141
2.866596	0.000405402
2.854514	0.000438488
2.842433	0.000486156
2.830352	0.000527948
2.818271	0.000579644
2.806189	0.000630904
2.794108	0.000684015
2.782027	0.000736146
2.769945	0.000791542
2.757864	0.000857385
2.745783	0.0009278
2.733701	0.00100866
2.721620	0.00108028
2.709539	0.00115439
2.697457	0.00122491
2.685376	0.00129729
2.673295	0.00137978
2.661214	0.00144193
2.649132	0.00152007
2.637051	0.00159614
2.624970	0.00167439
2.612888	0.00173632
2.600807	0.00181011
2.588726	0.00188314
2.576644	0.00194822
2.564563	0.00200623
2.552482	0.00207185
2.540400	0.00213127
2.528319	0.002187
2.516238	0.00224152
2.504156	0.00228941
2.492075	0.00234219
2.479994	0.00240521
2.467913	0.00245864
2.455831	0.00251513
2.443750	0.00256824
2.431669	0.00262342
2.419587	0.00268382
2.407506	0.00273519
2.395425	0.00278482
2.383343	0.00283205
2.371262	0.00288766
2.359181	0.00294284
2.347099	0.00300749
2.335018	0.00304699
2.322937	0.00309651
2.310855	0.00314146
2.298774	0.00319805
2.286693	0.00325748
2.274612	0.00331429
2.262530	0.00336696
2.250449	0.00342062
2.238368	0.0034759
2.226286	0.00353087
2.214205	0.0035892
2.202124	0.00365461
2.190042	0.00373286
2.177961	0.00381688
2.165880	0.00387782
2.153798	0.0039416
2.141717	0.00403291
2.129636	0.00408526
2.117555	0.00416688
2.105473	0.00424416
2.093392	0.00433645
2.081311	0.00442014
2.069229	0.00449425
2.057148	0.00460494
2.045067	0.00471529
2.032985	0.00480475
2.020904	0.00490194
2.008823	0.00499924
1.996741	0.00511003
1.984660	0.0052501
1.972579	0.00536459
1.960497	0.00548724
1.948416	0.00561295
1.936335	0.00574714
1.924254	0.00589754
1.912172	0.0060424
1.900091	0.00618737
1.888010	0.00636139
1.875928	0.00652312
1.863847	0.00672892
1.851766	0.00690479
1.839684	0.00707729
1.827603	0.00724696
1.815522	0.00742512
1.803440	0.00760089
1.791359	0.00778242
1.779278	0.00793533
1.767197	0.00809085
1.755115	0.00821057
1.743034	0.0083452
1.730953	0.0085067
1.718871	0.00866756
1.706790	0.00881231
1.694709	0.00897229
1.682627	0.00914784
1.670546	0.00931326
1.658465	0.00946574
1.646383	0.00963541
1.634302	0.00980018
1.622221	0.00996245
1.610139	0.0101185
1.598058	0.0102824
1.585977	0.010442
1.573896	0.0105998
1.561814	0.0107539
1.549733	0.0109088
1.537652	0.0110486
1.525570	0.0112028
1.513489	0.0113782
1.501408	0.0116065
1.489326	0.0118236
1.477245	0.0120518
1.465164	0.0122731
1.453082	0.0124918
1.441001	0.0127664
1.428920	0.013038
1.416839	0.0133481
1.404757	0.0136385
1.392676	0.0139677
1.380595	0.0142996
1.368513	0.0146993
1.356432	0.0151772
1.344351	0.0156833
1.332269	0.0161855
1.320188	0.0167348
1.308107	0.017336
1.296025	0.0179937
1.283944	0.018687
1.271863	0.0193749
1.259781	0.0201129
1.247700	0.0208566
1.235619	0.0215574
1.223538	0.0222514
1.211456	0.0228921
1.199375	0.023441
1.187294	0.0239849
1.175212	0.0244874
1.163131	0.024999
1.151050	0.0255189
1.138968	0.0260293
1.126887	0.026552
1.114806	0.0270993
1.102724	0.0276987
1.090643	0.0283388
1.078562	0.0289965
1.066481	0.0296473
1.054399	0.0303071
1.042318	0.0309877
1.030237	0.0316877
1.018155	0.0323354
1.006074	0.0330026
0.993993	0.0336991
0.981911	0.0344403
0.969830	0.0351568
0.957749	0.0359182
0.945667	0.0367365
0.933586	0.0375195
0.921505	0.0383184
0.909423	0.0389387
0.897342	0.0396699
0.885261	0.0403488
0.873180	0.04098
0.861098	0.0415852
0.849017	0.0421863
0.836936	0.0427831
0.824854	0.0433465
0.812773	0.043807
0.800692	0.0442048
0.788610	0.0446437
0.776529	0.045055
0.764448	0.0454344
0.752366	0.0458391
0.740285	0.0462003
0.728204	0.0466219
0.716122	0.0470154
0.704041	0.0473883
0.691960	0.0477331
0.679879	0.0481137
0.667797	0.0485117
0.655716	0.0489096
0.643635	0.0493318
0.631553	0.0497464
0.619472	0.050161
0.607391	0.0506101
0.595309	0.0510534
0.583228	0.051516
0.571147	0.0520589
0.559065	0.0526575
0.546984	0.0532609
0.534903	0.0538913
0.522822	0.0544629
0.510740	0.0550266
0.498659	0.0555497
0.486578	0.0560466
0.474496	0.0565287
0.462415	0.0570704
0.450334	0.05761
0.438252	0.058242
0.426171	0.0589257
0.414090	0.0596671
0.402008	0.0605186
0.389927	0.0613508
0.377846	0.0621703
0.365764	0.0629522
0.353683	0.0637346
0.341602	0.0645376
0.329521	0.0653524
0.317439	0.0661323
0.305358	0.0669113
0.293277	0.067709
0.281195	0.0685174
0.269114	0.0693213
0.257033	0.0700911
0.244951	0.070832
0.232870	0.0715582
0.220789	0.0722655
0.208707	0.0729164
0.196626	0.0735681
0.184545	0.0742495
0.172464	0.0748926
0.160382	0.0755433
0.148301	0.0762153
0.136220	0.0769973
0.124138	0.0778044
0.112057	0.078675
0.099976	0.0795838
0.087894	0.0806209
0.075813	0.0817311
0.063732	0.0828032
0.051650	0.0838596
0.039569	0.0849141
0.027488	0.085978
0.015406	0.0869555
0.003325	0.0930157
-0.008756	0.811828
-0.020837	0.812897
-0.032919	0.814062
-0.045000	0.815437
-0.057081	0.816965
-0.069163	0.818724
-0.081244	0.820886
-0.093325	0.82326
-0.105407	0.826086
-0.117488	0.829351
-0.129569	0.832719
-0.141651	0.83646
-0.153732	0.840718
-0.165813	0.845248
-0.177894	0.850122
-0.189976	0.855187
-0.202057	0.860537
-0.214138	0.865788
-0.226220	0.87099
-0.238301	0.875782
-0.250382	0.880336
-0.262464	0.884575
-0.274545	0.888642
-0.286626	0.892506
-0.298708	0.896074
-0.310789	0.899425
-0.322870	0.902758
-0.334952	0.906131
-0.347033	0.909297
-0.359114	0.912407
-0.371195	0.915535
-0.383277	0.918673
-0.395358	0.921918
-0.407439	0.925046
-0.419521	0.928111
-0.431602	0.931079
-0.443683	0.934014
-0.455765	0.936778
-0.467846	0.939454
-0.479927	0.942076
-0.492009	0.944619
-0.504090	0.947051
-0.516171	0.94948
-0.528252	0.951729
-0.540334	0.954136
-0.552415	0.956363
-0.564496	0.958509
-0.576578	0.960528
-0.588659	0.962582
-0.600740	0.964483
-0.612822	0.966492
-0.624903	0.96834
-0.636984	0.970178
-0.649066	0.971864
-0.661147	0.973447
-0.673228	0.974847
-0.685310	0.976243
-0.697391	0.977571
-0.709472	0.978769
-0.721553	0.979843
-0.733635	0.980859
-0.745716	0.98179
-0.757797	0.982698
-0.769879	0.98348
-0.781960	0.984269
-0.794041	0.985031
-0.806123	0.985798
-0.818204	0.986508
-0.830285	0.987174
-0.842367	0.987786
-0.854448	0.988362
-0.866529	0.988931
-0.878610	0.989483
-0.890692	0.990004
-0.902773	0.990547
-0.914854	0.991007
-0.926936	0.991505
-0.939017	0.991977
-0.951098	0.992418
-0.963180	0.99287
-0.975261	0.993271
-0.987342	0.993664
-0.999424	0.994017
-1.011505	0.99436
-1.023586	0.994676
-1.035668	0.994978
-1.047749	0.995274
-1.059830	0.995543
-1.071911	0.995798
-1.083993	0.996046
-1.096074	0.996279
-1.108155	0.996495
-1.120237	0.996689
-1.132318	0.996867
-1.144399	0.997032
-1.156481	0.997203
-1.168562	0.997377
-1.180643	0.997515
-1.192725	0.997671
-1.204806	0.997807
-1.216887	0.997929
-1.228969	0.998033
-1.241050	0.998156
-1.253131	0.998258
-1.265212	0.998356
-1.277294	0.998449
-1.289375	0.998532
-1.301456	0.998614
-1.313538	0.998692
-1.325619	0.998756
-1.337700	0.99884
-1.349782	0.998909
-1.361863	0.998962
-1.373944	0.999022
-1.386026	0.999081
-1.398107	0.99914
-1.410188	0.999184
-1.422269	0.999232
-1.434351	0.999295
-1.446432	0.999341
-1.458513	0.999377
-1.470595	0.999422
-1.482676	0.999464
-1.494757	0.9995
-1.506839	0.999527
-1.518920	0.999565
-1.531001	0.999597
-1.543083	0.999624
-1.555164	0.999647
-1.567245	0.999679
-1.579327	0.999707
-1.591408	0.999729
-1.603489	0.99975
-1.615570	0.999769
-1.627652	0.99979
-1.639733	0.9998
-1.651814	0.999814
-1.663896	0.999826
-1.675977	0.999836
-1.688058	0.999846
-1.700140	0.999854
-1.712221	0.999861
-1.724302	0.999869
-1.736384	0.999875
-1.748465	0.999881
-1.760546	0.999885
-1.772627	0.99989
-1.784709	0.999897
-1.796790	0.999903
-1.808871	0.999907
-1.820953	0.999912
-1.833034	0.999916
-1.845115	0.999922
-1.857197	0.999927
-1.869278	0.999933
-1.881359	0.999936
-1.893441	0.999941
-1.905522	0.999948
-1.917603	0.999954
-1.929685	0.999959
-1.941766	0.999967
-1.953847	0.999969
-1.965928	0.999974
-1.978010	0.999978
-1.990091	0.999982
-2.002172	0.999985
-2.014254	0.999987
-2.026335	0.99999
-2.038416	0.999992
-2.050498	0.999993
-2.062579	0.999995
-2.074660	0.999996
-2.086742	0.999997
-2.098823	0.999998
-2.110904	0.999998
-2.122985	0.999999
-2.147148	0.999999
-2.159229	0.999999
-2.183392	0.999999
-2.412937	1
&
```
