## Supplementary material for "All-at-once RNA folding with 3D motif prediction framed by evolutionary information": RF02873_AS-traI.cacofold.helixcov

```
# RMs = 2 L = 77

# RM_HELIX NESTED 22-27 41-46, nbp = 6 nbp_cov = 0
# pvals: 0.982296,0.982296,0.982296,0.982296,0.982296,0.982296
# aggregated NONE
NESTED  :::::::::::::::::::::<<<<<<_____________>>>>>>:::::::::::::::::::::::::::::::
        :::::::::::::::::::::::::::::::::::::::::::::::::::::::::::::::::::::::::::::

# RM_HELIX NESTED 1-18 53-69, nbp = 16 nbp_cov = 0
# pvals: 0.982296,0.982296,0.982296,0.982296,0.982296,0.982296,0.982296,0.982296,0.982296,0.982296,0.982296,0.982296,0.982296,0.982296,0.982296,0.982296
# aggregated NONE
NESTED  <<<<<<<<<<--<<<<<<__________________________________>>>>>>>>>>>>>->>>::::::::
        :::::::::::::::::::::::::::::::::::::::::::::::::::::::::::::::::::::::::::::
```
