## Supplementary material for "All-at-once RNA folding with 3D motif prediction framed by evolutionary information": RF02873_AS-traI.cacofold.power

```
# Power analysis of CaCoFold structure 
#
# Powertype = SINGLE SUBSTITUTIONS
# covary  left_pos      right_pos    substitutions      power
#----------------------------------------------------------------
          1		69		0		0.00
          2		68		0		0.00
          3		67		0		0.00
          4		65		0		0.00
          5		64		1		0.00
          6		63		0		0.00
          7		62		0		0.00
          8		61		0		0.00
          9		60		0		0.00
          10		59		1		0.00
          13		58		0		0.00
          14		57		2		0.00
          15		56		0		0.00
          16		55		0		0.00
          17		54		1		0.00
          18		53		0		0.00
          22		46		1		0.00
          23		45		2		0.00
          24		44		2		0.00
          25		43		0		0.00
          26		42		0		0.00
          27		41		1		0.00
#
# BPAIRS 22
# avg substitutions per BP  0.5
# BPAIRS expected to covary 0.0 +/- 0.0
# BPAIRS observed to covary 0
#
```
