## Supplementary material for "All-at-once RNA folding with 3D motif prediction framed by evolutionary information": RF02873_AS-traI.surv

```
0.000000	0.0454545
-0.001107	0.954545
-0.290208	1
&
2.241914	0.000344353
1.753434	0.000688705
1.304830	0.00103306
1.205140	0.00137741
0.965884	0.00172176
0.786443	0.00206612
0.557156	0.00241047
0.527249	0.00275482
0.517280	0.00309917
0.507311	0.00344353
0.108552	0.00378788
0.098583	0.00413223
0.078645	0.00447658
0.048738	0.00585399
0.038769	0.00619835
0.008862	0.0065427
-0.001107	0.988292
-0.021045	0.989325
-0.031014	0.989669
-0.050952	0.990014
-0.070890	0.990702
-0.090828	0.991047
-0.100797	0.991736
-0.130704	0.992424
-0.140673	0.992769
-0.150642	0.993457
-0.170580	0.994146
-0.210456	0.99449
-0.220425	0.994835
-0.240363	0.995179
-0.260301	0.995523
-0.270270	0.996556
-0.290208	0.996901
-0.359991	0.997245
-0.429774	0.99759
-0.449712	0.997934
-0.459681	0.998278
-0.469650	0.998623
-0.499557	0.998967
-0.509526	0.999311
-0.549402	0.999656
-0.768719	1
&
3.180988	1.13921e-06
3.178999	1.02529e-05
3.159061	1.13921e-05
3.149092	1.36705e-05
3.139123	1.93666e-05
3.119185	2.50627e-05
3.099247	2.62019e-05
3.079309	2.84803e-05
3.029464	3.07587e-05
2.989588	3.30371e-05
2.979619	3.41763e-05
2.969650	4.55685e-05
2.949712	7.06311e-05
2.929774	7.29095e-05
2.919805	7.86056e-05
2.899868	8.54409e-05
2.869961	8.65801e-05
2.859992	8.77193e-05
2.850023	8.99977e-05
2.840054	9.22761e-05
2.830085	9.45546e-05
2.810147	9.6833e-05
2.800178	0.000104807
2.790209	0.000105947
2.780240	0.000107086
2.770271	0.000108225
2.760302	0.000111643
2.750333	0.000112782
2.730395	0.000113921
2.720426	0.000117339
2.690519	0.000118478
2.670581	0.000128731
2.660612	0.00012987
2.630705	0.000131009
2.620736	0.000133288
2.610767	0.000142401
2.600798	0.000146958
2.590829	0.000148098
2.580860	0.000153794
2.560922	0.000162907
2.550953	0.000169743
2.540984	0.00018797
2.531015	0.000190248
2.521046	0.000193666
2.511077	0.000195944
2.501108	0.000200501
2.491139	0.000217589
2.471201	0.000252905
2.461232	0.000266576
2.451263	0.000273411
2.441294	0.00027455
2.421356	0.000279107
2.411387	0.000280246
2.401418	0.000281385
2.391449	0.000287081
2.381480	0.00030303
2.371511	0.000306448
2.361542	0.000316701
2.351573	0.00031784
2.341604	0.000320118
2.331635	0.000331511
2.321666	0.000340624
2.311697	0.000355434
2.281790	0.000357712
2.271821	0.000362269
2.251883	0.000365687
2.231945	0.000369105
2.221976	0.000371383
2.212008	0.000380497
2.202039	0.000388471
2.182101	0.00038961
2.172132	0.00039075
2.122287	0.000396446
2.112318	0.000397585
2.102349	0.000398724
2.092380	0.00040442
2.082411	0.000406699
2.042535	0.000408977
2.032566	0.000410116
2.002659	0.000412395
1.962783	0.000413534
1.932876	0.000415812
1.893000	0.000418091
1.843155	0.000421508
1.813248	0.000422648
1.783341	0.000423787
1.753434	0.000427204
1.733496	0.0004329
1.723527	0.00043404
1.703589	0.000439736
1.693620	0.000445432
1.683651	0.00044771
1.673682	0.000451128
1.663713	0.000454545
1.653744	0.000455685
1.633806	0.000457963
1.623837	0.000459102
1.603899	0.000461381
1.583961	0.000470494
1.573992	0.000471634
1.564023	0.000472773
1.554054	0.000475051
1.544085	0.000481887
1.524147	0.000484165
1.514179	0.000489861
1.504210	0.000491
1.494241	0.000493279
1.484272	0.000495557
1.474303	0.000497835
1.464334	0.000500114
1.454365	0.000501253
1.404520	0.000509228
1.394551	0.000510367
1.384582	0.000511506
1.374613	0.000512645
1.364644	0.000514924
1.354675	0.000517202
1.344706	0.000527455
1.324768	0.000558214
1.314799	0.000565049
1.304830	0.000573023
1.294861	0.000591251
1.284892	0.000617453
1.274923	0.00066416
1.264954	0.000697198
1.254985	0.000718843
1.245016	0.000749601
1.235047	0.000786056
1.225078	0.000811119
1.215109	0.000913648
1.205140	0.00093985
1.195171	0.00100706
1.185202	0.0010344
1.175233	0.00106288
1.165264	0.00117453
1.155295	0.00123832
1.145326	0.00129187
1.135357	0.00136022
1.125388	0.00142174
1.115419	0.00149806
1.105450	0.00152654
1.095481	0.00157667
1.085512	0.00159604
1.075543	0.00167236
1.065574	0.00167692
1.055605	0.00170198
1.045636	0.00173046
1.035667	0.00185692
1.025698	0.00187742
1.015729	0.00191501
1.005760	0.00195489
0.995791	0.00198451
0.985822	0.00203121
0.975853	0.00207109
0.965884	0.00212349
0.955915	0.00213602
0.945946	0.00216336
0.935977	0.00219412
0.926008	0.0022283
0.916039	0.00225222
0.906070	0.00229893
0.896101	0.00232741
0.886132	0.00241285
0.876163	0.00243677
0.866194	0.00246981
0.856225	0.00251082
0.846256	0.00254614
0.836287	0.00264639
0.826318	0.0027193
0.816350	0.00279676
0.806381	0.00282638
0.796412	0.0028617
0.786443	0.00292891
0.776474	0.00297334
0.766505	0.0030622
0.756536	0.00310891
0.746567	0.00320118
0.736598	0.00326156
0.726629	0.00327523
0.716660	0.00329004
0.706691	0.00330941
0.696722	0.00335156
0.686753	0.00336865
0.676784	0.00340852
0.666815	0.00341536
0.656846	0.00342447
0.646877	0.00346434
0.636908	0.00348713
0.626939	0.00349282
0.616970	0.00350308
0.607001	0.003527
0.597032	0.00356004
0.587063	0.00358168
0.577094	0.0036056
0.567125	0.00361472
0.557156	0.00363978
0.547187	0.00366143
0.537218	0.00369446
0.527249	0.00377877
0.517280	0.003838
0.507311	0.00396674
0.497342	0.0040442
0.487373	0.0041285
0.477404	0.00426293
0.467435	0.00435179
0.457466	0.00445318
0.447497	0.00458419
0.437528	0.00474026
0.427559	0.00489291
0.417590	0.00498861
0.407621	0.00509
0.397652	0.00521873
0.387683	0.00532012
0.377714	0.00539986
0.367745	0.00544657
0.357776	0.00546366
0.347807	0.00551151
0.337838	0.00553771
0.327869	0.00558442
0.317900	0.0056015
0.307931	0.00568239
0.297962	0.0057291
0.287993	0.00574618
0.278024	0.00579061
0.268055	0.00582935
0.258086	0.00585783
0.248117	0.00587491
0.238148	0.00593188
0.228179	0.00595352
0.218210	0.00599795
0.208241	0.00603099
0.198272	0.00607997
0.188303	0.00611529
0.178334	0.00619959
0.168365	0.00622579
0.158396	0.00625883
0.148427	0.00629301
0.138458	0.00635452
0.128489	0.0063887
0.118521	0.00648211
0.108552	0.00655958
0.098583	0.00667464
0.088614	0.00679198
0.078645	0.00701413
0.068676	0.00717703
0.058707	0.00741285
0.048738	0.00765322
0.038769	0.0079517
0.028800	0.00813625
0.018831	0.00835498
0.008862	0.00855548
-0.001107	0.982296
-0.011076	0.982528
-0.021045	0.982812
-0.031014	0.983162
-0.040983	0.983388
-0.050952	0.983623
-0.060921	0.98397
-0.070890	0.984274
-0.080859	0.984724
-0.090828	0.985097
-0.100797	0.985467
-0.110766	0.985931
-0.120735	0.98635
-0.130704	0.986757
-0.140673	0.98718
-0.150642	0.987669
-0.160611	0.987953
-0.170580	0.988342
-0.180549	0.988722
-0.190518	0.989205
-0.200487	0.989746
-0.210456	0.990185
-0.220425	0.990588
-0.230394	0.991034
-0.240363	0.991516
-0.250332	0.991951
-0.260301	0.992268
-0.270270	0.992812
-0.280239	0.993307
-0.290208	0.993647
-0.300177	0.99393
-0.310146	0.99429
-0.320115	0.994614
-0.330084	0.99497
-0.340053	0.995281
-0.350022	0.995656
-0.359991	0.995887
-0.369960	0.996252
-0.379929	0.996541
-0.389898	0.996722
-0.399867	0.996941
-0.409836	0.997186
-0.419805	0.997367
-0.429774	0.997567
-0.439743	0.997702
-0.449712	0.997891
-0.459681	0.997981
-0.469650	0.998115
-0.479619	0.99821
-0.489588	0.998337
-0.499557	0.998429
-0.509526	0.998536
-0.519495	0.998586
-0.529464	0.998611
-0.539433	0.998672
-0.549402	0.998721
-0.559371	0.99879
-0.569340	0.998852
-0.579308	0.99889
-0.589277	0.998955
-0.599246	0.999021
-0.609215	0.999036
-0.619184	0.999066
-0.629153	0.999147
-0.639122	0.999213
-0.649091	0.999257
-0.659060	0.999296
-0.669029	0.999324
-0.678998	0.999373
-0.688967	0.999402
-0.698936	0.999454
-0.708905	0.999477
-0.718874	0.999502
-0.728843	0.999523
-0.738812	0.999581
-0.748781	0.999601
-0.758750	0.999613
-0.768719	0.999648
-0.778688	0.999699
-0.788657	0.99971
-0.798626	0.999725
-0.808595	0.999741
-0.818564	0.999763
-0.828533	0.999768
-0.838502	0.999784
-0.848471	0.999804
-0.858440	0.999815
-0.868409	0.999818
-0.878378	0.999826
-0.888347	0.999841
-0.898316	0.999856
-0.908285	0.999869
-0.918254	0.999875
-0.928223	0.999877
-0.938192	0.999885
-0.948161	0.999896
-0.958130	0.999927
-0.968099	0.999933
-0.988037	0.999938
-0.998006	0.999942
-1.007975	0.999948
-1.017944	0.999952
-1.027913	0.999964
-1.037882	0.999975
-1.047851	0.999977
-1.057820	0.999979
-1.077758	0.999984
-1.087727	0.999985
-1.107665	0.999987
-1.117634	0.999989
-1.137572	0.999995
-1.157510	0.999998
-1.177448	0.999999
-1.237262	1
&
```
