## Supplementary material for "All-at-once RNA folding with 3D motif prediction framed by evolutionary information": RF02874_AS-traG.cacofold.helixcov

```
# RMs = 2 L = 86

# RM_HELIX NESTED 34-38 47-51, nbp = 5 nbp_cov = 0
# pvals: 0.915135,0.0413871,0.915135,0.915135,0.915135
# aggregated NONE
NESTED  :::::::::::::::::::::::::::::::::<<<<<________>>>>>:::::::::::::::::::::::::::::::::::
        ::::::::::::::::::::::::::::::::::::::::::::::::::::::::::::::::::::::::::::::::::::::

# RM_HELIX NESTED 1-21 61-83, nbp = 20 nbp_cov = 0
# pvals: 0.98072,0.915135,0.915135,0.915135,0.915135,0.989743,0.935073,0.915135,0.915135,0.915135,0.917964,0.915135,0.915135,0.975546,0.915135,0.915135,0.915135,0.915135,0.915135,0.915135
# aggregated NONE
NESTED  <<<<<<<<<<<<<<<<-<<<<_______________________________________>>>>->>>>>-->>>>>>>>>>>:::
        ::::::::::::::::::::::::::::::::::::::::::::::::::::::::::::::::::::::::::::::::::::::
```
