## Supplementary material for "All-at-once RNA folding with 3D motif prediction framed by evolutionary information": RF02874_AS-traG.cacofold.power

```
# Power analysis of CaCoFold structure 
#
# Powertype = SINGLE SUBSTITUTIONS
# covary  left_pos      right_pos    substitutions      power
#----------------------------------------------------------------
          1		83		2		0.00
          2		82		0		0.00
          3		81		0		0.00
          4		80		0		0.00
          5		79		2		0.00
          6		78		3		0.02
          7		77		2		0.00
          8		76		0		0.00
          9		75		0		0.00
          10		74		1		0.00
          11		73		3		0.02
          12		70		0		0.00
          13		69		1		0.00
          14		68		4		0.07
          15		67		0		0.00
          16		66		0		0.00
          18		64		0		0.00
          19		63		1		0.00
          20		62		1		0.00
          21		61		1		0.00
          34		51		0		0.00
          35		50		2		0.00
          36		49		1		0.00
          37		48		0		0.00
          38		47		0		0.00
#
# BPAIRS 25
# avg substitutions per BP  1.0
# BPAIRS expected to covary 0.1 +/- 0.3
# BPAIRS observed to covary 0
#
```
