## Supplementary material for "All-at-once RNA folding with 3D motif prediction framed by evolutionary information": RF02874_AS-traG.helixcov

```
# RMs = 2 L = 86

# RM_HELIX NESTED 32-38 47-53, nbp = 7 nbp_cov = 0
# pvals: 0.915135,0.915135,0.915135,0.0413871,0.915135,0.915135,0.915135
# aggregated NONE
NESTED  :::::::::::::::::::::::::::::::<<<<<<<________>>>>>>>:::::::::::::::::::::::::::::::::
        ::::::::::::::::::::::::::::::::::::::::::::::::::::::::::::::::::::::::::::::::::::::

# RM_HELIX NESTED 2-19 64-82, nbp = 17 nbp_cov = 0
# pvals: 0.915135,0.915135,0.915135,0.915135,0.989743,0.935073,0.915135,0.915135,0.915135,0.917964,0.915135,0.915135,0.975546,0.915135,0.915135,0.915135,0.915135
# aggregated NONE
NESTED  :<<<<<<<<<<<<<<<-<<____________________________________________>>>>>>>-->>>>>>>>>>::::
        ::::::::::::::::::::::::::::::::::::::::::::::::::::::::::::::::::::::::::::::::::::::
```
