## Supplementary material for "All-at-once RNA folding with 3D motif prediction framed by evolutionary information": RF02874_AS-traG.surv

```
0.044748	0.0416667
-0.008329	0.833333
-0.034867	0.875
-0.154290	0.916667
-0.432942	0.958333
-0.685056	1
&
4.052031	0.000275406
3.972417	0.000826219
3.906071	0.00137703
3.826456	0.00165244
3.547804	0.00192784
2.977230	0.00220325
1.862621	0.00330487
1.743199	0.00743597
1.676853	0.00798678
1.663584	0.008813
1.530893	0.00908841
1.464547	0.01019
1.424739	0.0107408
1.345125	0.0110162
1.331855	0.0112917
1.265510	0.0115671
1.172626	0.0118425
1.132818	0.0123933
1.119549	0.0126687
0.947050	0.0129441
0.920512	0.0132195
0.907243	0.0134949
0.827628	0.0137703
0.801089	0.0148719
0.721474	0.0151473
0.708205	0.0165244
0.694936	0.0198292
0.615321	0.0212063
0.548975	0.0214817
0.509168	0.0231341
0.495899	0.0234095
0.469361	0.0236849
0.429553	0.0239603
0.389746	0.0242357
0.376476	0.0245112
0.349938	0.0247866
0.336669	0.0253374
0.296862	0.0269898
0.257054	0.0275406
0.217247	0.0297439
0.190708	0.0302947
0.164170	0.0316717
0.150901	0.0349766
0.137632	0.036629
0.124363	0.0380061
0.097824	0.0382815
0.084555	0.0393831
0.071286	0.0402093
0.058017	0.0446158
0.044748	0.0457174
0.031479	0.0473699
0.018209	0.0481961
0.004940	0.0484715
-0.008329	0.922335
-0.034867	0.924263
-0.048136	0.92867
-0.074675	0.928945
-0.087944	0.929771
-0.101213	0.930598
-0.114482	0.931975
-0.127751	0.932801
-0.141020	0.933352
-0.154290	0.934729
-0.167559	0.936657
-0.180828	0.938034
-0.194097	0.939961
-0.207366	0.942165
-0.220635	0.94244
-0.233904	0.943266
-0.260443	0.944368
-0.273712	0.947122
-0.286981	0.947397
-0.313519	0.953732
-0.326789	0.955384
-0.340058	0.95621
-0.353327	0.958138
-0.366596	0.961719
-0.379865	0.963371
-0.393134	0.963646
-0.406403	0.963922
-0.432942	0.967502
-0.446211	0.968879
-0.459480	0.96943
-0.472749	0.970532
-0.486018	0.970807
-0.499288	0.974112
-0.512557	0.975489
-0.552364	0.97659
-0.565633	0.976866
-0.578902	0.977692
-0.592172	0.977968
-0.605441	0.978794
-0.631979	0.979895
-0.645248	0.980171
-0.658517	0.981272
-0.671786	0.982099
-0.685056	0.984026
-0.711594	0.984577
-0.724863	0.986505
-0.738132	0.986781
-0.751401	0.988433
-0.764671	0.989259
-0.791209	0.992013
-0.817747	0.993666
-0.857555	0.994492
-0.950439	0.99642
-1.043323	0.996971
-1.056592	0.997521
-1.149476	0.998348
-1.162745	0.998898
-1.321975	0.999174
-1.467936	1
&
4.941065	1.36799e-06
4.927795	2.73598e-06
4.901257	4.10397e-06
4.874719	5.47196e-06
4.861450	6.83995e-06
4.834911	8.20793e-06
4.795104	9.57592e-06
4.688951	1.23119e-05
4.675682	1.36799e-05
4.662412	1.50479e-05
4.649143	1.77839e-05
4.635874	2.18878e-05
4.622605	2.32558e-05
4.609336	2.46238e-05
4.596067	2.73598e-05
4.569528	3.00958e-05
4.556259	3.14637e-05
4.542990	3.28317e-05
4.529721	3.55677e-05
4.516452	3.83037e-05
4.503183	3.96717e-05
4.489913	4.10397e-05
4.476644	4.37756e-05
4.463375	4.51436e-05
4.450106	4.78796e-05
4.436837	5.06156e-05
4.423568	5.19836e-05
4.410299	5.47196e-05
4.383760	5.88235e-05
4.370491	6.15595e-05
4.357222	6.42955e-05
4.343953	6.70315e-05
4.317414	6.83995e-05
4.304145	7.25034e-05
4.290876	7.79754e-05
4.277607	8.75513e-05
4.264338	0.000101231
4.251069	0.000105335
4.237800	0.000113543
4.224530	0.000123119
4.211261	0.000136799
4.197992	0.000142271
4.184723	0.000147743
4.171454	0.000149111
4.158185	0.000168263
4.144916	0.000172367
4.131646	0.000179207
4.118377	0.000184679
4.105108	0.000191518
4.091839	0.000205198
4.078570	0.000213406
4.065301	0.000221614
4.052031	0.000240766
4.038762	0.000255814
4.025493	0.000264022
4.012224	0.000270862
3.998955	0.000288646
3.985686	0.000300958
3.972417	0.000310534
3.959147	0.000322845
3.945878	0.000336525
3.932609	0.000341997
3.919340	0.000350205
3.906071	0.000365253
3.892802	0.000372093
3.879532	0.000383037
3.866263	0.000389877
3.852994	0.000406293
3.839725	0.000413133
3.826456	0.000436389
3.813187	0.000467852
3.799918	0.000493844
3.786648	0.00051026
3.773379	0.000515732
3.760110	0.000545828
3.746841	0.000567715
3.733572	0.000585499
3.720303	0.000597811
3.707034	0.000616963
3.693764	0.000637483
3.680495	0.000655267
3.667226	0.000674419
3.653957	0.000705882
3.640688	0.000719562
3.627419	0.000733242
3.614149	0.000760602
3.600880	0.000778386
3.587611	0.000807114
3.574342	0.000831737
3.561073	0.000848153
3.547804	0.000854993
3.534535	0.000875513
3.521265	0.000896033
3.507996	0.000924761
3.494727	0.00095212
3.481458	0.000980848
3.468189	0.00100821
3.454920	0.00104241
3.441650	0.00107934
3.428381	0.00109576
3.415112	0.00112038
3.401843	0.00115185
3.388574	0.00116689
3.375305	0.00117921
3.362036	0.00121614
3.348766	0.0012435
3.335497	0.0012777
3.322228	0.00130096
3.308959	0.00132285
3.295690	0.00136252
3.282421	0.00139124
3.269152	0.00142818
3.255882	0.00145554
3.242613	0.00149384
3.229344	0.00152804
3.216075	0.00156088
3.202806	0.0015896
3.189537	0.00162927
3.176267	0.00167442
3.162998	0.00170862
3.149729	0.00174966
3.136460	0.00177155
3.123191	0.00180985
3.109922	0.00184952
3.096653	0.00187141
3.083383	0.00189877
3.070114	0.00192886
3.056845	0.00195486
3.043576	0.002
3.030307	0.00203694
3.017038	0.00206566
3.003768	0.00208345
2.990499	0.00209986
2.977230	0.00212449
2.963961	0.00213133
2.950692	0.00214637
2.937423	0.00215869
2.924154	0.00217647
2.910884	0.00218605
2.897615	0.00220109
2.884346	0.00221341
2.871077	0.00222435
2.857808	0.00223393
2.844539	0.00224761
2.831270	0.00225308
2.818000	0.00226129
2.804731	0.00226539
2.791462	0.0022736
2.778193	0.00227907
2.764924	0.00228181
2.751655	0.00229412
2.725116	0.00230096
2.711847	0.00230643
2.698578	0.00231053
2.685309	0.0023119
2.672040	0.00231874
2.658771	0.00232011
2.645501	0.00232695
2.632232	0.00232969
2.618963	0.00233653
2.605694	0.00233926
2.592425	0.00234063
2.579156	0.00234337
2.552617	0.00234473
2.539348	0.00235021
2.526079	0.00235705
2.512810	0.00236115
2.499541	0.00236252
2.486272	0.00236389
2.473002	0.00237209
2.459733	0.0023762
2.446464	0.0023803
2.433195	0.00238851
2.419926	0.00239398
2.406657	0.00239672
2.393388	0.00240082
2.380118	0.00240766
2.366849	0.0024186
2.353580	0.00242408
2.340311	0.00243228
2.327042	0.00244049
2.313773	0.00244323
2.300503	0.00245144
2.287234	0.00245828
2.273965	0.00247743
2.260696	0.00248564
2.247427	0.002487
2.234158	0.00249111
2.220889	0.00250752
2.207619	0.00250889
2.194350	0.00251436
2.181081	0.00251984
2.167812	0.00252941
2.154543	0.00253625
2.141274	0.0025513
2.128004	0.00255677
2.114735	0.00256498
2.101466	0.00257045
2.088197	0.00258276
2.074928	0.00258824
2.061659	0.00259234
2.048390	0.00259371
2.035120	0.00259918
2.021851	0.00260739
2.008582	0.00261423
1.995313	0.0026197
1.982044	0.00263748
1.968775	0.00264569
1.955506	0.00266074
1.942236	0.00267852
1.928967	0.00270862
1.915698	0.00274555
1.902429	0.00280985
1.889160	0.00287141
1.875891	0.00293297
1.862621	0.00301094
1.849352	0.00310807
1.836083	0.00327497
1.822814	0.00342134
1.809545	0.0035896
1.796276	0.00374692
1.783007	0.00394802
1.769737	0.00410944
1.756468	0.00426539
1.743199	0.00441176
1.729930	0.00454446
1.716661	0.00466895
1.703392	0.00480575
1.690122	0.00501231
1.676853	0.0051026
1.663584	0.00526676
1.650315	0.00537483
1.637046	0.00547332
1.623777	0.00553625
1.610508	0.00559781
1.597238	0.00564295
1.583969	0.00566484
1.570700	0.00572914
1.557431	0.00580164
1.544162	0.00592202
1.530893	0.00603694
1.517624	0.00612038
1.504354	0.00620793
1.491085	0.00632148
1.477816	0.00642408
1.464547	0.00653488
1.451278	0.00661696
1.438009	0.00674966
1.424739	0.00683858
1.411470	0.00695349
1.398201	0.0070643
1.384932	0.00715321
1.371663	0.0072736
1.358394	0.00737209
1.345125	0.00744323
1.331855	0.0075513
1.318586	0.00764706
1.305317	0.00774966
1.292048	0.00785499
1.278779	0.00796306
1.265510	0.00811354
1.252240	0.00823256
1.238971	0.00836662
1.225702	0.00847332
1.212433	0.00862107
1.199164	0.00876197
1.185895	0.00887551
1.172626	0.00899726
1.159356	0.00911902
1.146087	0.00923393
1.132818	0.00937756
1.119549	0.00948153
1.106280	0.00956772
1.093011	0.00969357
1.079742	0.00977975
1.066472	0.00987551
1.053203	0.00994665
1.039934	0.010015
1.026665	0.0100889
1.013396	0.0101778
1.000127	0.0102367
0.986857	0.0102996
0.973588	0.0103639
0.960319	0.0104405
0.947050	0.0104843
0.933781	0.0105472
0.920512	0.0106334
0.907243	0.0106922
0.893973	0.0107715
0.880704	0.0109289
0.867435	0.0111122
0.854166	0.0113228
0.840897	0.0116156
0.827628	0.0118769
0.814358	0.0121272
0.801089	0.0124487
0.787820	0.0128153
0.774551	0.0131655
0.761282	0.0135226
0.748013	0.0139193
0.734744	0.0143338
0.721474	0.0147756
0.708205	0.0151628
0.694936	0.0154761
0.681667	0.0158044
0.668398	0.0161272
0.655129	0.0165869
0.641860	0.0169412
0.628590	0.017238
0.615321	0.0175363
0.602052	0.017881
0.588783	0.018171
0.575514	0.0185034
0.562245	0.0188454
0.548975	0.0192161
0.535706	0.0195486
0.522437	0.0198728
0.509168	0.0202408
0.495899	0.0205157
0.482630	0.020881
0.469361	0.0211628
0.456091	0.0214966
0.442822	0.0217756
0.429553	0.0220739
0.416284	0.0223871
0.403015	0.0227579
0.389746	0.0231737
0.376476	0.0236252
0.363207	0.024186
0.349938	0.0247415
0.336669	0.0252353
0.323400	0.0257907
0.310131	0.0262777
0.296862	0.0268413
0.283592	0.0273721
0.270323	0.0278782
0.257054	0.0284501
0.243785	0.0290287
0.230516	0.0296252
0.217247	0.0302134
0.203978	0.0308906
0.190708	0.0315445
0.177439	0.0322544
0.164170	0.032922
0.150901	0.0335869
0.137632	0.0344186
0.124363	0.0353092
0.111093	0.0362668
0.097824	0.0372435
0.084555	0.0382955
0.071286	0.0392873
0.058017	0.0403228
0.044748	0.0413871
0.031479	0.0425663
0.018209	0.0437921
0.004940	0.0451368
-0.008329	0.915135
-0.021598	0.916609
-0.034867	0.917964
-0.048136	0.919394
-0.061406	0.920865
-0.074675	0.922506
-0.087944	0.924272
-0.101213	0.926107
-0.114482	0.928079
-0.127751	0.930253
-0.141020	0.932591
-0.154290	0.935073
-0.167559	0.93749
-0.180828	0.939836
-0.194097	0.942062
-0.207366	0.944398
-0.220635	0.946402
-0.233904	0.948658
-0.247174	0.950792
-0.260443	0.952818
-0.273712	0.955034
-0.286981	0.957133
-0.300250	0.958938
-0.313519	0.960792
-0.326789	0.962722
-0.340058	0.964456
-0.353327	0.966261
-0.366596	0.967953
-0.379865	0.969517
-0.393134	0.971282
-0.406403	0.97264
-0.419673	0.974066
-0.432942	0.975546
-0.446211	0.976688
-0.459480	0.977739
-0.472749	0.978763
-0.486018	0.979854
-0.499288	0.98072
-0.512557	0.981639
-0.525826	0.982404
-0.539095	0.983109
-0.552364	0.983781
-0.565633	0.984427
-0.578902	0.985127
-0.592172	0.985782
-0.605441	0.986468
-0.618710	0.98703
-0.631979	0.987558
-0.645248	0.988153
-0.658517	0.988761
-0.671786	0.989257
-0.685056	0.989743
-0.698325	0.990252
-0.711594	0.990722
-0.724863	0.991261
-0.738132	0.991845
-0.751401	0.992315
-0.764671	0.992839
-0.777940	0.993302
-0.791209	0.993673
-0.804478	0.994034
-0.817747	0.994309
-0.831016	0.994661
-0.844285	0.995059
-0.857555	0.995302
-0.870824	0.995596
-0.884093	0.995828
-0.897362	0.996082
-0.910631	0.996285
-0.923900	0.996546
-0.937170	0.996733
-0.950439	0.996885
-0.963708	0.997066
-0.976977	0.997193
-0.990246	0.99736
-1.003515	0.997502
-1.016784	0.997647
-1.030054	0.997766
-1.043323	0.997821
-1.056592	0.997952
-1.069861	0.998066
-1.083130	0.998205
-1.096399	0.998335
-1.109668	0.998398
-1.122938	0.998468
-1.136207	0.998525
-1.149476	0.998636
-1.162745	0.998718
-1.176014	0.998782
-1.189283	0.998855
-1.202553	0.998908
-1.215822	0.999005
-1.229091	0.999078
-1.242360	0.999126
-1.255629	0.999198
-1.268898	0.99923
-1.282167	0.99926
-1.295437	0.999324
-1.308706	0.999354
-1.321975	0.999436
-1.335244	0.999494
-1.348513	0.999547
-1.361782	0.999594
-1.375052	0.999622
-1.388321	0.999674
-1.401590	0.9997
-1.414859	0.99972
-1.428128	0.999752
-1.441397	0.999769
-1.454666	0.999777
-1.467936	0.999795
-1.481205	0.999825
-1.494474	0.999839
-1.507743	0.999845
-1.521012	0.999855
-1.534281	0.999876
-1.547550	0.999891
-1.560820	0.999897
-1.574089	0.999906
-1.587358	0.999914
-1.600627	0.999918
-1.613896	0.999929
-1.627165	0.999936
-1.653704	0.99994
-1.666973	0.999944
-1.693511	0.999948
-1.706780	0.999952
-1.720049	0.999956
-1.746588	0.999959
-1.759857	0.999966
-1.773126	0.999967
-1.786395	0.999969
-1.799664	0.99997
-1.839472	0.999973
-1.852741	0.999977
-1.879279	0.999978
-1.905818	0.999984
-1.919087	0.999985
-1.958894	0.999986
-1.972163	0.999989
-1.985432	0.99999
-2.051778	0.999992
-2.091586	0.999993
-2.131393	0.999995
-2.224277	0.999996
-2.237546	0.999997
-2.874466	0.999999
-3.843114	1
&
20.001552	5.97756e-35
19.988282	6.34304e-35
19.975013	6.73087e-35
19.961744	7.14241e-35
19.948475	7.5791e-35
19.935206	8.0425e-35
19.921937	8.53422e-35
19.908668	9.05601e-35
19.895398	9.60969e-35
19.882129	1.01972e-34
19.868860	1.08207e-34
19.855591	1.14823e-34
19.842322	1.21843e-34
19.829053	1.29292e-34
19.815783	1.37197e-34
19.802514	1.45585e-34
19.789245	1.54485e-34
19.775976	1.6393e-34
19.762707	1.73953e-34
19.749438	1.84588e-34
19.736169	1.95873e-34
19.722899	2.07848e-34
19.709630	2.20555e-34
19.696361	2.34039e-34
19.683092	2.48347e-34
19.669823	2.6353e-34
19.656554	2.79641e-34
19.643284	2.96736e-34
19.630015	3.14877e-34
19.616746	3.34127e-34
19.603477	3.54554e-34
19.590208	3.76229e-34
19.576939	3.99229e-34
19.563670	4.23635e-34
19.550400	4.49534e-34
19.537131	4.77015e-34
19.523862	5.06176e-34
19.510593	5.37119e-34
19.497324	5.69955e-34
19.484055	6.04797e-34
19.470786	6.41769e-34
19.457516	6.81001e-34
19.444247	7.22631e-34
19.430978	7.66806e-34
19.417709	8.13681e-34
19.404440	8.63421e-34
19.391171	9.16201e-34
19.377901	9.72208e-34
19.364632	1.03164e-33
19.351363	1.0947e-33
19.338094	1.16162e-33
19.324825	1.23263e-33
19.311556	1.30797e-33
19.298287	1.38793e-33
19.285017	1.47277e-33
19.271748	1.56279e-33
19.258479	1.65832e-33
19.245210	1.75969e-33
19.231941	1.86725e-33
19.218672	1.98139e-33
19.205402	2.1025e-33
19.192133	2.23102e-33
19.178864	2.36739e-33
19.165595	2.51209e-33
19.152326	2.66564e-33
19.139057	2.82858e-33
19.125788	3.00147e-33
19.112518	3.18493e-33
19.099249	3.37961e-33
19.085980	3.58618e-33
19.072711	3.80537e-33
19.059442	4.03797e-33
19.046173	4.28477e-33
19.032904	4.54667e-33
19.019634	4.82456e-33
19.006365	5.11945e-33
18.993096	5.43235e-33
18.979827	5.76438e-33
18.966558	6.1167e-33
18.953289	6.49055e-33
18.940019	6.88725e-33
18.926750	7.30819e-33
18.913481	7.75486e-33
18.900212	8.22883e-33
18.886943	8.73176e-33
18.873674	9.26542e-33
18.860405	9.83171e-33
18.847135	1.04326e-32
18.833866	1.10702e-32
18.820597	1.17468e-32
18.807328	1.24647e-32
18.794059	1.32265e-32
18.780790	1.40348e-32
18.767520	1.48926e-32
18.754251	1.58027e-32
18.740982	1.67685e-32
18.727713	1.77933e-32
18.714444	1.88808e-32
18.701175	2.00346e-32
18.687906	2.1259e-32
18.674636	2.25582e-32
18.661367	2.39368e-32
18.648098	2.53997e-32
18.634829	2.69519e-32
18.621560	2.8599e-32
18.608291	3.03467e-32
18.595022	3.22013e-32
18.581752	3.41691e-32
18.568483	3.62572e-32
18.555214	3.84729e-32
18.541945	4.0824e-32
18.528676	4.33187e-32
18.515407	4.59659e-32
18.502137	4.87748e-32
18.488868	5.17554e-32
18.475599	5.49181e-32
18.462330	5.82741e-32
18.449061	6.18351e-32
18.435792	6.56136e-32
18.422523	6.96231e-32
18.409253	7.38775e-32
18.395984	7.83919e-32
18.382715	8.31822e-32
18.369446	8.82651e-32
18.356177	9.36586e-32
18.342908	9.93816e-32
18.329638	1.05454e-31
18.316369	1.11898e-31
18.303100	1.18735e-31
18.289831	1.25991e-31
18.276562	1.33689e-31
18.263293	1.41858e-31
18.250024	1.50526e-31
18.236754	1.59723e-31
18.223485	1.69483e-31
18.210216	1.79839e-31
18.196947	1.90827e-31
18.183678	2.02487e-31
18.170409	2.14859e-31
18.157140	2.27987e-31
18.143870	2.41917e-31
18.130601	2.56698e-31
18.117332	2.72382e-31
18.104063	2.89024e-31
18.090794	3.06683e-31
18.077525	3.25421e-31
18.064255	3.45304e-31
18.050986	3.66401e-31
18.037717	3.88787e-31
18.024448	4.12541e-31
18.011179	4.37746e-31
17.997910	4.64491e-31
17.984641	4.92869e-31
17.971371	5.22982e-31
17.958102	5.54933e-31
17.944833	5.88837e-31
17.931564	6.24812e-31
17.918295	6.62984e-31
17.905026	7.03488e-31
17.891756	7.46467e-31
17.878487	7.92071e-31
17.865218	8.40461e-31
17.851949	8.91807e-31
17.838680	9.46289e-31
17.825411	1.0041e-30
17.812142	1.06544e-30
17.798872	1.13053e-30
17.785603	1.1996e-30
17.772334	1.27288e-30
17.759065	1.35064e-30
17.745796	1.43315e-30
17.732527	1.5207e-30
17.719258	1.6136e-30
17.705988	1.71217e-30
17.692719	1.81676e-30
17.679450	1.92775e-30
17.666181	2.04551e-30
17.652912	2.17046e-30
17.639643	2.30305e-30
17.626373	2.44373e-30
17.613104	2.59301e-30
17.599835	2.75141e-30
17.586566	2.91948e-30
17.573297	3.09781e-30
17.560028	3.28704e-30
17.546759	3.48783e-30
17.533489	3.70088e-30
17.520220	3.92694e-30
17.506951	4.16681e-30
17.493682	4.42133e-30
17.480413	4.6914e-30
17.467144	4.97796e-30
17.453874	5.28202e-30
17.440605	5.60465e-30
17.427336	5.94699e-30
17.414067	6.31023e-30
17.400798	6.69566e-30
17.387529	7.10463e-30
17.374260	7.53858e-30
17.360990	7.99903e-30
17.347721	8.4876e-30
17.334452	9.006e-30
17.321183	9.55607e-30
17.307914	1.01397e-29
17.294645	1.0759e-29
17.281376	1.14162e-29
17.268106	1.21134e-29
17.254837	1.28533e-29
17.241568	1.36383e-29
17.228299	1.44712e-29
17.215030	1.53551e-29
17.201761	1.62929e-29
17.188491	1.72879e-29
17.175222	1.83438e-29
17.161953	1.94641e-29
17.148684	2.06528e-29
17.135415	2.19141e-29
17.122146	2.32525e-29
17.108877	2.46725e-29
17.095607	2.61793e-29
17.082338	2.77781e-29
17.069069	2.94745e-29
17.055800	3.12745e-29
17.042531	3.31845e-29
17.029262	3.5211e-29
17.015992	3.73613e-29
17.002723	3.96429e-29
16.989454	4.20638e-29
16.976185	4.46326e-29
16.962916	4.73582e-29
16.949647	5.02502e-29
16.936378	5.33188e-29
16.923108	5.65747e-29
16.909839	6.00295e-29
16.896570	6.36952e-29
16.883301	6.75848e-29
16.870032	7.17118e-29
16.856763	7.60908e-29
16.843494	8.07372e-29
16.830224	8.56672e-29
16.816955	9.08983e-29
16.803686	9.64488e-29
16.790417	1.02338e-28
16.777148	1.08587e-28
16.763879	1.15218e-28
16.750609	1.22253e-28
16.737340	1.29718e-28
16.724071	1.37638e-28
16.710802	1.46042e-28
16.697533	1.54959e-28
16.684264	1.64421e-28
16.670995	1.7446e-28
16.657725	1.85112e-28
16.644456	1.96415e-28
16.631187	2.08407e-28
16.617918	2.21132e-28
16.604649	2.34634e-28
16.591380	2.48959e-28
16.578110	2.64159e-28
16.564841	2.80288e-28
16.551572	2.974e-28
16.538303	3.15558e-28
16.525034	3.34824e-28
16.511765	3.55266e-28
16.498496	3.76956e-28
16.485226	3.9997e-28
16.471957	4.24389e-28
16.458688	4.50298e-28
16.445419	4.77789e-28
16.432150	5.06959e-28
16.418881	5.37909e-28
16.405612	5.70748e-28
16.392342	6.05591e-28
16.379073	6.42562e-28
16.365804	6.81789e-28
16.352535	7.23411e-28
16.339266	7.67573e-28
16.325997	8.14432e-28
16.312727	8.6415e-28
16.299458	9.16903e-28
16.286189	9.72876e-28
16.272920	1.03227e-27
16.259651	1.09528e-27
16.246382	1.16214e-27
16.233113	1.23308e-27
16.219843	1.30835e-27
16.206574	1.38822e-27
16.193305	1.47296e-27
16.180036	1.56287e-27
16.166767	1.65827e-27
16.153498	1.75949e-27
16.140228	1.8669e-27
16.126959	1.98085e-27
16.113690	2.10176e-27
16.100421	2.23005e-27
16.087152	2.36617e-27
16.073883	2.5106e-27
16.060614	2.66384e-27
16.047344	2.82643e-27
16.034075	2.99895e-27
16.020806	3.182e-27
16.007537	3.37621e-27
15.994268	3.58228e-27
15.980999	3.80093e-27
15.967730	4.03292e-27
15.954460	4.27906e-27
15.941191	4.54023e-27
15.927922	4.81734e-27
15.914653	5.11135e-27
15.901384	5.42331e-27
15.888115	5.7543e-27
15.874845	6.1055e-27
15.861576	6.47812e-27
15.848307	6.87348e-27
15.835038	7.29297e-27
15.821769	7.73806e-27
15.808500	8.2103e-27
15.795231	8.71136e-27
15.781961	9.243e-27
15.768692	9.80708e-27
15.755423	1.04056e-26
15.742154	1.10406e-26
15.728885	1.17144e-26
15.715616	1.24292e-26
15.702346	1.31877e-26
15.689077	1.39925e-26
15.675808	1.48464e-26
15.662539	1.57524e-26
15.649270	1.67136e-26
15.636001	1.77335e-26
15.622732	1.88157e-26
15.609462	1.99638e-26
15.596193	2.1182e-26
15.582924	2.24746e-26
15.569655	2.3846e-26
15.556386	2.53011e-26
15.543117	2.68449e-26
15.529848	2.8483e-26
15.516578	3.02209e-26
15.503309	3.20649e-26
15.490040	3.40214e-26
15.476771	3.60973e-26
15.463502	3.82998e-26
15.450233	4.06367e-26
15.436963	4.31162e-26
15.423694	4.57469e-26
15.410425	4.85381e-26
15.397156	5.14996e-26
15.383887	5.46417e-26
15.370618	5.79755e-26
15.357349	6.15127e-26
15.344079	6.52657e-26
15.330810	6.92477e-26
15.317541	7.34725e-26
15.304272	7.7955e-26
15.291003	8.2711e-26
15.277734	8.77571e-26
15.264464	9.3111e-26
15.251195	9.87915e-26
15.237926	1.04819e-25
15.224657	1.11213e-25
15.211388	1.17998e-25
15.198119	1.25196e-25
15.184850	1.32834e-25
15.171580	1.40938e-25
15.158311	1.49535e-25
15.145042	1.58657e-25
15.131773	1.68336e-25
15.118504	1.78605e-25
15.105235	1.895e-25
15.091966	2.0106e-25
15.078696	2.13325e-25
15.065427	2.26338e-25
15.052158	2.40144e-25
15.038889	2.54793e-25
15.025620	2.70335e-25
15.012351	2.86825e-25
14.999081	3.0432e-25
14.985812	3.22883e-25
14.972543	3.42578e-25
14.959274	3.63473e-25
14.946005	3.85644e-25
14.932736	4.09166e-25
14.919467	4.34123e-25
14.906197	4.60601e-25
14.892928	4.88695e-25
14.879659	5.18502e-25
14.866390	5.50126e-25
14.853121	5.83679e-25
14.839852	6.19278e-25
14.826582	6.57048e-25
14.813313	6.97121e-25
14.800044	7.39638e-25
14.786775	7.84747e-25
14.773506	8.32607e-25
14.760237	8.83386e-25
14.746968	9.37261e-25
14.733698	9.94421e-25
14.720429	1.05507e-24
14.707160	1.11941e-24
14.693891	1.18768e-24
14.680622	1.26011e-24
14.667353	1.33695e-24
14.654084	1.41848e-24
14.640814	1.50498e-24
14.627545	1.59676e-24
14.614276	1.69413e-24
14.601007	1.79744e-24
14.587738	1.90705e-24
14.574469	2.02334e-24
14.561199	2.14672e-24
14.547930	2.27762e-24
14.534661	2.4165e-24
14.521392	2.56386e-24
14.508123	2.72019e-24
14.494854	2.88605e-24
14.481585	3.06203e-24
14.468315	3.24874e-24
14.455046	3.44683e-24
14.441777	3.65699e-24
14.428508	3.87997e-24
14.415239	4.11653e-24
14.401970	4.36752e-24
14.388700	4.63382e-24
14.375431	4.91634e-24
14.362162	5.21609e-24
14.348893	5.53411e-24
14.335624	5.87151e-24
14.322355	6.22948e-24
14.309086	6.60928e-24
14.295816	7.01222e-24
14.282547	7.43972e-24
14.269278	7.89329e-24
14.256009	8.3745e-24
14.242740	8.88504e-24
14.229471	9.4267e-24
14.216202	1.00014e-23
14.202932	1.06111e-23
14.189663	1.12579e-23
14.176394	1.19442e-23
14.163125	1.26724e-23
14.149856	1.34449e-23
14.136587	1.42644e-23
14.123317	1.5134e-23
14.110048	1.60565e-23
14.096779	1.70353e-23
14.083510	1.80737e-23
14.070241	1.91753e-23
14.056972	2.03442e-23
14.043703	2.15842e-23
14.030433	2.28999e-23
14.017164	2.42957e-23
14.003895	2.57766e-23
13.990626	2.73477e-23
13.977357	2.90145e-23
13.964088	3.0783e-23
13.950818	3.26592e-23
13.937549	3.46497e-23
13.924280	3.67616e-23
13.911011	3.90021e-23
13.897742	4.13792e-23
13.884473	4.39011e-23
13.871204	4.65766e-23
13.857934	4.94152e-23
13.844665	5.24268e-23
13.831396	5.56219e-23
13.818127	5.90116e-23
13.804858	6.26079e-23
13.791589	6.64234e-23
13.778320	7.04712e-23
13.765050	7.47658e-23
13.751781	7.93219e-23
13.738512	8.41557e-23
13.725243	8.9284e-23
13.711974	9.47247e-23
13.698705	1.00497e-22
13.685435	1.06621e-22
13.672166	1.13118e-22
13.658897	1.2001e-22
13.645628	1.27323e-22
13.632359	1.35081e-22
13.619090	1.43312e-22
13.605821	1.52044e-22
13.592551	1.61309e-22
13.579282	1.71137e-22
13.566013	1.81564e-22
13.552744	1.92627e-22
13.539475	2.04363e-22
13.526206	2.16815e-22
13.512936	2.30024e-22
13.499667	2.44039e-22
13.486398	2.58907e-22
13.473129	2.74681e-22
13.459860	2.91415e-22
13.446591	3.09169e-22
13.433322	3.28004e-22
13.420052	3.47987e-22
13.406783	3.69186e-22
13.393514	3.91677e-22
13.380245	4.15537e-22
13.366976	4.40851e-22
13.353707	4.67707e-22
13.340438	4.96198e-22
13.327168	5.26425e-22
13.313899	5.58492e-22
13.300630	5.92512e-22
13.287361	6.28605e-22
13.274092	6.66895e-22
13.260823	7.07517e-22
13.247553	7.50613e-22
13.234284	7.96333e-22
13.221015	8.44838e-22
13.207746	8.96296e-22
13.194477	9.50889e-22
13.181208	1.0088e-21
13.167939	1.07025e-21
13.154669	1.13543e-21
13.141400	1.20459e-21
13.128131	1.27795e-21
13.114862	1.35578e-21
13.101593	1.43835e-21
13.088324	1.52595e-21
13.075054	1.61889e-21
13.061785	1.71748e-21
13.048516	1.82207e-21
13.035247	1.93303e-21
13.021978	2.05075e-21
13.008709	2.17564e-21
12.995440	2.30813e-21
12.982170	2.44868e-21
12.968901	2.59779e-21
12.955632	2.75598e-21
12.942363	2.9238e-21
12.929094	3.10184e-21
12.915825	3.29072e-21
12.902556	3.49109e-21
12.889286	3.70367e-21
12.876017	3.92918e-21
12.862748	4.16842e-21
12.849479	4.42223e-21
12.836210	4.69148e-21
12.822941	4.97712e-21
12.809671	5.28016e-21
12.796402	5.60163e-21
12.783133	5.94268e-21
12.769864	6.30449e-21
12.756595	6.68831e-21
12.743326	7.0955e-21
12.730057	7.52747e-21
12.716787	7.98574e-21
12.703518	8.4719e-21
12.690249	8.98764e-21
12.676980	9.53478e-21
12.663711	1.01152e-20
12.650442	1.0731e-20
12.637172	1.13842e-20
12.623903	1.20772e-20
12.610634	1.28124e-20
12.597365	1.35923e-20
12.584096	1.44196e-20
12.570827	1.52973e-20
12.557558	1.62285e-20
12.544288	1.72163e-20
12.531019	1.82642e-20
12.517750	1.93758e-20
12.504481	2.05551e-20
12.491212	2.18062e-20
12.477943	2.31334e-20
12.464674	2.45413e-20
12.451404	2.6035e-20
12.438135	2.76195e-20
12.424866	2.93004e-20
12.411597	3.10835e-20
12.398328	3.29752e-20
12.385059	3.4982e-20
12.371789	3.71108e-20
12.358520	3.93692e-20
12.345251	4.1765e-20
12.331982	4.43065e-20
12.318713	4.70026e-20
12.305444	4.98628e-20
12.292175	5.2897e-20
12.278905	5.61157e-20
12.265636	5.95302e-20
12.252367	6.31525e-20
12.239098	6.69951e-20
12.225829	7.10714e-20
12.212560	7.53957e-20
12.199290	7.99831e-20
12.186021	8.48495e-20
12.172752	9.00118e-20
12.159483	9.54882e-20
12.146214	1.01298e-19
12.132945	1.0746e-19
12.119676	1.13998e-19
12.106406	1.20933e-19
12.093137	1.2829e-19
12.079868	1.36095e-19
12.066599	1.44374e-19
12.053330	1.53157e-19
12.040061	1.62474e-19
12.026792	1.72357e-19
12.013522	1.82841e-19
12.000253	1.93963e-19
11.986984	2.05762e-19
11.973715	2.18277e-19
11.960446	2.31554e-19
11.947177	2.45638e-19
11.933907	2.60579e-19
11.920638	2.76428e-19
11.907369	2.93241e-19
11.894100	3.11076e-19
11.880831	3.29995e-19
11.867562	3.50065e-19
11.854293	3.71355e-19
11.841023	3.9394e-19
11.827754	4.17897e-19
11.814485	4.43311e-19
11.801216	4.7027e-19
11.787947	4.98868e-19
11.774678	5.29205e-19
11.761408	5.61386e-19
11.748139	5.95523e-19
11.734870	6.31735e-19
11.721601	6.70149e-19
11.708332	7.10898e-19
11.695063	7.54124e-19
11.681794	7.99977e-19
11.668524	8.48617e-19
11.655255	9.00214e-19
11.641986	9.54947e-19
11.628717	1.01301e-18
11.615448	1.0746e-18
11.602179	1.13993e-18
11.588910	1.20923e-18
11.575640	1.28275e-18
11.562371	1.36073e-18
11.549102	1.44345e-18
11.535833	1.5312e-18
11.522564	1.62428e-18
11.509295	1.72302e-18
11.496025	1.82776e-18
11.482756	1.93886e-18
11.469487	2.05671e-18
11.456218	2.18173e-18
11.442949	2.31434e-18
11.429680	2.45501e-18
11.416411	2.60423e-18
11.403141	2.76251e-18
11.389872	2.93042e-18
11.376603	3.10852e-18
11.363334	3.29744e-18
11.350065	3.49784e-18
11.336796	3.71042e-18
11.323526	3.93591e-18
11.310257	4.1751e-18
11.296988	4.42882e-18
11.283719	4.69796e-18
11.270450	4.98344e-18
11.257181	5.28627e-18
11.243912	5.60749e-18
11.230642	5.94822e-18
11.217373	6.30966e-18
11.204104	6.69304e-18
11.190835	7.09971e-18
11.177566	7.53108e-18
11.164297	7.98866e-18
11.151028	8.47402e-18
11.137758	8.98886e-18
11.124489	9.53497e-18
11.111220	1.01143e-17
11.097951	1.07287e-17
11.084682	1.13805e-17
11.071413	1.20718e-17
11.058143	1.28052e-17
11.044874	1.3583e-17
11.031605	1.44081e-17
11.018336	1.52833e-17
11.005067	1.62117e-17
10.991798	1.71964e-17
10.978529	1.82409e-17
10.965259	1.93489e-17
10.951990	2.05241e-17
10.938721	2.17706e-17
10.925452	2.30928e-17
10.912183	2.44953e-17
10.898914	2.5983e-17
10.885644	2.7561e-17
10.872375	2.92347e-17
10.859106	3.10101e-17
10.845837	3.28932e-17
10.832568	3.48907e-17
10.819299	3.70094e-17
10.806030	3.92567e-17
10.792760	4.16404e-17
10.779491	4.41688e-17
10.766222	4.68507e-17
10.752953	4.96953e-17
10.739684	5.27126e-17
10.726415	5.5913e-17
10.713146	5.93076e-17
10.699876	6.29083e-17
10.686607	6.67274e-17
10.673338	7.07783e-17
10.660069	7.50751e-17
10.646800	7.96326e-17
10.633531	8.44666e-17
10.620261	8.9594e-17
10.606992	9.50325e-17
10.593723	1.00801e-16
10.580454	1.06919e-16
10.567185	1.13409e-16
10.553916	1.20293e-16
10.540647	1.27594e-16
10.527377	1.35338e-16
10.514108	1.43551e-16
10.500839	1.52263e-16
10.487570	1.61504e-16
10.474301	1.71305e-16
10.461032	1.81701e-16
10.447762	1.92727e-16
10.434493	2.04422e-16
10.421224	2.16827e-16
10.407955	2.29983e-16
10.394686	2.43938e-16
10.381417	2.58739e-16
10.368148	2.74438e-16
10.354878	2.91089e-16
10.341609	3.0875e-16
10.328340	3.27482e-16
10.315071	3.47349e-16
10.301802	3.68422e-16
10.288533	3.90772e-16
10.275264	4.14478e-16
10.261994	4.39621e-16
10.248725	4.66288e-16
10.235456	4.94572e-16
10.222187	5.24572e-16
10.208918	5.5639e-16
10.195649	5.90137e-16
10.182379	6.2593e-16
10.169110	6.63893e-16
10.155841	7.04157e-16
10.142572	7.46862e-16
10.129303	7.92156e-16
10.116034	8.40195e-16
10.102765	8.91146e-16
10.089495	9.45186e-16
10.076226	1.0025e-15
10.062957	1.06329e-15
10.049688	1.12776e-15
10.036419	1.19614e-15
10.023150	1.26867e-15
10.009880	1.34559e-15
9.996611	1.42717e-15
9.983342	1.51369e-15
9.970073	1.60546e-15
9.956804	1.70279e-15
9.943535	1.80601e-15
9.930266	1.91549e-15
9.916996	2.0316e-15
9.903727	2.15475e-15
9.890458	2.28536e-15
9.877189	2.42388e-15
9.863920	2.57079e-15
9.850651	2.72661e-15
9.837382	2.89186e-15
9.824112	3.06712e-15
9.810843	3.253e-15
9.797574	3.45013e-15
9.784305	3.65921e-15
9.771036	3.88095e-15
9.757767	4.11612e-15
9.744497	4.36553e-15
9.731228	4.63005e-15
9.717959	4.91058e-15
9.704690	5.20811e-15
9.691421	5.52365e-15
9.678152	5.8583e-15
9.664883	6.21321e-15
9.651613	6.58961e-15
9.638344	6.9888e-15
9.625075	7.41216e-15
9.611806	7.86115e-15
9.598537	8.33732e-15
9.585268	8.84232e-15
9.571998	9.37788e-15
9.558729	9.94587e-15
9.545460	1.05482e-14
9.532191	1.11871e-14
9.518922	1.18646e-14
9.505653	1.25831e-14
9.492384	1.33451e-14
9.479114	1.41532e-14
9.465845	1.50102e-14
9.452576	1.59191e-14
9.439307	1.68829e-14
9.426038	1.79051e-14
9.412769	1.89892e-14
9.399500	2.01388e-14
9.386230	2.1358e-14
9.372961	2.2651e-14
9.359692	2.40222e-14
9.346423	2.54764e-14
9.333154	2.70185e-14
9.319885	2.86539e-14
9.306615	3.03882e-14
9.293346	3.22275e-14
9.280077	3.4178e-14
9.266808	3.62465e-14
9.253539	3.844e-14
9.240270	4.07663e-14
9.227001	4.32332e-14
9.213731	4.58493e-14
9.200462	4.86236e-14
9.187193	5.15657e-14
9.173924	5.46857e-14
9.160655	5.79943e-14
9.147386	6.1503e-14
9.134116	6.52238e-14
9.120847	6.91696e-14
9.107578	7.33539e-14
9.094309	7.77911e-14
9.081040	8.24966e-14
9.067771	8.74865e-14
9.054502	9.2778e-14
9.041232	9.83894e-14
9.027963	1.0434e-13
9.014694	1.1065e-13
9.001425	1.17341e-13
8.988156	1.24437e-13
8.974887	1.31962e-13
8.961618	1.39941e-13
8.948348	1.48403e-13
8.935079	1.57376e-13
8.921810	1.6689e-13
8.908541	1.7698e-13
8.895272	1.87679e-13
8.882003	1.99025e-13
8.868733	2.11056e-13
8.855464	2.23813e-13
8.842195	2.37342e-13
8.828926	2.51687e-13
8.815657	2.66899e-13
8.802388	2.83029e-13
8.789119	3.00134e-13
8.775849	3.18271e-13
8.762580	3.37504e-13
8.749311	3.57898e-13
8.736042	3.79523e-13
8.722773	4.02454e-13
8.709504	4.26769e-13
8.696234	4.52553e-13
8.682965	4.79893e-13
8.669696	5.08883e-13
8.656427	5.39623e-13
8.643158	5.72218e-13
8.629889	6.06781e-13
8.616620	6.43429e-13
8.603350	6.8229e-13
8.590081	7.23495e-13
8.576812	7.67187e-13
8.563543	8.13515e-13
8.550274	8.62639e-13
8.537005	9.14726e-13
8.523736	9.69956e-13
8.510466	1.02852e-12
8.497197	1.09061e-12
8.483928	1.15645e-12
8.470659	1.22626e-12
8.457390	1.30028e-12
8.444121	1.37877e-12
8.430851	1.46199e-12
8.417582	1.55023e-12
8.404313	1.64379e-12
8.391044	1.74299e-12
8.377775	1.84817e-12
8.364506	1.95969e-12
8.351237	2.07794e-12
8.337967	2.20331e-12
8.324698	2.33624e-12
8.311429	2.47719e-12
8.298160	2.62663e-12
8.284891	2.78507e-12
8.271622	2.95307e-12
8.258352	3.13119e-12
8.245083	3.32004e-12
8.231814	3.52027e-12
8.218545	3.73257e-12
8.205276	3.95766e-12
8.192007	4.19631e-12
8.178738	4.44933e-12
8.165468	4.7176e-12
8.152199	5.00202e-12
8.138930	5.30358e-12
8.125661	5.62329e-12
8.112392	5.96226e-12
8.099123	6.32165e-12
8.085854	6.70267e-12
8.072584	7.10664e-12
8.059315	7.53493e-12
8.046046	7.989e-12
8.032777	8.4704e-12
8.019508	8.98079e-12
8.006239	9.52189e-12
7.992969	1.00956e-11
7.979700	1.07038e-11
7.966431	1.13486e-11
7.953162	1.20322e-11
7.939893	1.27569e-11
7.926624	1.35252e-11
7.913355	1.43398e-11
7.900085	1.52034e-11
7.886816	1.61189e-11
7.873547	1.70895e-11
7.860278	1.81184e-11
7.847009	1.92093e-11
7.833740	2.03657e-11
7.820470	2.15917e-11
7.807201	2.28914e-11
7.793932	2.42692e-11
7.780663	2.57299e-11
7.767394	2.72784e-11
7.754125	2.892e-11
7.740856	3.06602e-11
7.727586	3.2505e-11
7.714317	3.44607e-11
7.701048	3.65339e-11
7.687779	3.87317e-11
7.674510	4.10616e-11
7.661241	4.35314e-11
7.647972	4.61496e-11
7.634702	4.8925e-11
7.621433	5.18672e-11
7.608164	5.4986e-11
7.594895	5.82922e-11
7.581626	6.17969e-11
7.568357	6.5512e-11
7.555087	6.94502e-11
7.541818	7.36248e-11
7.528549	7.80501e-11
7.515280	8.27409e-11
7.502011	8.77133e-11
7.488742	9.29841e-11
7.475473	9.85712e-11
7.462203	1.04493e-10
7.448934	1.10771e-10
7.435665	1.17425e-10
7.422396	1.24479e-10
7.409127	1.31955e-10
7.395858	1.3988e-10
7.382588	1.48281e-10
7.369319	1.57185e-10
7.356050	1.66622e-10
7.342781	1.76626e-10
7.329512	1.87229e-10
7.316243	1.98468e-10
7.302974	2.10381e-10
7.289704	2.23008e-10
7.276435	2.36391e-10
7.263166	2.50576e-10
7.249897	2.65611e-10
7.236628	2.81547e-10
7.223359	2.98437e-10
7.210090	3.16339e-10
7.196820	3.35314e-10
7.183551	3.55424e-10
7.170282	3.76739e-10
7.157013	3.99329e-10
7.143744	4.23273e-10
7.130475	4.48649e-10
7.117205	4.75545e-10
7.103936	5.04049e-10
7.090667	5.3426e-10
7.077398	5.66278e-10
7.064129	6.00212e-10
7.050860	6.36176e-10
7.037591	6.74291e-10
7.024321	7.14686e-10
7.011052	7.57496e-10
6.997783	8.02865e-10
6.984514	8.50948e-10
6.971245	9.01905e-10
6.957976	9.55907e-10
6.944706	1.01314e-09
6.931437	1.07379e-09
6.918168	1.13806e-09
6.904899	1.20618e-09
6.891630	1.27836e-09
6.878361	1.35485e-09
6.865092	1.43592e-09
6.851822	1.52182e-09
6.838553	1.61285e-09
6.825284	1.70932e-09
6.812015	1.81154e-09
6.798746	1.91987e-09
6.785477	2.03466e-09
6.772208	2.1563e-09
6.758938	2.2852e-09
6.745669	2.42179e-09
6.732400	2.56652e-09
6.719131	2.71988e-09
6.705862	2.88239e-09
6.692593	3.05459e-09
6.679323	3.23705e-09
6.666054	3.43039e-09
6.652785	3.63525e-09
6.639516	3.85232e-09
6.626247	4.08232e-09
6.612978	4.32602e-09
6.599709	4.58423e-09
6.586439	4.85783e-09
6.573170	5.14771e-09
6.559901	5.45485e-09
6.546632	5.78027e-09
6.533363	6.12505e-09
6.520094	6.49036e-09
6.506824	6.8774e-09
6.493555	7.28746e-09
6.480286	7.7219e-09
6.467017	8.18219e-09
6.453748	8.66984e-09
6.440479	9.18648e-09
6.427210	9.73383e-09
6.413940	1.03137e-08
6.400671	1.0928e-08
6.387402	1.15788e-08
6.374133	1.22683e-08
6.360864	1.29987e-08
6.347595	1.37725e-08
6.334326	1.45923e-08
6.321056	1.54606e-08
6.307787	1.63805e-08
6.294518	1.7355e-08
6.281249	1.83873e-08
6.267980	1.94808e-08
6.254711	2.06392e-08
6.241441	2.18662e-08
6.228172	2.3166e-08
6.214903	2.45428e-08
6.201634	2.60011e-08
6.188365	2.75459e-08
6.175096	2.91821e-08
6.161827	3.09152e-08
6.148557	3.27509e-08
6.135288	3.46953e-08
6.122019	3.67547e-08
6.108750	3.8936e-08
6.095481	4.12462e-08
6.082212	4.36931e-08
6.068942	4.62847e-08
6.055673	4.90295e-08
6.042404	5.19364e-08
6.029135	5.50151e-08
6.015866	5.82757e-08
6.002597	6.17287e-08
5.989328	6.53857e-08
5.976058	6.92585e-08
5.962789	7.33598e-08
5.949520	7.77031e-08
5.936251	8.23026e-08
5.922982	8.71733e-08
5.909713	9.23311e-08
5.896444	9.77928e-08
5.883174	1.03576e-07
5.869905	1.09701e-07
5.856636	1.16185e-07
5.843367	1.23052e-07
5.830098	1.30323e-07
5.816829	1.38021e-07
5.803559	1.46173e-07
5.790290	1.54803e-07
5.777021	1.63941e-07
5.763752	1.73616e-07
5.750483	1.83859e-07
5.737214	1.94704e-07
5.723945	2.06186e-07
5.710675	2.18342e-07
5.697406	2.3121e-07
5.684137	2.44834e-07
5.670868	2.59257e-07
5.657599	2.74524e-07
5.644330	2.90687e-07
5.631060	3.07796e-07
5.617791	3.25907e-07
5.604522	3.45079e-07
5.591253	3.65372e-07
5.577984	3.86851e-07
5.564715	4.09587e-07
5.551446	4.33652e-07
5.538176	4.59123e-07
5.524907	4.86081e-07
5.511638	5.14614e-07
5.498369	5.44811e-07
5.485100	5.7677e-07
5.471831	6.10592e-07
5.458562	6.46386e-07
5.445292	6.84264e-07
5.432023	7.24349e-07
5.418754	7.66767e-07
5.405485	8.11653e-07
5.392216	8.5915e-07
5.378947	9.09407e-07
5.365677	9.62584e-07
5.352408	1.01885e-06
5.339139	1.07838e-06
5.325870	1.14137e-06
5.312601	1.208e-06
5.299332	1.2785e-06
5.286063	1.35309e-06
5.272793	1.43199e-06
5.259524	1.51546e-06
5.246255	1.60375e-06
5.232986	1.69715e-06
5.219717	1.79595e-06
5.206448	1.90044e-06
5.193178	2.01097e-06
5.179909	2.12787e-06
5.166640	2.25151e-06
5.153371	2.38227e-06
5.140102	2.52055e-06
5.126833	2.66679e-06
5.113564	2.82144e-06
5.100294	2.98496e-06
5.087025	3.15788e-06
5.073756	3.34071e-06
5.060487	3.53402e-06
5.047218	3.73841e-06
5.033949	3.95449e-06
5.020680	4.18293e-06
5.007410	4.42443e-06
4.994141	4.67971e-06
4.980872	4.94956e-06
4.967603	5.23479e-06
4.954334	5.53627e-06
4.941065	5.8549e-06
4.927795	6.19165e-06
4.914526	6.54752e-06
4.901257	6.9236e-06
4.887988	7.32099e-06
4.874719	7.74088e-06
4.861450	8.18454e-06
4.848181	8.65327e-06
4.834911	9.14847e-06
4.821642	9.67159e-06
4.808373	1.02242e-05
4.795104	1.08079e-05
4.781835	1.14244e-05
4.768566	1.20755e-05
4.755296	1.27631e-05
4.742027	1.34892e-05
4.728758	1.42559e-05
4.715489	1.50654e-05
4.702220	1.59201e-05
4.688951	1.68224e-05
4.675682	1.77748e-05
4.662412	1.87801e-05
4.649143	1.98411e-05
4.635874	2.09609e-05
4.622605	2.21425e-05
4.609336	2.33893e-05
4.596067	2.47047e-05
4.582798	2.60925e-05
4.569528	2.75563e-05
4.556259	2.91002e-05
4.542990	3.07285e-05
4.529721	3.24456e-05
4.516452	3.42561e-05
4.503183	3.61648e-05
4.489913	3.81768e-05
4.476644	4.02975e-05
4.463375	4.25325e-05
4.450106	4.48875e-05
4.436837	4.73687e-05
4.423568	4.99824e-05
4.410299	5.27354e-05
4.397029	5.56346e-05
4.383760	5.86871e-05
4.370491	6.19007e-05
4.357222	6.52832e-05
4.343953	6.88427e-05
4.330684	7.25879e-05
4.317414	7.65275e-05
4.304145	8.06709e-05
4.290876	8.50275e-05
4.277607	8.96073e-05
4.264338	9.44204e-05
4.251069	9.94775e-05
4.237800	0.000104789
4.224530	0.000110367
4.211261	0.000116223
4.197992	0.000122368
4.184723	0.000128814
4.171454	0.000135574
4.158185	0.000142661
4.144916	0.000150086
4.131646	0.000157863
4.118377	0.000166004
4.105108	0.000174522
4.091839	0.00018343
4.078570	0.00019274
4.065301	0.000202463
4.052031	0.000212612
4.038762	0.000223195
4.025493	0.000234224
4.012224	0.000245705
3.998955	0.000257645
3.985686	0.000270049
3.972417	0.000282918
3.959147	0.00029625
3.945878	0.000310039
3.932609	0.000324276
3.919340	0.000338943
3.906071	0.000354015
3.892802	0.000369458
3.879532	0.000385225
3.866263	0.000401254
3.852994	0.000417459
3.839725	0.00043373
3.826456	0.000449913
3.813187	0.000465801
3.799918	0.00048109
3.786648	0.000495318
3.773379	0.000507661
&
```
