## Supplementary material for "All-at-once RNA folding with 3D motif prediction framed by evolutionary information": RF02875_AS-pc01.cacofold.helixcov

```
# RMs = 3 L = 102

# RM_HELIX NESTED 2-8 19-25, nbp = 7 nbp_cov = 0
# pvals: 0.0105041,0.881927,0.719691,0.719691,0.719691,0.719691,0.719691
# aggregated NONE
NESTED  :<<<<<<<__________>>>>>>>:::::::::::::::::::::::::::::::::::::::::::::::::::::::::::::::::::::::::::::
        ::::::::::::::::::::::::::::::::::::::::::::::::::::::::::::::::::::::::::::::::::::::::::::::::::::::

# RM_HELIX NESTED 39-52 58-71, nbp = 14 nbp_cov = 0
# pvals: 0.719691,0.719691,0.719691,0.719691,0.0436627,0.881927,0.719691,0.719691,0.881927,0.719691,0.0503268,0.0115279,0.719691,0.719691
# aggregated NONE
NESTED  ::::::::::::::::::::::::::::::::::::::<<<<<<<<<<<<<<_____>>>>>>>>>>>>>>:::::::::::::::::::::::::::::::
        ::::::::::::::::::::::::::::::::::::::::::::::::::::::::::::::::::::::::::::::::::::::::::::::::::::::

# RM_HELIX NESTED 79-86 92-99, nbp = 8 nbp_cov = 0
# pvals: 0.719691,0.719691,0.719691,0.719691,0.719691,0.719691,0.719691,0.00227593
# aggregated NONE
NESTED  ::::::::::::::::::::::::::::::::::::::::::::::::::::::::::::::::::::::::::::::<<<<<<<<_____>>>>>>>>:::
        ::::::::::::::::::::::::::::::::::::::::::::::::::::::::::::::::::::::::::::::::::::::::::::::::::::::
```
