## Supplementary material for "All-at-once RNA folding with 3D motif prediction framed by evolutionary information": RF02875_AS-pc01.helixcov

```
# RMs = 4 L = 102

# RM_HELIX NESTED 1-8 19-26, nbp = 8 nbp_cov = 0
# pvals: 0.966792,0.0105041,0.881927,0.719691,0.719691,0.719691,0.719691,0.719691
# aggregated NONE
NESTED  <<<<<<<<__________>>>>>>>>::::::::::::::::::::::::::::::::::::::::::::::::::::::::::::::::::::::::::::
        ::::::::::::::::::::::::::::::::::::::::::::::::::::::::::::::::::::::::::::::::::::::::::::::::::::::

# RM_HELIX NESTED 48-52 58-62, nbp = 5 nbp_cov = 0
# pvals: 0.719691,0.0503268,0.0115279,0.719691,0.719691
# aggregated NONE
NESTED  :::::::::::::::::::::::::::::::::::::::::::::::<<<<<_____>>>>>::::::::::::::::::::::::::::::::::::::::
        ::::::::::::::::::::::::::::::::::::::::::::::::::::::::::::::::::::::::::::::::::::::::::::::::::::::

# RM_HELIX NESTED 39-44 66-71, nbp = 6 nbp_cov = 0
# pvals: 0.719691,0.719691,0.719691,0.719691,0.0436627,0.881927
# aggregated NONE
NESTED  ::::::::::::::::::::::::::::::::::::::<<<<<<_____________________>>>>>>:::::::::::::::::::::::::::::::
        ::::::::::::::::::::::::::::::::::::::::::::::::::::::::::::::::::::::::::::::::::::::::::::::::::::::

# RM_HELIX NESTED 79-87 91-99, nbp = 9 nbp_cov = 0
# pvals: 0.719691,0.719691,0.719691,0.719691,0.719691,0.719691,0.719691,0.00227593,0.0105041
# aggregated NONE
NESTED  ::::::::::::::::::::::::::::::::::::::::::::::::::::::::::::::::::::::::::::::<<<<<<<<<___>>>>>>>>>:::
        ::::::::::::::::::::::::::::::::::::::::::::::::::::::::::::::::::::::::::::::::::::::::::::::::::::::
```
