## Supplementary material for "All-at-once RNA folding with 3D motif prediction framed by evolutionary information": RF02875_AS-pc01.surv

```
1.911154	0.0357143
1.301941	0.107143
1.270430	0.142857
0.073013	0.178571
0.009991	0.214286
-0.000513	0.892857
-0.011017	0.964286
-0.389148	1
&
2.581620	0.000195198
2.572884	0.000390396
2.520366	0.000585594
2.499359	0.000780793
2.457344	0.000975991
2.394322	0.00136639
2.205256	0.00156159
2.100220	0.00234238
2.079212	0.00312317
2.068709	0.00429436
2.016190	0.00527035
1.911154	0.00585594
1.448993	0.00624634
1.427985	0.00702713
1.406978	0.00741753
1.364963	0.00780793
1.354460	0.00975991
1.333452	0.0101503
1.322949	0.0111263
1.312445	0.0117119
1.301941	0.0128831
1.291438	0.0136639
1.280934	0.0144447
1.270430	0.0148351
1.217912	0.0150303
1.186401	0.0152255
1.144386	0.0160062
1.123379	0.0165918
1.091868	0.016787
1.028846	0.0169822
0.997335	0.0171774
0.976328	0.0173726
0.965824	0.0179582
0.923809	0.0183486
0.902802	0.0191294
0.892298	0.019715
0.881795	0.0204958
0.871291	0.0214718
0.839780	0.0222526
0.829276	0.0224478
0.818773	0.0232286
0.766254	0.0242046
0.734743	0.0243998
0.724240	0.024595
0.692729	0.0253758
0.608699	0.025571
0.587692	0.0259614
0.556181	0.0267421
0.535174	0.0273277
0.524670	0.0275229
0.503663	0.0283037
0.482656	0.0286941
0.461648	0.0290845
0.451145	0.0292797
0.440641	0.0294749
0.419634	0.0298653
0.409130	0.0302557
0.388123	0.0308413
0.367115	0.0325981
0.356612	0.0341597
0.335604	0.0343549
0.304093	0.0351357
0.262079	0.0353309
0.251575	0.0355261
0.241071	0.0363069
0.230568	0.0366972
0.209560	0.0386492
0.199057	0.0402108
0.188553	0.040406
0.157042	0.0417724
0.146538	0.0425532
0.136035	0.0429436
0.125531	0.0435292
0.115027	0.04431
0.094020	0.0450908
0.083516	0.0456764
0.073013	0.0470427
0.062509	0.0499707
0.052005	0.0534843
0.041502	0.0536795
0.030998	0.0562171
0.020494	0.0597306
0.009991	0.0626586
-0.000513	0.555143
-0.011017	0.881124
-0.021520	0.883272
-0.032024	0.883662
-0.042528	0.885028
-0.053031	0.885614
-0.063535	0.886395
-0.074039	0.88659
-0.084542	0.887566
-0.095046	0.889713
-0.105550	0.891665
-0.116053	0.895179
-0.126557	0.898107
-0.137061	0.90123
-0.147564	0.904548
-0.158068	0.905134
-0.168572	0.908062
-0.179075	0.911966
-0.189579	0.914698
-0.200083	0.918212
-0.210586	0.918993
-0.221090	0.922506
-0.231594	0.923482
-0.242097	0.927777
-0.252601	0.928557
-0.263105	0.930119
-0.273608	0.932071
-0.284112	0.934218
-0.294616	0.936951
-0.305119	0.939293
-0.315623	0.940074
-0.326127	0.947687
-0.336630	0.950615
-0.347134	0.952372
-0.357637	0.954519
-0.368141	0.95569
-0.378645	0.956861
-0.389148	0.961546
-0.399652	0.962522
-0.410156	0.96506
-0.420659	0.966036
-0.431163	0.968183
-0.441667	0.969939
-0.452170	0.970915
-0.462674	0.973453
-0.473178	0.973843
-0.483681	0.976186
-0.494185	0.976967
-0.504689	0.977357
-0.515192	0.977943
-0.525696	0.978333
-0.536200	0.979504
-0.546703	0.980675
-0.567711	0.980871
-0.578214	0.983799
-0.588718	0.984189
-0.599222	0.984775
-0.620229	0.98497
-0.630733	0.985946
-0.641236	0.989264
-0.651740	0.99024
-0.662244	0.990435
-0.672747	0.99063
-0.683251	0.992582
-0.693755	0.992973
-0.735769	0.993363
-0.746273	0.993754
-0.756777	0.99473
-0.767280	0.994925
-0.788288	0.995901
-0.809295	0.996877
-0.819799	0.997072
-0.830302	0.997267
-0.840806	0.997658
-0.872317	0.997853
-0.893324	0.998048
-0.956346	0.998243
-0.966850	0.998438
-1.092894	0.998634
-1.155916	0.998829
-1.187427	0.999024
-1.250449	0.999219
-1.313471	0.99961
-1.323974	0.999805
-1.544551	1
&
4.400522	6.47124e-07
4.116923	1.29425e-06
3.959368	1.94137e-06
3.927857	2.58849e-06
3.906850	3.23562e-06
3.896346	3.88274e-06
3.854331	5.17699e-06
3.770302	5.82411e-06
3.749295	6.47124e-06
3.717784	7.11836e-06
3.644258	7.76548e-06
3.560229	8.41261e-06
3.549725	9.05973e-06
3.413177	9.70685e-06
3.381666	1.0354e-05
3.371163	1.10011e-05
3.318645	1.16482e-05
3.276630	1.22953e-05
3.266126	1.29425e-05
3.255623	1.35896e-05
3.234615	1.42367e-05
3.224112	1.48838e-05
3.203104	1.74723e-05
3.192601	2.0708e-05
3.182097	2.13551e-05
3.171593	2.32964e-05
3.161090	2.78263e-05
3.150586	3.49447e-05
3.140082	3.6886e-05
3.129579	4.07688e-05
3.119075	4.78871e-05
3.108571	5.17699e-05
3.098068	5.7594e-05
3.087564	6.21239e-05
3.077060	6.85951e-05
3.066557	7.50663e-05
3.056053	8.47732e-05
3.045549	9.25387e-05
3.035046	0.000102893
3.024542	0.000111305
3.014038	0.000124895
3.003535	0.000135249
2.993031	0.000148838
2.982527	0.000165017
2.972024	0.000181842
2.961520	0.000190901
2.951016	0.000208374
2.940513	0.000225199
2.930009	0.000238789
2.919505	0.000258202
2.909002	0.000278263
2.898498	0.000298971
2.887994	0.000324209
2.877491	0.000344917
2.866987	0.000365625
2.856483	0.000384391
2.845980	0.000405099
2.835476	0.000427102
2.824972	0.000446515
2.814469	0.000474342
2.803965	0.00049052
2.793461	0.000514463
2.782958	0.000536465
2.772454	0.000555232
2.761950	0.000572057
2.751447	0.000600531
2.740943	0.000616709
2.730439	0.000636122
2.719936	0.000662007
2.709432	0.00067948
2.698928	0.000693716
2.688425	0.00071313
2.677921	0.000741604
2.667417	0.000752605
2.656914	0.000766841
2.646410	0.000783667
2.635906	0.00079855
2.625403	0.000814729
2.614899	0.000836731
2.604395	0.000850967
2.593892	0.000875558
2.583388	0.000887206
2.572884	0.00090209
2.562381	0.000913738
2.551877	0.000925387
2.541373	0.000942859
2.530870	0.000957096
2.520366	0.00097198
2.509862	0.000982334
2.499359	0.000992688
2.488855	0.00100304
2.478351	0.00101275
2.467848	0.00102893
2.457344	0.00104057
2.446840	0.00105222
2.436337	0.00105869
2.425833	0.00106517
2.415329	0.00107487
2.404826	0.00109558
2.394322	0.00110335
2.383819	0.00111694
2.373315	0.00112923
2.362811	0.00113441
2.352308	0.00114347
2.341804	0.00115059
2.331300	0.00116223
2.320797	0.00116871
2.310293	0.00117776
2.299789	0.00118747
2.289286	0.00119977
2.278782	0.00121206
2.268278	0.00122306
2.257775	0.00123277
2.247271	0.00124765
2.236767	0.0012606
2.226264	0.00127807
2.215760	0.00128648
2.205256	0.00130007
2.194753	0.00132078
2.184249	0.0013499
2.173745	0.00135896
2.163242	0.00137773
2.152738	0.0014062
2.142234	0.00142497
2.131731	0.00144891
2.121227	0.00149486
2.110723	0.00151686
2.100220	0.00154404
2.089716	0.00156992
2.079212	0.00159387
2.068709	0.00162104
2.058205	0.00164693
2.047701	0.0016657
2.037198	0.00170129
2.026694	0.00173041
2.016190	0.001766
2.005687	0.00181259
1.995183	0.00186177
1.984679	0.00190448
1.974176	0.00195561
1.963672	0.00201773
1.953168	0.00204879
1.942665	0.00209797
1.932161	0.00215686
1.921657	0.00222675
1.911154	0.00227593
1.900650	0.00233612
1.890146	0.00239047
1.879643	0.00244807
1.869139	0.00248948
1.858635	0.00255808
1.848132	0.00264415
1.837628	0.00269786
1.827124	0.00276581
1.816621	0.00283052
1.806117	0.00290235
1.795613	0.00299165
1.785110	0.00305766
1.774606	0.00313984
1.764102	0.00322268
1.753599	0.00329451
1.743095	0.00335728
1.732591	0.0034427
1.722088	0.00353071
1.711584	0.00365107
1.701080	0.00373779
1.690577	0.00384068
1.680073	0.00389698
1.669569	0.00398822
1.659066	0.00407429
1.648562	0.00415842
1.638058	0.00426196
1.627555	0.00436355
1.617051	0.00444509
1.606547	0.00452663
1.596044	0.00460428
1.585540	0.00468841
1.575036	0.00476801
1.564533	0.00487219
1.554029	0.00494208
1.543525	0.00501521
1.533022	0.00509027
1.522518	0.00516987
1.512014	0.00524105
1.501511	0.00531806
1.491007	0.00537695
1.480504	0.00545266
1.470000	0.00552514
1.459496	0.00560733
1.448993	0.00575163
1.438489	0.00590436
1.427985	0.00607843
1.417482	0.0062881
1.406978	0.00655083
1.396474	0.00686016
1.385971	0.0072109
1.375467	0.00756164
1.364963	0.00790979
1.354460	0.00828706
1.343956	0.00875558
1.333452	0.00917751
1.322949	0.00965379
1.312445	0.0100887
1.301941	0.0105041
1.291438	0.0109202
1.280934	0.0112218
1.270430	0.0115279
1.259927	0.0118042
1.249423	0.0120158
1.238919	0.0121834
1.228416	0.0123801
1.217912	0.0125315
1.207408	0.0127237
1.196905	0.0129101
1.186401	0.0130829
1.175897	0.013266
1.165394	0.0134518
1.154890	0.013587
1.144386	0.013754
1.133883	0.0139106
1.123379	0.0140678
1.112875	0.0142302
1.102372	0.0143914
1.091868	0.0145551
1.081364	0.0147266
1.070861	0.014878
1.060357	0.0150398
1.049853	0.0152074
1.039350	0.0153931
1.028846	0.0155666
1.018342	0.015782
1.007839	0.0160034
0.997335	0.0162137
0.986831	0.0164434
0.976328	0.0167301
0.965824	0.0169728
0.955320	0.0172795
0.944817	0.0176082
0.934313	0.0179234
0.923809	0.0182787
0.913306	0.0186294
0.902802	0.0189542
0.892298	0.0193244
0.881795	0.0196687
0.871291	0.0199922
0.860787	0.0203378
0.850284	0.0206439
0.839780	0.0209927
0.829276	0.0213227
0.818773	0.0216566
0.808269	0.021944
0.797765	0.0222216
0.787262	0.0224798
0.776758	0.0227063
0.766254	0.0229625
0.755751	0.0231677
0.745247	0.0233599
0.734743	0.0235831
0.724240	0.0238167
0.713736	0.0239915
0.703232	0.0241998
0.692729	0.0243998
0.682225	0.0246004
0.671721	0.0247641
0.661218	0.0249511
0.650714	0.0251395
0.640210	0.0253336
0.629707	0.0255374
0.619203	0.0257633
0.608699	0.026028
0.598196	0.0262972
0.587692	0.0265935
0.577188	0.0268744
0.566685	0.0271345
0.556181	0.027427
0.545678	0.0277836
0.535174	0.028056
0.524670	0.0283893
0.514167	0.0286838
0.503663	0.0289439
0.493159	0.0292383
0.482656	0.029503
0.472152	0.0297897
0.461648	0.0300162
0.451145	0.0303773
0.440641	0.0307241
0.430137	0.0310697
0.419634	0.0314994
0.409130	0.0319323
0.398626	0.0323808
0.388123	0.0328389
0.377619	0.0332686
0.367115	0.0336983
0.356612	0.0340199
0.346108	0.0343467
0.335604	0.0346664
0.325101	0.0349253
0.314597	0.0351912
0.304093	0.035485
0.293590	0.0357251
0.283086	0.0359898
0.272582	0.036204
0.262079	0.0364486
0.251575	0.036699
0.241071	0.0369391
0.230568	0.037165
0.220064	0.0373513
0.209560	0.0375429
0.199057	0.0377241
0.188553	0.0379337
0.178049	0.038122
0.167546	0.0383414
0.157042	0.0385951
0.146538	0.0388928
0.136035	0.0392759
0.125531	0.0396933
0.115027	0.0402783
0.104524	0.0409442
0.094020	0.0417958
0.083516	0.042705
0.073013	0.0436627
0.062509	0.0447195
0.052005	0.0457924
0.041502	0.046932
0.030998	0.0481059
0.020494	0.0492545
0.009991	0.0503268
-0.000513	0.719691
-0.011017	0.881927
-0.021520	0.882644
-0.032024	0.883289
-0.042528	0.884162
-0.053031	0.885378
-0.063535	0.886876
-0.074039	0.888901
-0.084542	0.891574
-0.095046	0.89463
-0.105550	0.897846
-0.116053	0.90116
-0.126557	0.904566
-0.137061	0.907858
-0.147564	0.911388
-0.158068	0.915011
-0.168572	0.918506
-0.179075	0.921987
-0.189579	0.925262
-0.200083	0.928674
-0.210586	0.931833
-0.221090	0.934839
-0.231594	0.937786
-0.242097	0.94063
-0.252601	0.943065
-0.263105	0.945581
-0.273608	0.947896
-0.284112	0.9501
-0.294616	0.952022
-0.305119	0.954126
-0.315623	0.955959
-0.326127	0.957732
-0.336630	0.959352
-0.347134	0.960925
-0.357637	0.962344
-0.368141	0.963848
-0.378645	0.965402
-0.389148	0.966792
-0.399652	0.96817
-0.410156	0.969559
-0.420659	0.970908
-0.431163	0.972158
-0.441667	0.973421
-0.452170	0.974711
-0.462674	0.975908
-0.473178	0.976971
-0.483681	0.978086
-0.494185	0.97907
-0.504689	0.980071
-0.515192	0.980973
-0.525696	0.981995
-0.536200	0.982905
-0.546703	0.983722
-0.557207	0.98458
-0.567711	0.98551
-0.578214	0.986225
-0.588718	0.987017
-0.599222	0.987799
-0.609725	0.98848
-0.620229	0.989147
-0.630733	0.989779
-0.641236	0.990369
-0.651740	0.990872
-0.662244	0.991341
-0.672747	0.99186
-0.683251	0.992339
-0.693755	0.992777
-0.704258	0.993227
-0.714762	0.99358
-0.725266	0.993937
-0.735769	0.994289
-0.746273	0.994587
-0.756777	0.994843
-0.767280	0.995067
-0.777784	0.995306
-0.788288	0.995476
-0.798791	0.995711
-0.809295	0.995881
-0.819799	0.996027
-0.830302	0.99617
-0.840806	0.996328
-0.851310	0.996491
-0.861813	0.99662
-0.872317	0.996742
-0.882821	0.996858
-0.893324	0.996946
-0.903828	0.997054
-0.914332	0.997174
-0.924835	0.997292
-0.935339	0.997393
-0.945843	0.997498
-0.956346	0.997593
-0.966850	0.997671
-0.977354	0.997764
-0.987857	0.997861
-0.998361	0.99794
-1.008865	0.998039
-1.019368	0.998117
-1.029872	0.998197
-1.040376	0.998262
-1.050879	0.99833
-1.061383	0.998404
-1.071887	0.998483
-1.082390	0.998554
-1.092894	0.998623
-1.103398	0.99868
-1.113901	0.998761
-1.124405	0.998831
-1.134909	0.998896
-1.145412	0.998962
-1.155916	0.999016
-1.166420	0.999069
-1.176923	0.999126
-1.187427	0.999186
-1.197931	0.999235
-1.208434	0.999273
-1.218938	0.99931
-1.229442	0.999359
-1.239945	0.999396
-1.250449	0.999431
-1.260953	0.999458
-1.271456	0.999503
-1.281960	0.999535
-1.292463	0.999561
-1.302967	0.999583
-1.313471	0.999608
-1.323974	0.999629
-1.334478	0.999649
-1.344982	0.999671
-1.355485	0.999685
-1.365989	0.999702
-1.376493	0.99971
-1.386996	0.999726
-1.397500	0.999738
-1.408004	0.99975
-1.418507	0.999762
-1.429011	0.999774
-1.439515	0.999783
-1.450018	0.999794
-1.460522	0.999808
-1.471026	0.99982
-1.481529	0.999827
-1.492033	0.999839
-1.502537	0.999847
-1.513040	0.99985
-1.523544	0.999856
-1.534048	0.999861
-1.544551	0.999866
-1.555055	0.999871
-1.565559	0.999877
-1.586566	0.999882
-1.597070	0.999889
-1.607573	0.999891
-1.618077	0.999898
-1.628581	0.999902
-1.639084	0.999908
-1.649588	0.999911
-1.660092	0.999917
-1.670595	0.999921
-1.681099	0.999924
-1.691603	0.999925
-1.702106	0.999929
-1.712610	0.999932
-1.723114	0.999935
-1.733617	0.999937
-1.744121	0.99994
-1.754625	0.999943
-1.765128	0.999946
-1.775632	0.999948
-1.786136	0.99995
-1.796639	0.999952
-1.807143	0.999954
-1.817647	0.999957
-1.828150	0.999961
-1.838654	0.999961
-1.849158	0.999962
-1.859661	0.999964
-1.870165	0.999966
-1.880669	0.999969
-1.891172	0.999971
-1.901676	0.999973
-1.912180	0.999975
-1.922683	0.999977
-1.933187	0.999977
-1.943691	0.999979
-1.954194	0.99998
-1.964698	0.999982
-1.975202	0.999984
-2.006713	0.999985
-2.027720	0.999986
-2.038224	0.99999
-2.048727	0.99999
-2.059231	0.999992
-2.090742	0.999994
-2.101246	0.999995
-2.143260	0.999997
-2.195778	0.999997
-2.216786	0.999998
-2.227289	0.999999
-2.300815	0.999999
-2.689451	1
&
```
