## Supplementary material for "All-at-once RNA folding with 3D motif prediction framed by evolutionary information": RF02876_AS-pc02.cacofold.helixcov

```
# RMs = 5 L = 188

# RM_HELIX NESTED 32-37 51-56, nbp = 6 nbp_cov = 0
# pvals: 0.98126,0.00711742,0.98126,0.00837325,0.98126,0.98126
# aggregated NONE
NESTED  :::::::::::::::::::::::::::::::<<<<<<_____________>>>>>>::::::::::::::::::::::::::::::::::::::::::::::::::::::::::::::::::::::::::::::::::::::::::::::::::::::::::::::::::::::::::::::::::::
        ::::::::::::::::::::::::::::::::::::::::::::::::::::::::::::::::::::::::::::::::::::::::::::::::::::::::::::::::::::::::::::::::::::::::::::::::::::::::::::::::::::::::::::::::::::::::::::

# RM_HELIX NESTED 27-29 60-62, nbp = 3 nbp_cov = 0
# pvals: 0.98126,0.98126,0.98126
# aggregated NONE
NESTED  ::::::::::::::::::::::::::<<<______________________________>>>::::::::::::::::::::::::::::::::::::::::::::::::::::::::::::::::::::::::::::::::::::::::::::::::::::::::::::::::::::::::::::::
        ::::::::::::::::::::::::::::::::::::::::::::::::::::::::::::::::::::::::::::::::::::::::::::::::::::::::::::::::::::::::::::::::::::::::::::::::::::::::::::::::::::::::::::::::::::::::::::

# RM_HELIX NESTED 121-124 131-134, nbp = 4 nbp_cov = 0
# pvals: 0.98126,0.98126,0.98126,0.98126
# aggregated NONE
NESTED  ::::::::::::::::::::::::::::::::::::::::::::::::::::::::::::::::::::::::::::::::::::::::::::::::::::::::::::::::::::::::<<<<______>>>>::::::::::::::::::::::::::::::::::::::::::::::::::::::
        ::::::::::::::::::::::::::::::::::::::::::::::::::::::::::::::::::::::::::::::::::::::::::::::::::::::::::::::::::::::::::::::::::::::::::::::::::::::::::::::::::::::::::::::::::::::::::::

# RM_HELIX NESTED 94-114 138-158, nbp = 19 nbp_cov = 0
# pvals: 0.98126,0.98126,0.98126,0.98126,0.98126,0.98126,0.98126,0.98126,0.98126,0.98126,0.98126,0.98126,0.98126,0.98126,0.98126,0.98126,0.98126,0.98126,0.98126
# aggregated NONE
NESTED  :::::::::::::::::::::::::::::::::::::::::::::::::::::::::::::::::::::::::::::::::::::::::::::<<<<<<<<<-<<-<<<<<<<<_______________________>>>>>>>>->>>>>->>>>>>::::::::::::::::::::::::::::::
        ::::::::::::::::::::::::::::::::::::::::::::::::::::::::::::::::::::::::::::::::::::::::::::::::::::::::::::::::::::::::::::::::::::::::::::::::::::::::::::::::::::::::::::::::::::::::::::

# RM_HELIX NESTED 69-82 163-176, nbp = 14 nbp_cov = 0
# pvals: 0.98126,0.98126,0.98126,0.98126,0.98126,0.98126,0.98126,0.98126,0.984506,0.98126,0.98126,0.98126,0.98126,0.98126
# aggregated NONE
NESTED  ::::::::::::::::::::::::::::::::::::::::::::::::::::::::::::::::::::<<<<<<<<<<<<<<________________________________________________________________________________>>>>>>>>>>>>>>::::::::::::
        ::::::::::::::::::::::::::::::::::::::::::::::::::::::::::::::::::::::::::::::::::::::::::::::::::::::::::::::::::::::::::::::::::::::::::::::::::::::::::::::::::::::::::::::::::::::::::::
```
