## Supplementary material for "All-at-once RNA folding with 3D motif prediction framed by evolutionary information": RF02876_AS-pc02.cacofold.power

```
# Power analysis of CaCoFold structure
#
# Powertype = SINGLE SUBSTITUTIONS
# covary left_pos right_pos substitutions power
#----------------------------------------------------------------
27		62		0		0.00
28		61		0		0.00
29		60		0		0.00
32		56		1		0.00
33		55		2		0.00
34		54		0		0.00
35		53		2		0.00
36		52		0		0.00
37		51		0		0.00
69		176		1		0.00
70		175		0		0.00
71		174		0		0.00
72		173		0		0.00
73		172		0		0.00
74		171		0		0.00
75		170		0		0.00
76		169		0		0.00
77		168		1		0.00
78		167		2		0.00
79		166		3		0.02
80		165		1		0.00
81		164		1		0.00
82		163		1		0.00
94		158		0		0.00
95		157		0		0.00
96		156		1		0.00
97		155		1		0.00
98		154		0		0.00
99		153		0		0.00
100		151		0		0.00
101		150		1		0.00
102		149		0		0.00
104		148		0		0.00
105		147		0		0.00
107		145		0		0.00
108		144		0		0.00
109		143		0		0.00
110		142		0		0.00
111		141		0		0.00
112		140		0		0.00
113		139		0		0.00
114		138		0		0.00
121		134		0		0.00
122		133		0		0.00
123		132		0		0.00
124		131		0		0.00
#
# BPAIRS 46
# avg substitutions per BP 0.4
# BPAIRS expected to covary 0.0 +/- 0.1
# BPAIRS observed to covary 0
#
```
