## Supplementary material for "All-at-once RNA folding with 3D motif prediction framed by evolutionary information": RF02876_AS-pc02.surv

```
1.844220	0.0175439
1.534471	0.0350877
1.519721	0.0526316
-0.014275	0.982456
-0.383024	1
&
2.847218	5.70744e-05
2.817718	0.000171223
2.788218	0.000285372
2.434219	0.000342446
2.168720	0.000399521
2.109720	0.000627818
2.065470	0.000856116
2.006470	0.00091319
1.858970	0.00102734
1.844220	0.00108441
1.829470	0.00114149
1.814720	0.00125564
1.696721	0.00136978
1.667221	0.00142686
1.622971	0.00154101
1.578721	0.00165516
1.534471	0.00182638
1.519721	0.00205468
1.504971	0.00251127
1.460721	0.00273957
1.416471	0.00291079
1.342722	0.00302494
1.313222	0.00308202
1.283722	0.00319616
1.239472	0.00336739
1.195222	0.00348154
1.180472	0.00359569
1.165722	0.00370983
1.121472	0.00376691
1.062472	0.00399521
1.018222	0.0042235
0.929723	0.00433765
0.885473	0.00439473
0.782223	0.00450888
0.767473	0.00462302
0.649473	0.00496547
0.619973	0.00507962
0.605223	0.00519377
0.590474	0.00530792
0.516724	0.00542206
0.501974	0.00570744
0.442974	0.00582159
0.428224	0.00587866
0.398724	0.00622111
0.383974	0.00639233
0.369224	0.00684892
0.354474	0.00696307
0.339724	0.00707722
0.310224	0.00719137
0.295474	0.00736259
0.280724	0.00741967
0.265974	0.00753382
0.236474	0.00759089
0.206974	0.00770504
0.192225	0.00793334
0.162725	0.00799041
0.147975	0.00810456
0.133225	0.00833286
0.118475	0.00861823
0.103725	0.00896068
0.044725	0.00918897
0.029975	0.00924605
0.015225	0.00947435
0.000475	0.00964557
-0.014275	0.985047
-0.043775	0.985617
-0.073275	0.985903
-0.088025	0.986017
-0.102775	0.986302
-0.132275	0.986473
-0.147025	0.986702
-0.161775	0.986987
-0.176525	0.987615
-0.191275	0.987786
-0.206024	0.987957
-0.220774	0.988071
-0.235524	0.988186
-0.250274	0.988414
-0.265024	0.988813
-0.279774	0.989099
-0.294524	0.989327
-0.309274	0.989555
-0.324024	0.989784
-0.338774	0.989898
-0.353524	0.99024
-0.368274	0.990412
-0.383024	0.990811
-0.397774	0.990982
-0.412524	0.991325
-0.427274	0.991724
-0.442024	0.99201
-0.456774	0.992181
-0.501024	0.992295
-0.515774	0.99258
-0.530524	0.993094
-0.545274	0.993836
-0.560024	0.994064
-0.574774	0.994178
-0.604273	0.994293
-0.633773	0.994407
-0.648523	0.994749
-0.663273	0.995149
-0.678023	0.995434
-0.692773	0.995834
-0.707523	0.996119
-0.722273	0.996233
-0.737023	0.996347
-0.766523	0.996804
-0.796023	0.996861
-0.840273	0.997089
-0.855023	0.997146
-0.884523	0.997375
-0.899273	0.997489
-0.914023	0.997603
-0.928773	0.997831
-0.943523	0.998059
-0.987773	0.998117
-1.002522	0.998231
-1.046772	0.998459
-1.105772	0.998516
-1.120522	0.99863
-1.135272	0.998687
-1.179522	0.998801
-1.209022	0.998859
-1.238522	0.998973
-1.253272	0.999087
-1.282772	0.999144
-1.297522	0.999429
-1.312272	0.999543
-1.415521	0.9996
-1.445021	0.999715
-1.740021	0.999772
-2.153020	0.999886
-2.271019	1
&
4.853213	2.84446e-07
4.440214	5.68893e-07
3.879715	8.53339e-07
3.850215	1.13779e-06
3.805965	1.42223e-06
3.761716	1.70668e-06
3.746966	1.99113e-06
3.732216	3.12891e-06
3.717466	3.6978e-06
3.702716	5.40448e-06
3.687966	7.9645e-06
3.673216	9.38673e-06
3.658466	1.10934e-05
3.643716	1.30845e-05
3.628966	1.53601e-05
3.614216	1.67823e-05
3.584716	1.70668e-05
3.569966	1.8489e-05
3.540466	1.87735e-05
3.510966	1.93424e-05
3.481466	1.99113e-05
3.437216	2.01957e-05
3.348717	2.04801e-05
3.304467	2.07646e-05
3.201217	2.1049e-05
3.171717	2.13335e-05
3.156967	2.16179e-05
3.142217	2.21868e-05
3.112717	2.24713e-05
3.024217	2.41779e-05
2.994718	2.56002e-05
2.979968	2.6738e-05
2.965218	2.9298e-05
2.950468	3.15736e-05
2.935718	3.47025e-05
2.920968	3.86847e-05
2.906218	4.15292e-05
2.891468	4.2667e-05
2.876718	4.43736e-05
2.861968	4.80715e-05
2.847218	5.23381e-05
2.832468	6.1156e-05
2.817718	6.74138e-05
2.802968	7.53783e-05
2.788218	9.01695e-05
2.773468	0.000104107
2.758718	0.000114063
2.743968	0.000127148
2.729218	0.000138241
2.714468	0.000157583
2.699718	0.000177495
2.684968	0.000191148
2.670218	0.000206224
2.655468	0.000219024
2.640718	0.000235522
2.625968	0.000246046
2.611218	0.000259131
2.596469	0.000265957
2.581719	0.000273069
2.566969	0.000284446
2.552219	0.000289567
2.537469	0.000295255
2.522719	0.000308909
2.507969	0.000312891
2.493219	0.000317442
2.478469	0.000321709
2.463719	0.000324269
2.448969	0.000329958
2.434219	0.000336216
2.419469	0.000339629
2.404719	0.000347594
2.389969	0.00035186
2.375219	0.000354136
2.360469	0.000355843
2.345719	0.000362385
2.330969	0.000370918
2.316219	0.000376323
2.301469	0.000381443
2.286719	0.000386278
2.271969	0.000393389
2.257219	0.000399932
2.242469	0.000413016
2.227719	0.000436341
2.212969	0.000457674
2.198220	0.000476732
2.183470	0.000500341
2.168720	0.000516555
2.153970	0.000556377
2.139220	0.000586813
2.124470	0.000625498
2.109720	0.000657925
2.094970	0.000677551
2.080220	0.000708272
2.065470	0.00074013
2.050720	0.000773125
2.035970	0.000797872
2.021220	0.000822335
2.006470	0.000833997
1.991720	0.000844237
1.976970	0.000855331
1.962220	0.000870975
1.947470	0.000897144
1.932720	0.000912789
1.917970	0.000932416
1.903220	0.000961714
1.888470	0.000995278
1.873720	0.00104534
1.858970	0.00107663
1.844220	0.0011156
1.829470	0.00116196
1.814720	0.00121345
1.799971	0.00125555
1.785221	0.00128996
1.770471	0.00132381
1.755721	0.00136278
1.740971	0.00140147
1.726221	0.00143816
1.711471	0.00148822
1.696721	0.00152719
1.681971	0.00156531
1.667221	0.00160058
1.652471	0.0016387
1.637721	0.00168108
1.622971	0.00173911
1.608221	0.00178974
1.593471	0.00186256
1.578721	0.00193651
1.563971	0.002019
1.549221	0.0021325
1.534471	0.00224343
1.519721	0.00237484
1.504971	0.00253868
1.490221	0.00269285
1.475471	0.0028419
1.460721	0.00299551
1.445971	0.00311611
1.431221	0.00321681
1.416471	0.00332689
1.401722	0.00338463
1.386972	0.00345489
1.372222	0.00349869
1.357472	0.00354676
1.342722	0.00359939
1.327972	0.00364376
1.313222	0.00367875
1.298472	0.00373108
1.283722	0.00376835
1.268972	0.00380419
1.254222	0.00385055
1.239472	0.00388781
1.224722	0.00394271
1.209972	0.00398538
1.195222	0.00403146
1.180472	0.00407811
1.165722	0.00414012
1.150972	0.00421578
1.136222	0.00429856
1.121472	0.00439783
1.106722	0.00446609
1.091972	0.00453749
1.077222	0.00459239
1.062472	0.004647
1.047722	0.00468938
1.032972	0.00473632
1.018222	0.00476988
1.003473	0.00480259
0.988723	0.00483075
0.973973	0.00486659
0.959223	0.00488963
0.944473	0.0049104
0.929723	0.0049397
0.914973	0.0049579
0.900223	0.00498322
0.885473	0.00500597
0.870723	0.00502788
0.855973	0.00506286
0.841223	0.00511549
0.826473	0.00516925
0.811723	0.00525657
0.796973	0.00530749
0.782223	0.00536836
0.767473	0.00543122
0.752723	0.00551456
0.737973	0.00558966
0.723223	0.00567044
0.708473	0.00574639
0.693723	0.00584424
0.678973	0.00592929
0.664223	0.00602088
0.649473	0.00610195
0.634723	0.00616083
0.619973	0.00620605
0.605223	0.0062638
0.590474	0.00631926
0.575724	0.00636733
0.560974	0.00641654
0.546224	0.00646006
0.531474	0.00650586
0.516724	0.0065599
0.501974	0.00660598
0.487224	0.00665946
0.472474	0.00671578
0.457724	0.00679713
0.442974	0.00689584
0.428224	0.00699084
0.413474	0.00704375
0.398724	0.00711742
0.383974	0.00719706
0.369224	0.00727899
0.354474	0.00735152
0.339724	0.00741097
0.324974	0.00749004
0.310224	0.00757481
0.295474	0.00764507
0.280724	0.00772955
0.265974	0.00785982
0.251224	0.00796848
0.236474	0.00805865
0.221724	0.00814342
0.206974	0.00825236
0.192225	0.00837325
0.177475	0.00850637
0.162725	0.00866822
0.147975	0.00879679
0.133225	0.00892195
0.118475	0.00905393
0.103725	0.0091532
0.088975	0.00926584
0.074225	0.00936341
0.059475	0.00946211
0.044725	0.00961884
0.029975	0.00980259
0.015225	0.00998549
0.000475	0.010233
-0.014275	0.98126
-0.029025	0.981553
-0.043775	0.981876
-0.058525	0.982232
-0.073275	0.982675
-0.088025	0.983143
-0.102775	0.983636
-0.117525	0.984136
-0.132275	0.984506
-0.147025	0.984906
-0.161775	0.985247
-0.176525	0.985593
-0.191275	0.98593
-0.206024	0.986286
-0.220774	0.986666
-0.235524	0.987053
-0.250274	0.987411
-0.265024	0.987753
-0.279774	0.988135
-0.294524	0.988498
-0.309274	0.988915
-0.324024	0.989232
-0.338774	0.989565
-0.353524	0.989883
-0.368274	0.990219
-0.383024	0.990514
-0.397774	0.99079
-0.412524	0.991065
-0.427274	0.991337
-0.442024	0.991602
-0.456774	0.991863
-0.471524	0.992089
-0.486274	0.992337
-0.501024	0.992555
-0.515774	0.992799
-0.530524	0.993037
-0.545274	0.993267
-0.560024	0.993501
-0.574774	0.993721
-0.589524	0.993941
-0.604273	0.99414
-0.619023	0.994343
-0.633773	0.994534
-0.648523	0.994726
-0.663273	0.994903
-0.678023	0.995084
-0.692773	0.995255
-0.707523	0.995442
-0.722273	0.995599
-0.737023	0.995776
-0.751773	0.995982
-0.766523	0.996149
-0.781273	0.99631
-0.796023	0.996482
-0.810773	0.996696
-0.825523	0.996859
-0.840273	0.997009
-0.855023	0.997149
-0.869773	0.997293
-0.884523	0.99743
-0.899273	0.997534
-0.914023	0.997643
-0.928773	0.997738
-0.943523	0.99782
-0.958273	0.997915
-0.973023	0.997988
-0.987773	0.998073
-1.002522	0.998138
-1.017272	0.99823
-1.032022	0.998312
-1.046772	0.998369
-1.061522	0.998429
-1.076272	0.998472
-1.091022	0.998522
-1.105772	0.998588
-1.120522	0.998642
-1.135272	0.998688
-1.150022	0.998746
-1.164772	0.998793
-1.179522	0.998841
-1.194272	0.998884
-1.209022	0.998929
-1.223772	0.998975
-1.238522	0.999029
-1.253272	0.999068
-1.268022	0.999105
-1.282772	0.999145
-1.297522	0.999185
-1.312272	0.999222
-1.327022	0.999252
-1.341772	0.999293
-1.356522	0.999345
-1.371272	0.999384
-1.386022	0.999413
-1.400771	0.999448
-1.415521	0.999479
-1.430271	0.999504
-1.445021	0.999526
-1.459771	0.999549
-1.474521	0.999567
-1.489271	0.999596
-1.504021	0.99962
-1.518771	0.99963
-1.533521	0.999645
-1.548271	0.999657
-1.563021	0.99967
-1.577771	0.999679
-1.592521	0.99969
-1.607271	0.999698
-1.622021	0.99971
-1.636771	0.999719
-1.651521	0.999728
-1.666271	0.999734
-1.681021	0.999742
-1.695771	0.999749
-1.710521	0.999756
-1.725271	0.999761
-1.740021	0.999766
-1.754771	0.99977
-1.769521	0.999775
-1.784271	0.999779
-1.799020	0.999785
-1.813770	0.999791
-1.828520	0.999796
-1.843270	0.999798
-1.858020	0.9998
-1.872770	0.999804
-1.887520	0.999809
-1.902270	0.999815
-1.917020	0.999824
-1.931770	0.999832
-1.946520	0.999837
-1.961270	0.999844
-1.976020	0.999854
-1.990770	0.999859
-2.005520	0.999866
-2.020270	0.999876
-2.035020	0.999881
-2.049770	0.999885
-2.064520	0.999897
-2.079270	0.999905
-2.094020	0.999912
-2.108770	0.999923
-2.123520	0.999927
-2.138270	0.999933
-2.153020	0.999938
-2.167770	0.999943
-2.182520	0.999949
-2.197269	0.999954
-2.212019	0.999957
-2.226769	0.999962
-2.241519	0.999964
-2.256269	0.999967
-2.271019	0.99997
-2.285769	0.999974
-2.300519	0.999978
-2.315269	0.99998
-2.330019	0.999983
-2.344769	0.999985
-2.359519	0.999988
-2.374269	0.999989
-2.389019	0.999991
-2.403769	0.999991
-2.418519	0.999992
-2.433269	0.999993
-2.492269	0.999993
-2.507019	0.999994
-2.521769	0.999995
-2.536519	0.999996
-2.551269	0.999996
-2.566019	0.999997
-2.610268	0.999997
-2.639768	0.999998
-2.757768	0.999998
-2.787268	0.999999
-2.861018	0.999999
-2.934768	1
-2.979018	1
&
19.839175	6.55332e-29
19.824425	6.88307e-29
19.809676	7.22941e-29
19.794926	7.59318e-29
19.780176	7.97525e-29
19.765426	8.37654e-29
19.750676	8.79801e-29
19.735926	9.2407e-29
19.721176	9.70565e-29
19.706426	1.0194e-28
19.691676	1.07069e-28
19.676926	1.12456e-28
19.662176	1.18114e-28
19.647426	1.24057e-28
19.632676	1.30299e-28
19.617926	1.36855e-28
19.603176	1.43741e-28
19.588426	1.50973e-28
19.573676	1.58569e-28
19.558926	1.66546e-28
19.544176	1.74926e-28
19.529426	1.83727e-28
19.514676	1.9297e-28
19.499926	2.02679e-28
19.485176	2.12876e-28
19.470426	2.23585e-28
19.455676	2.34834e-28
19.440926	2.46648e-28
19.426176	2.59057e-28
19.411427	2.7209e-28
19.396677	2.85779e-28
19.381927	3.00156e-28
19.367177	3.15256e-28
19.352427	3.31116e-28
19.337677	3.47773e-28
19.322927	3.65269e-28
19.308177	3.83644e-28
19.293427	4.02944e-28
19.278677	4.23215e-28
19.263927	4.44505e-28
19.249177	4.66866e-28
19.234427	4.90351e-28
19.219677	5.15018e-28
19.204927	5.40926e-28
19.190177	5.68137e-28
19.175427	5.96716e-28
19.160677	6.26733e-28
19.145927	6.58259e-28
19.131177	6.91372e-28
19.116427	7.26149e-28
19.101677	7.62676e-28
19.086927	8.0104e-28
19.072177	8.41333e-28
19.057427	8.83653e-28
19.042677	9.28101e-28
19.027927	9.74785e-28
19.013177	1.02382e-27
18.998428	1.07531e-27
18.983678	1.1294e-27
18.968928	1.18621e-27
18.954178	1.24587e-27
18.939428	1.30854e-27
18.924678	1.37435e-27
18.909928	1.44348e-27
18.895178	1.51608e-27
18.880428	1.59234e-27
18.865678	1.67243e-27
18.850928	1.75654e-27
18.836178	1.84489e-27
18.821428	1.93768e-27
18.806678	2.03513e-27
18.791928	2.13749e-27
18.777178	2.24499e-27
18.762428	2.3579e-27
18.747678	2.47649e-27
18.732928	2.60104e-27
18.718178	2.73185e-27
18.703428	2.86925e-27
18.688678	3.01355e-27
18.673928	3.1651e-27
18.659178	3.32428e-27
18.644428	3.49146e-27
18.629678	3.66705e-27
18.614928	3.85147e-27
18.600179	4.04516e-27
18.585429	4.24858e-27
18.570679	4.46224e-27
18.555929	4.68664e-27
18.541179	4.92233e-27
18.526429	5.16986e-27
18.511679	5.42984e-27
18.496929	5.70289e-27
18.482179	5.98967e-27
18.467429	6.29087e-27
18.452679	6.60722e-27
18.437929	6.93947e-27
18.423179	7.28842e-27
18.408429	7.65492e-27
18.393679	8.03984e-27
18.378929	8.44412e-27
18.364179	8.86873e-27
18.349429	9.31468e-27
18.334679	9.78305e-27
18.319929	1.0275e-26
18.305179	1.07916e-26
18.290429	1.13342e-26
18.275679	1.19041e-26
18.260929	1.25027e-26
18.246179	1.31313e-26
18.231429	1.37916e-26
18.216679	1.4485e-26
18.201930	1.52133e-26
18.187180	1.59783e-26
18.172430	1.67816e-26
18.157680	1.76254e-26
18.142930	1.85116e-26
18.128180	1.94423e-26
18.113430	2.04198e-26
18.098680	2.14464e-26
18.083930	2.25247e-26
18.069180	2.36572e-26
18.054430	2.48465e-26
18.039680	2.60957e-26
18.024930	2.74077e-26
18.010180	2.87856e-26
17.995430	3.02328e-26
17.980680	3.17527e-26
17.965930	3.3349e-26
17.951180	3.50256e-26
17.936430	3.67864e-26
17.921680	3.86357e-26
17.906930	4.0578e-26
17.892180	4.26179e-26
17.877430	4.47604e-26
17.862680	4.70105e-26
17.847930	4.93737e-26
17.833180	5.18558e-26
17.818430	5.44625e-26
17.803681	5.72003e-26
17.788931	6.00757e-26
17.774181	6.30956e-26
17.759431	6.62673e-26
17.744681	6.95984e-26
17.729931	7.30969e-26
17.715181	7.67712e-26
17.700431	8.06302e-26
17.685681	8.46832e-26
17.670931	8.89398e-26
17.656181	9.34103e-26
17.641431	9.81056e-26
17.626681	1.03037e-25
17.611931	1.08216e-25
17.597181	1.13655e-25
17.582431	1.19368e-25
17.567681	1.25367e-25
17.552931	1.31669e-25
17.538181	1.38287e-25
17.523431	1.45237e-25
17.508681	1.52537e-25
17.493931	1.60203e-25
17.479181	1.68255e-25
17.464431	1.76712e-25
17.449681	1.85593e-25
17.434931	1.94921e-25
17.420181	2.04717e-25
17.405432	2.15006e-25
17.390682	2.25811e-25
17.375932	2.3716e-25
17.361182	2.49079e-25
17.346432	2.61597e-25
17.331682	2.74743e-25
17.316932	2.88551e-25
17.302182	3.03052e-25
17.287432	3.18282e-25
17.272682	3.34276e-25
17.257932	3.51075e-25
17.243182	3.68718e-25
17.228432	3.87247e-25
17.213682	4.06707e-25
17.198932	4.27145e-25
17.184182	4.48609e-25
17.169432	4.71152e-25
17.154682	4.94828e-25
17.139932	5.19693e-25
17.125182	5.45808e-25
17.110432	5.73234e-25
17.095682	6.02038e-25
17.080932	6.3229e-25
17.066182	6.64061e-25
17.051432	6.97429e-25
17.036682	7.32472e-25
17.021932	7.69277e-25
17.007183	8.0793e-25
16.992433	8.48525e-25
16.977683	8.91159e-25
16.962933	9.35935e-25
16.948183	9.82961e-25
16.933433	1.03235e-24
16.918683	1.08422e-24
16.903933	1.13869e-24
16.889183	1.1959e-24
16.874433	1.25599e-24
16.859683	1.31909e-24
16.844933	1.38536e-24
16.830183	1.45496e-24
16.815433	1.52806e-24
16.800683	1.60483e-24
16.785933	1.68546e-24
16.771183	1.77013e-24
16.756433	1.85906e-24
16.741683	1.95246e-24
16.726933	2.05054e-24
16.712183	2.15356e-24
16.697433	2.26174e-24
16.682683	2.37536e-24
16.667933	2.49469e-24
16.653183	2.62001e-24
16.638433	2.75163e-24
16.623683	2.88986e-24
16.608934	3.03502e-24
16.594184	3.18748e-24
16.579434	3.3476e-24
16.564684	3.51576e-24
16.549934	3.69236e-24
16.535184	3.87783e-24
16.520434	4.07262e-24
16.505684	4.27719e-24
16.490934	4.49203e-24
16.476184	4.71766e-24
16.461434	4.95463e-24
16.446684	5.20349e-24
16.431934	5.46485e-24
16.417184	5.73934e-24
16.402434	6.02761e-24
16.387684	6.33036e-24
16.372934	6.6483e-24
16.358184	6.98222e-24
16.343434	7.3329e-24
16.328684	7.70119e-24
16.313934	8.08798e-24
16.299184	8.49419e-24
16.284434	8.92079e-24
16.269684	9.36882e-24
16.254934	9.83934e-24
16.240184	1.03335e-23
16.225434	1.08524e-23
16.210684	1.13975e-23
16.195935	1.19698e-23
16.181185	1.2571e-23
16.166435	1.32023e-23
16.151685	1.38653e-23
16.136935	1.45616e-23
16.122185	1.52928e-23
16.107435	1.60608e-23
16.092685	1.68673e-23
16.077935	1.77143e-23
16.063185	1.86038e-23
16.048435	1.9538e-23
16.033685	2.05191e-23
16.018935	2.15495e-23
16.004185	2.26315e-23
15.989435	2.37679e-23
15.974685	2.49614e-23
15.959935	2.62148e-23
15.945185	2.7531e-23
15.930435	2.89134e-23
15.915685	3.03652e-23
15.900935	3.18898e-23
15.886185	3.3491e-23
15.871435	3.51725e-23
15.856685	3.69385e-23
15.841935	3.87931e-23
15.827185	4.07408e-23
15.812435	4.27862e-23
15.797686	4.49344e-23
15.782936	4.71903e-23
15.768186	4.95595e-23
15.753436	5.20476e-23
15.738686	5.46607e-23
15.723936	5.74048e-23
15.709186	6.02867e-23
15.694436	6.33133e-23
15.679686	6.64917e-23
15.664936	6.98297e-23
15.650186	7.33352e-23
15.635436	7.70167e-23
15.620686	8.08829e-23
15.605936	8.49432e-23
15.591186	8.92072e-23
15.576436	9.36853e-23
15.561686	9.83881e-23
15.546936	1.03327e-22
15.532186	1.08514e-22
15.517436	1.1396e-22
15.502686	1.19681e-22
15.487936	1.25688e-22
15.473186	1.31997e-22
15.458436	1.38622e-22
15.443686	1.4558e-22
15.428936	1.52887e-22
15.414186	1.60561e-22
15.399437	1.6862e-22
15.384687	1.77083e-22
15.369937	1.85971e-22
15.355187	1.95305e-22
15.340437	2.05107e-22
15.325687	2.15401e-22
15.310937	2.26212e-22
15.296187	2.37565e-22
15.281437	2.49488e-22
15.266687	2.62009e-22
15.251937	2.75158e-22
15.237187	2.88967e-22
15.222437	3.03468e-22
15.207687	3.18698e-22
15.192937	3.34691e-22
15.178187	3.51487e-22
15.163437	3.69125e-22
15.148687	3.87649e-22
15.133937	4.07101e-22
15.119187	4.2753e-22
15.104437	4.48984e-22
15.089687	4.71513e-22
15.074937	4.95174e-22
15.060187	5.20021e-22
15.045437	5.46114e-22
15.030687	5.73517e-22
15.015937	6.02294e-22
15.001188	6.32514e-22
14.986438	6.64251e-22
14.971688	6.9758e-22
14.956938	7.3258e-22
14.942188	7.69336e-22
14.927438	8.07936e-22
14.912688	8.48473e-22
14.897938	8.91042e-22
14.883188	9.35747e-22
14.868438	9.82694e-22
14.853688	1.032e-21
14.838938	1.08377e-21
14.824188	1.13814e-21
14.809438	1.19524e-21
14.794688	1.2552e-21
14.779938	1.31817e-21
14.765188	1.3843e-21
14.750438	1.45374e-21
14.735688	1.52667e-21
14.720938	1.60326e-21
14.706188	1.68368e-21
14.691438	1.76814e-21
14.676688	1.85684e-21
14.661938	1.94998e-21
14.647188	2.04779e-21
14.632438	2.15051e-21
14.617688	2.25838e-21
14.602939	2.37166e-21
14.588189	2.49062e-21
14.573439	2.61554e-21
14.558689	2.74673e-21
14.543939	2.8845e-21
14.529189	3.02918e-21
14.514439	3.18111e-21
14.499689	3.34066e-21
14.484939	3.5082e-21
14.470189	3.68415e-21
14.455439	3.86893e-21
14.440689	4.06296e-21
14.425939	4.26673e-21
14.411189	4.48071e-21
14.396439	4.70542e-21
14.381689	4.94139e-21
14.366939	5.1892e-21
14.352189	5.44943e-21
14.337439	5.72271e-21
14.322689	6.00969e-21
14.307939	6.31105e-21
14.293189	6.62752e-21
14.278439	6.95986e-21
14.263689	7.30886e-21
14.248939	7.67536e-21
14.234189	8.06022e-21
14.219439	8.46438e-21
14.204690	8.8888e-21
14.189940	9.3345e-21
14.175190	9.80253e-21
14.160440	1.0294e-20
14.145690	1.08102e-20
14.130940	1.13522e-20
14.116190	1.19213e-20
14.101440	1.2519e-20
14.086690	1.31467e-20
14.071940	1.38058e-20
14.057190	1.4498e-20
14.042440	1.52248e-20
14.027690	1.59881e-20
14.012940	1.67896e-20
13.998190	1.76313e-20
13.983440	1.85152e-20
13.968690	1.94434e-20
13.953940	2.04181e-20
13.939190	2.14417e-20
13.924440	2.25165e-20
13.909690	2.36452e-20
13.894940	2.48305e-20
13.880190	2.60752e-20
13.865440	2.73822e-20
13.850690	2.87547e-20
13.835940	3.01961e-20
13.821190	3.17096e-20
13.806441	3.3299e-20
13.791691	3.4968e-20
13.776941	3.67207e-20
13.762191	3.85611e-20
13.747441	4.04938e-20
13.732691	4.25233e-20
13.717941	4.46546e-20
13.703191	4.68926e-20
13.688441	4.92427e-20
13.673691	5.17106e-20
13.658941	5.43021e-20
13.644191	5.70234e-20
13.629441	5.98811e-20
13.614691	6.2882e-20
13.599941	6.60332e-20
13.585191	6.93422e-20
13.570441	7.2817e-20
13.555691	7.64659e-20
13.540941	8.02976e-20
13.526191	8.43213e-20
13.511441	8.85465e-20
13.496691	9.29833e-20
13.481941	9.76424e-20
13.467191	1.02535e-19
13.452441	1.07672e-19
13.437691	1.13067e-19
13.422941	1.18732e-19
13.408192	1.24681e-19
13.393442	1.30928e-19
13.378692	1.37488e-19
13.363942	1.44376e-19
13.349192	1.51609e-19
13.334442	1.59205e-19
13.319692	1.67181e-19
13.304942	1.75556e-19
13.290192	1.84351e-19
13.275442	1.93586e-19
13.260692	2.03284e-19
13.245942	2.13467e-19
13.231192	2.2416e-19
13.216442	2.35389e-19
13.201692	2.4718e-19
13.186942	2.59562e-19
13.172192	2.72563e-19
13.157442	2.86216e-19
13.142692	3.00552e-19
13.127942	3.15606e-19
13.113192	3.31414e-19
13.098442	3.48013e-19
13.083692	3.65444e-19
13.068942	3.83747e-19
13.054192	4.02967e-19
13.039442	4.23148e-19
13.024692	4.44341e-19
13.009942	4.66594e-19
12.995193	4.89961e-19
12.980443	5.14498e-19
12.965693	5.40264e-19
12.950943	5.67319e-19
12.936193	5.95729e-19
12.921443	6.25561e-19
12.906693	6.56886e-19
12.891943	6.8978e-19
12.877193	7.2432e-19
12.862443	7.60589e-19
12.847693	7.98673e-19
12.832943	8.38664e-19
12.818193	8.80656e-19
12.803443	9.2475e-19
12.788693	9.71051e-19
12.773943	1.01967e-18
12.759193	1.07072e-18
12.744443	1.12433e-18
12.729693	1.18062e-18
12.714943	1.23973e-18
12.700193	1.30179e-18
12.685443	1.36696e-18
12.670693	1.43539e-18
12.655943	1.50725e-18
12.641193	1.58271e-18
12.626443	1.66193e-18
12.611693	1.74513e-18
12.596944	1.83248e-18
12.582194	1.92421e-18
12.567444	2.02053e-18
12.552694	2.12167e-18
12.537944	2.22786e-18
12.523194	2.33938e-18
12.508444	2.45647e-18
12.493694	2.57942e-18
12.478944	2.70852e-18
12.464194	2.84407e-18
12.449444	2.98642e-18
12.434694	3.13588e-18
12.419944	3.29282e-18
12.405194	3.45761e-18
12.390444	3.63065e-18
12.375694	3.81234e-18
12.360944	4.00312e-18
12.346194	4.20344e-18
12.331444	4.41378e-18
12.316694	4.63465e-18
12.301944	4.86656e-18
12.287194	5.11008e-18
12.272444	5.36577e-18
12.257694	5.63426e-18
12.242944	5.91617e-18
12.228194	6.21218e-18
12.213444	6.523e-18
12.198695	6.84936e-18
12.183945	7.19204e-18
12.169195	7.55186e-18
12.154445	7.92968e-18
12.139695	8.32639e-18
12.124945	8.74294e-18
12.110195	9.18032e-18
12.095445	9.63957e-18
12.080695	1.01218e-17
12.065945	1.06281e-17
12.051195	1.11598e-17
12.036445	1.1718e-17
12.021695	1.23041e-17
12.006945	1.29196e-17
11.992195	1.35658e-17
11.977445	1.42443e-17
11.962695	1.49568e-17
11.947945	1.57049e-17
11.933195	1.64903e-17
11.918445	1.73151e-17
11.903695	1.81811e-17
11.888945	1.90903e-17
11.874195	2.0045e-17
11.859445	2.10475e-17
11.844695	2.21e-17
11.829945	2.32052e-17
11.815195	2.43656e-17
11.800446	2.5584e-17
11.785696	2.68634e-17
11.770946	2.82066e-17
11.756196	2.9617e-17
11.741446	3.10979e-17
11.726696	3.26528e-17
11.711946	3.42854e-17
11.697196	3.59996e-17
11.682446	3.77995e-17
11.667696	3.96893e-17
11.652946	4.16736e-17
11.638196	4.3757e-17
11.623446	4.59445e-17
11.608696	4.82414e-17
11.593946	5.0653e-17
11.579196	5.31851e-17
11.564446	5.58438e-17
11.549696	5.86352e-17
11.534946	6.15662e-17
11.520196	6.46436e-17
11.505446	6.78747e-17
11.490696	7.12673e-17
11.475946	7.48294e-17
11.461196	7.85694e-17
11.446446	8.24963e-17
11.431696	8.66193e-17
11.416946	9.09483e-17
11.402197	9.54936e-17
11.387447	1.00266e-16
11.372697	1.05277e-16
11.357947	1.10538e-16
11.343197	1.16061e-16
11.328447	1.21861e-16
11.313697	1.2795e-16
11.298947	1.34344e-16
11.284197	1.41056e-16
11.269447	1.48105e-16
11.254697	1.55505e-16
11.239947	1.63274e-16
11.225197	1.71432e-16
11.210447	1.79997e-16
11.195697	1.88989e-16
11.180947	1.98431e-16
11.166197	2.08344e-16
11.151447	2.18752e-16
11.136697	2.2968e-16
11.121947	2.41154e-16
11.107197	2.532e-16
11.092447	2.65848e-16
11.077697	2.79127e-16
11.062947	2.93069e-16
11.048197	3.07707e-16
11.033447	3.23076e-16
11.018697	3.39213e-16
11.003948	3.56154e-16
10.989198	3.73942e-16
10.974448	3.92617e-16
10.959698	4.12225e-16
10.944948	4.32811e-16
10.930198	4.54425e-16
10.915448	4.77118e-16
10.900698	5.00943e-16
10.885948	5.25957e-16
10.871198	5.5222e-16
10.856448	5.79794e-16
10.841698	6.08743e-16
10.826948	6.39137e-16
10.812198	6.71048e-16
10.797448	7.04551e-16
10.782698	7.39727e-16
10.767948	7.76657e-16
10.753198	8.1543e-16
10.738448	8.56138e-16
10.723698	8.98876e-16
10.708948	9.43747e-16
10.694198	9.90857e-16
10.679448	1.04032e-15
10.664698	1.09224e-15
10.649948	1.14676e-15
10.635198	1.204e-15
10.620448	1.26409e-15
10.605699	1.32718e-15
10.590949	1.39342e-15
10.576199	1.46296e-15
10.561449	1.53597e-15
10.546699	1.61263e-15
10.531949	1.6931e-15
10.517199	1.77759e-15
10.502449	1.86629e-15
10.487699	1.95942e-15
10.472949	2.05719e-15
10.458199	2.15983e-15
10.443449	2.2676e-15
10.428699	2.38073e-15
10.413949	2.49951e-15
10.399199	2.62422e-15
10.384449	2.75514e-15
10.369699	2.89258e-15
10.354949	3.03688e-15
10.340199	3.18838e-15
10.325449	3.34742e-15
10.310699	3.5144e-15
10.295949	3.6897e-15
10.281199	3.87374e-15
10.266449	4.06695e-15
10.251699	4.2698e-15
10.236949	4.48275e-15
10.222199	4.70632e-15
10.207450	4.94103e-15
10.192700	5.18744e-15
10.177950	5.44613e-15
10.163200	5.71772e-15
10.148450	6.00284e-15
10.133700	6.30216e-15
10.118950	6.61641e-15
10.104200	6.94631e-15
10.089450	7.29265e-15
10.074700	7.65625e-15
10.059950	8.03797e-15
10.045200	8.4387e-15
10.030450	8.8594e-15
10.015700	9.30106e-15
10.000950	9.76473e-15
9.986200	1.02515e-14
9.971450	1.07625e-14
9.956700	1.1299e-14
9.941950	1.18622e-14
9.927200	1.24534e-14
9.912450	1.30741e-14
9.897700	1.37257e-14
9.882950	1.44098e-14
9.868200	1.51279e-14
9.853450	1.58818e-14
9.838700	1.66732e-14
9.823950	1.75041e-14
9.809200	1.83763e-14
9.794451	1.9292e-14
9.779701	2.02532e-14
9.764951	2.12623e-14
9.750201	2.23217e-14
9.735451	2.34338e-14
9.720701	2.46013e-14
9.705951	2.58269e-14
9.691201	2.71135e-14
9.676451	2.84641e-14
9.661701	2.9882e-14
9.646951	3.13705e-14
9.632201	3.29331e-14
9.617451	3.45734e-14
9.602701	3.62954e-14
9.587951	3.81031e-14
9.573201	4.00007e-14
9.558451	4.19928e-14
9.543701	4.40841e-14
9.528951	4.62794e-14
9.514201	4.85839e-14
9.499451	5.10031e-14
9.484701	5.35427e-14
9.469951	5.62086e-14
9.455201	5.90072e-14
9.440451	6.1945e-14
9.425701	6.5029e-14
9.410951	6.82663e-14
9.396202	7.16648e-14
9.381452	7.52322e-14
9.366702	7.89772e-14
9.351952	8.29084e-14
9.337202	8.70351e-14
9.322452	9.13671e-14
9.307702	9.59145e-14
9.292952	1.00688e-13
9.278202	1.05699e-13
9.263452	1.10959e-13
9.248702	1.16481e-13
9.233952	1.22277e-13
9.219202	1.28362e-13
9.204452	1.34749e-13
9.189702	1.41453e-13
9.174952	1.48491e-13
9.160202	1.55879e-13
9.145452	1.63634e-13
9.130702	1.71774e-13
9.115952	1.80319e-13
9.101202	1.89289e-13
9.086452	1.98705e-13
9.071702	2.08588e-13
9.056952	2.18963e-13
9.042202	2.29854e-13
9.027452	2.41285e-13
9.012702	2.53285e-13
8.997953	2.65881e-13
8.983203	2.79103e-13
8.968453	2.92981e-13
8.953703	3.0755e-13
8.938953	3.22842e-13
8.924203	3.38893e-13
8.909453	3.55743e-13
8.894703	3.73429e-13
8.879953	3.91993e-13
8.865203	4.1148e-13
8.850453	4.31934e-13
8.835703	4.53405e-13
8.820953	4.75942e-13
8.806203	4.99597e-13
8.791453	5.24428e-13
8.776703	5.50492e-13
8.761953	5.77849e-13
8.747203	6.06565e-13
8.732453	6.36707e-13
8.717703	6.68345e-13
8.702953	7.01554e-13
8.688203	7.36412e-13
8.673453	7.72999e-13
8.658703	8.11403e-13
8.643953	8.51713e-13
8.629203	8.94024e-13
8.614453	9.38434e-13
8.599704	9.85049e-13
8.584954	1.03398e-12
8.570204	1.08533e-12
8.555454	1.13924e-12
8.540704	1.19581e-12
8.525954	1.2552e-12
8.511204	1.31753e-12
8.496454	1.38296e-12
8.481704	1.45162e-12
8.466954	1.5237e-12
8.452204	1.59935e-12
8.437454	1.67875e-12
8.422704	1.7621e-12
8.407954	1.84957e-12
8.393204	1.94138e-12
8.378454	2.03775e-12
8.363704	2.13889e-12
8.348954	2.24505e-12
8.334204	2.35647e-12
8.319454	2.47342e-12
8.304704	2.59616e-12
8.289954	2.72499e-12
8.275204	2.86021e-12
8.260454	3.00212e-12
8.245704	3.15107e-12
8.230954	3.30741e-12
8.216204	3.47149e-12
8.201455	3.6437e-12
8.186705	3.82444e-12
8.171955	4.01415e-12
8.157205	4.21325e-12
8.142455	4.42221e-12
8.127705	4.64153e-12
8.112955	4.87171e-12
8.098205	5.1133e-12
8.083455	5.36685e-12
8.068705	5.63296e-12
8.053955	5.91225e-12
8.039205	6.20537e-12
8.024455	6.51301e-12
8.009705	6.83588e-12
7.994955	7.17474e-12
7.980205	7.53038e-12
7.965455	7.90362e-12
7.950705	8.29534e-12
7.935955	8.70645e-12
7.921205	9.13792e-12
7.906455	9.59074e-12
7.891705	1.0066e-11
7.876955	1.05647e-11
7.862205	1.10882e-11
7.847455	1.16375e-11
7.832705	1.2214e-11
7.817955	1.2819e-11
7.803206	1.3454e-11
7.788456	1.41204e-11
7.773706	1.48198e-11
7.758956	1.55537e-11
7.744206	1.6324e-11
7.729456	1.71323e-11
7.714706	1.79806e-11
7.699956	1.88709e-11
7.685206	1.98052e-11
7.670456	2.07857e-11
7.655706	2.18147e-11
7.640956	2.28945e-11
7.626206	2.40278e-11
7.611456	2.5217e-11
7.596706	2.6465e-11
7.581956	2.77748e-11
7.567206	2.91492e-11
7.552456	3.05916e-11
7.537706	3.21052e-11
7.522956	3.36936e-11
7.508206	3.53605e-11
7.493456	3.71098e-11
7.478706	3.89455e-11
7.463956	4.08718e-11
7.449206	4.28933e-11
7.434456	4.50146e-11
7.419706	4.72407e-11
7.404957	4.95768e-11
7.390207	5.20282e-11
7.375457	5.46006e-11
7.360707	5.73e-11
7.345957	6.01327e-11
7.331207	6.31052e-11
7.316457	6.62244e-11
7.301707	6.94976e-11
7.286957	7.29323e-11
7.272207	7.65365e-11
7.257457	8.03186e-11
7.242707	8.42872e-11
7.227957	8.84517e-11
7.213207	9.28216e-11
7.198457	9.7407e-11
7.183707	1.02219e-10
7.168957	1.07268e-10
7.154207	1.12566e-10
7.139457	1.18125e-10
7.124707	1.23958e-10
7.109957	1.30079e-10
7.095207	1.36501e-10
7.080457	1.43241e-10
7.065707	1.50312e-10
7.050957	1.57732e-10
7.036207	1.65518e-10
7.021457	1.73687e-10
7.006708	1.82259e-10
6.991958	1.91253e-10
6.977208	2.0069e-10
6.962458	2.10592e-10
6.947708	2.20982e-10
6.932958	2.31884e-10
6.918208	2.43322e-10
6.903458	2.55324e-10
6.888708	2.67916e-10
6.873958	2.81129e-10
6.859208	2.94992e-10
6.844458	3.09537e-10
6.829708	3.24798e-10
6.814958	3.40811e-10
6.800208	3.57611e-10
6.785458	3.75238e-10
6.770708	3.93732e-10
6.755958	4.13137e-10
6.741208	4.33495e-10
6.726458	4.54855e-10
6.711708	4.77265e-10
6.696958	5.00778e-10
6.682208	5.25447e-10
6.667458	5.51328e-10
6.652708	5.78482e-10
6.637958	6.0697e-10
6.623208	6.36859e-10
6.608458	6.68217e-10
6.593709	7.01116e-10
6.578959	7.35631e-10
6.564209	7.71842e-10
6.549459	8.09831e-10
6.534709	8.49687e-10
6.519959	8.915e-10
6.505209	9.35367e-10
6.490459	9.81387e-10
6.475709	1.02967e-09
6.460959	1.08032e-09
6.446209	1.13345e-09
6.431459	1.1892e-09
6.416709	1.24768e-09
6.401959	1.30903e-09
6.387209	1.37339e-09
6.372459	1.4409e-09
6.357709	1.51173e-09
6.342959	1.58604e-09
6.328209	1.66398e-09
6.313459	1.74575e-09
6.298709	1.83153e-09
6.283959	1.92151e-09
6.269209	2.01591e-09
6.254459	2.11493e-09
6.239709	2.2188e-09
6.224959	2.32776e-09
6.210209	2.44206e-09
6.195460	2.56196e-09
6.180710	2.68773e-09
6.165960	2.81967e-09
6.151210	2.95806e-09
6.136460	3.10323e-09
6.121710	3.2555e-09
6.106960	3.41523e-09
6.092210	3.58277e-09
6.077460	3.75852e-09
6.062710	3.94286e-09
6.047960	4.13622e-09
6.033210	4.33904e-09
6.018460	4.55178e-09
6.003710	4.77492e-09
5.988960	5.00897e-09
5.974210	5.25447e-09
5.959460	5.51196e-09
5.944710	5.78204e-09
5.929960	6.06531e-09
5.915210	6.36243e-09
5.900460	6.67406e-09
5.885710	7.00091e-09
5.870960	7.34372e-09
5.856210	7.70327e-09
5.841460	8.08038e-09
5.826710	8.4759e-09
5.811960	8.89071e-09
5.797211	9.32577e-09
5.782461	9.78206e-09
5.767711	1.02606e-08
5.752961	1.07625e-08
5.738211	1.12889e-08
5.723461	1.18409e-08
5.708711	1.24198e-08
5.693961	1.3027e-08
5.679211	1.36637e-08
5.664461	1.43315e-08
5.649711	1.50318e-08
5.634961	1.57662e-08
5.620211	1.65364e-08
5.605461	1.73441e-08
5.590711	1.81911e-08
5.575961	1.90794e-08
5.561211	2.00108e-08
5.546461	2.09876e-08
5.531711	2.20119e-08
5.516961	2.3086e-08
5.502211	2.42124e-08
5.487461	2.53935e-08
5.472711	2.66321e-08
5.457961	2.79308e-08
5.443211	2.92927e-08
5.428461	3.07207e-08
5.413711	3.22181e-08
5.398962	3.37882e-08
5.384212	3.54345e-08
5.369462	3.71608e-08
5.354712	3.89708e-08
5.339962	4.08687e-08
5.325212	4.28587e-08
5.310462	4.49452e-08
5.295712	4.71328e-08
5.280962	4.94265e-08
5.266212	5.18315e-08
5.251462	5.43529e-08
5.236712	5.69965e-08
5.221962	5.97682e-08
5.207212	6.26742e-08
5.192462	6.57208e-08
5.177712	6.89149e-08
5.162962	7.22636e-08
5.148212	7.57743e-08
5.133462	7.94548e-08
5.118712	8.33134e-08
5.103962	8.73585e-08
5.089212	9.15992e-08
5.074462	9.60447e-08
5.059712	1.00705e-07
5.044962	1.05591e-07
5.030212	1.10712e-07
5.015462	1.16081e-07
5.000713	1.21708e-07
4.985963	1.27608e-07
4.971213	1.33792e-07
4.956463	1.40274e-07
4.941713	1.47069e-07
4.926963	1.54191e-07
4.912213	1.61656e-07
4.897463	1.69481e-07
4.882713	1.77683e-07
4.867963	1.8628e-07
4.853213	1.9529e-07
4.838463	2.04734e-07
4.823713	2.14633e-07
4.808963	2.25007e-07
4.794213	2.3588e-07
4.779463	2.47276e-07
4.764713	2.59219e-07
4.749963	2.71736e-07
4.735213	2.84854e-07
4.720463	2.98602e-07
4.705713	3.13009e-07
4.690963	3.28107e-07
4.676213	3.4393e-07
4.661463	3.6051e-07
4.646713	3.77886e-07
4.631963	3.96093e-07
4.617213	4.15173e-07
4.602464	4.35165e-07
4.587714	4.56115e-07
4.572964	4.78067e-07
4.558214	5.01068e-07
4.543464	5.25169e-07
4.528714	5.50421e-07
4.513964	5.76879e-07
4.499214	6.04601e-07
4.484464	6.33646e-07
4.469714	6.64076e-07
4.454964	6.95957e-07
4.440214	7.29359e-07
4.425464	7.64351e-07
4.410714	8.01011e-07
4.395964	8.39415e-07
4.381214	8.79648e-07
4.366464	9.21794e-07
4.351714	9.65943e-07
4.336964	1.01219e-06
4.322214	1.06064e-06
4.307464	1.11138e-06
4.292714	1.16454e-06
4.277964	1.22021e-06
4.263214	1.27852e-06
4.248464	1.3396e-06
4.233714	1.40357e-06
4.218964	1.47057e-06
4.204215	1.54074e-06
4.189465	1.61423e-06
4.174715	1.6912e-06
4.159965	1.7718e-06
4.145215	1.8562e-06
4.130465	1.94459e-06
4.115715	2.03715e-06
4.100965	2.13407e-06
4.086215	2.23555e-06
4.071465	2.34182e-06
4.056715	2.45308e-06
4.041965	2.56958e-06
4.027215	2.69155e-06
4.012465	2.81926e-06
3.997715	2.95295e-06
3.982965	3.09292e-06
3.968215	3.23945e-06
3.953465	3.39285e-06
3.938715	3.55342e-06
3.923965	3.72151e-06
3.909215	3.89746e-06
3.894465	4.08163e-06
3.879715	4.27439e-06
3.864965	4.47615e-06
3.850215	4.68731e-06
3.835465	4.90831e-06
3.820715	5.13959e-06
3.805965	5.38163e-06
3.791216	5.63491e-06
3.776466	5.89995e-06
3.761716	6.17729e-06
3.746966	6.46749e-06
3.732216	6.77112e-06
3.717466	7.0888e-06
3.702716	7.42117e-06
3.687966	7.76888e-06
3.673216	8.13264e-06
3.658466	8.51316e-06
3.643716	8.91121e-06
3.628966	9.32757e-06
3.614216	9.76306e-06
3.599466	1.02185e-05
3.584716	1.06949e-05
3.569966	1.11931e-05
3.555216	1.17141e-05
3.540466	1.22589e-05
3.525716	1.28285e-05
3.510966	1.34242e-05
3.496216	1.40469e-05
3.481466	1.4698e-05
3.466716	1.53787e-05
3.451966	1.60902e-05
3.437216	1.6834e-05
3.422466	1.76114e-05
3.407716	1.84239e-05
3.392967	1.92731e-05
3.378217	2.01605e-05
3.363467	2.10878e-05
3.348717	2.20568e-05
3.333967	2.30692e-05
3.319217	2.41269e-05
3.304467	2.52319e-05
3.289717	2.63862e-05
3.274967	2.75918e-05
3.260217	2.8851e-05
3.245467	3.01661e-05
3.230717	3.15394e-05
3.215967	3.29734e-05
3.201217	3.44705e-05
3.186467	3.60336e-05
3.171717	3.76652e-05
3.156967	3.93683e-05
3.142217	4.11459e-05
3.127467	4.30008e-05
3.112717	4.49365e-05
3.097967	4.69561e-05
3.083217	4.9063e-05
3.068467	5.12608e-05
3.053717	5.35531e-05
3.038967	5.59437e-05
3.024217	5.84365e-05
3.009467	6.10355e-05
2.994718	6.37448e-05
2.979968	6.65688e-05
2.965218	6.95119e-05
2.950468	7.25787e-05
2.935718	7.57738e-05
2.920968	7.9102e-05
2.906218	8.25684e-05
2.891468	8.61779e-05
2.876718	8.9936e-05
2.861968	9.38478e-05
2.847218	9.7919e-05
2.832468	0.000102155
2.817718	0.000106562
2.802968	0.000111145
2.788218	0.00011591
2.773468	0.000120864
2.758718	0.000126013
2.743968	0.000131362
2.729218	0.000136918
2.714468	0.000142687
2.699718	0.000148676
2.684968	0.000154891
2.670218	0.000161337
2.655468	0.000168022
2.640718	0.00017495
2.625968	0.000182128
2.611218	0.000189563
2.596469	0.000197258
2.581719	0.000205219
2.566969	0.00021345
2.552219	0.000221957
2.537469	0.000230741
2.522719	0.000239807
2.507969	0.000249157
2.493219	0.00025879
2.478469	0.000268708
2.463719	0.000278908
2.448969	0.000289387
2.434219	0.00030014
2.419469	0.000311161
2.404719	0.000322438
2.389969	0.00033396
2.375219	0.000345708
2.360469	0.000357663
2.345719	0.000369797
2.330969	0.000382078
2.316219	0.000394465
2.301469	0.000406908
2.286719	0.000419345
2.271969	0.000431698
2.257219	0.00044387
2.242469	0.000455733
2.227719	0.000467121
2.212969	0.000477807
2.198220	0.000487451
2.183470	0.00049548
&
```
