## Supplementary material for "All-at-once RNA folding with 3D motif prediction framed by evolutionary information": RF02877_NmsRb.cacofold.power

```
# Power analysis of CaCoFold structure 
#
# Powertype = SINGLE SUBSTITUTIONS
# covary  left_pos      right_pos    substitutions      power
#----------------------------------------------------------------
          1		35		1		0.00
          2		34		1		0.00
          3		33		3		0.02
          4		32		0		0.00
          5		31		1		0.00
          6		30		1		0.00
          7		29		1		0.00
     *    8		28		4		0.07
          9		27		3		0.02
          10		26		4		0.07
          11		25		3		0.02
          14		23		2		0.00
          15		22		3		0.02
          43		61		0		0.00
          44		60		0		0.00
          45		59		0		0.00
          46		58		0		0.00
          47		57		0		0.00
          66		89		0		0.00
          67		88		0		0.00
          68		87		2		0.00
          69		86		0		0.00
          70		85		2		0.00
     *    71		84		2		0.00
          72		83		1		0.00
     *    73		82		4		0.07
          74		81		3		0.02
          75		80		3		0.02
#
# BPAIRS 28
# avg substitutions per BP  1.6
# BPAIRS expected to covary 0.3 +/- 0.5
# BPAIRS observed to covary 3
#
```
