## Supplementary material for "All-at-once RNA folding with 3D motif prediction framed by evolutionary information": RF02877_NmsRb.helixcov

```
# RMs = 3 L = 95

# RM_HELIX NESTED 3-11 25-33, nbp = 9 nbp_cov = 1
# pvals: 0.908028,0.808121,0.808121,0.808121,0.808121,1.6737e-06,0.00212454,0.992839,0.0221648
# aggregated NONE
NESTED  ::<<<<<<<<<_________>>>>>>>>>::::::::::::::::::::::::::::::::::::::::::::::::::::::::::::::
        :::::::<_______________>:::::::::::::::::::::::::::::::::::::::::::::::::::::::::::::::::::

# RM_HELIX NESTED 43-47 57-61, nbp = 5 nbp_cov = 0
# pvals: 0.808121,0.808121,0.808121,0.808121,0.808121
# aggregated NONE
NESTED  ::::::::::::::::::::::::::::::::::::::<<<<<_________>>>>>::::::::::::::::::::::::::::::::::
        :::::::::::::::::::::::::::::::::::::::::::::::::::::::::::::::::::::::::::::::::::::::::::

# RM_HELIX NESTED 66-75 80-89, nbp = 10 nbp_cov = 2
# pvals: 0.808121,0.808121,0.00457265,0.808121,0.0063895,0.000940171,0.0149707,3.2944e-06,0.0351941,0.0226874
# aggregated NONE
NESTED  :::::::::::::::::::::::::::::::::::::::::::::::::::::::::::::<<<<<<<<<<____>>>>>>>>>>::::::
        ::::::::::::::::::::::::::::::::::::::::::::::::::::::::::::::::::<-<________>->:::::::::::
```
