## Supplementary material for "All-at-once RNA folding with 3D motif prediction framed by evolutionary information": RF02877_NmsRb.sorted.cacofold.cov

```
# The predicted CaCoFold structure
# BPAIRS observed to covary 3
#
#
# Method Target_E-val [cov_min,cov_max] [FP | TP True Found | Sen PPV F] 
# GTp    0.05         [-2.35,6.74]     [0 | 3 118 3 | 2.54 100.00 4.96] 
#
# in_fold in_given   left_pos       right_pos      score           E-value    pvalue       substitutions      power
#-----------------------------------------------------------------------------------------------------------------------
*	*	         8	        28	6.74144	4.01687e-05	1.6737e-06	4		0.07
*	*	        73	        82	6.52043	7.90655e-05	3.2944e-06	4		0.07
*	*	        71	        84	4.60989	0.0225641	0.000940171	2		0.00
```
