## Supplementary material for "All-at-once RNA folding with 3D motif prediction framed by evolutionary information": RF02877_NmsRb.sorted.cov

```
#
# Method Target_E-val [cov_min,cov_max] [FP | TP True Found | Sen PPV F] 
# GTp    0.05         [-2.35,6.74]     [0 | 3 24 3 | 12.50 100.00 22.22] 
#
#       left_pos       right_pos        score          E-value           pvalue       substitutions      power
#--------------------------------------------------------------------------------------------------------------
*	       8	      28	6.74144	4.01687e-05	1.6737e-06	4		0.07
*	      73	      82	6.52043	7.90655e-05	3.2944e-06	4		0.07
*	      71	      84	4.60989	0.0225641	0.000940171	2		0.00
```
