## Supplementary material for "All-at-once RNA folding with 3D motif prediction framed by evolutionary information": RF02877_NmsRb.surv

```
6.734757	0.0416667
6.511874	0.0833333
4.598800	0.125
4.004447	0.166667
3.094343	0.208333
2.667152	0.25
1.719902	0.291667
1.199843	0.333333
1.162696	0.375
0.624063	0.416667
-0.007437	0.916667
-0.267467	0.958333
-1.251864	1
&
5.397462	0.00024564
5.100285	0.00049128
4.970271	0.00073692
4.803109	0.00098256
4.654520	0.0012282
4.487359	0.00147384
4.431638	0.00171948
3.781564	0.00196512
3.762991	0.00221076
3.725844	0.00270204
3.595829	0.00294768
3.577255	0.00319332
3.465814	0.00343896
3.447241	0.0036846
3.150064	0.00393024
2.927182	0.00442152
2.667152	0.0049128
2.611431	0.00515844
2.425696	0.00540408
2.407122	0.00564972
2.239961	0.00589536
2.184240	0.006141
2.128519	0.00638664
2.091372	0.00712356
1.905637	0.0073692
1.887063	0.0085974
1.719902	0.00884304
1.701328	0.00908868
1.664181	0.00957996
1.645607	0.0103169
1.589887	0.0108082
1.552740	0.0110538
1.534166	0.0112994
1.515593	0.0117907
1.497019	0.0120364
1.459872	0.012282
1.422725	0.0127733
1.274137	0.0137558
1.255563	0.0144928
1.218416	0.0147384
1.199843	0.0159666
1.106975	0.0162122
1.088401	0.0164579
1.069828	0.0174404
1.032681	0.0179317
1.014107	0.0194056
0.958387	0.0206338
0.921240	0.0216163
0.902666	0.0221076
0.865519	0.0225989
0.809798	0.0228445
0.791225	0.0230901
0.772651	0.0238271
0.754078	0.0240727
0.716931	0.0243183
0.698357	0.024564
0.679784	0.0253009
0.642637	0.0255465
0.605489	0.0265291
0.586916	0.027266
0.568342	0.0277573
0.549769	0.0284942
0.531195	0.0289855
0.512622	0.0292311
0.494048	0.0299681
0.475475	0.0311963
0.456901	0.0316875
0.438328	0.0324245
0.419754	0.0356178
0.401181	0.0358634
0.382607	0.036846
0.364033	0.0375829
0.326886	0.0385655
0.308313	0.0388111
0.289739	0.0405306
0.271166	0.0415131
0.252592	0.0417588
0.234019	0.0432326
0.215445	0.0464259
0.196872	0.0474085
0.178298	0.0481454
0.159725	0.0493736
0.141151	0.0501105
0.122577	0.0513387
0.104004	0.0528126
0.085430	0.0542864
0.066857	0.0547777
0.048283	0.0555146
0.029710	0.0572341
0.011136	0.0584623
-0.007437	0.87153
-0.026011	0.874969
-0.044584	0.875706
-0.063158	0.877917
-0.081731	0.880373
-0.100305	0.88283
-0.118878	0.885041
-0.137452	0.890445
-0.156026	0.894375
-0.174599	0.898059
-0.193173	0.903218
-0.211746	0.908376
-0.230320	0.914026
-0.248893	0.918939
-0.267467	0.922378
-0.286040	0.926062
-0.304614	0.928764
-0.323187	0.931712
-0.341761	0.93466
-0.360334	0.937853
-0.378908	0.940064
-0.397482	0.942029
-0.416055	0.943994
-0.434629	0.946696
-0.453202	0.946942
-0.471776	0.948416
-0.490349	0.950872
-0.508923	0.952837
-0.527496	0.95382
-0.546070	0.95603
-0.564643	0.95775
-0.583217	0.959224
-0.601790	0.960452
-0.620364	0.963154
-0.638938	0.966347
-0.657511	0.969049
-0.676085	0.971014
-0.694658	0.973225
-0.713232	0.973962
-0.731805	0.97691
-0.750379	0.977647
-0.768952	0.979366
-0.787526	0.979858
-0.806099	0.980349
-0.824673	0.981086
-0.843246	0.982068
-0.861820	0.982805
-0.898967	0.984033
-0.917541	0.98477
-0.936114	0.985507
-0.954688	0.985999
-0.973261	0.986735
-0.991835	0.987964
-1.010408	0.989683
-1.028982	0.991157
-1.066129	0.991648
-1.084702	0.991894
-1.140423	0.99214
-1.177570	0.993368
-1.196144	0.994105
-1.214717	0.99435
-1.233291	0.994596
-1.326158	0.994842
-1.344732	0.995087
-1.363305	0.995333
-1.381879	0.995578
-1.400453	0.99607
-1.419026	0.996561
-1.474747	0.996807
-1.493320	0.997789
-1.549041	0.998281
-1.567614	0.998526
-1.883364	0.998772
-1.901938	0.999263
-2.050526	0.999509
-2.347703	0.999754
-2.366276	1
&
7.700580	1.221e-06
7.087654	2.442e-06
7.069080	3.663e-06
6.901918	4.884e-06
6.827624	6.10501e-06
6.790477	7.32601e-06
6.697609	8.54701e-06
6.511874	9.76801e-06
6.400433	1.221e-05
6.344712	1.3431e-05
6.288992	1.4652e-05
6.251845	1.5873e-05
6.233271	1.7094e-05
6.214698	1.8315e-05
6.010389	1.9536e-05
5.898947	2.0757e-05
5.880374	2.3199e-05
5.861800	2.6862e-05
5.824653	2.8083e-05
5.787506	2.9304e-05
5.768933	3.0525e-05
5.750359	3.663e-05
5.731786	4.3956e-05
5.713212	4.5177e-05
5.694638	4.6398e-05
5.638918	4.884e-05
5.620344	5.25031e-05
5.601771	5.86081e-05
5.583197	6.34921e-05
5.564624	6.47131e-05
5.546050	6.59341e-05
5.527477	6.95971e-05
5.508903	7.57021e-05
5.490330	7.93651e-05
5.471756	8.18071e-05
5.453183	8.54701e-05
5.416035	9.40171e-05
5.397462	9.64591e-05
5.378888	0.000100122
5.360315	0.000102564
5.341741	0.00010989
5.323168	0.000118437
5.304594	0.000124542
5.286021	0.000130647
5.267447	0.000141636
5.248874	0.000150183
5.230300	0.000151404
5.211727	0.000167277
5.193153	0.00017094
5.174579	0.000177045
5.156006	0.000184371
5.137432	0.000190476
5.118859	0.000202686
5.100285	0.000218559
5.081712	0.000234432
5.063138	0.000247863
5.044565	0.00025641
5.025991	0.000271062
5.007418	0.00028083
4.988844	0.000300366
4.970271	0.000321123
4.951697	0.000334554
4.933123	0.000355311
4.914550	0.000385836
4.895976	0.00040293
4.877403	0.000428571
4.858829	0.000466422
4.840256	0.000498168
4.821682	0.000528694
4.803109	0.000556777
4.784535	0.000583639
4.765962	0.000612943
4.747388	0.00064591
4.728815	0.000687424
4.710241	0.00071917
4.691667	0.000759463
4.673094	0.000820513
4.654520	0.000848596
4.635947	0.0008779
4.617373	0.000893773
4.598800	0.000940171
4.580226	0.000971917
4.561653	0.000995116
4.543079	0.00102808
4.524506	0.00105617
4.505932	0.00107082
4.487359	0.00110745
4.468785	0.00114408
4.450212	0.00116972
4.431638	0.00118803
4.413064	0.00120635
4.394491	0.00125519
4.375917	0.00129426
4.357344	0.00134799
4.338770	0.00137241
4.320197	0.00141148
4.301623	0.00144567
4.283050	0.00147863
4.264476	0.00151404
4.245903	0.00156532
4.227329	0.00162393
4.208756	0.00167521
4.190182	0.00171184
4.171608	0.00174847
4.153035	0.00179487
4.134461	0.00183761
4.115888	0.001884
4.097314	0.0019304
4.078741	0.00196703
4.060167	0.00201465
4.041594	0.00204518
4.023020	0.00208425
4.004447	0.00212454
3.985873	0.0021746
3.967300	0.00222711
3.948726	0.00227106
3.930152	0.00232479
3.911579	0.00237851
3.893005	0.00241026
3.874432	0.00247131
3.855858	0.00252625
3.837285	0.0025641
3.818711	0.00261783
3.800138	0.00266667
3.781564	0.00272161
3.762991	0.00278022
3.744417	0.00284493
3.725844	0.00289499
3.707270	0.00293895
3.688697	0.00299389
3.670123	0.00304029
3.651549	0.00310012
3.632976	0.00318437
3.614402	0.00323443
3.595829	0.00330647
3.577255	0.00337241
3.558682	0.0034188
3.540108	0.00347497
3.521535	0.00354945
3.502961	0.00360562
3.484388	0.00366422
3.465814	0.00370818
3.447241	0.00374359
3.428667	0.00382418
3.410093	0.00388034
3.391520	0.00392308
3.372946	0.00397314
3.354373	0.00400611
3.335799	0.00405739
3.317226	0.0040928
3.298652	0.00413431
3.280079	0.00418071
3.261505	0.00421001
3.242932	0.00425031
3.224358	0.00430769
3.205785	0.00434554
3.187211	0.00438339
3.168637	0.00441758
3.150064	0.0044652
3.131490	0.00450794
3.112917	0.00453968
3.094343	0.00457265
3.075770	0.00462393
3.057196	0.00466911
3.038623	0.00473993
3.020049	0.00480586
3.001476	0.00487546
2.982902	0.0049707
2.964329	0.00503053
2.945755	0.00509768
2.927182	0.00518315
2.908608	0.00528327
2.890034	0.00538828
2.871461	0.00545299
2.852887	0.00553114
2.834314	0.00562027
2.815740	0.00568864
2.797167	0.00574237
2.778593	0.00579976
2.760020	0.00587302
2.741446	0.00595116
2.722873	0.00605495
2.704299	0.00616728
2.685726	0.00628938
2.667152	0.0063895
2.648578	0.00649084
2.630005	0.00668254
2.611431	0.00683883
2.592858	0.00695971
2.574284	0.0071453
2.555711	0.00732112
2.537137	0.00752137
2.518564	0.00762882
2.499990	0.00775336
2.481417	0.00788278
2.462843	0.00798168
2.444270	0.0080525
2.425696	0.00817582
2.407122	0.00829915
2.388549	0.00834676
2.369975	0.00839072
2.351402	0.00842369
2.332828	0.0084823
2.314255	0.00854335
2.295681	0.00858852
2.277108	0.00864225
2.258534	0.00872161
2.239961	0.00883516
2.221387	0.00893407
2.202814	0.00903907
2.184240	0.00913309
2.165667	0.00929426
2.147093	0.0094188
2.128519	0.00951282
2.109946	0.00962759
2.091372	0.00971673
2.072799	0.00980952
2.054225	0.00991331
2.035652	0.010011
2.017078	0.0102002
1.998505	0.010464
1.979931	0.0107387
1.961358	0.0110134
1.942784	0.0113065
1.924211	0.0115983
1.905637	0.0118584
1.887063	0.0122234
1.868490	0.0125812
1.849916	0.0129328
1.831343	0.0132735
1.812769	0.0135739
1.794196	0.0138913
1.775622	0.0141758
1.757049	0.0144554
1.738475	0.0147216
1.719902	0.0149707
1.701328	0.0152564
1.682755	0.0155372
1.664181	0.0158046
1.645607	0.0160647
1.627034	0.0163773
1.608460	0.0166386
1.589887	0.0168755
1.571313	0.0171209
1.552740	0.0174017
1.534166	0.0176728
1.515593	0.0179194
1.497019	0.0181807
1.478446	0.018431
1.459872	0.0187228
1.441299	0.0189853
1.422725	0.0192234
1.404152	0.0194689
1.385578	0.0197375
1.367004	0.0199658
1.348431	0.0201819
1.329857	0.0203797
1.311284	0.0205592
1.292710	0.0207668
1.274137	0.0210354
1.255563	0.0213126
1.236990	0.0215934
1.218416	0.0219023
1.199843	0.0221648
1.181269	0.0224359
1.162696	0.0226874
1.144122	0.0230147
1.125548	0.0232711
1.106975	0.0235336
1.088401	0.0238376
1.069828	0.0241148
1.051254	0.0243736
1.032681	0.0246716
1.014107	0.025
0.995534	0.0254066
0.976960	0.025735
0.958387	0.0261648
0.939813	0.0265641
0.921240	0.0269438
0.902666	0.0273541
0.884092	0.0278462
0.865519	0.0283443
0.846945	0.0288413
0.828372	0.0293565
0.809798	0.029851
0.791225	0.030381
0.772651	0.0308449
0.754078	0.0312967
0.735504	0.0317863
0.716931	0.0321893
0.698357	0.0327289
0.679784	0.0332967
0.661210	0.0339695
0.642637	0.0345592
0.624063	0.0351941
0.605489	0.0358291
0.586916	0.0365348
0.568342	0.0371844
0.549769	0.0378059
0.531195	0.0384005
0.512622	0.0391306
0.494048	0.0398107
0.475475	0.0405861
0.456901	0.0413748
0.438328	0.0422796
0.419754	0.0432063
0.401181	0.0441355
0.382607	0.0451294
0.364033	0.0462295
0.345460	0.0474432
0.326886	0.0486679
0.308313	0.0499658
0.289739	0.0513736
0.271166	0.0528535
0.252592	0.054431
0.234019	0.0559927
0.215445	0.0576764
0.196872	0.0593687
0.178298	0.0609414
0.159725	0.0625299
0.141151	0.0640562
0.122577	0.0657643
0.104004	0.0678449
0.085430	0.0699524
0.066857	0.072475
0.048283	0.0751001
0.029710	0.0781087
0.011136	0.0817411
-0.007437	0.808121
-0.026011	0.815115
-0.044584	0.82422
-0.063158	0.83369
-0.081731	0.842441
-0.100305	0.850832
-0.118878	0.858581
-0.137452	0.865974
-0.156026	0.872841
-0.174599	0.879432
-0.193173	0.885852
-0.211746	0.891792
-0.230320	0.897468
-0.248893	0.902995
-0.267467	0.908028
-0.286040	0.912446
-0.304614	0.91672
-0.323187	0.920769
-0.341761	0.924426
-0.360334	0.9282
-0.378908	0.93172
-0.397482	0.935186
-0.416055	0.938326
-0.434629	0.941267
-0.453202	0.944121
-0.471776	0.946849
-0.490349	0.949474
-0.508923	0.951952
-0.527496	0.954299
-0.546070	0.956527
-0.564643	0.958629
-0.583217	0.960597
-0.601790	0.962607
-0.620364	0.964394
-0.638938	0.966088
-0.657511	0.967796
-0.676085	0.969359
-0.694658	0.970777
-0.713232	0.97205
-0.731805	0.973344
-0.750379	0.974518
-0.768952	0.975626
-0.787526	0.976724
-0.806099	0.97783
-0.824673	0.97884
-0.843246	0.979763
-0.861820	0.980689
-0.880394	0.981486
-0.898967	0.982309
-0.917541	0.983035
-0.936114	0.983735
-0.954688	0.984383
-0.973261	0.984974
-0.991835	0.985612
-1.010408	0.986241
-1.028982	0.986816
-1.047555	0.987415
-1.066129	0.987932
-1.084702	0.988497
-1.103276	0.988993
-1.121849	0.989553
-1.140423	0.990011
-1.158997	0.990484
-1.177570	0.990939
-1.196144	0.991452
-1.214717	0.991965
-1.233291	0.992404
-1.251864	0.992839
-1.270438	0.99325
-1.289011	0.99373
-1.307585	0.994142
-1.326158	0.994443
-1.344732	0.994805
-1.363305	0.995143
-1.381879	0.995526
-1.400453	0.995886
-1.419026	0.996177
-1.437600	0.996449
-1.456173	0.996733
-1.474747	0.996989
-1.493320	0.997227
-1.511894	0.997432
-1.530467	0.997651
-1.549041	0.997849
-1.567614	0.998005
-1.586188	0.998199
-1.604761	0.998353
-1.623335	0.998516
-1.641909	0.998625
-1.660482	0.998731
-1.679056	0.998828
-1.697629	0.998923
-1.716203	0.999009
-1.734776	0.99909
-1.753350	0.999164
-1.771923	0.999263
-1.790497	0.999309
-1.809070	0.99937
-1.827644	0.999409
-1.846217	0.99944
-1.864791	0.999487
-1.883364	0.999543
-1.901938	0.999569
-1.920512	0.999608
-1.939085	0.999647
-1.957659	0.999661
-1.976232	0.999695
-1.994806	0.99972
-2.013379	0.999737
-2.031953	0.999757
-2.050526	0.999772
-2.069100	0.999788
-2.087673	0.999794
-2.106247	0.999806
-2.124820	0.999817
-2.143394	0.999833
-2.161968	0.999838
-2.180541	0.999855
-2.199115	0.999858
-2.217688	0.999877
-2.236262	0.999889
-2.254835	0.999894
-2.273409	0.9999
-2.291982	0.999908
-2.310556	0.999915
-2.329129	0.999921
-2.347703	0.999924
-2.366276	0.999926
-2.384850	0.999927
-2.403424	0.999929
-2.421997	0.999933
-2.440571	0.999937
-2.459144	0.999944
-2.477718	0.999949
-2.496291	0.999954
-2.514865	0.999958
-2.533438	0.999962
-2.552012	0.999966
-2.626306	0.999969
-2.663453	0.999974
-2.682027	0.999977
-2.719174	0.999978
-2.737747	0.999979
-2.756321	0.999982
-2.774894	0.999984
-2.793468	0.999985
-2.812041	0.999988
-2.830615	0.999989
-2.849188	0.99999
-2.867762	0.999993
-2.904909	0.999994
-2.923483	0.999996
-2.997777	0.999998
-3.164939	0.999999
-3.257806	1
&
25.568323	1.17481e-31
25.549749	1.24413e-31
25.531176	1.31753e-31
25.512602	1.39527e-31
25.494029	1.47759e-31
25.475455	1.56477e-31
25.456881	1.65709e-31
25.438308	1.75486e-31
25.419734	1.8584e-31
25.401161	1.96805e-31
25.382587	2.08417e-31
25.364014	2.20714e-31
25.345440	2.33736e-31
25.326867	2.47527e-31
25.308293	2.62131e-31
25.289720	2.77597e-31
25.271146	2.93975e-31
25.252573	3.1132e-31
25.233999	3.29688e-31
25.215426	3.49139e-31
25.196852	3.69738e-31
25.178278	3.91553e-31
25.159705	4.14655e-31
25.141131	4.39119e-31
25.122558	4.65027e-31
25.103984	4.92463e-31
25.085411	5.21518e-31
25.066837	5.52288e-31
25.048264	5.84872e-31
25.029690	6.19379e-31
25.011117	6.55922e-31
24.992543	6.94621e-31
24.973970	7.35602e-31
24.955396	7.79002e-31
24.936822	8.24962e-31
24.918249	8.73634e-31
24.899675	9.25177e-31
24.881102	9.79761e-31
24.862528	1.03756e-30
24.843955	1.09878e-30
24.825381	1.16361e-30
24.806808	1.23226e-30
24.788234	1.30496e-30
24.769661	1.38195e-30
24.751087	1.46348e-30
24.732514	1.54982e-30
24.713940	1.64125e-30
24.695366	1.73808e-30
24.676793	1.84063e-30
24.658219	1.94922e-30
24.639646	2.06422e-30
24.621072	2.186e-30
24.602499	2.31496e-30
24.583925	2.45154e-30
24.565352	2.59617e-30
24.546778	2.74934e-30
24.528205	2.91154e-30
24.509631	3.08331e-30
24.491058	3.26521e-30
24.472484	3.45785e-30
24.453911	3.66185e-30
24.435337	3.87788e-30
24.416763	4.10666e-30
24.398190	4.34893e-30
24.379616	4.6055e-30
24.361043	4.87721e-30
24.342469	5.16494e-30
24.323896	5.46965e-30
24.305322	5.79233e-30
24.286749	6.13405e-30
24.268175	6.49592e-30
24.249602	6.87915e-30
24.231028	7.28498e-30
24.212455	7.71476e-30
24.193881	8.16989e-30
24.175307	8.65187e-30
24.156734	9.16228e-30
24.138160	9.7028e-30
24.119587	1.02752e-29
24.101013	1.08814e-29
24.082440	1.15233e-29
24.063866	1.22031e-29
24.045293	1.2923e-29
24.026719	1.36854e-29
24.008146	1.44927e-29
23.989572	1.53477e-29
23.970999	1.62531e-29
23.952425	1.7212e-29
23.933851	1.82273e-29
23.915278	1.93026e-29
23.896704	2.04413e-29
23.878131	2.16472e-29
23.859557	2.29243e-29
23.840984	2.42766e-29
23.822410	2.57087e-29
23.803837	2.72254e-29
23.785263	2.88314e-29
23.766690	3.05323e-29
23.748116	3.23334e-29
23.729543	3.42408e-29
23.710969	3.62607e-29
23.692396	3.83998e-29
23.673822	4.06651e-29
23.655248	4.3064e-29
23.636675	4.56044e-29
23.618101	4.82946e-29
23.599528	5.11436e-29
23.580954	5.41606e-29
23.562381	5.73555e-29
23.543807	6.0739e-29
23.525234	6.4322e-29
23.506660	6.81164e-29
23.488087	7.21346e-29
23.469513	7.63898e-29
23.450940	8.0896e-29
23.432366	8.56681e-29
23.413792	9.07216e-29
23.395219	9.60733e-29
23.376645	1.01741e-28
23.358072	1.07742e-28
23.339498	1.14098e-28
23.320925	1.20828e-28
23.302351	1.27956e-28
23.283778	1.35504e-28
23.265204	1.43497e-28
23.246631	1.51962e-28
23.228057	1.60926e-28
23.209484	1.70419e-28
23.190910	1.80471e-28
23.172336	1.91117e-28
23.153763	2.02391e-28
23.135189	2.14329e-28
23.116616	2.26972e-28
23.098042	2.40361e-28
23.079469	2.54539e-28
23.060895	2.69554e-28
23.042322	2.85454e-28
23.023748	3.02292e-28
23.005175	3.20124e-28
22.986601	3.39007e-28
22.968028	3.59004e-28
22.949454	3.8018e-28
22.930880	4.02606e-28
22.912307	4.26354e-28
22.893733	4.51503e-28
22.875160	4.78136e-28
22.856586	5.06339e-28
22.838013	5.36206e-28
22.819439	5.67835e-28
22.800866	6.01329e-28
22.782292	6.36799e-28
22.763719	6.7436e-28
22.745145	7.14138e-28
22.726572	7.56262e-28
22.707998	8.0087e-28
22.689425	8.48109e-28
22.670851	8.98135e-28
22.652277	9.51111e-28
22.633704	1.00721e-27
22.615130	1.06662e-27
22.596557	1.12954e-27
22.577983	1.19616e-27
22.559410	1.26672e-27
22.540836	1.34143e-27
22.522263	1.42055e-27
22.503689	1.50434e-27
22.485116	1.59308e-27
22.466542	1.68704e-27
22.447969	1.78655e-27
22.429395	1.89192e-27
22.410821	2.00352e-27
22.392248	2.12169e-27
22.373674	2.24683e-27
22.355101	2.37936e-27
22.336527	2.5197e-27
22.317954	2.66832e-27
22.299380	2.8257e-27
22.280807	2.99237e-27
22.262233	3.16886e-27
22.243660	3.35577e-27
22.225086	3.5537e-27
22.206513	3.7633e-27
22.187939	3.98527e-27
22.169365	4.22032e-27
22.150792	4.46924e-27
22.132218	4.73284e-27
22.113645	5.01199e-27
22.095071	5.3076e-27
22.076498	5.62065e-27
22.057924	5.95216e-27
22.039351	6.30322e-27
22.020777	6.67499e-27
22.002204	7.06868e-27
21.983630	7.48559e-27
21.965057	7.92709e-27
21.946483	8.39463e-27
21.927910	8.88974e-27
21.909336	9.41405e-27
21.890762	9.96928e-27
21.872189	1.05573e-26
21.853615	1.11799e-26
21.835042	1.18393e-26
21.816468	1.25376e-26
21.797895	1.3277e-26
21.779321	1.40601e-26
21.760748	1.48893e-26
21.742174	1.57675e-26
21.723601	1.66974e-26
21.705027	1.76822e-26
21.686454	1.8725e-26
21.667880	1.98294e-26
21.649306	2.09989e-26
21.630733	2.22373e-26
21.612159	2.35488e-26
21.593586	2.49377e-26
21.575012	2.64084e-26
21.556439	2.79659e-26
21.537865	2.96153e-26
21.519292	3.13619e-26
21.500718	3.32115e-26
21.482145	3.51702e-26
21.463571	3.72444e-26
21.444998	3.94409e-26
21.426424	4.1767e-26
21.407850	4.42302e-26
21.389277	4.68387e-26
21.370703	4.9601e-26
21.352130	5.25262e-26
21.333556	5.5624e-26
21.314983	5.89044e-26
21.296409	6.23783e-26
21.277836	6.6057e-26
21.259262	6.99527e-26
21.240689	7.40781e-26
21.222115	7.84468e-26
21.203542	8.30731e-26
21.184968	8.79723e-26
21.166395	9.31603e-26
21.147821	9.86543e-26
21.129247	1.04472e-25
21.110674	1.10633e-25
21.092100	1.17158e-25
21.073527	1.24067e-25
21.054953	1.31384e-25
21.036380	1.39132e-25
21.017806	1.47337e-25
20.999233	1.56025e-25
20.980659	1.65226e-25
20.962086	1.7497e-25
20.943512	1.85289e-25
20.924939	1.96215e-25
20.906365	2.07786e-25
20.887791	2.2004e-25
20.869218	2.33016e-25
20.850644	2.46757e-25
20.832071	2.61309e-25
20.813497	2.76718e-25
20.794924	2.93037e-25
20.776350	3.10317e-25
20.757777	3.28617e-25
20.739203	3.47995e-25
20.720630	3.68517e-25
20.702056	3.90248e-25
20.683483	4.13261e-25
20.664909	4.37631e-25
20.646335	4.63437e-25
20.627762	4.90766e-25
20.609188	5.19706e-25
20.590615	5.50352e-25
20.572041	5.82806e-25
20.553468	6.17173e-25
20.534894	6.53567e-25
20.516321	6.92107e-25
20.497747	7.32919e-25
20.479174	7.76138e-25
20.460600	8.21905e-25
20.442027	8.70371e-25
20.423453	9.21694e-25
20.404880	9.76044e-25
20.386306	1.0336e-24
20.367732	1.09455e-24
20.349159	1.15909e-24
20.330585	1.22744e-24
20.312012	1.29981e-24
20.293438	1.37646e-24
20.274865	1.45762e-24
20.256291	1.54357e-24
20.237718	1.63459e-24
20.219144	1.73098e-24
20.200571	1.83304e-24
20.181997	1.94113e-24
20.163424	2.05559e-24
20.144850	2.1768e-24
20.126276	2.30515e-24
20.107703	2.44107e-24
20.089129	2.58501e-24
20.070556	2.73743e-24
20.051982	2.89884e-24
20.033409	3.06977e-24
20.014835	3.25077e-24
19.996262	3.44245e-24
19.977688	3.64543e-24
19.959115	3.86038e-24
19.940541	4.088e-24
19.921968	4.32904e-24
19.903394	4.58429e-24
19.884820	4.85459e-24
19.866247	5.14083e-24
19.847673	5.44394e-24
19.829100	5.76493e-24
19.810526	6.10484e-24
19.791953	6.46479e-24
19.773379	6.84596e-24
19.754806	7.24961e-24
19.736232	7.67705e-24
19.717659	8.1297e-24
19.699085	8.60903e-24
19.680512	9.11663e-24
19.661938	9.65414e-24
19.643365	1.02234e-23
19.624791	1.08261e-23
19.606217	1.14644e-23
19.587644	1.21404e-23
19.569070	1.28562e-23
19.550497	1.36141e-23
19.531923	1.44168e-23
19.513350	1.52668e-23
19.494776	1.61669e-23
19.476203	1.71201e-23
19.457629	1.81295e-23
19.439056	1.91984e-23
19.420482	2.03303e-23
19.401909	2.15289e-23
19.383335	2.27982e-23
19.364761	2.41423e-23
19.346188	2.55657e-23
19.327614	2.70729e-23
19.309041	2.86691e-23
19.290467	3.03593e-23
19.271894	3.21492e-23
19.253320	3.40446e-23
19.234747	3.60517e-23
19.216173	3.81772e-23
19.197600	4.04279e-23
19.179026	4.28114e-23
19.160453	4.53354e-23
19.141879	4.80081e-23
19.123305	5.08384e-23
19.104732	5.38356e-23
19.086158	5.70094e-23
19.067585	6.03704e-23
19.049011	6.39295e-23
19.030438	6.76984e-23
19.011864	7.16894e-23
18.993291	7.59158e-23
18.974717	8.03913e-23
18.956144	8.51306e-23
18.937570	9.01493e-23
18.918997	9.54638e-23
18.900423	1.01092e-22
18.881850	1.07051e-22
18.863276	1.13362e-22
18.844702	1.20045e-22
18.826129	1.27122e-22
18.807555	1.34616e-22
18.788982	1.42552e-22
18.770408	1.50955e-22
18.751835	1.59854e-22
18.733261	1.69278e-22
18.714688	1.79257e-22
18.696114	1.89824e-22
18.677541	2.01014e-22
18.658967	2.12864e-22
18.640394	2.25412e-22
18.621820	2.387e-22
18.603246	2.52771e-22
18.584673	2.67672e-22
18.566099	2.83451e-22
18.547526	3.0016e-22
18.528952	3.17854e-22
18.510379	3.36591e-22
18.491805	3.56432e-22
18.473232	3.77443e-22
18.454658	3.99692e-22
18.436085	4.23253e-22
18.417511	4.48202e-22
18.398938	4.74623e-22
18.380364	5.026e-22
18.361790	5.32227e-22
18.343217	5.63599e-22
18.324643	5.96821e-22
18.306070	6.32001e-22
18.287496	6.69255e-22
18.268923	7.08704e-22
18.250349	7.50479e-22
18.231776	7.94716e-22
18.213202	8.4156e-22
18.194629	8.91166e-22
18.176055	9.43695e-22
18.157482	9.9932e-22
18.138908	1.05822e-21
18.120335	1.1206e-21
18.101761	1.18665e-21
18.083187	1.2566e-21
18.064614	1.33066e-21
18.046040	1.4091e-21
18.027467	1.49215e-21
18.008893	1.5801e-21
17.990320	1.67324e-21
17.971746	1.77186e-21
17.953173	1.8763e-21
17.934599	1.98689e-21
17.916026	2.104e-21
17.897452	2.22801e-21
17.878879	2.35933e-21
17.860305	2.49839e-21
17.841731	2.64564e-21
17.823158	2.80158e-21
17.804584	2.9667e-21
17.786011	3.14156e-21
17.767437	3.32672e-21
17.748864	3.52279e-21
17.730290	3.73042e-21
17.711717	3.95029e-21
17.693143	4.18311e-21
17.674570	4.42965e-21
17.655996	4.69073e-21
17.637423	4.96719e-21
17.618849	5.25994e-21
17.600275	5.56994e-21
17.581702	5.89822e-21
17.563128	6.24584e-21
17.544555	6.61394e-21
17.525981	7.00374e-21
17.507408	7.41652e-21
17.488834	7.85361e-21
17.470261	8.31647e-21
17.451687	8.8066e-21
17.433114	9.32561e-21
17.414540	9.87522e-21
17.395967	1.04572e-20
17.377393	1.10735e-20
17.358819	1.17261e-20
17.340246	1.24172e-20
17.321672	1.31489e-20
17.303099	1.39238e-20
17.284525	1.47444e-20
17.265952	1.56133e-20
17.247378	1.65335e-20
17.228805	1.75078e-20
17.210231	1.85396e-20
17.191658	1.96322e-20
17.173084	2.07891e-20
17.154511	2.20142e-20
17.135937	2.33115e-20
17.117364	2.46853e-20
17.098790	2.614e-20
17.080216	2.76804e-20
17.061643	2.93116e-20
17.043069	3.10389e-20
17.024496	3.2868e-20
17.005922	3.48049e-20
16.987349	3.68559e-20
16.968775	3.90278e-20
16.950202	4.13276e-20
16.931628	4.3763e-20
16.913055	4.63418e-20
16.894481	4.90726e-20
16.875908	5.19643e-20
16.857334	5.50264e-20
16.838760	5.82689e-20
16.820187	6.17025e-20
16.801613	6.53383e-20
16.783040	6.91884e-20
16.764466	7.32654e-20
16.745893	7.75826e-20
16.727319	8.21541e-20
16.708746	8.6995e-20
16.690172	9.21211e-20
16.671599	9.75492e-20
16.653025	1.03297e-19
16.634452	1.09384e-19
16.615878	1.15829e-19
16.597304	1.22654e-19
16.578731	1.29881e-19
16.560157	1.37534e-19
16.541584	1.45638e-19
16.523010	1.54219e-19
16.504437	1.63306e-19
16.485863	1.72928e-19
16.467290	1.83117e-19
16.448716	1.93906e-19
16.430143	2.05331e-19
16.411569	2.17429e-19
16.392996	2.3024e-19
16.374422	2.43806e-19
16.355849	2.58171e-19
16.337275	2.73382e-19
16.318701	2.89489e-19
16.300128	3.06545e-19
16.281554	3.24606e-19
16.262981	3.43731e-19
16.244407	3.63983e-19
16.225834	3.85427e-19
16.207260	4.08136e-19
16.188687	4.32181e-19
16.170113	4.57644e-19
16.151540	4.84606e-19
16.132966	5.13157e-19
16.114393	5.4339e-19
16.095819	5.75403e-19
16.077245	6.09303e-19
16.058672	6.45199e-19
16.040098	6.83211e-19
16.021525	7.23461e-19
16.002951	7.66082e-19
15.984378	8.11215e-19
15.965804	8.59005e-19
15.947231	9.09611e-19
15.928657	9.63198e-19
15.910084	1.01994e-18
15.891510	1.08003e-18
15.872937	1.14365e-18
15.854363	1.21103e-18
15.835789	1.28237e-18
15.817216	1.35791e-18
15.798642	1.43791e-18
15.780069	1.52261e-18
15.761495	1.61231e-18
15.742922	1.70729e-18
15.724348	1.80786e-18
15.705775	1.91436e-18
15.687201	2.02713e-18
15.668628	2.14654e-18
15.650054	2.27299e-18
15.631481	2.40688e-18
15.612907	2.54866e-18
15.594334	2.6988e-18
15.575760	2.85777e-18
15.557186	3.02611e-18
15.538613	3.20436e-18
15.520039	3.39311e-18
15.501466	3.59298e-18
15.482892	3.80462e-18
15.464319	4.02873e-18
15.445745	4.26603e-18
15.427172	4.51732e-18
15.408598	4.7834e-18
15.390025	5.06515e-18
15.371451	5.3635e-18
15.352878	5.67941e-18
15.334304	6.01394e-18
15.315730	6.36816e-18
15.297157	6.74325e-18
15.278583	7.14043e-18
15.260010	7.561e-18
15.241436	8.00634e-18
15.222863	8.4779e-18
15.204289	8.97724e-18
15.185716	9.50598e-18
15.167142	1.00659e-17
15.148569	1.06587e-17
15.129995	1.12865e-17
15.111422	1.19512e-17
15.092848	1.26551e-17
15.074274	1.34004e-17
15.055701	1.41897e-17
15.037127	1.50254e-17
15.018554	1.59103e-17
14.999980	1.68473e-17
14.981407	1.78395e-17
14.962833	1.88902e-17
14.944260	2.00027e-17
14.925686	2.11807e-17
14.907113	2.24281e-17
14.888539	2.37489e-17
14.869966	2.51476e-17
14.851392	2.66285e-17
14.832819	2.81967e-17
14.814245	2.98572e-17
14.795671	3.16155e-17
14.777098	3.34774e-17
14.758524	3.54488e-17
14.739951	3.75364e-17
14.721377	3.97469e-17
14.702804	4.20875e-17
14.684230	4.45659e-17
14.665657	4.71903e-17
14.647083	4.99692e-17
14.628510	5.29117e-17
14.609936	5.60275e-17
14.591363	5.93268e-17
14.572789	6.28202e-17
14.554215	6.65194e-17
14.535642	7.04364e-17
14.517068	7.4584e-17
14.498495	7.89758e-17
14.479921	8.36261e-17
14.461348	8.85503e-17
14.442774	9.37644e-17
14.424201	9.92854e-17
14.405627	1.05132e-16
14.387054	1.11322e-16
14.368480	1.17877e-16
14.349907	1.24817e-16
14.331333	1.32166e-16
14.312759	1.39948e-16
14.294186	1.48188e-16
14.275612	1.56913e-16
14.257039	1.66152e-16
14.238465	1.75935e-16
14.219892	1.86294e-16
14.201318	1.97262e-16
14.182745	2.08876e-16
14.164171	2.21174e-16
14.145598	2.34196e-16
14.127024	2.47984e-16
14.108451	2.62584e-16
14.089877	2.78043e-16
14.071304	2.94413e-16
14.052730	3.11746e-16
14.034156	3.30099e-16
14.015583	3.49533e-16
13.997009	3.70111e-16
13.978436	3.919e-16
13.959862	4.14971e-16
13.941289	4.39401e-16
13.922715	4.65268e-16
13.904142	4.92659e-16
13.885568	5.21661e-16
13.866995	5.5237e-16
13.848421	5.84888e-16
13.829848	6.19319e-16
13.811274	6.55776e-16
13.792700	6.9438e-16
13.774127	7.35255e-16
13.755553	7.78536e-16
13.736980	8.24365e-16
13.718406	8.72891e-16
13.699833	9.24274e-16
13.681259	9.7868e-16
13.662686	1.03629e-15
13.644112	1.09729e-15
13.625539	1.16188e-15
13.606965	1.23027e-15
13.588392	1.30268e-15
13.569818	1.37936e-15
13.551244	1.46055e-15
13.532671	1.54652e-15
13.514097	1.63754e-15
13.495524	1.73393e-15
13.476950	1.83598e-15
13.458377	1.94404e-15
13.439803	2.05847e-15
13.421230	2.17962e-15
13.402656	2.3079e-15
13.384083	2.44374e-15
13.365509	2.58756e-15
13.346936	2.73985e-15
13.328362	2.90111e-15
13.309789	3.07185e-15
13.291215	3.25263e-15
13.272641	3.44406e-15
13.254068	3.64675e-15
13.235494	3.86136e-15
13.216921	4.08861e-15
13.198347	4.32922e-15
13.179774	4.584e-15
13.161200	4.85376e-15
13.142627	5.1394e-15
13.124053	5.44184e-15
13.105480	5.76208e-15
13.086906	6.10116e-15
13.068333	6.4602e-15
13.049759	6.84035e-15
13.031185	7.24287e-15
13.012612	7.66908e-15
12.994038	8.12036e-15
12.975465	8.59819e-15
12.956891	9.10413e-15
12.938318	9.63984e-15
12.919744	1.02071e-14
12.901171	1.08077e-14
12.882597	1.14436e-14
12.864024	1.21169e-14
12.845450	1.28299e-14
12.826877	1.35848e-14
12.808303	1.43841e-14
12.789729	1.52304e-14
12.771156	1.61265e-14
12.752582	1.70753e-14
12.734009	1.808e-14
12.715435	1.91437e-14
12.696862	2.027e-14
12.678288	2.14626e-14
12.659715	2.27253e-14
12.641141	2.40623e-14
12.622568	2.54779e-14
12.603994	2.69768e-14
12.585421	2.85639e-14
12.566847	3.02443e-14
12.548274	3.20236e-14
12.529700	3.39075e-14
12.511126	3.59022e-14
12.492553	3.80142e-14
12.473979	4.02505e-14
12.455406	4.26183e-14
12.436832	4.51253e-14
12.418259	4.77798e-14
12.399685	5.05904e-14
12.381112	5.35663e-14
12.362538	5.67173e-14
12.343965	6.00535e-14
12.325391	6.35859e-14
12.306818	6.73261e-14
12.288244	7.12863e-14
12.269670	7.54793e-14
12.251097	7.99189e-14
12.232523	8.46195e-14
12.213950	8.95966e-14
12.195376	9.48664e-14
12.176803	1.00446e-13
12.158229	1.06354e-13
12.139656	1.12609e-13
12.121082	1.19232e-13
12.102509	1.26244e-13
12.083935	1.33669e-13
12.065362	1.4153e-13
12.046788	1.49854e-13
12.028214	1.58667e-13
12.009641	1.67998e-13
11.991067	1.77878e-13
11.972494	1.88338e-13
11.953920	1.99414e-13
11.935347	2.11141e-13
11.916773	2.23557e-13
11.898200	2.36704e-13
11.879626	2.50623e-13
11.861053	2.6536e-13
11.842479	2.80964e-13
11.823906	2.97485e-13
11.805332	3.14978e-13
11.786759	3.33499e-13
11.768185	3.53108e-13
11.749611	3.7387e-13
11.731038	3.95853e-13
11.712464	4.19128e-13
11.693891	4.43772e-13
11.675317	4.69863e-13
11.656744	4.97489e-13
11.638170	5.26738e-13
11.619597	5.57707e-13
11.601023	5.90496e-13
11.582450	6.25212e-13
11.563876	6.61968e-13
11.545303	7.00885e-13
11.526729	7.4209e-13
11.508155	7.85716e-13
11.489582	8.31906e-13
11.471008	8.80811e-13
11.452435	9.3259e-13
11.433861	9.87412e-13
11.415288	1.04546e-12
11.396714	1.10691e-12
11.378141	1.17198e-12
11.359567	1.24087e-12
11.340994	1.31381e-12
11.322420	1.39103e-12
11.303847	1.47279e-12
11.285273	1.55936e-12
11.266699	1.65101e-12
11.248126	1.74805e-12
11.229552	1.8508e-12
11.210979	1.95957e-12
11.192405	2.07475e-12
11.173832	2.19668e-12
11.155258	2.32578e-12
11.136685	2.46247e-12
11.118111	2.60719e-12
11.099538	2.76041e-12
11.080964	2.92263e-12
11.062391	3.09438e-12
11.043817	3.27623e-12
11.025243	3.46875e-12
11.006670	3.67259e-12
10.988096	3.8884e-12
10.969523	4.11689e-12
10.950949	4.3588e-12
10.932376	4.61492e-12
10.913802	4.88608e-12
10.895229	5.17318e-12
10.876655	5.47713e-12
10.858082	5.79895e-12
10.839508	6.13966e-12
10.820935	6.50038e-12
10.802361	6.8823e-12
10.783788	7.28664e-12
10.765214	7.71473e-12
10.746640	8.16797e-12
10.728067	8.64782e-12
10.709493	9.15585e-12
10.690920	9.69372e-12
10.672346	1.02632e-11
10.653773	1.08661e-11
10.635199	1.15044e-11
10.616626	1.21802e-11
10.598052	1.28956e-11
10.579479	1.36531e-11
10.560905	1.44551e-11
10.542332	1.53041e-11
10.523758	1.6203e-11
10.505184	1.71547e-11
10.486611	1.81623e-11
10.468037	1.9229e-11
10.449464	2.03583e-11
10.430890	2.1554e-11
10.412317	2.28198e-11
10.393743	2.416e-11
10.375170	2.55788e-11
10.356596	2.70809e-11
10.338023	2.86712e-11
10.319449	3.03549e-11
10.300876	3.21373e-11
10.282302	3.40245e-11
10.263728	3.60223e-11
10.245155	3.81375e-11
10.226581	4.03768e-11
10.208008	4.27475e-11
10.189434	4.52574e-11
10.170861	4.79146e-11
10.152287	5.07277e-11
10.133714	5.3706e-11
10.115140	5.6859e-11
10.096567	6.01971e-11
10.077993	6.3731e-11
10.059420	6.74723e-11
10.040846	7.14332e-11
10.022273	7.56264e-11
10.003699	8.00658e-11
9.985125	8.47656e-11
9.966552	8.97412e-11
9.947978	9.50087e-11
9.929405	1.00585e-10
9.910831	1.06489e-10
9.892258	1.12739e-10
9.873684	1.19356e-10
9.855111	1.26361e-10
9.836537	1.33777e-10
9.817964	1.41627e-10
9.799390	1.49939e-10
9.780817	1.58738e-10
9.762243	1.68053e-10
9.743669	1.77914e-10
9.725096	1.88354e-10
9.706522	1.99406e-10
9.687949	2.11107e-10
9.669375	2.23493e-10
9.650802	2.36606e-10
9.632228	2.50488e-10
9.613655	2.65184e-10
9.595081	2.80742e-10
9.576508	2.97212e-10
9.557934	3.14648e-10
9.539361	3.33107e-10
9.520787	3.52647e-10
9.502213	3.73334e-10
9.483640	3.95233e-10
9.465066	4.18416e-10
9.446493	4.42958e-10
9.427919	4.68939e-10
9.409346	4.96443e-10
9.390772	5.25559e-10
9.372199	5.56382e-10
9.353625	5.89012e-10
9.335052	6.23554e-10
9.316478	6.60121e-10
9.297905	6.98831e-10
9.279331	7.3981e-10
9.260758	7.8319e-10
9.242184	8.29113e-10
9.223610	8.77727e-10
9.205037	9.2919e-10
9.186463	9.83668e-10
9.167890	1.04134e-09
9.149316	1.10239e-09
9.130743	1.16701e-09
9.112169	1.23543e-09
9.093596	1.30785e-09
9.075022	1.38451e-09
9.056449	1.46567e-09
9.037875	1.55158e-09
9.019302	1.64252e-09
9.000728	1.73879e-09
8.982154	1.84069e-09
8.963581	1.94857e-09
8.945007	2.06276e-09
8.926434	2.18364e-09
8.907860	2.3116e-09
8.889287	2.44706e-09
8.870713	2.59044e-09
8.852140	2.74223e-09
8.833566	2.9029e-09
8.814993	3.07297e-09
8.796419	3.25301e-09
8.777846	3.44358e-09
8.759272	3.64531e-09
8.740698	3.85886e-09
8.722125	4.0849e-09
8.703551	4.32417e-09
8.684978	4.57745e-09
8.666404	4.84555e-09
8.647831	5.12934e-09
8.629257	5.42974e-09
8.610684	5.74773e-09
8.592110	6.08432e-09
8.573537	6.4406e-09
8.554963	6.81773e-09
8.536390	7.21693e-09
8.517816	7.63949e-09
8.499243	8.08676e-09
8.480669	8.5602e-09
8.462095	9.06134e-09
8.443522	9.59179e-09
8.424948	1.01533e-08
8.406375	1.07476e-08
8.387801	1.13767e-08
8.369228	1.20425e-08
8.350654	1.27473e-08
8.332081	1.34933e-08
8.313507	1.4283e-08
8.294934	1.51188e-08
8.276360	1.60034e-08
8.257787	1.69398e-08
8.239213	1.7931e-08
8.220639	1.898e-08
8.202066	2.00904e-08
8.183492	2.12657e-08
8.164919	2.25097e-08
8.146345	2.38264e-08
8.127772	2.522e-08
8.109198	2.6695e-08
8.090625	2.82562e-08
8.072051	2.99087e-08
8.053478	3.16577e-08
8.034904	3.35088e-08
8.016331	3.54681e-08
7.997757	3.75419e-08
7.979183	3.97367e-08
7.960610	4.20597e-08
7.942036	4.45184e-08
7.923463	4.71207e-08
7.904889	4.98749e-08
7.886316	5.27899e-08
7.867742	5.58751e-08
7.849169	5.91404e-08
7.830595	6.25963e-08
7.812022	6.62539e-08
7.793448	7.0125e-08
7.774875	7.42219e-08
7.756301	7.8558e-08
7.737728	8.3147e-08
7.719154	8.80038e-08
7.700580	9.31439e-08
7.682007	9.85839e-08
7.663433	1.04341e-07
7.644860	1.10434e-07
7.626286	1.16883e-07
7.607713	1.23707e-07
7.589139	1.30929e-07
7.570566	1.38573e-07
7.551992	1.46662e-07
7.533419	1.55223e-07
7.514845	1.64282e-07
7.496272	1.7387e-07
7.477698	1.84016e-07
7.459124	1.94753e-07
7.440551	2.06116e-07
7.421977	2.18142e-07
7.403404	2.30867e-07
7.384830	2.44334e-07
7.366257	2.58585e-07
7.347683	2.73666e-07
7.329110	2.89625e-07
7.310536	3.06513e-07
7.291963	3.24385e-07
7.273389	3.43296e-07
7.254816	3.63309e-07
7.236242	3.84486e-07
7.217668	4.06895e-07
7.199095	4.30608e-07
7.180521	4.557e-07
7.161948	4.82252e-07
7.143374	5.10348e-07
7.124801	5.40078e-07
7.106227	5.71536e-07
7.087654	6.04824e-07
7.069080	6.40046e-07
7.050507	6.77315e-07
7.031933	7.16751e-07
7.013360	7.58477e-07
6.994786	8.02628e-07
6.976213	8.49343e-07
6.957639	8.98771e-07
6.939065	9.5107e-07
6.920492	1.0064e-06
6.901918	1.06495e-06
6.883345	1.1269e-06
6.864771	1.19244e-06
6.846198	1.26178e-06
6.827624	1.33515e-06
6.809051	1.41277e-06
6.790477	1.49489e-06
6.771904	1.58178e-06
6.753330	1.6737e-06
6.734757	1.77095e-06
6.716183	1.87383e-06
6.697609	1.98268e-06
6.679036	2.09783e-06
6.660462	2.21965e-06
6.641889	2.34852e-06
6.623315	2.48486e-06
6.604742	2.62908e-06
6.586168	2.78165e-06
6.567595	2.94305e-06
6.549021	3.11379e-06
6.530448	3.2944e-06
6.511874	3.48545e-06
6.493301	3.68754e-06
6.474727	3.90131e-06
6.456153	4.12743e-06
6.437580	4.36661e-06
6.419006	4.6196e-06
6.400433	4.8872e-06
6.381859	5.17024e-06
6.363286	5.46961e-06
6.344712	5.78624e-06
6.326139	6.12113e-06
6.307565	6.47533e-06
6.288992	6.84994e-06
6.270418	7.24613e-06
6.251845	7.66513e-06
6.233271	8.10826e-06
6.214698	8.57689e-06
6.196124	9.07247e-06
6.177550	9.59656e-06
6.158977	1.01508e-05
6.140403	1.07368e-05
6.121830	1.13566e-05
6.103256	1.20119e-05
6.084683	1.27048e-05
6.066109	1.34375e-05
6.047536	1.42122e-05
6.028962	1.50313e-05
6.010389	1.58973e-05
5.991815	1.68129e-05
5.973242	1.7781e-05
5.954668	1.88044e-05
5.936094	1.98863e-05
5.917521	2.10301e-05
5.898947	2.22392e-05
5.880374	2.35173e-05
5.861800	2.48683e-05
5.843227	2.62963e-05
5.824653	2.78057e-05
5.806080	2.94011e-05
5.787506	3.10872e-05
5.768933	3.28692e-05
5.750359	3.47524e-05
5.731786	3.67425e-05
5.713212	3.88455e-05
5.694638	4.10678e-05
5.676065	4.34158e-05
5.657491	4.58967e-05
5.638918	4.85178e-05
5.620344	5.1287e-05
5.601771	5.42123e-05
5.583197	5.73024e-05
5.564624	6.05665e-05
5.546050	6.40141e-05
5.527477	6.76552e-05
5.508903	7.15004e-05
5.490330	7.5561e-05
5.471756	7.98486e-05
5.453183	8.43756e-05
5.434609	8.91548e-05
5.416035	9.41999e-05
5.397462	9.95252e-05
5.378888	0.000105146
5.360315	0.000111077
5.341741	0.000117336
5.323168	0.000123939
5.304594	0.000130905
5.286021	0.000138252
5.267447	0.000146001
5.248874	0.000154171
5.230300	0.000162785
5.211727	0.000171864
5.193153	0.000181432
5.174579	0.000191513
5.156006	0.000202131
5.137432	0.000213312
5.118859	0.000225083
5.100285	0.00023747
5.081712	0.000250501
5.063138	0.000264204
5.044565	0.000278605
5.025991	0.000293732
5.007418	0.000309613
4.988844	0.000326272
4.970271	0.000343732
4.951697	0.000362012
4.933123	0.000381126
4.914550	0.00040108
4.895976	0.000421868
4.877403	0.000443466
4.858829	0.000465816
4.840256	0.000488809
4.821682	0.000512228
4.803109	0.000535584
&
```
