## Supplementary material for "All-at-once RNA folding with 3D motif prediction framed by evolutionary information": RF02878_MH_s7.cacofold.power

```
# Power analysis of CaCoFold structure
#
# Powertype = SINGLE SUBSTITUTIONS
# covary left_pos right_pos substitutions power
#----------------------------------------------------------------
1		316		1		0.00
2		315		2		0.00
3		314		1		0.00
4		313		1		0.00
5		312		0		0.00
6		311		1		0.00
7		310		1		0.00
8		309		0		0.00
9		308		1		0.00
10		307		1		0.00
11		306		0		0.00
12		305		0		0.00
25		272		0		0.00
26		271		1		0.00
27		270		1		0.00
28		269		2		0.00
29		268		0		0.00
30		267		1		0.00
31		266		2		0.00
32		265		2		0.00
33		264		3		0.02
34		263		1		0.00
35		262		1		0.00
36		261		2		0.00
37		260		3		0.02
38		259		1		0.00
39		258		1		0.00
40		257		1		0.00
41		256		1		0.00
42		255		2		0.00
43		254		1		0.00
44		253		1		0.00
45		252		1		0.00
47		251		2		0.00
48		250		0		0.00
49		249		2		0.00
53		244		0		0.00
54		243		1		0.00
55		242		2		0.00
56		240		0		0.00
57		239		1		0.00
58		238		2		0.00
59		237		1		0.00
60		236		2		0.00
61		235		1		0.00
62		234		2		0.00
64		233		1		0.00
65		232		0		0.00
66		231		0		0.00
67		230		0		0.00
68		229		0		0.00
69		228		0		0.00
75		223		1		0.00
76		222		1		0.00
77		221		2		0.00
78		220		1		0.00
79		219		0		0.00
80		218		1		0.00
81		217		0		0.00
82		216		0		0.00
83		215		0		0.00
104		121		0		0.00
105		120		0		0.00
106		119		0		0.00
107		118		0		0.00
108		117		1		0.00
109		116		0		0.00
132		214		0		0.00
133		213		1		0.00
134		212		0		0.00
135		211		1		0.00
136		210		1		0.00
141		203		0		0.00
142		202		0		0.00
143		201		1		0.00
144		200		0		0.00
145		199		1		0.00
146		198		1		0.00
147		197		2		0.00
148		196		0		0.00
149		195		2		0.00
150		194		0		0.00
151		193		0		0.00
152		192		1		0.00
153		190		1		0.00
154		189		1		0.00
155		185		0		0.00
156		184		1		0.00
157		183		0		0.00
158		182		0		0.00
159		181		0		0.00
160		180		0		0.00
161		179		1		0.00
162		178		1		0.00
163		177		0		0.00
165		176		0		0.00
166		175		0		0.00
274		295		0		0.00
275		294		0		0.00
276		293		0		0.00
277		292		1		0.00
278		291		1		0.00
279		290		1		0.00
280		289		1		0.00
281		288		0		0.00
282		287		0		0.00
283		286		1		0.00
284		285		0		0.00
#
# BPAIRS 108
# avg substitutions per BP 0.8
# BPAIRS expected to covary 0.0 +/- 0.2
# BPAIRS observed to covary 0
#
```
