## Supplementary material for "All-at-once RNA folding with 3D motif prediction framed by evolutionary information": RF02878_MH_s7.power

```
# Power analysis of given structure
#
# Powertype = SINGLE SUBSTITUTIONS
# covary left_pos right_pos substitutions power
#----------------------------------------------------------------
10		15		2		0.00
17		65		0		0.00
18		64		2		0.00
19		57		2		0.00
20		56		1		0.00
22		55		3		0.02
24		54		1		0.00
25		53		0		0.00
76		126		2		0.00
77		125		4		0.07
78		124		2		0.00
85		118		0		0.00
86		117		1		0.00
87		113		0		0.00
88		112		0		0.00
89		111		1		0.00
92		108		0		0.00
93		107		0		0.00
94		106		0		0.00
95		105		0		0.00
96		104		0		0.00
138		153		1		0.00
139		152		1		0.00
140		151		0		0.00
141		150		0		0.00
142		149		1		0.00
143		148		1		0.00
155		185		0		0.00
156		184		1		0.00
157		183		0		0.00
158		182		0		0.00
159		181		0		0.00
160		180		0		0.00
165		176		0		0.00
166		175		0		0.00
167		174		0		0.00
193		280		1		0.00
194		203		0		0.00
195		202		1		0.00
196		201		0		0.00
205		279		2		0.00
209		274		0		0.00
210		273		0		0.00
211		272		0		0.00
234		266		0		0.00
235		265		0		0.00
236		264		2		0.00
239		249		1		0.00
240		248		0		0.00
252		259		0		0.00
253		258		0		0.00
281		309		0		0.00
282		308		0		0.00
283		307		0		0.00
285		305		0		0.00
286		304		2		0.00
287		301		0		0.00
288		300		0		0.00
289		299		0		0.00
290		298		0		0.00
#
# BPAIRS 60
# avg substitutions per BP 0.6
# BPAIRS expected to covary 0.1 +/- 0.3
# BPAIRS observed to covary 0
#
```
