## Supplementary material for "All-at-once RNA folding with 3D motif prediction framed by evolutionary information": RF02878_MH_s7.surv

```
1.766400	0.0166667
1.305633	0.0333333
0.867343	0.05
0.754961	0.0666667
0.620103	0.0833333
0.103145	0.1
-0.009237	0.916667
-0.155333	0.933333
-0.222762	0.95
-0.234001	0.966667
-0.245239	0.983333
-1.324106	1
&
3.788909	1.99896e-05
3.778038	3.99792e-05
2.923935	5.99688e-05
2.822791	0.000179906
2.800314	0.000219886
2.789076	0.000279854
2.721647	0.000359813
2.676694	0.000479751
2.665456	0.00049974
2.654218	0.000679647
2.609265	0.000719626
2.586789	0.000799584
2.575550	0.000919522
2.496883	0.000979491
2.485645	0.00103946
2.429454	0.00121937
2.384501	0.0013393
2.362025	0.00135929
2.350786	0.00141926
2.260881	0.00143925
2.193451	0.00145924
2.182213	0.00149922
2.159737	0.00151921
2.126022	0.00157918
2.069831	0.00161916
2.058593	0.00177907
2.002402	0.00183904
1.991164	0.00199896
1.979926	0.00201895
1.912496	0.00207892
1.901258	0.00213889
1.867544	0.00217887
1.800114	0.00227882
1.788876	0.00233878
1.766400	0.00357814
1.755161	0.00377804
1.743923	0.00393795
1.732685	0.00395794
1.721447	0.00399792
1.698970	0.00451765
1.687732	0.00489745
1.665256	0.00493743
1.654018	0.0049974
1.642779	0.00505737
1.620303	0.00509735
1.609065	0.00583696
1.575350	0.00585695
1.564112	0.0061568
1.552874	0.0067365
1.541636	0.00675649
1.485445	0.00687642
1.474206	0.00705633
1.462968	0.00707632
1.429254	0.00729621
1.418015	0.00747611
1.406777	0.00763603
1.395539	0.00773598
1.384301	0.00837564
1.373063	0.00859553
1.361824	0.00899532
1.339348	0.00913525
1.316872	0.00947507
1.305633	0.00983489
1.294395	0.00993483
1.271919	0.00997481
1.249442	0.0100948
1.226966	0.0103546
1.215728	0.0104945
1.204489	0.0107744
1.193251	0.0108344
1.182013	0.0110343
1.170775	0.0110742
1.159537	0.0111142
1.137060	0.0119338
1.125822	0.0120737
1.114584	0.0121137
1.092107	0.0121337
1.080869	0.0121537
1.069631	0.0130332
1.047155	0.0130732
1.035916	0.013393
0.990964	0.0138728
0.979725	0.0139727
0.957249	0.0142326
0.934773	0.0143126
0.923534	0.0146324
0.912296	0.0149722
0.901058	0.0152521
0.878582	0.015472
0.867343	0.0161716
0.844867	0.0162915
0.833629	0.0164514
0.822391	0.0166913
0.811152	0.017231
0.799914	0.017331
0.788676	0.0174909
0.777438	0.0175909
0.766200	0.0178307
0.754961	0.0185304
0.743723	0.0185703
0.732485	0.0186503
0.721247	0.0188102
0.710009	0.0189102
0.698770	0.0190101
0.687532	0.0190701
0.676294	0.0191301
0.665056	0.0193299
0.642579	0.0194099
0.631341	0.0197697
0.620103	0.0201095
0.608865	0.0206093
0.597626	0.0208292
0.586388	0.0209691
0.575150	0.0215088
0.563912	0.0215488
0.552674	0.0216088
0.541435	0.0218486
0.530197	0.0221285
0.518959	0.0222085
0.496483	0.0224283
0.485244	0.0229681
0.474006	0.0234478
0.462768	0.0234678
0.451530	0.0235478
0.440292	0.0239076
0.429053	0.0244473
0.417815	0.0248871
0.406577	0.0260065
0.395339	0.0263063
0.384101	0.0263863
0.372862	0.0265062
0.361624	0.0267061
0.350386	0.026886
0.339148	0.0272059
0.327910	0.0274857
0.316671	0.0281654
0.305433	0.0283653
0.294195	0.0286851
0.282957	0.0289449
0.271719	0.0292448
0.260480	0.0293847
0.249242	0.0295846
0.238004	0.0298245
0.226766	0.0300044
0.215528	0.0302843
0.204289	0.030844
0.193051	0.0309439
0.181813	0.0313237
0.170575	0.0314436
0.159337	0.0315036
0.148098	0.0315436
0.136860	0.0317835
0.125622	0.0323632
0.114384	0.0324831
0.103145	0.0325831
0.091907	0.0335226
0.080669	0.0341023
0.069431	0.0342022
0.058193	0.034622
0.046954	0.0351417
0.035716	0.0355815
0.024478	0.0361812
0.013240	0.0370207
0.002002	0.0372406
-0.009237	0.928657
-0.020475	0.929157
-0.031713	0.929457
-0.042951	0.929996
-0.054189	0.930456
-0.065428	0.931056
-0.076666	0.931616
-0.087904	0.932375
-0.099142	0.933275
-0.110380	0.933934
-0.121619	0.936213
-0.132857	0.937512
-0.144095	0.938552
-0.155333	0.940231
-0.166571	0.940771
-0.177810	0.94157
-0.189048	0.943969
-0.200286	0.946548
-0.211524	0.947627
-0.222762	0.949326
-0.234001	0.951485
-0.245239	0.953044
-0.256477	0.954544
-0.267715	0.955783
-0.278953	0.956563
-0.290192	0.957102
-0.301430	0.957922
-0.312668	0.959881
-0.323906	0.96136
-0.335144	0.96222
-0.346383	0.963559
-0.357621	0.964478
-0.368859	0.965378
-0.380097	0.965778
-0.391335	0.966457
-0.402574	0.967657
-0.413812	0.968316
-0.425050	0.969436
-0.436288	0.970575
-0.447527	0.971315
-0.458765	0.972075
-0.470003	0.972974
-0.481241	0.974373
-0.492479	0.975033
-0.503718	0.975473
-0.514956	0.976152
-0.526194	0.976832
-0.537432	0.978111
-0.548670	0.978491
-0.559909	0.979131
-0.571147	0.98021
-0.582385	0.98047
-0.593623	0.98095
-0.604861	0.981869
-0.616100	0.982049
-0.627338	0.983229
-0.638576	0.983649
-0.649814	0.983868
-0.661052	0.984128
-0.672291	0.984528
-0.683529	0.984968
-0.694767	0.985248
-0.706005	0.985388
-0.717243	0.985787
-0.728482	0.987007
-0.739720	0.987207
-0.750958	0.989086
-0.762196	0.989406
-0.773434	0.990005
-0.784673	0.990125
-0.795911	0.990565
-0.807149	0.991484
-0.818387	0.991784
-0.829625	0.992604
-0.840864	0.992724
-0.852102	0.992864
-0.863340	0.992904
-0.874578	0.993064
-0.885816	0.993204
-0.897055	0.994383
-0.908293	0.995043
-0.919531	0.995202
-0.930769	0.995482
-0.942007	0.995762
-0.953246	0.995922
-0.975722	0.996622
-0.986960	0.996982
-0.998199	0.997082
-1.009437	0.997581
-1.020675	0.997681
-1.031913	0.997741
-1.054390	0.997921
-1.065628	0.997981
-1.076866	0.998121
-1.088104	0.998141
-1.099342	0.998201
-1.110581	0.998241
-1.133057	0.998321
-1.166772	0.998441
-1.178010	0.998641
-1.189248	0.998681
-1.211724	0.998721
-1.234201	0.998801
-1.245439	0.998821
-1.279154	0.998961
-1.301630	0.999021
-1.312868	0.99904
-1.324106	0.99914
-1.346583	0.99918
-1.380297	0.99926
-1.402774	0.99928
-1.627538	0.9997
-1.683729	0.99998
-1.728682	1
&
4.036517	6.65522e-08
4.025279	1.99657e-07
4.014041	3.32761e-07
4.002802	3.99313e-07
3.980326	5.9897e-07
3.969088	9.31731e-07
3.957849	9.98283e-07
3.946611	1.06484e-06
3.935373	1.26449e-06
3.924135	1.6638e-06
3.912897	1.86346e-06
3.901658	1.99657e-06
3.890420	2.26277e-06
3.879182	2.66209e-06
3.867944	3.32761e-06
3.856706	3.79348e-06
3.845467	4.19279e-06
3.834229	4.79176e-06
3.822991	5.19107e-06
3.811753	5.79004e-06
3.800515	6.05625e-06
3.789276	6.45556e-06
3.778038	6.92143e-06
3.766800	7.12109e-06
3.755562	7.25419e-06
3.744324	7.72005e-06
3.733085	8.05282e-06
3.721847	8.38558e-06
3.710609	8.45213e-06
3.699371	8.58523e-06
3.688133	8.78489e-06
3.676894	8.91799e-06
3.665656	9.1842e-06
3.654418	9.65007e-06
3.643180	9.78317e-06
3.631942	1.00494e-05
3.609465	1.01825e-05
3.564512	1.03156e-05
3.553274	1.04487e-05
3.519560	1.05818e-05
3.418416	1.06484e-05
3.283557	1.07815e-05
3.272319	1.0848e-05
3.261081	1.09146e-05
3.249843	1.11142e-05
3.216128	1.11808e-05
3.182413	1.12473e-05
3.171175	1.13139e-05
3.159937	1.1447e-05
3.148699	1.15135e-05
3.126222	1.15801e-05
3.114984	1.19794e-05
3.081270	1.21125e-05
3.058793	1.24453e-05
3.047555	1.25118e-05
3.036317	1.28446e-05
3.025079	1.31108e-05
3.013840	1.35766e-05
3.002602	1.40425e-05
2.991364	1.45749e-05
2.980126	1.57063e-05
2.968888	1.77694e-05
2.957649	1.96329e-05
2.946411	2.24281e-05
2.935173	2.68871e-05
2.923935	3.02147e-05
2.912697	3.84672e-05
2.901458	4.95148e-05
2.890220	6.32246e-05
2.878982	7.8465e-05
2.867744	9.86969e-05
2.856505	0.00012412
2.845267	0.000147147
2.834029	0.000178759
2.822791	0.000215097
2.811553	0.000252432
2.800314	0.000301215
2.789076	0.000347669
2.777838	0.000398515
2.766600	0.000446831
2.755362	0.000490357
2.744123	0.000531486
2.732885	0.000573081
2.721647	0.0006204
2.710409	0.000654474
2.699171	0.000685554
2.687932	0.000719695
2.676694	0.00075204
2.665456	0.000777796
2.654218	0.000806014
2.642980	0.000829906
2.631741	0.000856527
2.620503	0.000876958
2.609265	0.000893397
2.598027	0.000910234
2.586789	0.000923611
2.575550	0.000940649
2.564312	0.000956754
2.553074	0.00097286
2.541836	0.000987435
2.530598	0.00100134
2.519359	0.00101332
2.508121	0.00102371
2.496883	0.00103236
2.485645	0.00103855
2.474407	0.00104833
2.463168	0.00105692
2.451930	0.0010681
2.440692	0.00107429
2.429454	0.00108127
2.418216	0.00108773
2.406977	0.00109146
2.395739	0.00109698
2.384501	0.00110224
2.373263	0.00110763
2.362025	0.00111222
2.350786	0.00111681
2.339548	0.00112234
2.328310	0.00112533
2.317072	0.00112966
2.305833	0.00113259
2.294595	0.00113631
2.283357	0.00113857
2.272119	0.0011411
2.260881	0.0011443
2.249642	0.00114669
2.238404	0.00115095
2.227166	0.00115342
2.215928	0.00115614
2.204690	0.00115841
2.193451	0.00116154
2.182213	0.00116726
2.170975	0.00117351
2.159737	0.00118037
2.148499	0.00119288
2.137260	0.0012018
2.126022	0.00121092
2.114784	0.00122429
2.103546	0.00124273
2.092308	0.00125404
2.081069	0.00126942
2.069831	0.00128499
2.058593	0.00130149
2.047355	0.00132113
2.036117	0.00134562
2.024878	0.00136971
2.013640	0.00139287
2.002402	0.00142462
1.991164	0.00144984
1.979926	0.00148132
1.968687	0.00151393
1.957449	0.00153449
1.946211	0.00157569
1.934973	0.00160843
1.923735	0.00164983
1.912496	0.00170414
1.901258	0.00173655
1.890020	0.00180277
1.878782	0.00185228
1.867544	0.00192083
1.856305	0.00199244
1.845067	0.00207363
1.833829	0.00214471
1.822591	0.00222378
1.811353	0.00232573
1.800114	0.0024808
1.788876	0.00258396
1.777638	0.00272238
1.766400	0.00285775
1.755161	0.00297428
1.743923	0.00312309
1.732685	0.00326492
1.721447	0.00337912
1.710209	0.00350857
1.698970	0.00365877
1.687732	0.00378096
1.676494	0.00387227
1.665256	0.00398049
1.654018	0.00410574
1.642779	0.00418899
1.631541	0.00425655
1.620303	0.00433641
1.609065	0.00440043
1.597827	0.00446033
1.586588	0.00452235
1.575350	0.00460807
1.564112	0.00466345
1.552874	0.00475149
1.541636	0.00484181
1.530397	0.00493611
1.519159	0.00505777
1.507921	0.00518036
1.496683	0.00532185
1.485445	0.00543885
1.474206	0.00559378
1.462968	0.00573321
1.451730	0.00590458
1.440492	0.00608859
1.429254	0.00623381
1.418015	0.006434
1.406777	0.00662507
1.395539	0.00681049
1.384301	0.00704388
1.373063	0.00732873
1.361824	0.00757038
1.350586	0.00784218
1.339348	0.00810533
1.328110	0.00835416
1.316872	0.00860121
1.305633	0.00883387
1.294395	0.00898009
1.283157	0.00911392
1.271919	0.00927065
1.260681	0.00943923
1.249442	0.00964767
1.238204	0.00987089
1.226966	0.0100811
1.215728	0.0102606
1.204489	0.0104458
1.193251	0.0105985
1.182013	0.0107142
1.170775	0.0108242
1.159537	0.010916
1.148298	0.0110027
1.137060	0.0110909
1.125822	0.0111489
1.114584	0.0112402
1.103346	0.0113371
1.092107	0.0114579
1.080869	0.0115826
1.069631	0.0117189
1.058393	0.0118808
1.047155	0.0120511
1.035916	0.0122459
1.024678	0.0124372
1.013440	0.0126568
1.002202	0.0128486
0.990964	0.0131138
0.979725	0.0134262
0.968487	0.0137794
0.957249	0.0140896
0.946011	0.0143723
0.934773	0.0146597
0.923534	0.0149149
0.912296	0.0151708
0.901058	0.0154283
0.889820	0.0157032
0.878582	0.0159647
0.867343	0.016224
0.856105	0.0164312
0.844867	0.0166638
0.833629	0.0168539
0.822391	0.0170563
0.811152	0.017237
0.799914	0.0173913
0.788676	0.0175633
0.777438	0.0177448
0.766200	0.0179298
0.754961	0.0180994
0.743723	0.0183232
0.732485	0.0185181
0.721247	0.0187203
0.710009	0.0188811
0.698770	0.0190172
0.687532	0.019164
0.676294	0.0192816
0.665056	0.0194217
0.653817	0.0195474
0.642579	0.0197018
0.631341	0.0199323
0.620103	0.0202207
0.608865	0.0205469
0.597626	0.0208159
0.586388	0.0210819
0.575150	0.0212697
0.563912	0.0214263
0.552674	0.0215657
0.541435	0.0216915
0.530197	0.0218159
0.518959	0.0219497
0.507721	0.0221291
0.496483	0.0223484
0.485244	0.022615
0.474006	0.0229137
0.462768	0.0232356
0.451530	0.023619
0.440292	0.0240744
0.429053	0.024521
0.417815	0.0250013
0.406577	0.0254693
0.395339	0.0258933
0.384101	0.0263275
0.372862	0.0267219
0.361624	0.0271247
0.350386	0.0274992
0.339148	0.0278251
0.327910	0.0281134
0.316671	0.0283447
0.305433	0.0285567
0.294195	0.0287414
0.282957	0.0289132
0.271719	0.0290964
0.260480	0.0292609
0.249242	0.0294183
0.238004	0.0295721
0.226766	0.0297548
0.215528	0.0299173
0.204289	0.0300796
0.193051	0.0302462
0.181813	0.0303933
0.170575	0.0305646
0.159337	0.0307397
0.148098	0.0309381
0.136860	0.0312032
0.125622	0.0315891
0.114384	0.0320585
0.103145	0.032697
0.091907	0.0333334
0.080669	0.033857
0.069431	0.0342916
0.058193	0.0347137
0.046954	0.0351637
0.035716	0.0356672
0.024478	0.0361689
0.013240	0.0367109
0.002002	0.037282
-0.009237	0.925967
-0.020475	0.926545
-0.031713	0.927127
-0.042951	0.927799
-0.054189	0.928477
-0.065428	0.929325
-0.076666	0.930279
-0.087904	0.9315
-0.099142	0.932825
-0.110380	0.934165
-0.121619	0.935509
-0.132857	0.937031
-0.144095	0.938726
-0.155333	0.940535
-0.166571	0.942398
-0.177810	0.944172
-0.189048	0.945906
-0.200286	0.947584
-0.211524	0.949153
-0.222762	0.950768
-0.234001	0.95238
-0.245239	0.953873
-0.256477	0.955222
-0.267715	0.956491
-0.278953	0.957648
-0.290192	0.958779
-0.301430	0.959867
-0.312668	0.960964
-0.323906	0.962025
-0.335144	0.963148
-0.346383	0.964259
-0.357621	0.965378
-0.368859	0.966467
-0.380097	0.967534
-0.391335	0.968555
-0.402574	0.969515
-0.413812	0.970424
-0.425050	0.971347
-0.436288	0.972239
-0.447527	0.973096
-0.458765	0.973955
-0.470003	0.974725
-0.481241	0.975459
-0.492479	0.976136
-0.503718	0.976823
-0.514956	0.977489
-0.526194	0.978127
-0.537432	0.978789
-0.548670	0.979436
-0.559909	0.980107
-0.571147	0.980733
-0.582385	0.98134
-0.593623	0.9819
-0.604861	0.982478
-0.616100	0.98308
-0.627338	0.983646
-0.638576	0.984263
-0.649814	0.984891
-0.661052	0.985496
-0.672291	0.986084
-0.683529	0.986679
-0.694767	0.987322
-0.706005	0.987921
-0.717243	0.988405
-0.728482	0.988849
-0.739720	0.989335
-0.750958	0.989877
-0.762196	0.990338
-0.773434	0.990793
-0.784673	0.991273
-0.795911	0.991716
-0.807149	0.992183
-0.818387	0.992623
-0.829625	0.993097
-0.840864	0.993475
-0.852102	0.993849
-0.863340	0.994242
-0.874578	0.99458
-0.885816	0.994881
-0.897055	0.995184
-0.908293	0.995509
-0.919531	0.995769
-0.930769	0.996065
-0.942007	0.9963
-0.953246	0.996535
-0.964484	0.996744
-0.975722	0.996949
-0.986960	0.99712
-0.998199	0.997308
-1.009437	0.997481
-1.020675	0.997657
-1.031913	0.997804
-1.043151	0.997958
-1.054390	0.99809
-1.065628	0.998198
-1.076866	0.998303
-1.088104	0.998388
-1.099342	0.998464
-1.110581	0.998535
-1.121819	0.998612
-1.133057	0.998681
-1.144295	0.998742
-1.155533	0.998793
-1.166772	0.998833
-1.178010	0.998874
-1.189248	0.998922
-1.200486	0.998963
-1.211724	0.999007
-1.222963	0.999055
-1.234201	0.999094
-1.245439	0.999133
-1.256677	0.999168
-1.267915	0.999202
-1.279154	0.999233
-1.290392	0.999271
-1.301630	0.9993
-1.312868	0.999336
-1.324106	0.999362
-1.335345	0.999389
-1.346583	0.99941
-1.357821	0.999442
-1.369059	0.999471
-1.380297	0.999499
-1.391536	0.999519
-1.402774	0.999547
-1.414012	0.999568
-1.425250	0.999593
-1.436488	0.99961
-1.447727	0.999635
-1.458965	0.999663
-1.470203	0.999683
-1.481441	0.999703
-1.492679	0.999724
-1.503918	0.999751
-1.515156	0.999777
-1.526394	0.9998
-1.537632	0.999823
-1.548871	0.999849
-1.560109	0.999869
-1.571347	0.99988
-1.582585	0.999895
-1.593823	0.999909
-1.605062	0.999923
-1.616300	0.999934
-1.627538	0.999942
-1.638776	0.999955
-1.650014	0.999961
-1.661253	0.999964
-1.672491	0.999973
-1.683729	0.999975
-1.694967	0.999981
-1.706205	0.999982
-1.717444	0.999987
-1.728682	0.999993
-1.739920	0.999994
-1.751158	0.999996
-1.762396	0.999997
-1.773635	0.999998
-1.784873	0.999998
-1.796111	0.999999
-1.807349	0.999999
-1.818587	0.999999
-1.829826	0.999999
-1.852302	1
-1.863540	1
-2.043351	1
-2.088304	1
-2.133257	1
&
```
