## Supplementary material for "All-at-once RNA folding with 3D motif prediction framed by evolutionary information": RF02879_MH_s10.cacofold.helixcov

```
# RMs = 5 L = 144

# RM_HELIX NESTED 53-60 68-75, nbp = 8 nbp_cov = 0
# pvals: 0.946205,0.946205,0.946205,0.946205,0.946205,0.946205,0.946205,0.946205
# aggregated NONE
NESTED  ::::::::::::::::::::::::::::::::::::::::::::::::::::<<<<<<<<_______>>>>>>>>:::::::::::::::::::::::::::::::::::::::::::::::::::::::::::::::::::::
        ::::::::::::::::::::::::::::::::::::::::::::::::::::::::::::::::::::::::::::::::::::::::::::::::::::::::::::::::::::::::::::::::::::::::::::::::

# RM_HELIX NESTED 51-52 103-104, nbp = 2 nbp_cov = 0
# pvals: 0.946205,0.946205
# aggregated NONE
NESTED  ::::::::::::::::::::::::::::::::::::::::::::::::::<<__________________________________________________>>::::::::::::::::::::::::::::::::::::::::
        ::::::::::::::::::::::::::::::::::::::::::::::::::::::::::::::::::::::::::::::::::::::::::::::::::::::::::::::::::::::::::::::::::::::::::::::::

# RM_HELIX NESTED 40-44 108-112, nbp = 5 nbp_cov = 0
# pvals: 0.946205,0.946205,0.946205,0.946205,0.946205
# aggregated NONE
NESTED  :::::::::::::::::::::::::::::::::::::::<<<<<_______________________________________________________________>>>>>::::::::::::::::::::::::::::::::
        ::::::::::::::::::::::::::::::::::::::::::::::::::::::::::::::::::::::::::::::::::::::::::::::::::::::::::::::::::::::::::::::::::::::::::::::::

# RM_HELIX NESTED 20-32 119-129, nbp = 10 nbp_cov = 1
# pvals: 3.56125e-06,0.946205,0.946205,0.946205,0.946205,0.946205,0.946205,0.946205,0.946205,0.946205
# aggregated NONE
NESTED  :::::::::::::::::::<<<<-<<<<--<<______________________________________________________________________________________>>>>>>->>>>:::::::::::::::
        :::::::::::::::::::<____________________________________________________________________________________________________________>:::::::::::::::

# RM_HELIX NESTED 4-14 133-143, nbp = 10 nbp_cov = 0
# pvals: 0.946205,0.946205,0.946205,0.946205,0.946205,0.946205,0.946205,0.946205,0.946205,0.946205
# aggregated NONE
NESTED  :::<<<<<<-<<<<______________________________________________________________________________________________________________________>>>>->>>>>>:
        ::::::::::::::::::::::::::::::::::::::::::::::::::::::::::::::::::::::::::::::::::::::::::::::::::::::::::::::::::::::::::::::::::::::::::::::::
```
