## Supplementary material for "All-at-once RNA folding with 3D motif prediction framed by evolutionary information": RF02879_MH_s10.cacofold.power

```
# Power analysis of CaCoFold structure 
#
# Powertype = SINGLE SUBSTITUTIONS
# covary  left_pos      right_pos    substitutions      power
#----------------------------------------------------------------
          4		143		1		0.00
          5		142		0		0.00
          6		141		1		0.00
          7		140		1		0.00
          8		139		0		0.00
          9		138		0		0.00
          11		136		1		0.00
          12		135		1		0.00
          13		134		0		0.00
          14		133		0		0.00
     *    20		129		4		0.07
          21		128		2		0.00
          22		127		1		0.00
          23		126		1		0.00
          25		124		1		0.00
          26		123		1		0.00
          27		122		0		0.00
          28		121		0		0.00
          31		120		1		0.00
          32		119		0		0.00
          40		112		0		0.00
          41		111		1		0.00
          42		110		0		0.00
          43		109		0		0.00
          44		108		0		0.00
          51		104		2		0.00
          52		103		1		0.00
          53		75		0		0.00
          54		74		0		0.00
          55		73		0		0.00
          56		72		0		0.00
          57		71		0		0.00
          58		70		0		0.00
          59		69		1		0.00
          60		68		0		0.00
#
# BPAIRS 35
# avg substitutions per BP  0.6
# BPAIRS expected to covary 0.1 +/- 0.2
# BPAIRS observed to covary 1
#
```
