## Supplementary material for "All-at-once RNA folding with 3D motif prediction framed by evolutionary information": RF02879_MH_s10.power

```
# Power analysis of given structure 
#
# Powertype = SINGLE SUBSTITUTIONS
# covary  left_pos      right_pos    substitutions      power
#----------------------------------------------------------------
          3		75		0		0.00
          4		74		1		0.00
          5		73		0		0.00
          6		72		1		0.00
          7		71		1		0.00
          10		70		0		0.00
          11		69		1		0.00
          12		68		1		0.00
          13		66		0		0.00
          15		64		1		0.00
          23		62		2		0.00
          24		56		0		0.00
          25		55		1		0.00
          26		54		1		0.00
          27		53		0		0.00
          28		52		1		0.00
          38		45		0		0.00
          39		44		0		0.00
          88		139		0		0.00
          89		138		0		0.00
          90		137		0		0.00
          91		136		0		0.00
          100		111		1		0.00
          101		110		0		0.00
          102		109		0		0.00
          103		108		0		0.00
          119		129		2		0.00
          120		128		0		0.00
          121		127		0		0.00
          122		126		0		0.00
#
# BPAIRS 30
# avg substitutions per BP  0.5
# BPAIRS expected to covary 0.0 +/- 0.0
# BPAIRS observed to covary 0
#
```
