## Supplementary material for "All-at-once RNA folding with 3D motif prediction framed by evolutionary information": RF02879_MH_s10.sorted.cacofold.cov

```
# The predicted CaCoFold structure
# BPAIRS observed to covary 1
#
#
# Method Target_E-val [cov_min,cov_max] [FP | TP True Found | Sen PPV F] 
# GTp    0.05         [-2.48,3.56]     [0 | 1 35 1 | 2.86 100.00 5.56] 
#
# in_fold in_given   left_pos       right_pos      score           E-value    pvalue       substitutions      power
#-----------------------------------------------------------------------------------------------------------------------
*	~	        20	       129	3.56212	0.0365598	3.56125e-06	4		0.07
```
