## Supplementary material for "All-at-once RNA folding with 3D motif prediction framed by evolutionary information": RF02879_MH_s10.surv

```
1.258077	0.0333333
-0.008783	1
&
3.556710	9.74089e-05
2.890629	0.000194818
2.851448	0.000292227
2.838388	0.000389636
2.786146	0.000584454
2.733904	0.000779271
2.668602	0.000974089
2.603300	0.0010715
2.577179	0.00126632
2.537998	0.00136372
2.524938	0.00146113
2.485756	0.00155854
2.342092	0.00165595
2.224548	0.00185077
2.028642	0.00194818
1.950279	0.002143
1.819675	0.00224041
1.545406	0.00243522
1.519286	0.00282486
1.401742	0.00379895
1.297259	0.00399377
1.284198	0.00409117
1.258077	0.00672122
1.245017	0.00720826
1.205836	0.00730567
1.192775	0.00750049
1.088292	0.00798753
1.075232	0.00808494
1.049111	0.00827976
1.009929	0.00837717
0.918507	0.00847458
0.879325	0.00954607
0.866265	0.00964348
0.800963	0.00974089
0.774842	0.0100331
0.761782	0.0103253
0.722600	0.0106176
0.539755	0.010715
0.513634	0.0115917
0.474452	0.0116891
0.461392	0.0119813
0.435271	0.0127606
0.409150	0.0131502
0.396090	0.0144165
0.369969	0.0145139
0.343848	0.0152932
0.317728	0.0155854
0.304667	0.0163647
0.291607	0.0168517
0.265486	0.0172414
0.252425	0.0173388
0.239365	0.017631
0.226305	0.0187025
0.200184	0.0187999
0.187123	0.0190921
0.161003	0.0193844
0.147942	0.0195792
0.121821	0.0196766
0.108761	0.0198714
0.095700	0.0199688
0.082640	0.0212351
0.069580	0.02143
0.056519	0.0230859
0.043459	0.0253263
0.030398	0.0256185
0.017338	0.0258134
0.004278	0.0259108
-0.008783	0.942626
-0.021843	0.942821
-0.034904	0.943503
-0.047964	0.944769
-0.061025	0.945646
-0.074085	0.946133
-0.087145	0.947399
-0.100206	0.947886
-0.113266	0.950419
-0.126327	0.953731
-0.139387	0.95412
-0.152447	0.958017
-0.165508	0.959478
-0.178568	0.964641
-0.191629	0.966978
-0.204689	0.967758
-0.217749	0.971751
-0.230810	0.973505
-0.243870	0.975063
-0.256931	0.977011
-0.269991	0.97818
-0.283052	0.978862
-0.296112	0.979057
-0.309172	0.979447
-0.322233	0.979934
-0.335293	0.981979
-0.348354	0.982856
-0.361414	0.983343
-0.374474	0.98422
-0.387535	0.984902
-0.400595	0.985389
-0.413656	0.985876
-0.426716	0.985973
-0.439777	0.986265
-0.452837	0.988311
-0.465897	0.988701
-0.478958	0.989577
-0.505079	0.989967
-0.518139	0.990844
-0.531199	0.991233
-0.544260	0.992987
-0.570381	0.993084
-0.596502	0.993376
-0.609562	0.993668
-0.622622	0.993766
-0.635683	0.994058
-0.648743	0.994253
-0.661804	0.994643
-0.674864	0.994935
-0.687924	0.995227
-0.700985	0.995324
-0.727106	0.995617
-0.740166	0.995714
-0.753226	0.995811
-0.766287	0.996201
-0.779347	0.996298
-0.818529	0.996396
-0.831589	0.996493
-0.844649	0.996786
-0.909951	0.996883
-0.923012	0.997078
-0.936072	0.997467
-0.949133	0.997565
-0.962193	0.997857
-0.975254	0.998441
-1.001374	0.998539
-1.014435	0.998636
-1.040556	0.998734
-1.079737	0.998831
-1.131979	0.998929
-1.380126	0.999221
-1.432368	0.999513
-1.458489	0.99961
-1.667456	0.999708
-1.732758	0.999805
-1.837241	0.999903
-2.477201	1
&
4.157489	3.2375e-07
4.131369	6.47501e-07
4.118308	9.71251e-07
4.053006	1.295e-06
4.026885	1.61875e-06
4.013825	1.9425e-06
3.987704	2.26625e-06
3.765677	2.59e-06
3.713435	3.2375e-06
3.635073	3.56125e-06
3.543650	3.885e-06
3.530589	4.20875e-06
3.478348	4.5325e-06
3.452227	4.85625e-06
3.413046	5.18001e-06
3.230200	5.50376e-06
3.217140	6.15126e-06
3.177958	6.47501e-06
3.164898	7.44626e-06
3.138777	9.06501e-06
3.125717	1.00363e-05
3.112656	1.23025e-05
3.099596	1.35975e-05
3.086535	1.48925e-05
3.073475	1.58638e-05
3.060415	1.6835e-05
3.047354	2.03963e-05
3.034294	2.16913e-05
3.021233	2.52525e-05
3.008173	3.07563e-05
2.995112	3.82025e-05
2.982052	4.46775e-05
2.968992	5.05051e-05
2.955931	5.98938e-05
2.942871	6.83113e-05
2.929810	8.77363e-05
2.916750	0.000101334
2.903690	0.000117521
2.890629	0.000140831
2.877569	0.00016058
2.864508	0.000180329
2.851448	0.00019943
2.838388	0.000225654
2.825327	0.000257382
2.812267	0.000283929
2.799206	0.000312095
2.786146	0.000342528
2.773085	0.000377169
2.760025	0.000413105
2.746965	0.000444833
2.733904	0.00047656
2.720844	0.000515734
2.707783	0.000540987
2.694723	0.000574009
2.681663	0.000601204
2.668602	0.000636169
2.655542	0.000664012
2.642481	0.000692178
2.629421	0.000719373
2.616360	0.000749806
2.603300	0.000780238
2.590240	0.000811966
2.577179	0.000841103
2.564119	0.000863442
2.551058	0.000886105
2.537998	0.000908767
2.524938	0.000936286
2.511877	0.000968337
2.498817	0.00100427
2.485756	0.0010373
2.472696	0.00106481
2.459635	0.00109848
2.446575	0.00113021
2.433515	0.00115061
2.420454	0.00116971
2.407394	0.00119334
2.394333	0.00121827
2.381273	0.00123446
2.368213	0.00125583
2.355152	0.00127525
2.342092	0.00129209
2.329031	0.0013154
2.315971	0.00133774
2.302911	0.00135587
2.289850	0.00138241
2.276790	0.00140929
2.263729	0.00142903
2.250669	0.00144781
2.237608	0.00147371
2.224548	0.00149314
2.211488	0.00151062
2.198427	0.00153263
2.185367	0.00155433
2.172306	0.00157666
2.159246	0.0015922
2.146186	0.00160677
2.133125	0.00161972
2.120065	0.00164433
2.107004	0.00166116
2.093944	0.00168156
2.080883	0.00170584
2.067823	0.00172041
2.054763	0.00173563
2.041702	0.00175246
2.028642	0.0017693
2.015581	0.0017939
2.002521	0.0018143
1.989461	0.0018402
1.976400	0.00185638
1.963340	0.00187192
1.950279	0.0018907
1.937219	0.00190398
1.924158	0.00191887
1.911098	0.001937
1.898038	0.00195642
1.884977	0.00197488
1.871917	0.00198977
1.858856	0.00201632
1.845796	0.00203024
1.832736	0.00205096
1.819675	0.00206974
1.806615	0.00208819
1.793554	0.00209952
1.780494	0.0021102
1.767434	0.0021306
1.754373	0.0021429
1.741313	0.00215618
1.728252	0.00216816
1.715192	0.00218823
1.702131	0.00220312
1.689071	0.0022206
1.676011	0.00223647
1.662950	0.00224909
1.649890	0.00226528
1.636829	0.00228762
1.623769	0.00232097
1.610709	0.00233974
1.597648	0.0023705
1.584588	0.00239834
1.571527	0.00244658
1.558467	0.00248511
1.545406	0.00253173
1.532346	0.00257155
1.519286	0.00262918
1.506225	0.00268486
1.493165	0.00273763
1.480104	0.00282796
1.467044	0.00291084
1.453984	0.00298595
1.440923	0.00306592
1.427863	0.00314005
1.414802	0.00319995
1.401742	0.00328218
1.388682	0.00337024
1.375621	0.00346769
1.362561	0.00354571
1.349500	0.00365741
1.336440	0.00386979
1.323379	0.00408929
1.310319	0.00431397
1.297259	0.00457977
1.284198	0.00486694
1.271138	0.00525188
1.258077	0.00557789
1.245017	0.00587607
1.231957	0.00616874
1.218896	0.0063536
1.205836	0.00650382
1.192775	0.00664562
1.179715	0.00675311
1.166654	0.00683793
1.153594	0.00694347
1.140534	0.0070147
1.127473	0.00709758
1.114413	0.00718823
1.101352	0.00728114
1.088292	0.00738151
1.075232	0.00746924
1.062171	0.00758677
1.049111	0.00768389
1.036050	0.00776612
1.022990	0.00786228
1.009929	0.00794645
0.996869	0.00805264
0.983809	0.00816434
0.970748	0.00825401
0.957688	0.00832977
0.944627	0.00843046
0.931567	0.00853956
0.918507	0.00865287
0.905446	0.0088141
0.892386	0.00895623
0.879325	0.00913364
0.866265	0.00933405
0.853205	0.00949624
0.840144	0.00966816
0.827084	0.00986402
0.814023	0.00999709
0.800963	0.0101004
0.787902	0.0102266
0.774842	0.0103497
0.761782	0.0104445
0.748721	0.0105216
0.735661	0.0105876
0.722600	0.0106553
0.709540	0.0107233
0.696480	0.0107828
0.683419	0.0108314
0.670359	0.010877
0.657298	0.0109117
0.644238	0.0109521
0.631177	0.0109768
0.618117	0.0110392
0.605057	0.0110901
0.591996	0.0111691
0.578936	0.0112843
0.565875	0.0113805
0.552815	0.0115682
0.539755	0.0117421
0.526694	0.0119648
0.513634	0.012116
0.500573	0.0123203
0.487513	0.0124926
0.474452	0.0126949
0.461392	0.012963
0.448332	0.0132844
0.435271	0.0136056
0.422211	0.0139106
0.409150	0.0142094
0.396090	0.0144746
0.383030	0.014706
0.369969	0.0150301
0.356909	0.0153163
0.343848	0.0155954
0.330788	0.0158651
0.317728	0.0161017
0.304667	0.016352
0.291607	0.0166064
0.278546	0.0168072
0.265486	0.0170273
0.252425	0.0172475
0.239365	0.0174624
0.226305	0.0176606
0.213244	0.0178179
0.200184	0.0179937
0.187123	0.018141
0.174063	0.0182712
0.161003	0.0184075
0.147942	0.0185878
0.134882	0.0187678
0.121821	0.018941
0.108761	0.0192531
0.095700	0.0197789
0.082640	0.0205853
0.069580	0.0214802
0.056519	0.0223779
0.043459	0.0234023
0.030398	0.024323
0.017338	0.0249731
0.004278	0.0255805
-0.008783	0.946205
-0.021843	0.946744
-0.034904	0.947343
-0.047964	0.948068
-0.061025	0.94886
-0.074085	0.949788
-0.087145	0.950827
-0.100206	0.952117
-0.113266	0.953699
-0.126327	0.955561
-0.139387	0.957682
-0.152447	0.960051
-0.165508	0.962189
-0.178568	0.964287
-0.191629	0.966443
-0.204689	0.968266
-0.217749	0.970116
-0.230810	0.971766
-0.243870	0.973207
-0.256931	0.974698
-0.269991	0.975989
-0.283052	0.977292
-0.296112	0.978459
-0.309172	0.97955
-0.322233	0.98051
-0.335293	0.981375
-0.348354	0.982183
-0.361414	0.982914
-0.374474	0.983654
-0.387535	0.984336
-0.400595	0.985046
-0.413656	0.985709
-0.426716	0.986362
-0.439777	0.987033
-0.452837	0.987636
-0.465897	0.988254
-0.478958	0.988844
-0.492018	0.989466
-0.505079	0.990059
-0.518139	0.99064
-0.531199	0.991156
-0.544260	0.991696
-0.557320	0.992131
-0.570381	0.992556
-0.583441	0.99306
-0.596502	0.993461
-0.609562	0.993823
-0.622622	0.99419
-0.635683	0.994483
-0.648743	0.994765
-0.661804	0.995037
-0.674864	0.995308
-0.687924	0.99554
-0.700985	0.995704
-0.714045	0.995885
-0.727106	0.996031
-0.740166	0.99615
-0.753226	0.996268
-0.766287	0.996372
-0.779347	0.996485
-0.792408	0.996587
-0.805468	0.996699
-0.818529	0.996801
-0.831589	0.99689
-0.844649	0.996998
-0.857710	0.997106
-0.870770	0.997202
-0.883831	0.997317
-0.896891	0.997426
-0.909951	0.997551
-0.923012	0.997618
-0.936072	0.997693
-0.949133	0.997788
-0.962193	0.997879
-0.975254	0.99797
-0.988314	0.998057
-1.001374	0.998154
-1.014435	0.998249
-1.027495	0.998324
-1.040556	0.998409
-1.053616	0.998482
-1.066676	0.998544
-1.079737	0.998594
-1.092797	0.998652
-1.105858	0.998704
-1.118918	0.998775
-1.131979	0.998826
-1.145039	0.998885
-1.158099	0.998943
-1.171160	0.998996
-1.184220	0.999038
-1.197281	0.999089
-1.210341	0.999139
-1.223401	0.999197
-1.236462	0.999246
-1.249522	0.999277
-1.262583	0.999316
-1.275643	0.999355
-1.288703	0.999394
-1.301764	0.999425
-1.314824	0.999448
-1.327885	0.99947
-1.340945	0.999493
-1.354006	0.99952
-1.367066	0.999541
-1.380126	0.99956
-1.393187	0.999576
-1.406247	0.999591
-1.419308	0.999611
-1.432368	0.999626
-1.445428	0.999643
-1.458489	0.999655
-1.471549	0.999668
-1.484610	0.999684
-1.497670	0.999693
-1.510731	0.999708
-1.523791	0.999718
-1.536851	0.999731
-1.549912	0.999745
-1.562972	0.999755
-1.576033	0.999763
-1.589093	0.999775
-1.602153	0.999781
-1.615214	0.999787
-1.628274	0.999799
-1.641335	0.999809
-1.654395	0.999814
-1.667456	0.999824
-1.680516	0.99983
-1.693576	0.999837
-1.706637	0.999843
-1.719697	0.999853
-1.732758	0.999859
-1.745818	0.999865
-1.758878	0.999871
-1.771939	0.999875
-1.784999	0.999881
-1.798060	0.999885
-1.811120	0.999889
-1.824180	0.999895
-1.837241	0.9999
-1.850301	0.999906
-1.863362	0.999911
-1.876422	0.999914
-1.889483	0.999917
-1.902543	0.999921
-1.915603	0.999924
-1.928664	0.999927
-1.941724	0.99993
-1.954785	0.999933
-1.967845	0.999936
-1.980905	0.999939
-1.993966	0.999941
-2.007026	0.999943
-2.020087	0.999945
-2.033147	0.999948
-2.046208	0.99995
-2.059268	0.999952
-2.072328	0.999954
-2.085389	0.999955
-2.098449	0.999956
-2.111510	0.999958
-2.124570	0.999959
-2.137630	0.99996
-2.150691	0.999962
-2.163751	0.999965
-2.176812	0.999966
-2.189872	0.999969
-2.202933	0.999969
-2.215993	0.999971
-2.229053	0.999973
-2.242114	0.999975
-2.255174	0.999977
-2.268235	0.999978
-2.281295	0.999978
-2.294355	0.999979
-2.307416	0.999979
-2.320476	0.999981
-2.333537	0.999983
-2.346597	0.999984
-2.359657	0.999984
-2.372718	0.999986
-2.385778	0.999988
-2.398839	0.999989
-2.411899	0.99999
-2.424960	0.999991
-2.438020	0.999991
-2.451080	0.999992
-2.464141	0.999993
-2.477201	0.999994
-2.490262	0.999995
-2.503322	0.999995
-2.516382	0.999996
-2.542503	0.999997
-2.581685	0.999997
-2.633926	0.999998
-2.660047	0.999998
-2.712289	0.999999
-2.725349	0.999999
-2.777591	0.999999
-2.855953	1
-2.986557	1
&
```
