## Supplementary material for "All-at-once RNA folding with 3D motif prediction framed by evolutionary information": RF02880_MH_s15.cacofold.power

```
# Power analysis of CaCoFold structure
#
# Powertype = SINGLE SUBSTITUTIONS
# covary left_pos right_pos substitutions power
#----------------------------------------------------------------
3		68		0		0.00
4		67		1		0.00
5		66		0		0.00
6		65		0		0.00
7		64		1		0.00
8		61		1		0.00
9		60		1		0.00
10		59		0		0.00
11		58		1		0.00
12		57		1		0.00
13		56		0		0.00
14		55		1		0.00
15		54		0		0.00
16		52		1		0.00
17		51		0		0.00
18		50		1		0.00
19		49		2		0.00
20		48		0		0.00
21		47		0		0.00
22		46		1		0.00
23		45		0		0.00
24		44		0		0.00
25		43		1		0.00
26		42		0		0.00
27		41		0		0.00
28		40		0		0.00
29		39		0		0.00
30		38		0		0.00
31		37		0		0.00
70		116		0		0.00
71		115		1		0.00
72		114		0		0.00
73		113		2		0.00
74		112		1		0.00
78		111		0		0.00
79		110		0		0.00
80		109		0		0.00
81		108		2		0.00
82		107		2		0.00
83		106		0		0.00
84		105		0		0.00
85		104		0		0.00
88		103		1		0.00
89		102		1		0.00
90		101		1		0.00
91		100		0		0.00
121		146		2		0.00
122		145		0		0.00
123		144		0		0.00
124		143		0		0.00
125		140		1		0.00
126		139		2		0.00
127		138		1		0.00
128		137		0		0.00
129		136		2		0.00
130		135		0		0.00
131		134		1		0.00
132		133		2		0.00
147		229		0		0.00
148		228		1		0.00
149		227		0		0.00
150		226		1		0.00
151		225		1		0.00
152		224		1		0.00
153		223		0		0.00
156		222		0		0.00
157		221		2		0.00
158		220		1		0.00
163		219		0		0.00
164		218		0		0.00
165		217		0		0.00
166		216		0		0.00
167		215		0		0.00
168		214		0		0.00
169		211		0		0.00
170		210		0		0.00
171		209		0		0.00
172		208		0		0.00
173		207		0		0.00
178		202		0		0.00
179		201		2		0.00
180		200		1		0.00
181		199		1		0.00
182		198		0		0.00
183		197		0		0.00
184		196		0		0.00
185		195		1		0.00
186		194		0		0.00
187		193		0		0.00
239		277		0		0.00
240		276		1		0.00
241		275		0		0.00
242		274		0		0.00
245		271		0		0.00
246		270		0		0.00
247		269		0		0.00
248		268		0		0.00
249		267		0		0.00
250		266		0		0.00
251		265		0		0.00
252		264		0		0.00
253		263		0		0.00
254		262		0		0.00
#
# BPAIRS 103
# avg substitutions per BP 0.5
# BPAIRS expected to covary 0.0 +/- 0.0
# BPAIRS observed to covary 0
#
```
