## Supplementary material for "All-at-once RNA folding with 3D motif prediction framed by evolutionary information": RF02880_MH_s15.surv

```
1.086486	0.010989
1.032813	0.021978
0.901612	0.032967
0.877757	0.043956
0.651137	0.0549451
0.001096	0.0989011
-0.004868	0.934066
-0.088359	0.945055
-0.183778	0.956044
-0.303052	0.967033
-0.332870	0.978022
-0.750328	0.989011
-0.959057	1
&
1.186821	2.62226e-05
1.181905	0.000786679
1.158050	0.00188803
1.140159	0.00209781
1.086486	0.0030156
1.068595	0.00390717
1.062631	0.00508719
1.050704	0.00540186
1.044740	0.00592631
1.032813	0.00642454
1.014922	0.00650321
0.991067	0.00666055
0.907576	0.00896814
0.901612	0.0108299
0.877757	0.0118526
0.752520	0.0127966
0.740592	0.0135833
0.728665	0.0138455
0.710774	0.0140553
0.686919	0.0173594
0.680956	0.0188016
0.669028	0.0194572
0.657101	0.0197719
0.651137	0.0202701
0.645173	0.0205061
0.633246	0.021555
0.609391	0.022971
0.603428	0.0232857
0.591500	0.0239937
0.585537	0.024623
0.579573	0.0254097
0.573609	0.0265897
0.561682	0.0291858
0.549755	0.0298151
0.543791	0.0306805
0.537827	0.0335125
0.531864	0.0345614
0.496081	0.034981
0.490118	0.0356103
0.478190	0.0364495
0.460299	0.0374984
0.448372	0.0384424
0.430481	0.0408024
0.424517	0.0413269
0.406626	0.0419562
0.370844	0.0425856
0.341026	0.0438442
0.311207	0.0461518
0.239643	0.046991
0.144224	0.0482496
0.042842	0.0487741
0.030914	0.0494034
0.024950	0.0507146
0.001096	0.0839911
-0.004868	0.931428
-0.058541	0.932477
-0.064505	0.933893
-0.088359	0.934286
-0.183778	0.93662
-0.189742	0.937354
-0.201669	0.939452
-0.219561	0.940763
-0.225524	0.941497
-0.237452	0.943071
-0.255343	0.946217
-0.261306	0.947424
-0.273234	0.948368
-0.279197	0.953035
-0.285161	0.953901
-0.291125	0.955553
-0.303052	0.958254
-0.309016	0.961951
-0.320943	0.963183
-0.326907	0.965701
-0.332870	0.966697
-0.338834	0.968664
-0.350762	0.970106
-0.356725	0.972388
-0.368653	0.972466
-0.380580	0.974197
-0.392507	0.974669
-0.416362	0.975062
-0.547563	0.975849
-0.559490	0.977816
-0.571418	0.978865
-0.577381	0.979258
-0.583345	0.979677
-0.595273	0.979992
-0.601236	0.980464
-0.607200	0.980726
-0.613164	0.982169
-0.625091	0.983008
-0.654909	0.98348
-0.660873	0.984004
-0.666837	0.984398
-0.672800	0.984791
-0.678764	0.985735
-0.690691	0.986443
-0.714546	0.986653
-0.720510	0.987072
-0.726474	0.987466
-0.732437	0.987938
-0.738401	0.990035
-0.744365	0.99035
-0.750328	0.990953
-0.780147	0.991609
-0.792074	0.992002
-0.804001	0.99368
-0.809965	0.993995
-0.899420	0.995883
-0.941166	0.996512
-0.953093	0.997352
-0.959057	0.997719
-1.036585	0.998243
-1.167786	0.998636
-1.191641	0.999423
-1.209532	0.999685
-1.269169	1
&
1.497980	8.72007e-08
1.396597	2.61602e-07
1.390634	3.48803e-07
1.384670	6.10405e-07
1.372743	6.97605e-07
1.366779	8.72007e-07
1.354852	1.13361e-06
1.342924	1.39521e-06
1.336961	1.48241e-06
1.330997	2.26722e-06
1.325033	3.57523e-06
1.313106	4.88324e-06
1.301179	6.36565e-06
1.295215	7.41206e-06
1.289251	8.28406e-06
1.283288	9.85368e-06
1.277324	1.37777e-05
1.271360	1.60449e-05
1.265396	1.75273e-05
1.259433	2.31082e-05
1.253469	2.85146e-05
1.247505	4.30771e-05
1.241542	5.58956e-05
1.235578	7.37718e-05
1.229614	0.000100455
1.223651	0.000123563
1.217687	0.000181813
1.211723	0.000266311
1.205760	0.000311219
1.199796	0.000426411
1.193832	0.000527651
1.187869	0.000649732
1.181905	0.000769895
1.175941	0.00091831
1.169978	0.00103655
1.164014	0.00114215
1.158050	0.0012733
1.152086	0.00138693
1.146123	0.00151136
1.140159	0.00161504
1.134195	0.0017148
1.128232	0.00179328
1.122268	0.00189766
1.116304	0.00200065
1.110341	0.00211008
1.104377	0.00223809
1.098413	0.00239436
1.092450	0.00256213
1.086486	0.00274124
1.080522	0.00295593
1.074559	0.0031598
1.068595	0.00335679
1.062631	0.00360226
1.056668	0.00379489
1.050704	0.00402388
1.044740	0.00421633
1.038777	0.00433762
1.032813	0.00447697
1.026849	0.0045912
1.020885	0.00467631
1.014922	0.00475941
1.008958	0.00482856
1.002994	0.00489222
0.997031	0.00496983
0.991067	0.00502808
0.985103	0.00508476
0.979140	0.00511476
0.973176	0.00516699
0.967212	0.0052228
0.961249	0.00529343
0.955285	0.00537897
0.949321	0.00549957
0.943358	0.0056363
0.937394	0.00578393
0.931430	0.00596993
0.925467	0.00616683
0.919503	0.0063837
0.913539	0.00665394
0.907576	0.00690106
0.901612	0.0071229
0.895648	0.00736872
0.889684	0.00761157
0.883721	0.00780089
0.877757	0.00798837
0.871793	0.00817646
0.865830	0.00833621
0.859866	0.00843623
0.853902	0.00852361
0.847939	0.00861115
0.841975	0.0087062
0.836011	0.00877998
0.830048	0.00885994
0.824084	0.0089229
0.818120	0.0090053
0.812157	0.0090666
0.806193	0.00912032
0.800229	0.00917744
0.794266	0.00928356
0.788302	0.00937111
0.782338	0.00951639
0.776374	0.00964876
0.770411	0.00980886
0.764447	0.00998448
0.758483	0.0101587
0.752520	0.0103688
0.746556	0.0105723
0.740592	0.0107838
0.734629	0.0110058
0.728665	0.0112764
0.722701	0.0115871
0.716738	0.0119283
0.710774	0.0122625
0.704810	0.0127017
0.698847	0.0130886
0.692883	0.0135732
0.686919	0.0140385
0.680956	0.0144919
0.674992	0.0148268
0.669028	0.0152279
0.663065	0.0155625
0.657101	0.0159148
0.651137	0.0162536
0.645173	0.0165734
0.639210	0.0168928
0.633246	0.0172254
0.627282	0.0175547
0.621319	0.0178596
0.615355	0.0182569
0.609391	0.0185789
0.603428	0.0189863
0.597464	0.0194284
0.591500	0.0198627
0.585537	0.0203526
0.579573	0.0208428
0.573609	0.0213671
0.567646	0.0218645
0.561682	0.0222795
0.555718	0.0228138
0.549755	0.0233793
0.543791	0.023885
0.537827	0.0243813
0.531864	0.0248782
0.525900	0.0252909
0.519936	0.0256449
0.513972	0.0259972
0.508009	0.0263243
0.502045	0.0266533
0.496081	0.0269352
0.490118	0.027219
0.484154	0.0274503
0.478190	0.0277078
0.472227	0.0279778
0.466263	0.0282776
0.460299	0.0286165
0.454336	0.0288928
0.448372	0.0292417
0.442408	0.029593
0.436445	0.0300208
0.430481	0.0303642
0.424517	0.0307346
0.418554	0.0310334
0.412590	0.03142
0.406626	0.031755
0.400662	0.0321237
0.394699	0.0324242
0.388735	0.0326789
0.382771	0.032884
0.376808	0.0331324
0.370844	0.0333357
0.364880	0.0335519
0.358917	0.0337342
0.352953	0.0338891
0.346989	0.0340459
0.341026	0.0342052
0.335062	0.0344024
0.329098	0.0345755
0.323135	0.0347072
0.317171	0.0347866
0.311207	0.0349489
0.305244	0.0351733
0.299280	0.0353372
0.293316	0.0354309
0.287353	0.0355592
0.281389	0.0356914
0.275425	0.0358522
0.269461	0.0359749
0.263498	0.0361115
0.257534	0.0362248
0.251570	0.0363697
0.245607	0.0364659
0.239643	0.0365935
0.233679	0.0366869
0.227716	0.0367908
0.221752	0.0368541
0.215788	0.0369497
0.209825	0.037035
0.203861	0.0370921
0.197897	0.0371424
0.191934	0.0371997
0.185970	0.0372764
0.180006	0.0373409
0.174043	0.0374308
0.168079	0.0375022
0.162115	0.0375535
0.156151	0.0376355
0.150188	0.0377309
0.144224	0.0377976
0.138260	0.0378592
0.132297	0.0379062
0.126333	0.0379559
0.120369	0.0380106
0.114406	0.0380764
0.108442	0.0381107
0.102478	0.0381617
0.096515	0.0382193
0.090551	0.0382579
0.084587	0.0383145
0.078624	0.0383833
0.072660	0.0384735
0.066696	0.0385392
0.060733	0.0386195
0.054769	0.0387093
0.048805	0.0388088
0.042842	0.0389185
0.036878	0.0390389
0.030914	0.0391462
0.024950	0.0392887
0.018987	0.0394017
0.013023	0.0395132
0.007059	0.0396166
0.001096	0.0694854
-0.004868	0.945516
-0.010832	0.945657
-0.016795	0.945769
-0.022759	0.945868
-0.028723	0.945947
-0.034686	0.946068
-0.040650	0.946169
-0.046614	0.946303
-0.052577	0.946429
-0.058541	0.946533
-0.064505	0.946657
-0.070468	0.94679
-0.076432	0.946912
-0.082396	0.947043
-0.088359	0.947161
-0.094323	0.94726
-0.100287	0.947346
-0.106251	0.947451
-0.112214	0.94755
-0.118178	0.947647
-0.124142	0.947766
-0.130105	0.947865
-0.136069	0.947972
-0.142033	0.948101
-0.147996	0.948247
-0.153960	0.948421
-0.159924	0.948598
-0.165887	0.948812
-0.171851	0.949042
-0.177815	0.949391
-0.183778	0.949688
-0.189742	0.95007
-0.195706	0.950532
-0.201669	0.951034
-0.207633	0.951566
-0.213597	0.952187
-0.219561	0.952795
-0.225524	0.953515
-0.231488	0.954407
-0.237452	0.955234
-0.243415	0.956081
-0.249379	0.956992
-0.255343	0.957965
-0.261306	0.959035
-0.267270	0.960212
-0.273234	0.961388
-0.279197	0.962588
-0.285161	0.96373
-0.291125	0.965093
-0.297088	0.966442
-0.303052	0.967661
-0.309016	0.96893
-0.314979	0.970235
-0.320943	0.971514
-0.326907	0.972499
-0.332870	0.973655
-0.338834	0.974615
-0.344798	0.975508
-0.350762	0.976355
-0.356725	0.976973
-0.362689	0.977655
-0.368653	0.978162
-0.374616	0.978615
-0.380580	0.979002
-0.386544	0.97932
-0.392507	0.979594
-0.398471	0.979798
-0.404435	0.979966
-0.410398	0.980095
-0.416362	0.980186
-0.422326	0.980283
-0.428289	0.980347
-0.434253	0.980407
-0.440217	0.980459
-0.446180	0.980502
-0.452144	0.980542
-0.458108	0.980586
-0.464071	0.980648
-0.470035	0.980697
-0.475999	0.980778
-0.481963	0.980859
-0.487926	0.980978
-0.493890	0.981086
-0.499854	0.981163
-0.505817	0.981284
-0.511781	0.981444
-0.517745	0.981598
-0.523708	0.981796
-0.529672	0.982007
-0.535636	0.982221
-0.541599	0.982477
-0.547563	0.982715
-0.553527	0.982975
-0.559490	0.983206
-0.565454	0.983469
-0.571418	0.983712
-0.577381	0.984016
-0.583345	0.984366
-0.589309	0.984718
-0.595273	0.985095
-0.601236	0.985436
-0.607200	0.985791
-0.613164	0.986114
-0.619127	0.986409
-0.625091	0.986739
-0.631055	0.987002
-0.637018	0.987346
-0.642982	0.987618
-0.648946	0.987899
-0.654909	0.98821
-0.660873	0.988538
-0.666837	0.988802
-0.672800	0.989083
-0.678764	0.989448
-0.684728	0.989748
-0.690691	0.990063
-0.696655	0.99035
-0.702619	0.990629
-0.708582	0.990867
-0.714546	0.991157
-0.720510	0.991433
-0.726474	0.991674
-0.732437	0.991966
-0.738401	0.99218
-0.744365	0.992391
-0.750328	0.992624
-0.756292	0.992845
-0.762256	0.993086
-0.768219	0.993305
-0.774183	0.993488
-0.780147	0.993677
-0.786110	0.993885
-0.792074	0.994059
-0.798038	0.994219
-0.804001	0.99438
-0.809965	0.994549
-0.815929	0.994706
-0.821892	0.994857
-0.827856	0.994954
-0.833820	0.995067
-0.839783	0.995215
-0.845747	0.995331
-0.851711	0.99547
-0.857675	0.995586
-0.863638	0.995703
-0.869602	0.995799
-0.875566	0.995926
-0.881529	0.996025
-0.887493	0.996123
-0.893457	0.99624
-0.899420	0.996334
-0.905384	0.996451
-0.911348	0.996552
-0.917311	0.99663
-0.923275	0.99671
-0.929239	0.996826
-0.935202	0.996939
-0.941166	0.997034
-0.947130	0.997128
-0.953093	0.997203
-0.959057	0.9973
-0.965021	0.997405
-0.970985	0.997508
-0.976948	0.99758
-0.982912	0.997646
-0.988876	0.997726
-0.994839	0.997799
-1.000803	0.997893
-1.006767	0.997938
-1.012730	0.997981
-1.018694	0.99806
-1.024658	0.998117
-1.030621	0.998177
-1.036585	0.998268
-1.042549	0.998348
-1.048512	0.998409
-1.054476	0.998462
-1.060440	0.998518
-1.066403	0.998568
-1.072367	0.998629
-1.078331	0.998644
-1.084294	0.998697
-1.090258	0.998736
-1.096222	0.99878
-1.102186	0.99884
-1.108149	0.99888
-1.114113	0.998929
-1.120077	0.998979
-1.126040	0.999034
-1.132004	0.999077
-1.137968	0.999107
-1.143931	0.999144
-1.149895	0.999176
-1.155859	0.999217
-1.161822	0.999245
-1.167786	0.999269
-1.173750	0.999311
-1.179713	0.999337
-1.185677	0.999359
-1.191641	0.999395
-1.197604	0.999419
-1.203568	0.999441
-1.209532	0.999467
-1.215496	0.999485
-1.221459	0.999513
-1.227423	0.999532
-1.233387	0.999553
-1.239350	0.999576
-1.245314	0.999604
-1.251278	0.999625
-1.257241	0.999647
-1.263205	0.999667
-1.269169	0.999684
-1.275132	0.999707
-1.281096	0.999723
-1.287060	0.999749
-1.293023	0.999768
-1.298987	0.999785
-1.304951	0.999801
-1.310914	0.999824
-1.316878	0.999839
-1.322842	0.999848
-1.328805	0.999866
-1.334769	0.999875
-1.340733	0.999888
-1.346697	0.9999
-1.352660	0.999912
-1.358624	0.999923
-1.364588	0.99993
-1.370551	0.999939
-1.376515	0.999944
-1.382479	0.999948
-1.388442	0.999956
-1.394406	0.999967
-1.400370	0.999974
-1.406333	0.999976
-1.412297	0.999984
-1.418261	0.999985
-1.424224	0.999988
-1.430188	0.99999
-1.436152	0.999992
-1.442115	0.999992
-1.448079	0.999993
-1.454043	0.999996
-1.460006	0.999997
-1.465970	0.999999
-1.471934	0.999999
-1.489825	1
-1.495789	1
-1.507716	1
&
```
