## Supplementary material for "All-at-once RNA folding with 3D motif prediction framed by evolutionary information": RF02881_MH_s25.cacofold.cov

```
#
# Method Target_E-val [cov_min,cov_max] [FP | TP True Found | Sen PPV F] 
# GTp    0.05           [-1.16,1.32]    [0 | 3 245 3 | 1.22 100.00 2.42] 
#
# in_CaCoFold in_given  left_pos      right_pos  score            E-value       pvalue       substitutions    power
#------------------------------------------------------------------------------------------------------------------------
*	*	        59	       201	1.25584	0.0175095	0.000486375	2		0.00
*	*	        64	       189	1.28612	0.0122358	0.000339884	2		0.00
*	*	       146	       159	1.25584	0.0175095	0.000486375	2		0.00
```
