## Supplementary material for "All-at-once RNA folding with 3D motif prediction framed by evolutionary information": RF02881_MH_s25.cacofold.power

```
# Power analysis of CaCoFold structure 
#
# Powertype = SINGLE SUBSTITUTIONS
# covary  left_pos      right_pos    substitutions      power
#----------------------------------------------------------------
          2		14		2		0.00
          3		13		0		0.00
          4		12		0		0.00
          5		11		0		0.00
          15		51		0		0.00
          16		50		0		0.00
          17		49		0		0.00
          18		48		0		0.00
          19		47		0		0.00
          20		46		1		0.00
     *    59		201		2		0.00
          60		200		0		0.00
          63		190		1		0.00
     *    64		189		2		0.00
          76		169		0		0.00
          77		168		2		0.00
          78		167		0		0.00
          85		139		1		0.00
          86		138		1		0.00
          88		136		0		0.00
          89		135		2		0.00
          90		134		0		0.00
          91		133		1		0.00
          96		128		0		0.00
          97		127		0		0.00
          102		123		0		0.00
          103		122		0		0.00
          104		121		1		0.00
          105		120		1		0.00
          106		119		1		0.00
          107		118		1		0.00
          108		117		1		0.00
          142		163		2		0.00
          143		162		1		0.00
          144		161		2		0.00
          145		160		1		0.00
     *    146		159		2		0.00
          147		158		1		0.00
          148		157		0		0.00
#
# BPAIRS 39
# avg substitutions per BP  0.7
# BPAIRS expected to covary 0.0 +/- 0.0
# BPAIRS observed to covary 3
#
```
