## Supplementary material for "All-at-once RNA folding with 3D motif prediction framed by evolutionary information": RF02881_MH_s25.power

```
# Power analysis of given structure 
#
# Powertype = SINGLE SUBSTITUTIONS
# covary  left_pos      right_pos    substitutions      power
#----------------------------------------------------------------
          2		14		2		0.00
          3		13		0		0.00
          4		12		0		0.00
          5		11		0		0.00
          32		47		0		0.00
          33		46		0		0.00
          34		45		0		0.00
          35		44		1		0.00
          36		43		0		0.00
          58		202		0		0.00
     *    59		201		2		0.00
     *    64		189		2		0.00
          71		188		1		0.00
          72		187		0		0.00
          73		186		1		0.00
          74		185		1		0.00
          85		165		2		0.00
          86		164		1		0.00
          87		162		1		0.00
          88		161		1		0.00
          89		160		2		0.00
          93		131		2		0.00
          94		130		1		0.00
          95		129		0		0.00
          96		128		0		0.00
          97		127		0		0.00
          102		123		0		0.00
          103		122		0		0.00
          104		121		1		0.00
          105		120		1		0.00
          106		119		1		0.00
          107		118		1		0.00
          108		117		1		0.00
     *    146		159		2		0.00
          147		158		1		0.00
          148		157		0		0.00
#
# BPAIRS 36
# avg substitutions per BP  0.8
# BPAIRS expected to covary 0.0 +/- 0.0
# BPAIRS observed to covary 3
#
```
