## Supplementary material for "All-at-once RNA folding with 3D motif prediction framed by evolutionary information": RF02881_MH_s25.sorted.cov

```
#
# Method Target_E-val [cov_min,cov_max] [FP | TP True Found | Sen PPV F] 
# GTp    0.05         [-1.16,1.32]     [0 | 3 36 3 | 8.33 100.00 15.38] 
#
#       left_pos       right_pos        score          E-value           pvalue       substitutions      power
#--------------------------------------------------------------------------------------------------------------
*	      64	     189	1.28612	0.0122358	0.000339884	2		0.00
*	      59	     201	1.25584	0.0175095	0.000486375	2		0.00
*	     146	     159	1.25584	0.0175095	0.000486375	2		0.00
```
