## Supplementary material for "All-at-once RNA folding with 3D motif prediction framed by evolutionary information": RF02881_MH_s25.surv

```
1.285360	0.0277778
1.255361	0.0833333
1.003376	0.138889
0.871383	0.194444
0.091427	0.222222
0.001433	0.305556
-0.004567	0.944444
-0.340548	0.972222
-0.778523	1
&
1.315358	4.69814e-05
1.285360	0.000563777
1.255361	0.00117454
1.195365	0.00187926
1.135368	0.00244304
1.123369	0.00300681
1.117369	0.0032887
1.105370	0.00357059
1.069372	0.00526192
1.015375	0.00695325
1.003376	0.00855062
0.997376	0.00939629
0.991376	0.010242
0.889382	0.0119333
0.871383	0.015222
0.805387	0.0157858
0.769389	0.0174771
0.733391	0.0181348
0.727391	0.0198262
0.721392	0.0201081
0.709392	0.0203899
0.655395	0.0260277
0.643396	0.0268734
0.637396	0.0277191
0.631397	0.0285647
0.619397	0.0287526
0.607398	0.0293164
0.589399	0.0298802
0.565401	0.0307259
0.559401	0.0311017
0.553401	0.0316655
0.547402	0.0333568
0.541402	0.0356119
0.535402	0.0373033
0.529403	0.0373502
0.523403	0.0390416
0.499404	0.0401691
0.481405	0.0421424
0.469406	0.0422833
0.439408	0.0428471
0.427408	0.0436927
0.397410	0.0453841
0.331414	0.0459479
0.295416	0.0476392
0.289416	0.0479211
0.259418	0.0487667
0.223420	0.0521494
0.175423	0.0538407
0.127425	0.0545455
0.115426	0.0562368
0.091427	0.0595725
0.031431	0.0601362
0.001433	0.147757
-0.004567	0.926709
-0.028566	0.9284
-0.106561	0.928964
-0.148559	0.929246
-0.160558	0.930092
-0.178557	0.930937
-0.202556	0.931783
-0.208556	0.932065
-0.220555	0.935166
-0.226555	0.938548
-0.232554	0.939253
-0.244554	0.940944
-0.256553	0.942636
-0.262553	0.943481
-0.286551	0.944045
-0.292551	0.948555
-0.304550	0.950247
-0.316549	0.951938
-0.328549	0.953206
-0.334548	0.95377
-0.340548	0.95626
-0.346548	0.956965
-0.352547	0.958233
-0.370546	0.959925
-0.382546	0.961898
-0.394545	0.964858
-0.406544	0.965704
-0.412544	0.966267
-0.418544	0.966502
-0.424543	0.966878
-0.436543	0.967489
-0.454542	0.968053
-0.466541	0.968194
-0.490540	0.968241
-0.508539	0.968335
-0.562535	0.969462
-0.568535	0.970308
-0.574535	0.974254
-0.586534	0.976368
-0.598533	0.97806
-0.634531	0.978342
-0.652530	0.978482
-0.676529	0.981019
-0.682529	0.981865
-0.700528	0.98257
-0.706527	0.982711
-0.718527	0.982852
-0.736526	0.984543
-0.754525	0.984825
-0.760524	0.988771
-0.778523	0.990839
-0.790523	0.990886
-0.796522	0.991731
-0.826521	0.992013
-0.832520	0.993704
-0.874518	0.99549
-0.892517	0.995772
-0.910516	0.996054
-0.952513	0.997745
-1.036509	0.998309
-1.090506	0.999013
-1.126503	0.999859
-1.162501	1
&
1.649387	1.5634e-07
1.645339	7.81702e-07
1.621341	2.34511e-06
1.615341	3.90851e-06
1.579343	4.06485e-06
1.543345	5.31557e-06
1.525346	5.47191e-06
1.513347	6.25362e-06
1.507347	7.81702e-06
1.501347	8.75506e-06
1.477349	1.23509e-05
1.471349	1.84482e-05
1.465349	2.18877e-05
1.459350	2.2982e-05
1.453350	2.45454e-05
1.447350	2.78286e-05
1.441351	2.87666e-05
1.435351	3.28315e-05
1.429351	3.37695e-05
1.423352	4.20556e-05
1.417352	4.62768e-05
1.411353	5.56572e-05
1.405353	6.0191e-05
1.399353	6.80081e-05
1.393354	7.14476e-05
1.387354	7.66068e-05
1.381354	8.98957e-05
1.375355	9.61493e-05
1.369355	0.00011022
1.363355	0.000122727
1.357356	0.000129293
1.351356	0.000141957
1.345356	0.000160874
1.339357	0.000168848
1.333357	0.000181668
1.327357	0.000204024
1.321358	0.000224036
1.315358	0.000233416
1.309358	0.000249363
1.303359	0.000269531
1.297359	0.000291575
1.291359	0.000315808
1.285360	0.000339884
1.279360	0.00037381
1.273360	0.000395698
1.267361	0.000424308
1.261361	0.000460266
1.255361	0.000486375
1.249362	0.000514516
1.243362	0.000546253
1.237362	0.000586433
1.231363	0.00062927
1.225363	0.000662258
1.219363	0.000690399
1.213364	0.000739334
1.207364	0.000772947
1.201364	0.00082407
1.195365	0.000875662
1.189365	0.000953989
1.183365	0.0010295
1.177366	0.0011047
1.171366	0.00117474
1.165366	0.00126589
1.159367	0.00136688
1.153367	0.00150056
1.147367	0.00163157
1.141368	0.00176383
1.135368	0.00186467
1.129369	0.00201288
1.123369	0.00215234
1.117369	0.00227084
1.111370	0.00237888
1.105370	0.00251974
1.099370	0.0026298
1.093371	0.00277442
1.087371	0.00289574
1.081371	0.0030255
1.075372	0.003139
1.069372	0.00328284
1.063372	0.00342417
1.057373	0.00361256
1.051373	0.00382455
1.045373	0.00405469
1.039374	0.00435189
1.033374	0.00465488
1.027374	0.00496365
1.021375	0.00533074
1.015375	0.0056614
1.009375	0.00598033
1.003376	0.00632444
0.997376	0.00658646
0.991376	0.00684958
0.985377	0.00714241
0.979377	0.00735175
0.973377	0.00751403
0.967378	0.00766959
0.961378	0.00781905
0.955378	0.00793052
0.949379	0.00802433
0.943379	0.00809562
0.937379	0.00823914
0.931380	0.00835436
0.925380	0.00848866
0.919380	0.00866001
0.913381	0.00887951
0.907381	0.0091209
0.901381	0.00939871
0.895382	0.00971577
0.889382	0.0100736
0.883382	0.0103949
0.877383	0.0106587
0.871383	0.0109476
0.865383	0.011256
0.859384	0.0114809
0.853384	0.0116763
0.847385	0.0118512
0.841385	0.0119819
0.835385	0.012086
0.829386	0.0121695
0.823386	0.0122455
0.817386	0.0123243
0.811387	0.0123709
0.805387	0.0124398
0.799387	0.012506
0.793388	0.0125902
0.787388	0.0126684
0.781388	0.0127514
0.775389	0.0128346
0.769389	0.0129373
0.763389	0.0130241
0.757390	0.0131395
0.751390	0.013306
0.745390	0.0134964
0.739391	0.0136718
0.733391	0.01387
0.727391	0.0140906
0.721392	0.0142872
0.715392	0.01455
0.709392	0.014819
0.703393	0.0151239
0.697393	0.0153812
0.691393	0.0157916
0.685394	0.0162658
0.679394	0.0167134
0.673394	0.0172056
0.667395	0.0176737
0.661395	0.0181467
0.655395	0.0186276
0.649396	0.019173
0.643396	0.019735
0.637396	0.0202301
0.631397	0.0206923
0.625397	0.0211533
0.619397	0.0216691
0.613398	0.0221533
0.607398	0.0225283
0.601398	0.0230128
0.595399	0.0233909
0.589399	0.0237944
0.583399	0.0242109
0.577400	0.0246761
0.571400	0.0250904
0.565401	0.0254772
0.559401	0.0258943
0.553401	0.026334
0.547402	0.0268074
0.541402	0.0272353
0.535402	0.0277493
0.529403	0.028137
0.523403	0.0285787
0.517403	0.0290044
0.511404	0.0295169
0.505404	0.0299928
0.499404	0.0303657
0.493405	0.030779
0.487405	0.0310706
0.481405	0.0313856
0.475406	0.031776
0.469406	0.0320476
0.463406	0.0323559
0.457407	0.0326357
0.451407	0.032929
0.445407	0.0331673
0.439408	0.033402
0.433408	0.033691
0.427408	0.0339074
0.421409	0.0341285
0.415409	0.034388
0.409409	0.0346719
0.403410	0.0349146
0.397410	0.0350864
0.391410	0.0352837
0.385411	0.0354899
0.379411	0.0356617
0.373411	0.0358485
0.367412	0.0360082
0.361412	0.0360974
0.355412	0.0362234
0.349413	0.0363387
0.343413	0.0364429
0.337413	0.0365607
0.331414	0.0367028
0.325414	0.0367835
0.319414	0.036868
0.313415	0.0369506
0.307415	0.037052
0.301415	0.037161
0.295416	0.0372597
0.289416	0.0373836
0.283417	0.037491
0.277417	0.0376285
0.271417	0.0377692
0.265418	0.0379457
0.259418	0.0382187
0.253418	0.0384546
0.247419	0.0387571
0.241419	0.0392039
0.235419	0.0395049
0.229420	0.0398136
0.223420	0.0401449
0.217420	0.0406041
0.211421	0.0409748
0.205421	0.0412412
0.199421	0.0415268
0.193422	0.0418201
0.187422	0.0420553
0.181422	0.0422954
0.175423	0.0424591
0.169423	0.0427122
0.163423	0.0429436
0.157424	0.0431237
0.151424	0.043349
0.145424	0.0435671
0.139425	0.0437533
0.133425	0.0439432
0.127425	0.0441444
0.121426	0.0443286
0.115426	0.0445534
0.109426	0.0447334
0.103427	0.0449127
0.097427	0.04508
0.091427	0.0452301
0.085428	0.0454255
0.079428	0.0455438
0.073428	0.0456983
0.067429	0.04589
0.061429	0.0460224
0.055429	0.046185
0.049430	0.0462499
0.043430	0.0463673
0.037430	0.0464504
0.031431	0.0465716
0.025431	0.0466643
0.019431	0.0467914
0.013432	0.0469479
0.007432	0.0470744
0.001433	0.121812
-0.004567	0.942353
-0.010567	0.942452
-0.016566	0.94256
-0.022566	0.942692
-0.028566	0.942829
-0.034565	0.942968
-0.040565	0.943046
-0.046565	0.943113
-0.052564	0.943175
-0.058564	0.94327
-0.064564	0.943336
-0.070563	0.943417
-0.076563	0.943495
-0.082563	0.943579
-0.088562	0.943661
-0.094562	0.943756
-0.100562	0.943874
-0.106561	0.943981
-0.112561	0.944074
-0.118561	0.94418
-0.124560	0.944285
-0.130560	0.944404
-0.136560	0.944576
-0.142559	0.944743
-0.148559	0.944894
-0.154559	0.945091
-0.160558	0.94532
-0.166558	0.945614
-0.172558	0.945867
-0.178557	0.94624
-0.184557	0.946655
-0.190557	0.947035
-0.196556	0.947427
-0.202556	0.947897
-0.208556	0.948486
-0.214555	0.948991
-0.220555	0.949572
-0.226555	0.950291
-0.232554	0.950951
-0.238554	0.951628
-0.244554	0.952316
-0.250553	0.953044
-0.256553	0.953822
-0.262553	0.954638
-0.268552	0.955396
-0.274552	0.956241
-0.280551	0.957184
-0.286551	0.957982
-0.292551	0.958739
-0.298550	0.959587
-0.304550	0.960396
-0.310550	0.961299
-0.316549	0.962266
-0.322549	0.963016
-0.328549	0.963706
-0.334548	0.964593
-0.340548	0.965305
-0.346548	0.966152
-0.352547	0.966916
-0.358547	0.967636
-0.364547	0.968366
-0.370546	0.969101
-0.376546	0.969695
-0.382546	0.970322
-0.388545	0.970915
-0.394545	0.971402
-0.400545	0.971879
-0.406544	0.972287
-0.412544	0.972758
-0.418544	0.973089
-0.424543	0.973391
-0.430543	0.973699
-0.436543	0.973992
-0.442542	0.974208
-0.448542	0.974437
-0.454542	0.974633
-0.460541	0.974821
-0.466541	0.975016
-0.472541	0.975175
-0.478540	0.975322
-0.484540	0.975473
-0.490540	0.975709
-0.496539	0.975905
-0.502539	0.976083
-0.508539	0.976311
-0.514538	0.97656
-0.520538	0.976769
-0.526538	0.977025
-0.532537	0.977382
-0.538537	0.977701
-0.544537	0.978065
-0.550536	0.978408
-0.556536	0.978841
-0.562535	0.979308
-0.568535	0.979785
-0.574535	0.980197
-0.580534	0.980566
-0.586534	0.980984
-0.592534	0.981345
-0.598533	0.981708
-0.604533	0.982123
-0.610533	0.982467
-0.616532	0.982839
-0.622532	0.983229
-0.628532	0.983515
-0.634531	0.983888
-0.640531	0.984192
-0.646531	0.984533
-0.652530	0.984872
-0.658530	0.985237
-0.664530	0.985566
-0.670529	0.985872
-0.676529	0.986275
-0.682529	0.986637
-0.688528	0.98702
-0.694528	0.987408
-0.700528	0.987752
-0.706527	0.988127
-0.712527	0.988544
-0.718527	0.988945
-0.724526	0.989379
-0.730526	0.989762
-0.736526	0.990156
-0.742525	0.990477
-0.748525	0.990824
-0.754525	0.991087
-0.760524	0.991395
-0.766524	0.991757
-0.772524	0.99201
-0.778523	0.992321
-0.784523	0.992653
-0.790523	0.992894
-0.796522	0.9931
-0.802522	0.993367
-0.808522	0.993603
-0.814521	0.993831
-0.820521	0.994169
-0.826521	0.994391
-0.832520	0.994588
-0.838520	0.994801
-0.844519	0.994956
-0.850519	0.995059
-0.856519	0.995221
-0.862518	0.995372
-0.868518	0.995546
-0.874518	0.995666
-0.880517	0.995793
-0.886517	0.995918
-0.892517	0.996017
-0.898516	0.996177
-0.904516	0.996334
-0.910516	0.996474
-0.916515	0.996615
-0.922515	0.99672
-0.928515	0.996846
-0.934514	0.996941
-0.940514	0.997066
-0.946514	0.997167
-0.952513	0.997303
-0.958513	0.997439
-0.964513	0.997562
-0.970512	0.997673
-0.976512	0.997743
-0.982512	0.997848
-0.988511	0.997948
-0.994511	0.998064
-1.000511	0.998153
-1.006510	0.998221
-1.012510	0.998337
-1.018510	0.99841
-1.024509	0.998483
-1.030509	0.998565
-1.036509	0.99865
-1.042508	0.998698
-1.048508	0.998763
-1.054508	0.998834
-1.060507	0.998895
-1.066507	0.998958
-1.072507	0.999026
-1.078506	0.999107
-1.084506	0.999152
-1.090506	0.999205
-1.096505	0.999271
-1.102505	0.999312
-1.108505	0.999351
-1.114504	0.99939
-1.120504	0.999412
-1.126503	0.999457
-1.132503	0.999494
-1.138503	0.99952
-1.144502	0.999548
-1.150502	0.999567
-1.156502	0.999606
-1.162501	0.999636
-1.168501	0.999661
-1.174501	0.999688
-1.180500	0.999705
-1.186500	0.999729
-1.192500	0.999755
-1.198499	0.999783
-1.204499	0.999819
-1.210499	0.999834
-1.216498	0.999849
-1.222498	0.99986
-1.228498	0.999871
-1.234497	0.999886
-1.240497	0.999901
-1.246497	0.999911
-1.252496	0.999923
-1.258496	0.999931
-1.264496	0.999941
-1.270495	0.999945
-1.276495	0.99995
-1.282495	0.999952
-1.288494	0.999953
-1.294494	0.999955
-1.300494	0.999956
-1.306493	0.999962
-1.312493	0.999963
-1.318493	0.999964
-1.324492	0.999966
-1.330492	0.999967
-1.336492	0.99997
-1.342491	0.999975
-1.348491	0.99998
-1.354491	0.999982
-1.360490	0.999983
-1.366490	0.999985
-1.372490	0.999987
-1.378489	0.999989
-1.384489	0.99999
-1.396488	0.999995
-1.402488	0.999996
-1.408487	0.999997
-1.420487	0.999998
-1.432486	0.999999
-1.444485	0.999999
-1.450485	1
-1.480483	1
&
```
