## Supplementary material for "All-at-once RNA folding with 3D motif prediction framed by evolutionary information": RF02882_MH_s36.cacofold.helixcov

```
# RMs = 2 L = 92

# RM_HELIX NESTED 27-36 49-56, nbp = 8 nbp_cov = 0
# pvals: 0.982806,0.982806,0.982806,0.982806,0.982806,0.982806,0.982806,0.982806
# aggregated NONE
NESTED  ::::::::::::::::::::::::::<<<--<<<<<____________>>>>>>>>::::::::::::::::::::::::::::::::::::
        ::::::::::::::::::::::::::::::::::::::::::::::::::::::::::::::::::::::::::::::::::::::::::::

# RM_HELIX NESTED 1-22 62-83, nbp = 19 nbp_cov = 0
# pvals: 0.982806,0.982806,0.982806,0.982806,0.982806,0.982806,0.982806,0.982806,0.982806,0.982806,0.982806,0.982806,0.982806,0.982806,0.982806,0.982806,0.982806,0.982806,0.00379997
# aggregated NONE
NESTED  <<<<-<<<<<<-<<<<<<-<<<_______________________________________>>>->>>>>>->>>>>>->>>>:::::::::
        ::::::::::::::::::::::::::::::::::::::::::::::::::::::::::::::::::::::::::::::::::::::::::::
```
