## Supplementary material for "All-at-once RNA folding with 3D motif prediction framed by evolutionary information": RF02882_MH_s36.cacofold.power

```
# Power analysis of CaCoFold structure 
#
# Powertype = SINGLE SUBSTITUTIONS
# covary  left_pos      right_pos    substitutions      power
#----------------------------------------------------------------
          1		83		0		0.00
          2		82		0		0.00
          3		81		0		0.00
          4		80		0		0.00
          6		78		0		0.00
          7		77		0		0.00
          8		76		0		0.00
          9		75		1		0.00
          10		74		1		0.00
          11		73		0		0.00
          13		71		0		0.00
          14		70		1		0.00
          15		69		1		0.00
          16		68		1		0.00
          17		67		1		0.00
          18		66		0		0.00
          20		64		1		0.00
          21		63		0		0.00
          22		62		1		0.00
          27		56		0		0.00
          28		55		0		0.00
          29		54		0		0.00
          32		53		0		0.00
          33		52		0		0.00
          34		51		0		0.00
          35		50		0		0.00
          36		49		1		0.00
#
# BPAIRS 27
# avg substitutions per BP  0.3
# BPAIRS expected to covary 0.0 +/- 0.0
# BPAIRS observed to covary 0
#
```
