## Supplementary material for "All-at-once RNA folding with 3D motif prediction framed by evolutionary information": RF02882_MH_s36.power

```
# Power analysis of given structure 
#
# Powertype = SINGLE SUBSTITUTIONS
# covary  left_pos      right_pos    substitutions      power
#----------------------------------------------------------------
          2		58		0		0.00
          4		56		0		0.00
          5		55		0		0.00
          6		54		0		0.00
          7		53		0		0.00
          8		52		0		0.00
          9		51		1		0.00
          10		50		1		0.00
          11		49		0		0.00
          15		47		2		0.00
          16		46		0		0.00
          18		44		0		0.00
          19		43		1		0.00
          21		41		0		0.00
          25		37		1		0.00
          26		36		1		0.00
          27		35		0		0.00
          28		34		0		0.00
          63		91		0		0.00
          64		90		0		0.00
          65		89		1		0.00
          66		88		0		0.00
          67		87		0		0.00
          68		86		2		0.00
          70		84		0		0.00
          72		82		0		0.00
          73		81		0		0.00
          74		80		0		0.00
#
# BPAIRS 28
# avg substitutions per BP  0.4
# BPAIRS expected to covary 0.0 +/- 0.0
# BPAIRS observed to covary 0
#
```
