## Supplementary material for "All-at-once RNA folding with 3D motif prediction framed by evolutionary information": RF02882_MH_s36.surv

```
0.000745	0.0357143
-0.003608	0.928571
-0.748437	0.964286
-0.839908	1
&
1.727793	0.0002405
1.427248	0.000481
1.368446	0.000962001
1.250841	0.001443
1.139770	0.002405
1.048300	0.003367
0.930695	0.00481
0.858826	0.00553151
0.839225	0.00625301
0.826158	0.00673401
0.675885	0.00817701
0.669352	0.00841751
0.630150	0.00865801
0.571348	0.00889851
0.564814	0.00962001
0.506012	0.010582
0.388407	0.0127465
0.355739	0.012987
0.316538	0.013468
0.277336	0.01443
0.179332	0.0146705
0.153198	0.014911
0.107463	0.0156325
0.074795	0.016835
-0.003608	0.980519
-0.062410	0.98076
-0.101612	0.981
-0.108146	0.981722
-0.127746	0.982684
-0.140814	0.984127
-0.186549	0.984848
-0.219217	0.98557
-0.310687	0.987013
-0.323754	0.987734
-0.362956	0.988215
-0.408691	0.989177
-0.460959	0.989658
-0.500161	0.991101
-0.519762	0.991342
-0.539363	0.992063
-0.552430	0.992544
-0.585098	0.993025
-0.611232	0.993266
-0.624299	0.993987
-0.637366	0.99543
-0.683101	0.996152
-0.735370	0.996633
-0.748437	0.996873
-0.794173	0.998076
-0.839908	0.999278
-1.068583	0.999759
-1.127386	1
&
2.145943	7.96305e-07
2.106741	2.38892e-06
2.028338	3.18522e-06
2.002204	1.11483e-05
1.995670	1.27409e-05
1.969536	1.35372e-05
1.923801	1.59261e-05
1.878066	1.67224e-05
1.864998	1.75187e-05
1.838864	2.07039e-05
1.825797	2.38892e-05
1.786595	2.62781e-05
1.780062	2.70744e-05
1.773528	2.78707e-05
1.753927	2.94633e-05
1.747394	3.10559e-05
1.727793	0.000116261
1.714726	0.000117057
1.708192	0.000117853
1.701659	0.000118649
1.695125	0.000123427
1.688591	0.000124224
1.682058	0.000125816
1.668991	0.000126613
1.662457	0.000128205
1.649390	0.000132187
1.636323	0.000136168
1.629789	0.000137761
1.623256	0.000148909
1.616722	0.000152094
1.603655	0.000153687
1.590588	0.000174391
1.584054	0.000179169
1.577520	0.000181558
1.570987	0.00018315
1.564453	0.000200669
1.557920	0.000201465
1.551386	0.000206243
1.544852	0.000207039
1.531785	0.000208632
1.525252	0.000218188
1.518718	0.000233317
1.505651	0.000234114
1.499117	0.000235706
1.492584	0.000246855
1.486050	0.000249244
1.479517	0.000253225
1.466449	0.000261188
1.459916	0.000264373
1.453382	0.000266762
1.446849	0.000281892
1.440315	0.000285874
1.433781	0.00029304
1.427248	0.000389393
1.420714	0.000394967
1.414181	0.000398153
1.407647	0.000403727
1.401114	0.000422042
1.394580	0.000431597
1.388046	0.000434783
1.374979	0.000437172
1.368446	0.000614748
1.361912	0.000626692
1.355378	0.000635452
1.348845	0.000648192
1.342311	0.000672878
1.335778	0.000714286
1.329244	0.000719064
1.322710	0.000736582
1.316177	0.000738971
1.309643	0.000743749
1.303110	0.000764453
1.296576	0.000773212
1.290043	0.000785953
1.283509	0.000791527
1.276975	0.00079312
1.270442	0.00079949
1.263908	0.000805065
1.257375	0.000818602
1.250841	0.000989011
1.244307	0.000996178
1.237774	0.00102962
1.231240	0.00106147
1.224707	0.00107899
1.218173	0.00108297
1.211639	0.00108696
1.205106	0.00109492
1.198572	0.00116261
1.192039	0.00117774
1.185505	0.0012295
1.178971	0.00123587
1.172438	0.00124064
1.165904	0.001251
1.159371	0.00126931
1.152837	0.00132426
1.146304	0.00132585
1.139770	0.00167065
1.133236	0.00170011
1.126703	0.0017033
1.120169	0.00171843
1.113636	0.00173674
1.107102	0.0017662
1.100568	0.00177656
1.094035	0.00178213
1.087501	0.00179169
1.080968	0.00182672
1.074434	0.00190635
1.067900	0.00200271
1.061367	0.00201704
1.054833	0.0020258
1.048300	0.00236821
1.041766	0.00238254
1.035233	0.00240086
1.028699	0.00246934
1.022165	0.00256729
1.015632	0.00261347
1.009098	0.00269151
1.002565	0.00275283
0.996031	0.00276398
0.989497	0.00278946
0.982964	0.00288979
0.976430	0.00295588
0.969897	0.00304666
0.963363	0.00305224
0.956829	0.00306259
0.950296	0.00316691
0.943762	0.00319
0.937229	0.00323539
0.930695	0.00379997
0.924162	0.00385014
0.917628	0.00396321
0.911094	0.00402054
0.904561	0.00405797
0.898027	0.0042451
0.891494	0.00430642
0.884960	0.0044394
0.878426	0.00447523
0.871893	0.00449912
0.865359	0.00457
0.858826	0.004871
0.852292	0.00490524
0.845758	0.00493152
0.839225	0.00521102
0.832691	0.00524924
0.826158	0.00547221
0.819624	0.00554627
0.813090	0.00558927
0.806557	0.0056474
0.800023	0.00570473
0.793490	0.00573579
0.786956	0.00575251
0.780423	0.00581621
0.773889	0.00585205
0.767355	0.00587355
0.760822	0.00591575
0.754288	0.00594203
0.747755	0.0059699
0.741221	0.00603997
0.734687	0.0061427
0.728154	0.00616579
0.721620	0.00621118
0.715087	0.0062502
0.708553	0.00625577
0.702019	0.00628842
0.695486	0.00632187
0.688952	0.00634416
0.682419	0.00637044
0.675885	0.00689441
0.669352	0.00701067
0.662818	0.00707437
0.656284	0.00718108
0.649751	0.00724399
0.643217	0.00739449
0.636684	0.00741838
0.630150	0.00751712
0.623616	0.00753942
0.617083	0.00755932
0.610549	0.00760312
0.604016	0.00762144
0.597482	0.00763258
0.590948	0.00764373
0.584415	0.00772097
0.577881	0.00774805
0.571348	0.00786033
0.564814	0.00822822
0.558280	0.00823698
0.551747	0.00826326
0.545213	0.00832378
0.538680	0.00833572
0.532146	0.00839226
0.525613	0.00840341
0.519079	0.00843924
0.512545	0.0084488
0.506012	0.00879519
0.499478	0.00885252
0.492945	0.00897117
0.486411	0.00899029
0.479877	0.00902851
0.473344	0.00908345
0.466810	0.00921882
0.460277	0.00936933
0.453743	0.00938366
0.447209	0.00943223
0.440676	0.00947125
0.434142	0.0096759
0.427609	0.00976907
0.421075	0.00996178
0.414542	0.0100319
0.408008	0.0101027
0.401474	0.0101529
0.394941	0.0102158
0.388407	0.0110081
0.381874	0.0110862
0.375340	0.0110957
0.368806	0.0111467
0.362273	0.0112136
0.355739	0.0113314
0.349206	0.0114326
0.342672	0.0114883
0.336138	0.0115313
0.329605	0.0115735
0.323071	0.0115918
0.316538	0.0117734
0.310004	0.0118004
0.303471	0.0118315
0.296937	0.0118578
0.290403	0.0118801
0.283870	0.011931
0.277336	0.0122965
0.270803	0.0123324
0.264269	0.0124478
0.257735	0.012459
0.251202	0.0124924
0.244668	0.0125338
0.238135	0.0125721
0.231601	0.0126278
0.225067	0.0126772
0.218534	0.0127218
0.212000	0.0128341
0.205467	0.0128715
0.198933	0.0128858
0.192399	0.0129193
0.185866	0.0129511
0.179332	0.0130761
0.172799	0.0131136
0.166265	0.0131956
0.159732	0.0132067
0.153198	0.013323
0.146664	0.0133684
0.140131	0.0134233
0.133597	0.0134822
0.127064	0.01353
0.120530	0.0135714
0.113996	0.0135897
0.107463	0.0138669
0.100929	0.0139146
0.094396	0.0139306
0.087862	0.0139409
0.081328	0.013964
0.074795	0.0143972
0.068261	0.0144283
0.061728	0.0144808
0.055194	0.0146011
0.048661	0.0146114
0.042127	0.0147014
0.035593	0.0148033
0.029060	0.0148304
0.022526	0.0149156
0.015993	0.0149506
0.009459	0.0149865
0.002925	0.0150852
-0.003608	0.982806
-0.010142	0.982818
-0.016675	0.982946
-0.023209	0.982968
-0.029743	0.983008
-0.036276	0.983013
-0.042810	0.983047
-0.049343	0.98312
-0.055877	0.983147
-0.062410	0.983331
-0.068944	0.983347
-0.075478	0.983407
-0.082011	0.983469
-0.088545	0.983493
-0.095078	0.983499
-0.101612	0.98364
-0.108146	0.983922
-0.114679	0.983931
-0.121213	0.983993
-0.127746	0.984427
-0.134280	0.984506
-0.140814	0.985057
-0.147347	0.985127
-0.153881	0.985153
-0.160414	0.985248
-0.166948	0.985292
-0.173482	0.98534
-0.180015	0.985411
-0.186549	0.985709
-0.193082	0.985759
-0.199616	0.985914
-0.206149	0.98607
-0.212683	0.98614
-0.219217	0.986565
-0.225750	0.986626
-0.232284	0.986703
-0.238817	0.986785
-0.245351	0.986918
-0.251885	0.986984
-0.258418	0.987105
-0.264952	0.987214
-0.271485	0.987272
-0.278019	0.987377
-0.284553	0.987461
-0.291086	0.987548
-0.297620	0.9876
-0.304153	0.987657
-0.310687	0.988199
-0.317220	0.988307
-0.323754	0.988638
-0.330288	0.988805
-0.336821	0.988866
-0.343355	0.988978
-0.349888	0.989045
-0.356422	0.989103
-0.362956	0.989291
-0.369489	0.989372
-0.376023	0.989412
-0.382556	0.989486
-0.389090	0.98967
-0.395624	0.989728
-0.402157	0.989779
-0.408691	0.990137
-0.415224	0.990161
-0.421758	0.990209
-0.428292	0.990349
-0.434825	0.99039
-0.441359	0.990485
-0.447892	0.990549
-0.454426	0.990614
-0.460959	0.990923
-0.467493	0.990974
-0.474027	0.991016
-0.480560	0.991042
-0.487094	0.991157
-0.493627	0.991213
-0.500161	0.991779
-0.506695	0.991876
-0.513228	0.991957
-0.519762	0.992097
-0.526295	0.992334
-0.532829	0.992423
-0.539363	0.992799
-0.545896	0.992895
-0.552430	0.993204
-0.558963	0.993317
-0.565497	0.993445
-0.572030	0.993494
-0.578564	0.993636
-0.585098	0.993862
-0.591631	0.99395
-0.598165	0.994069
-0.604698	0.994146
-0.611232	0.994259
-0.617766	0.994309
-0.624299	0.994661
-0.630833	0.994685
-0.637366	0.995229
-0.643900	0.995426
-0.650434	0.995502
-0.656967	0.995565
-0.663501	0.995634
-0.670034	0.995674
-0.676568	0.99579
-0.683101	0.996184
-0.689635	0.996311
-0.696169	0.996388
-0.702702	0.996463
-0.709236	0.996487
-0.715769	0.996539
-0.722303	0.996574
-0.728837	0.99664
-0.735370	0.996949
-0.741904	0.996968
-0.748437	0.997195
-0.754971	0.99729
-0.761505	0.997388
-0.768038	0.997458
-0.774572	0.997486
-0.781105	0.997527
-0.787639	0.997566
-0.794173	0.998074
-0.800706	0.998097
-0.807240	0.998124
-0.813773	0.998133
-0.820307	0.998161
-0.826840	0.998286
-0.833374	0.998328
-0.839908	0.998844
-0.846441	0.998926
-0.852975	0.999041
-0.859508	0.999057
-0.866042	0.999078
-0.872576	0.999157
-0.879109	0.999231
-0.885643	0.99924
-0.892176	0.999259
-0.898710	0.999263
-0.905244	0.999283
-0.911777	0.99929
-0.918311	0.999302
-0.924844	0.999337
-0.931378	0.999343
-0.937911	0.999355
-0.944445	0.999387
-0.950979	0.999402
-0.957512	0.999413
-0.964046	0.999424
-0.970579	0.999429
-0.977113	0.999457
-0.983647	0.999459
-0.990180	0.999478
-0.996714	0.999482
-1.003247	0.999486
-1.009781	0.999538
-1.016315	0.999548
-1.022848	0.999556
-1.029382	0.999564
-1.035915	0.99957
-1.042449	0.999572
-1.048983	0.999573
-1.055516	0.99958
-1.062050	0.999589
-1.068583	0.999771
-1.075117	0.999783
-1.081650	0.999801
-1.094718	0.999803
-1.101251	0.999814
-1.107785	0.999816
-1.114318	0.999824
-1.127386	0.999911
-1.133919	0.999913
-1.140453	0.999916
-1.146986	0.999917
-1.153520	0.999923
-1.160054	0.999924
-1.173121	0.999935
-1.186188	0.999943
-1.199255	0.999943
-1.212322	0.999947
-1.218856	0.999948
-1.225389	0.999952
-1.271125	0.999954
-1.277658	0.999971
-1.284192	0.999975
-1.297259	0.999976
-1.303792	0.99999
-1.342994	0.999994
-1.382196	0.999996
-1.395263	0.999997
-1.427931	0.999998
-1.434464	0.999998
-1.440998	0.999999
-1.486733	1
&
```
