## Supplementary material for "All-at-once RNA folding with 3D motif prediction framed by evolutionary information": RF02883_BcKCsr2.cacofold.helixcov

```
# RMs = 3 L = 177

# RM_HELIX NESTED 27-59 101-121, nbp = 18 nbp_cov = 0
# pvals: 0.066792,0.771769,0.771769,0.0791775,0.771769,0.015978,0.771769,0.771769,0.771769,0.771769,0.771769,0.0446468,0.0470996,0.771769,0.868457,0.771769,0.942333,0.914095
# aggregated NONE
NESTED  ::::::::::::::::::::::::::<<<<-<<<<<<<<<<<<<<________________>>>>>>>>->>>>>>>>>>:::::::::::::::::::::::::::::::::::::::::::::::::::::
        :::::::::::::::::::::::::::::::::::::::::::::::::::::::::::::::::::::::::::::::::::::::::::::::::::::::::::::::::::::::::::::::::::::

# RM_HELIX NESTED 125-130 136-139, nbp = 4 nbp_cov = 0
# pvals: 0.771769,0.771769,0.015978,0.771769
# aggregated NONE
NESTED  :::::::::::::::::::::::::::::::::::::::::::::::::::::::::::::::::::::::::::::::::::<<<<____>>>>::::::::::::::::::::::::::::::::::::::
        :::::::::::::::::::::::::::::::::::::::::::::::::::::::::::::::::::::::::::::::::::::::::::::::::::::::::::::::::::::::::::::::::::::

# RM_HELIX NESTED 140-153 159-171, nbp = 13 nbp_cov = 0
# pvals: 0.771769,0.771769,0.771769,0.771769,0.771769,0.771769,0.781032,0.771769,0.771769,0.771769,0.771769,0.771769,0.854828
# aggregated NONE
NESTED  :::::::::::::::::::::::::::::::::::::::::::::::::::::::::::::::::::::::::::::::::::::::::::::::<<<<<<-<<<<<<<_____>>>>>>>>>>>>>::::::
        :::::::::::::::::::::::::::::::::::::::::::::::::::::::::::::::::::::::::::::::::::::::::::::::::::::::::::::::::::::::::::::::::::::
```
