## Supplementary material for "All-at-once RNA folding with 3D motif prediction framed by evolutionary information": RF02883_BcKCsr2.cacofold.power

```
# Power analysis of CaCoFold structure 
#
# Powertype = SINGLE SUBSTITUTIONS
# covary  left_pos      right_pos    substitutions      power
#----------------------------------------------------------------
          27		121		1		0.00
          28		120		2		0.00
          29		119		2		0.00
          30		118		3		0.02
          32		117		1		0.00
          33		116		2		0.00
          34		115		1		0.00
          35		112		0		0.00
          36		111		0		0.00
          37		110		1		0.00
          38		108		0		0.00
          45		107		3		0.02
          46		106		3		0.02
          47		105		1		0.00
          48		104		4		0.07
          49		103		0		0.00
          50		102		4		0.07
          59		101		3		0.02
          125		139		1		0.00
          126		138		0		0.00
          129		137		2		0.00
          130		136		2		0.00
          140		171		0		0.00
          141		170		0		0.00
          142		169		0		0.00
          143		168		0		0.00
          144		167		0		0.00
          145		166		0		0.00
          147		165		2		0.00
          148		164		1		0.00
          149		163		1		0.00
          150		162		0		0.00
          151		161		0		0.00
          152		160		0		0.00
          153		159		1		0.00
#
# BPAIRS 35
# avg substitutions per BP  1.2
# BPAIRS expected to covary 0.2 +/- 0.4
# BPAIRS observed to covary 0
#
```
