## Supplementary material for "All-at-once RNA folding with 3D motif prediction framed by evolutionary information": RF02883_BcKCsr2.helixcov

```
# RMs = 6 L = 177

# RM_HELIX NESTED 7-15 28-38, nbp = 9 nbp_cov = 0
# pvals: 0.771769,0.771769,0.771769,0.0897106,0.771769,0.771769,0.781032,0.771769,0.771769
# aggregated NONE
NESTED  ::::::<<<<<<<<<____________>>->>>>>->>:::::::::::::::::::::::::::::::::::::::::::::::::::::::::::::::::::::::::::::::::::::::::::::::
        :::::::::::::::::::::::::::::::::::::::::::::::::::::::::::::::::::::::::::::::::::::::::::::::::::::::::::::::::::::::::::::::::::::

# RM_HELIX NESTED 83-86 101-104, nbp = 4 nbp_cov = 0
# pvals: 0.0897106,0.771769,0.00225621,0.0484028
# aggregated NONE
NESTED  :::::::::::::::::::::::::::::::::::::::::::::::::::::<<<<____>>>>::::::::::::::::::::::::::::::::::::::::::::::::::::::::::::::::::::
        :::::::::::::::::::::::::::::::::::::::::::::::::::::::::::::::::::::::::::::::::::::::::::::::::::::::::::::::::::::::::::::::::::::

# RM_HELIX NESTED 60-63 108-111, nbp = 4 nbp_cov = 0
# pvals: 0.771769,0.0470996,0.821657,0.771769
# aggregated NONE
NESTED  :::::::::::::::::::::::::::::::::::::::::::::<<<<___________________>>>>:::::::::::::::::::::::::::::::::::::::::::::::::::::::::::::
        :::::::::::::::::::::::::::::::::::::::::::::::::::::::::::::::::::::::::::::::::::::::::::::::::::::::::::::::::::::::::::::::::::::

# RM_HELIX NESTED 46-50 116-120, nbp = 5 nbp_cov = 0
# pvals: 0.0465322,0.771769,0.0791775,0.771769,0.909167
# aggregated NONE
NESTED  :::::::::::::::::::::::::::::::::::::::<<<<<______________________________>>>>>::::::::::::::::::::::::::::::::::::::::::::::::::::::
        :::::::::::::::::::::::::::::::::::::::::::::::::::::::::::::::::::::::::::::::::::::::::::::::::::::::::::::::::::::::::::::::::::::

# RM_HELIX NESTED 125-130 136-139, nbp = 4 nbp_cov = 0
# pvals: 0.771769,0.771769,0.015978,0.771769
# aggregated NONE
NESTED  :::::::::::::::::::::::::::::::::::::::::::::::::::::::::::::::::::::::::::::::::::<<<<____>>>>::::::::::::::::::::::::::::::::::::::
        :::::::::::::::::::::::::::::::::::::::::::::::::::::::::::::::::::::::::::::::::::::::::::::::::::::::::::::::::::::::::::::::::::::

# RM_HELIX NESTED 140-152 160-171, nbp = 12 nbp_cov = 0
# pvals: 0.771769,0.771769,0.771769,0.771769,0.771769,0.771769,0.781032,0.771769,0.771769,0.771769,0.771769,0.771769
# aggregated NONE
NESTED  :::::::::::::::::::::::::::::::::::::::::::::::::::::::::::::::::::::::::::::::::::::::::::::::<<<<<<-<<<<<<_______>>>>>>>>>>>>::::::
        :::::::::::::::::::::::::::::::::::::::::::::::::::::::::::::::::::::::::::::::::::::::::::::::::::::::::::::::::::::::::::::::::::::
```
