## Supplementary material for "All-at-once RNA folding with 3D motif prediction framed by evolutionary information": RF02883_BcKCsr2.surv

```
3.624685	0.0263158
1.715026	0.0526316
0.613299	0.0789474
0.594937	0.105263
0.558213	0.131579
0.117522	0.157895
0.007350	0.210526
-0.011012	0.894737
-0.047737	0.947368
-0.139547	0.973684
-0.378255	1
&
5.626155	0.000114416
4.708050	0.000343249
4.120462	0.000457666
4.065376	0.000686499
3.826669	0.000800915
3.808307	0.000915332
3.716496	0.00114416
3.698134	0.00125858
3.679772	0.00148741
3.661410	0.00160183
3.624685	0.00183066
3.606323	0.00194508
3.551237	0.00217391
3.496151	0.00228833
3.477789	0.00240275
3.422702	0.00263158
3.349254	0.002746
3.294167	0.00286041
3.128908	0.00308924
3.092184	0.00320366
3.055460	0.00331808
3.037098	0.00343249
3.018736	0.00354691
2.982012	0.00366133
2.945287	0.00389016
2.926925	0.00400458
2.871839	0.00411899
2.798390	0.00423341
2.706580	0.00434783
2.633131	0.00446224
2.614769	0.00457666
2.578045	0.00469108
2.522959	0.00480549
2.504597	0.00537757
2.486235	0.00549199
2.394424	0.00560641
2.357700	0.00583524
2.339338	0.00594966
2.320976	0.00606407
2.302614	0.00617849
2.284251	0.00629291
2.265889	0.00652174
2.247527	0.00663616
2.229165	0.00675057
2.192441	0.00686499
2.155717	0.00697941
2.137355	0.00709382
2.118992	0.00720824
2.100630	0.00732265
2.082268	0.00755149
2.063906	0.00778032
2.027182	0.00789474
1.990458	0.00800915
1.953733	0.00812357
1.917009	0.00823799
1.898647	0.0083524
1.880285	0.00846682
1.843561	0.00881007
1.806837	0.00926773
1.788474	0.00949657
1.770112	0.0097254
1.751750	0.00983982
1.733388	0.0101831
1.715026	0.0120137
1.678302	0.0121281
1.659940	0.0122426
1.641578	0.012357
1.623215	0.0127002
1.604853	0.0139588
1.586491	0.0147597
1.568129	0.0152174
1.531405	0.0153318
1.513043	0.0154462
1.494681	0.0159039
1.476319	0.0167048
1.457956	0.0172769
1.421232	0.0184211
1.402870	0.0188787
1.384508	0.0189931
1.347784	0.0197941
1.329422	0.0210526
1.311060	0.0218535
1.292697	0.0220824
1.274335	0.023341
1.255973	0.0234554
1.219249	0.0243707
1.200887	0.0245995
1.182525	0.0255149
1.164163	0.0257437
1.145801	0.0262014
1.127438	0.026659
1.109076	0.02746
1.090714	0.0289474
1.072352	0.0295195
1.053990	0.0300915
1.035628	0.030778
1.017266	0.0312357
0.998904	0.0315789
0.980542	0.0319222
0.962179	0.0323799
0.943817	0.0328375
0.925455	0.0331808
0.907093	0.0342105
0.888731	0.0351259
0.870369	0.0355835
0.852007	0.0364989
0.833645	0.0370709
0.815283	0.0378719
0.796921	0.039016
0.778558	0.0398169
0.760196	0.0407323
0.741834	0.0410755
0.723472	0.0415332
0.705110	0.0418764
0.686748	0.0421053
0.668386	0.0424485
0.650024	0.0434783
0.631662	0.0435927
0.613299	0.0442792
0.594937	0.0446224
0.576575	0.0451945
0.558213	0.0457666
0.539851	0.0471396
0.521489	0.0477117
0.503127	0.0479405
0.484765	0.0494279
0.466403	0.0508009
0.448040	0.0516018
0.429678	0.0526316
0.411316	0.0536613
0.392954	0.0545767
0.374592	0.0551487
0.356230	0.0559497
0.337868	0.0570938
0.319506	0.058238
0.301144	0.0591533
0.282781	0.0625858
0.264419	0.0641876
0.246057	0.0659039
0.227695	0.0685355
0.209333	0.0691076
0.190971	0.0708238
0.172609	0.0726545
0.154247	0.0732265
0.135885	0.0755149
0.117522	0.078032
0.099160	0.0796339
0.080798	0.0802059
0.062436	0.0811213
0.044074	0.0824943
0.025712	0.0842105
0.007350	0.109954
-0.011012	0.819908
-0.029374	0.82357
-0.047737	0.827918
-0.066099	0.830778
-0.084461	0.83524
-0.102823	0.839817
-0.121185	0.843249
-0.139547	0.847826
-0.157909	0.854348
-0.176271	0.859611
-0.194633	0.863501
-0.212996	0.868535
-0.231358	0.874828
-0.249720	0.878375
-0.268082	0.882265
-0.286444	0.886156
-0.304806	0.892334
-0.323168	0.895881
-0.341530	0.900572
-0.359892	0.906293
-0.378255	0.910297
-0.396617	0.914073
-0.414979	0.919108
-0.433341	0.922654
-0.451703	0.925973
-0.470065	0.93032
-0.488427	0.933181
-0.506789	0.936613
-0.525151	0.940503
-0.543513	0.945881
-0.561876	0.948741
-0.580238	0.951716
-0.598600	0.954119
-0.616962	0.958238
-0.635324	0.960984
-0.653686	0.963501
-0.672048	0.964874
-0.690410	0.967277
-0.708772	0.969222
-0.727135	0.970709
-0.745497	0.973341
-0.763859	0.977002
-0.782221	0.979176
-0.800583	0.980549
-0.818945	0.981693
-0.837307	0.983181
-0.855669	0.985126
-0.874031	0.986384
-0.892394	0.986728
-0.910756	0.9873
-0.929118	0.98833
-0.947480	0.988902
-0.965842	0.989359
-0.984204	0.990046
-1.002566	0.990961
-1.020928	0.991419
-1.039290	0.99222
-1.057653	0.993021
-1.076015	0.993707
-1.094377	0.99405
-1.112739	0.994394
-1.131101	0.994851
-1.149463	0.995423
-1.167825	0.995995
-1.186187	0.996339
-1.204549	0.99714
-1.222912	0.997826
-1.241274	0.998284
-1.259636	0.998513
-1.277998	0.998627
-1.296360	0.998856
-1.333084	0.999085
-1.351446	0.999314
-1.369808	0.999542
-1.406533	0.999771
-1.590154	0.999886
-1.608516	1
&
7.040038	5.69606e-07
6.948227	1.13921e-06
6.691158	2.27842e-06
6.617709	2.84803e-06
6.599347	3.98724e-06
6.452450	4.55685e-06
6.434088	5.12645e-06
6.415726	6.26566e-06
6.360640	6.83527e-06
6.342278	7.40488e-06
6.323916	7.97448e-06
6.250467	8.54409e-06
6.232105	9.11369e-06
6.213743	1.08225e-05
6.158657	1.19617e-05
6.121932	1.25313e-05
6.103570	1.36705e-05
6.085208	1.42401e-05
5.993398	1.48098e-05
5.975035	1.5949e-05
5.938311	1.76578e-05
5.901587	1.99362e-05
5.883225	2.33538e-05
5.864863	2.50627e-05
5.846501	2.73411e-05
5.809776	2.84803e-05
5.791414	3.07587e-05
5.773052	3.41763e-05
5.754690	3.81636e-05
5.736328	4.0442e-05
5.717966	4.27204e-05
5.699604	4.67077e-05
5.681242	4.84165e-05
5.662880	5.29733e-05
5.644517	5.69606e-05
5.626155	6.03782e-05
5.607793	6.55047e-05
5.589431	6.77831e-05
5.571069	7.23399e-05
5.552707	7.5188e-05
5.534345	7.91752e-05
5.515983	8.20232e-05
5.497621	8.65801e-05
5.479258	9.22761e-05
5.460896	9.85418e-05
5.442534	0.000104807
5.424172	0.000107656
5.405810	0.000111073
5.387448	0.000112782
5.369086	0.000113921
5.350724	0.000119617
5.332362	0.000123035
5.314000	0.000127022
5.295637	0.000134997
5.277275	0.000140123
5.258913	0.000142971
5.240551	0.000148098
5.222189	0.000150376
5.203827	0.000157781
5.185465	0.000160629
5.167103	0.000167464
5.148741	0.000175439
5.130378	0.000177717
5.112016	0.000181135
5.093654	0.000185692
5.075292	0.00018797
5.056930	0.000189109
5.038568	0.000191957
5.020206	0.000195944
5.001844	0.000197084
4.983482	0.00020164
4.965119	0.000205628
4.946757	0.000213033
4.928395	0.000215881
4.910033	0.000219298
4.891671	0.000222716
4.873309	0.000226134
4.854947	0.000230121
4.836585	0.000233538
4.818223	0.000235247
4.799860	0.000236386
4.781498	0.000238665
4.763136	0.000241513
4.744774	0.000244361
4.726412	0.000247209
4.708050	0.000250627
4.689688	0.000255753
4.671326	0.000260879
4.652964	0.000265436
4.634601	0.000272272
4.616239	0.000279107
4.597877	0.000288221
4.579515	0.000295625
4.561153	0.000301891
4.542791	0.000308157
4.524429	0.000313283
4.506067	0.000329802
4.487705	0.000338915
4.469342	0.000350877
4.450980	0.000367965
4.432618	0.000385623
4.414256	0.000403851
4.395894	0.000418091
4.377532	0.000444293
4.359170	0.000467646
4.340808	0.000489861
4.322446	0.000511506
4.304083	0.000530873
4.285721	0.000555366
4.267359	0.000579859
4.248997	0.000595808
4.230635	0.000624858
4.212273	0.00065049
4.193911	0.00067897
4.175549	0.000701185
4.157187	0.000717703
4.138824	0.000741057
4.120462	0.000778651
4.102100	0.000793461
4.083738	0.000817384
4.065376	0.000845295
4.047014	0.000876623
4.028652	0.000902825
4.010290	0.000926749
3.991928	0.000950103
3.973565	0.000970039
3.955203	0.00100137
3.936841	0.00102985
3.918479	0.00105605
3.900117	0.00108852
3.881755	0.00111928
3.863393	0.00117111
3.845031	0.00122237
3.826669	0.00129699
3.808307	0.00136079
3.789944	0.00142401
3.771582	0.00150319
3.753220	0.0015892
3.734858	0.00167578
3.716496	0.00175837
3.698134	0.00185521
3.679772	0.00193324
3.661410	0.00204944
3.643048	0.00215824
3.624685	0.00225621
3.606323	0.00236899
3.587961	0.00247038
3.569599	0.00258601
3.551237	0.00267829
3.532875	0.00277227
3.514513	0.00288221
3.496151	0.0029853
3.477789	0.00306163
3.459426	0.00314024
3.441064	0.00323194
3.422702	0.00330998
3.404340	0.00340624
3.385978	0.00347744
3.367616	0.00355434
3.349254	0.00361985
3.330892	0.00368706
3.312530	0.00374573
3.294167	0.00380838
3.275805	0.00387389
3.257443	0.00393882
3.239081	0.00399522
3.220719	0.00405787
3.202357	0.0041154
3.183995	0.00416211
3.165633	0.0042054
3.147271	0.00425439
3.128908	0.00430166
3.110546	0.00435179
3.092184	0.00439736
3.073822	0.00445774
3.055460	0.00450729
3.037098	0.0045671
3.018736	0.00462007
3.000374	0.00466621
2.982012	0.00472488
2.963649	0.00477614
2.945287	0.00482627
2.926925	0.00488152
2.908563	0.00493905
2.890201	0.00499601
2.871839	0.00506607
2.853477	0.00511734
2.835115	0.0051686
2.816753	0.00523696
2.798390	0.00529335
2.780028	0.00535999
2.761666	0.00542151
2.743304	0.00548018
2.724942	0.0055303
2.706580	0.00557758
2.688218	0.00562657
2.669856	0.00567498
2.651494	0.0057234
2.633131	0.00579289
2.614769	0.00584643
2.596407	0.00590624
2.578045	0.00596093
2.559683	0.00602244
2.541321	0.00608054
2.522959	0.00615801
2.504597	0.0062275
2.486235	0.00629642
2.467872	0.00635623
2.449510	0.00643142
2.431148	0.00650205
2.412786	0.00659376
2.394424	0.00665926
2.376062	0.00672932
2.357700	0.00680736
2.339338	0.00688653
2.320976	0.00695033
2.302614	0.0070164
2.284251	0.00707166
2.265889	0.00714514
2.247527	0.0072152
2.229165	0.0072864
2.210803	0.00735133
2.192441	0.00743222
2.174079	0.00751595
2.155717	0.0076105
2.137355	0.00770221
2.118992	0.00780474
2.100630	0.00794258
2.082268	0.00806049
2.063906	0.00821144
2.045544	0.00838403
2.027182	0.00855206
2.008820	0.00874402
1.990458	0.00895762
1.972096	0.00913192
1.953733	0.00935293
1.935371	0.00966393
1.917009	0.00999886
1.898647	0.0104164
1.880285	0.0108333
1.861923	0.0112748
1.843561	0.0117122
1.825199	0.0121337
1.806837	0.0125644
1.788474	0.0130975
1.770112	0.013691
1.751750	0.0142948
1.733388	0.0151498
1.715026	0.015978
1.696664	0.0167487
1.678302	0.017402
1.659940	0.0180411
1.641578	0.0186654
1.623215	0.0192265
1.604853	0.0197465
1.586491	0.0201885
1.568129	0.0206362
1.549767	0.0210612
1.531405	0.0214707
1.513043	0.0218746
1.494681	0.0223251
1.476319	0.0227945
1.457956	0.0231869
1.439594	0.023601
1.421232	0.0239713
1.402870	0.0243512
1.384508	0.0247175
1.366146	0.0250655
1.347784	0.0254967
1.329422	0.0258607
1.311060	0.0262736
1.292697	0.0267464
1.274335	0.0272551
1.255973	0.0277204
1.237611	0.0282496
1.219249	0.028752
1.200887	0.0292652
1.182525	0.0297494
1.164163	0.0302774
1.145801	0.0307422
1.127438	0.03124
1.109076	0.0316467
1.090714	0.0320386
1.072352	0.0325285
1.053990	0.0330149
1.035628	0.0335435
1.017266	0.0340807
0.998904	0.0346508
0.980542	0.0352455
0.962179	0.0358379
0.943817	0.0364229
0.925455	0.0370551
0.907093	0.037676
0.888731	0.0382963
0.870369	0.0389007
0.852007	0.0394657
0.833645	0.0400439
0.815283	0.0405947
0.796921	0.0410971
0.778558	0.041645
0.760196	0.042128
0.741834	0.0426059
0.723472	0.0430787
0.705110	0.0436039
0.686748	0.0441183
0.668386	0.0446468
0.650024	0.0452609
0.631662	0.0458829
0.613299	0.0465322
0.594937	0.0470996
0.576575	0.0476868
0.558213	0.0484028
0.539851	0.0491798
0.521489	0.0499539
0.503127	0.050745
0.484765	0.0515431
0.466403	0.0524732
0.448040	0.0534991
0.429678	0.0546218
0.411316	0.0557325
0.392954	0.0570369
0.374592	0.0582257
0.356230	0.0594144
0.337868	0.0607599
0.319506	0.0621537
0.301144	0.0636221
0.282781	0.0652073
0.264419	0.066792
0.246057	0.0683874
0.227695	0.0698365
0.209333	0.0713767
0.190971	0.0729437
0.172609	0.0745648
0.154247	0.0761876
0.135885	0.0776321
0.117522	0.0791775
0.099160	0.0806744
0.080798	0.082267
0.062436	0.0839804
0.044074	0.0856522
0.025712	0.0875837
0.007350	0.0897106
-0.011012	0.771769
-0.029374	0.77551
-0.047737	0.781032
-0.066099	0.78787
-0.084461	0.79565
-0.102823	0.804277
-0.121185	0.812944
-0.139547	0.821657
-0.157909	0.830569
-0.176271	0.83904
-0.194633	0.84733
-0.212996	0.854828
-0.231358	0.861877
-0.249720	0.868457
-0.268082	0.874686
-0.286444	0.881026
-0.304806	0.887303
-0.323168	0.893127
-0.341530	0.898669
-0.359892	0.904156
-0.378255	0.909167
-0.396617	0.914095
-0.414979	0.918675
-0.433341	0.923112
-0.451703	0.927342
-0.470065	0.931385
-0.488427	0.935108
-0.506789	0.938801
-0.525151	0.942333
-0.543513	0.945819
-0.561876	0.949051
-0.580238	0.952176
-0.598600	0.955061
-0.616962	0.957866
-0.635324	0.960738
-0.653686	0.963422
-0.672048	0.96586
-0.690410	0.96825
-0.708772	0.970407
-0.727135	0.972568
-0.745497	0.974474
-0.763859	0.976372
-0.782221	0.978038
-0.800583	0.97967
-0.818945	0.981126
-0.837307	0.982497
-0.855669	0.983855
-0.874031	0.985068
-0.892394	0.986115
-0.910756	0.987215
-0.929118	0.988241
-0.947480	0.989228
-0.965842	0.990054
-0.984204	0.990853
-1.002566	0.991594
-1.020928	0.992298
-1.039290	0.992954
-1.057653	0.993565
-1.076015	0.994116
-1.094377	0.994625
-1.112739	0.995099
-1.131101	0.99555
-1.149463	0.995953
-1.167825	0.996305
-1.186187	0.996645
-1.204549	0.996974
-1.222912	0.997286
-1.241274	0.997571
-1.259636	0.997801
-1.277998	0.998016
-1.296360	0.998247
-1.314722	0.998443
-1.333084	0.998601
-1.351446	0.998757
-1.369808	0.998913
-1.388171	0.999029
-1.406533	0.999147
-1.424895	0.999246
-1.443257	0.999327
-1.461619	0.999402
-1.479981	0.999478
-1.498343	0.999538
-1.516705	0.999598
-1.535067	0.999646
-1.553430	0.99969
-1.571792	0.999738
-1.590154	0.999762
-1.608516	0.999795
-1.626878	0.99982
-1.645240	0.999843
-1.663602	0.999864
-1.681964	0.99988
-1.700326	0.9999
-1.718689	0.999913
-1.737051	0.999927
-1.755413	0.999933
-1.773775	0.999941
-1.792137	0.999951
-1.810499	0.999956
-1.828861	0.999961
-1.847223	0.999968
-1.865585	0.999972
-1.883948	0.999977
-1.902310	0.999981
-1.920672	0.999983
-1.939034	0.999988
-1.957396	0.99999
-1.975758	0.999991
-1.994120	0.999992
-2.012482	0.999993
-2.030844	0.999994
-2.085931	0.999995
-2.104293	0.999996
-2.122655	0.999997
-2.159379	0.999998
-2.177741	0.999998
-2.196103	0.999999
-2.232828	1
&
24.245335	2.60377e-18
24.226973	2.68394e-18
24.208610	2.76658e-18
24.190248	2.85176e-18
24.171886	2.93956e-18
24.153524	3.03007e-18
24.135162	3.12337e-18
24.116800	3.21953e-18
24.098438	3.31866e-18
24.080076	3.42084e-18
24.061714	3.52617e-18
24.043351	3.63474e-18
24.024989	3.74665e-18
24.006627	3.86201e-18
23.988265	3.98092e-18
23.969903	4.10349e-18
23.951541	4.22983e-18
23.933179	4.36007e-18
23.914817	4.49431e-18
23.896455	4.63269e-18
23.878092	4.77532e-18
23.859730	4.92235e-18
23.841368	5.07391e-18
23.823006	5.23013e-18
23.804644	5.39117e-18
23.786282	5.55716e-18
23.767920	5.72826e-18
23.749558	5.90463e-18
23.731196	6.08643e-18
23.712833	6.27383e-18
23.694471	6.467e-18
23.676109	6.66611e-18
23.657747	6.87136e-18
23.639385	7.08292e-18
23.621023	7.301e-18
23.602661	7.52579e-18
23.584299	7.75751e-18
23.565937	7.99636e-18
23.547574	8.24256e-18
23.529212	8.49634e-18
23.510850	8.75794e-18
23.492488	9.02759e-18
23.474126	9.30555e-18
23.455764	9.59206e-18
23.437402	9.88739e-18
23.419040	1.01918e-17
23.400678	1.05056e-17
23.382315	1.08291e-17
23.363953	1.11625e-17
23.345591	1.15062e-17
23.327229	1.18604e-17
23.308867	1.22256e-17
23.290505	1.2602e-17
23.272143	1.299e-17
23.253781	1.339e-17
23.235419	1.38023e-17
23.217056	1.42272e-17
23.198694	1.46653e-17
23.180332	1.51168e-17
23.161970	1.55822e-17
23.143608	1.6062e-17
23.125246	1.65566e-17
23.106884	1.70663e-17
23.088522	1.75918e-17
23.070160	1.81334e-17
23.051797	1.86917e-17
23.033435	1.92672e-17
23.015073	1.98604e-17
22.996711	2.04719e-17
22.978349	2.11022e-17
22.959987	2.1752e-17
22.941625	2.24217e-17
22.923263	2.3112e-17
22.904901	2.38236e-17
22.886538	2.45572e-17
22.868176	2.53132e-17
22.849814	2.60926e-17
22.831452	2.6896e-17
22.813090	2.77241e-17
22.794728	2.85777e-17
22.776366	2.94576e-17
22.758004	3.03645e-17
22.739642	3.12994e-17
22.721280	3.22631e-17
22.702917	3.32565e-17
22.684555	3.42804e-17
22.666193	3.53359e-17
22.647831	3.64238e-17
22.629469	3.75453e-17
22.611107	3.87013e-17
22.592745	3.98928e-17
22.574383	4.11211e-17
22.556021	4.23872e-17
22.537658	4.36922e-17
22.519296	4.50375e-17
22.500934	4.64241e-17
22.482572	4.78535e-17
22.464210	4.93269e-17
22.445848	5.08456e-17
22.427486	5.24111e-17
22.409124	5.40248e-17
22.390762	5.56881e-17
22.372399	5.74027e-17
22.354037	5.91701e-17
22.335675	6.09918e-17
22.317313	6.28697e-17
22.298951	6.48054e-17
22.280589	6.68007e-17
22.262227	6.88574e-17
22.243865	7.09775e-17
22.225503	7.31628e-17
22.207140	7.54154e-17
22.188778	7.77373e-17
22.170416	8.01308e-17
22.152054	8.25979e-17
22.133692	8.5141e-17
22.115330	8.77624e-17
22.096968	9.04645e-17
22.078606	9.32498e-17
22.060244	9.61209e-17
22.041881	9.90803e-17
22.023519	1.02131e-16
22.005157	1.05275e-16
21.986795	1.08517e-16
21.968433	1.11858e-16
21.950071	1.15302e-16
21.931709	1.18852e-16
21.913347	1.22511e-16
21.894985	1.26283e-16
21.876622	1.30171e-16
21.858260	1.34179e-16
21.839898	1.3831e-16
21.821536	1.42569e-16
21.803174	1.46958e-16
21.784812	1.51483e-16
21.766450	1.56147e-16
21.748088	1.60954e-16
21.729726	1.6591e-16
21.711363	1.71018e-16
21.693001	1.76283e-16
21.674639	1.81711e-16
21.656277	1.87305e-16
21.637915	1.93072e-16
21.619553	1.99017e-16
21.601191	2.05144e-16
21.582829	2.1146e-16
21.564467	2.17971e-16
21.546104	2.24682e-16
21.527742	2.316e-16
21.509380	2.3873e-16
21.491018	2.4608e-16
21.472656	2.53657e-16
21.454294	2.61467e-16
21.435932	2.69517e-16
21.417570	2.77815e-16
21.399208	2.86368e-16
21.380846	2.95185e-16
21.362483	3.04274e-16
21.344121	3.13642e-16
21.325759	3.23298e-16
21.307397	3.33252e-16
21.289035	3.43513e-16
21.270673	3.54089e-16
21.252311	3.64991e-16
21.233949	3.76228e-16
21.215587	3.87812e-16
21.197224	3.99752e-16
21.178862	4.1206e-16
21.160500	4.24746e-16
21.142138	4.37824e-16
21.123776	4.51303e-16
21.105414	4.65198e-16
21.087052	4.79521e-16
21.068690	4.94285e-16
21.050328	5.09503e-16
21.031965	5.2519e-16
21.013603	5.4136e-16
20.995241	5.58027e-16
20.976879	5.75208e-16
20.958517	5.92918e-16
20.940155	6.11173e-16
20.921793	6.2999e-16
20.903431	6.49386e-16
20.885069	6.6938e-16
20.866706	6.89989e-16
20.848344	7.11232e-16
20.829982	7.3313e-16
20.811620	7.55702e-16
20.793258	7.78969e-16
20.774896	8.02952e-16
20.756534	8.27673e-16
20.738172	8.53156e-16
20.719810	8.79423e-16
20.701447	9.06499e-16
20.683085	9.34408e-16
20.664723	9.63177e-16
20.646361	9.92832e-16
20.627999	1.0234e-15
20.609637	1.05491e-15
20.591275	1.08739e-15
20.572913	1.12087e-15
20.554551	1.15537e-15
20.536188	1.19095e-15
20.517826	1.22761e-15
20.499464	1.26541e-15
20.481102	1.30437e-15
20.462740	1.34453e-15
20.444378	1.38592e-15
20.426016	1.42859e-15
20.407654	1.47258e-15
20.389292	1.51792e-15
20.370929	1.56465e-15
20.352567	1.61282e-15
20.334205	1.66248e-15
20.315843	1.71366e-15
20.297481	1.76642e-15
20.279119	1.82081e-15
20.260757	1.87687e-15
20.242395	1.93465e-15
20.224033	1.99422e-15
20.205670	2.05561e-15
20.187308	2.1189e-15
20.168946	2.18414e-15
20.150584	2.25138e-15
20.132222	2.3207e-15
20.113860	2.39215e-15
20.095498	2.4658e-15
20.077136	2.54172e-15
20.058774	2.61997e-15
20.040411	2.70063e-15
20.022049	2.78378e-15
20.003687	2.86949e-15
19.985325	2.95783e-15
19.966963	3.0489e-15
19.948601	3.14277e-15
19.930239	3.23953e-15
19.911877	3.33927e-15
19.893515	3.44207e-15
19.875153	3.54805e-15
19.856790	3.65729e-15
19.838428	3.76989e-15
19.820066	3.88595e-15
19.801704	4.00559e-15
19.783342	4.12892e-15
19.764980	4.25604e-15
19.746618	4.38707e-15
19.728256	4.52214e-15
19.709894	4.66136e-15
19.691531	4.80488e-15
19.673169	4.95281e-15
19.654807	5.1053e-15
19.636445	5.26248e-15
19.618083	5.4245e-15
19.599721	5.5915e-15
19.581359	5.76365e-15
19.562997	5.9411e-15
19.544635	6.12402e-15
19.526272	6.31256e-15
19.507910	6.50691e-15
19.489548	6.70724e-15
19.471186	6.91374e-15
19.452824	7.1266e-15
19.434462	7.34601e-15
19.416100	7.57218e-15
19.397738	7.80531e-15
19.379376	8.04561e-15
19.361013	8.29332e-15
19.342651	8.54865e-15
19.324289	8.81184e-15
19.305927	9.08314e-15
19.287565	9.36279e-15
19.269203	9.65104e-15
19.250841	9.94817e-15
19.232479	1.02545e-14
19.214117	1.05702e-14
19.195754	1.08956e-14
19.177392	1.1231e-14
19.159030	1.15768e-14
19.140668	1.19332e-14
19.122306	1.23006e-14
19.103944	1.26793e-14
19.085582	1.30697e-14
19.067220	1.34721e-14
19.048858	1.38869e-14
19.030495	1.43144e-14
19.012133	1.47551e-14
18.993771	1.52094e-14
18.975409	1.56776e-14
18.957047	1.61603e-14
18.938685	1.66578e-14
18.920323	1.71707e-14
18.901961	1.76993e-14
18.883599	1.82442e-14
18.865236	1.88059e-14
18.846874	1.93849e-14
18.828512	1.99817e-14
18.810150	2.05969e-14
18.791788	2.1231e-14
18.773426	2.18847e-14
18.755064	2.25584e-14
18.736702	2.3253e-14
18.718340	2.39689e-14
18.699977	2.47068e-14
18.681615	2.54674e-14
18.663253	2.62515e-14
18.644891	2.70597e-14
18.626529	2.78928e-14
18.608167	2.87516e-14
18.589805	2.96367e-14
18.571443	3.05492e-14
18.553081	3.14897e-14
18.534718	3.24592e-14
18.516356	3.34585e-14
18.497994	3.44886e-14
18.479632	3.55504e-14
18.461270	3.66449e-14
18.442908	3.77731e-14
18.424546	3.8936e-14
18.406184	4.01347e-14
18.387822	4.13703e-14
18.369460	4.2644e-14
18.351097	4.39569e-14
18.332735	4.53102e-14
18.314373	4.67052e-14
18.296011	4.81431e-14
18.277649	4.96253e-14
18.259287	5.11531e-14
18.240925	5.27279e-14
18.222563	5.43512e-14
18.204201	5.60246e-14
18.185838	5.77494e-14
18.167476	5.95273e-14
18.149114	6.136e-14
18.130752	6.3249e-14
18.112390	6.51963e-14
18.094028	6.72035e-14
18.075666	6.92725e-14
18.057304	7.14051e-14
18.038942	7.36035e-14
18.020579	7.58695e-14
18.002217	7.82053e-14
17.983855	8.0613e-14
17.965493	8.30948e-14
17.947131	8.5653e-14
17.928769	8.829e-14
17.910407	9.10081e-14
17.892045	9.381e-14
17.873683	9.66981e-14
17.855320	9.96751e-14
17.836958	1.02744e-13
17.818596	1.05907e-13
17.800234	1.09167e-13
17.781872	1.12528e-13
17.763510	1.15993e-13
17.745148	1.19564e-13
17.726786	1.23245e-13
17.708424	1.27039e-13
17.690061	1.3095e-13
17.671699	1.34982e-13
17.653337	1.39137e-13
17.634975	1.43421e-13
17.616613	1.47836e-13
17.598251	1.52388e-13
17.579889	1.57079e-13
17.561527	1.61915e-13
17.543165	1.669e-13
17.524802	1.72038e-13
17.506440	1.77334e-13
17.488078	1.82794e-13
17.469716	1.88422e-13
17.451354	1.94222e-13
17.432992	2.00202e-13
17.414630	2.06365e-13
17.396268	2.12718e-13
17.377906	2.19267e-13
17.359543	2.26018e-13
17.341181	2.32976e-13
17.322819	2.40149e-13
17.304457	2.47542e-13
17.286095	2.55163e-13
17.267733	2.63018e-13
17.249371	2.71116e-13
17.231009	2.79462e-13
17.212647	2.88066e-13
17.194284	2.96934e-13
17.175922	3.06076e-13
17.157560	3.15499e-13
17.139198	3.25212e-13
17.120836	3.35224e-13
17.102474	3.45544e-13
17.084112	3.56182e-13
17.065750	3.67147e-13
17.047388	3.78451e-13
17.029025	3.90102e-13
17.010663	4.02111e-13
16.992301	4.14491e-13
16.973939	4.27251e-13
16.955577	4.40405e-13
16.937215	4.53963e-13
16.918853	4.67939e-13
16.900491	4.82345e-13
16.882129	4.97194e-13
16.863767	5.12501e-13
16.845404	5.28279e-13
16.827042	5.44542e-13
16.808680	5.61307e-13
16.790318	5.78587e-13
16.771956	5.96399e-13
16.753594	6.1476e-13
16.735232	6.33686e-13
16.716870	6.53194e-13
16.698508	6.73304e-13
16.680145	6.94032e-13
16.661783	7.15398e-13
16.643421	7.37422e-13
16.625059	7.60125e-13
16.606697	7.83526e-13
16.588335	8.07647e-13
16.569973	8.32511e-13
16.551611	8.58141e-13
16.533249	8.84559e-13
16.514886	9.11791e-13
16.496524	9.39861e-13
16.478162	9.68795e-13
16.459800	9.9862e-13
16.441438	1.02936e-12
16.423076	1.06105e-12
16.404714	1.09372e-12
16.386352	1.12739e-12
16.367990	1.1621e-12
16.349627	1.19787e-12
16.331265	1.23475e-12
16.312903	1.27276e-12
16.294541	1.31194e-12
16.276179	1.35233e-12
16.257817	1.39397e-12
16.239455	1.43688e-12
16.221093	1.48112e-12
16.202731	1.52671e-12
16.184368	1.57371e-12
16.166006	1.62216e-12
16.147644	1.6721e-12
16.129282	1.72358e-12
16.110920	1.77664e-12
16.092558	1.83133e-12
16.074196	1.88771e-12
16.055834	1.94582e-12
16.037472	2.00573e-12
16.019109	2.06747e-12
16.000747	2.13112e-12
15.982385	2.19673e-12
15.964023	2.26435e-12
15.945661	2.33406e-12
15.927299	2.40592e-12
15.908937	2.47998e-12
15.890575	2.55633e-12
15.872213	2.63503e-12
15.853850	2.71615e-12
15.835488	2.79976e-12
15.817126	2.88596e-12
15.798764	2.9748e-12
15.780402	3.06638e-12
15.762040	3.16078e-12
15.743678	3.25808e-12
15.725316	3.35838e-12
15.706954	3.46177e-12
15.688591	3.56834e-12
15.670229	3.67819e-12
15.651867	3.79143e-12
15.633505	3.90815e-12
15.615143	4.02846e-12
15.596781	4.15247e-12
15.578419	4.28031e-12
15.560057	4.41208e-12
15.541695	4.5479e-12
15.523333	4.68791e-12
15.504970	4.83223e-12
15.486608	4.98099e-12
15.468246	5.13432e-12
15.449884	5.29238e-12
15.431522	5.45531e-12
15.413160	5.62325e-12
15.394798	5.79636e-12
15.376436	5.9748e-12
15.358074	6.15873e-12
15.339711	6.34833e-12
15.321349	6.54376e-12
15.302987	6.7452e-12
15.284625	6.95285e-12
15.266263	7.16689e-12
15.247901	7.38752e-12
15.229539	7.61495e-12
15.211177	7.84937e-12
15.192815	8.09101e-12
15.174452	8.34009e-12
15.156090	8.59683e-12
15.137728	8.86148e-12
15.119366	9.13428e-12
15.101004	9.41547e-12
15.082642	9.70532e-12
15.064280	1.00041e-11
15.045918	1.03121e-11
15.027556	1.06295e-11
15.009193	1.09567e-11
14.990831	1.1294e-11
14.972469	1.16417e-11
14.954107	1.20001e-11
14.935745	1.23695e-11
14.917383	1.27503e-11
14.899021	1.31428e-11
14.880659	1.35474e-11
14.862297	1.39644e-11
14.843934	1.43943e-11
14.825572	1.48374e-11
14.807210	1.52942e-11
14.788848	1.5765e-11
14.770486	1.62503e-11
14.752124	1.67506e-11
14.733762	1.72662e-11
14.715400	1.77978e-11
14.697038	1.83456e-11
14.678675	1.89104e-11
14.660313	1.94925e-11
14.641951	2.00926e-11
14.623589	2.07111e-11
14.605227	2.13487e-11
14.586865	2.20059e-11
14.568503	2.26833e-11
14.550141	2.33816e-11
14.531779	2.41014e-11
14.513416	2.48433e-11
14.495054	2.56081e-11
14.476692	2.63964e-11
14.458330	2.7209e-11
14.439968	2.80466e-11
14.421606	2.89099e-11
14.403244	2.97999e-11
14.384882	3.07172e-11
14.366520	3.16628e-11
14.348157	3.26375e-11
14.329795	3.36422e-11
14.311433	3.46779e-11
14.293071	3.57454e-11
14.274709	3.68457e-11
14.256347	3.798e-11
14.237985	3.91491e-11
14.219623	4.03543e-11
14.201261	4.15965e-11
14.182898	4.2877e-11
14.164536	4.41969e-11
14.146174	4.55575e-11
14.127812	4.69599e-11
14.109450	4.84055e-11
14.091088	4.98955e-11
14.072726	5.14315e-11
14.054364	5.30147e-11
14.036002	5.46467e-11
14.017640	5.63289e-11
13.999277	5.80629e-11
13.980915	5.98502e-11
13.962553	6.16926e-11
13.944191	6.35917e-11
13.925829	6.55493e-11
13.907467	6.75671e-11
13.889105	6.9647e-11
13.870743	7.17909e-11
13.852381	7.40009e-11
13.834018	7.62789e-11
13.815656	7.86269e-11
13.797294	8.10473e-11
13.778932	8.35422e-11
13.760570	8.61139e-11
13.742208	8.87647e-11
13.723846	9.14971e-11
13.705484	9.43137e-11
13.687122	9.72169e-11
13.668759	1.0021e-10
13.650397	1.03294e-10
13.632035	1.06474e-10
13.613673	1.09751e-10
13.595311	1.1313e-10
13.576949	1.16612e-10
13.558587	1.20202e-10
13.540225	1.23902e-10
13.521863	1.27716e-10
13.503500	1.31648e-10
13.485138	1.357e-10
13.466776	1.39877e-10
13.448414	1.44183e-10
13.430052	1.48621e-10
13.411690	1.53196e-10
13.393328	1.57912e-10
13.374966	1.62773e-10
13.356604	1.67783e-10
13.338241	1.72948e-10
13.319879	1.78272e-10
13.301517	1.8376e-10
13.283155	1.89416e-10
13.264793	1.95247e-10
13.246431	2.01257e-10
13.228069	2.07452e-10
13.209707	2.13838e-10
13.191345	2.2042e-10
13.172982	2.27205e-10
13.154620	2.34199e-10
13.136258	2.41408e-10
13.117896	2.48839e-10
13.099534	2.56499e-10
13.081172	2.64395e-10
13.062810	2.72533e-10
13.044448	2.80922e-10
13.026086	2.8957e-10
13.007723	2.98483e-10
12.989361	3.07671e-10
12.970999	3.17142e-10
12.952637	3.26904e-10
12.934275	3.36966e-10
12.915913	3.47339e-10
12.897551	3.58031e-10
12.879189	3.69051e-10
12.860827	3.80411e-10
12.842464	3.92121e-10
12.824102	4.04191e-10
12.805740	4.16633e-10
12.787378	4.29457e-10
12.769016	4.42677e-10
12.750654	4.56303e-10
12.732292	4.70348e-10
12.713930	4.84826e-10
12.695568	4.9975e-10
12.677205	5.15133e-10
12.658843	5.3099e-10
12.640481	5.47334e-10
12.622119	5.64182e-10
12.603757	5.81548e-10
12.585395	5.99449e-10
12.567033	6.179e-10
12.548671	6.3692e-10
12.530309	6.56525e-10
12.511947	6.76734e-10
12.493584	6.97564e-10
12.475222	7.19036e-10
12.456860	7.41169e-10
12.438498	7.63982e-10
12.420136	7.87498e-10
12.401774	8.11738e-10
12.383412	8.36724e-10
12.365050	8.62479e-10
12.346688	8.89027e-10
12.328325	9.16392e-10
12.309963	9.44599e-10
12.291601	9.73675e-10
12.273239	1.00364e-09
12.254877	1.03454e-09
12.236515	1.06638e-09
12.218153	1.09921e-09
12.199791	1.13304e-09
12.181429	1.16791e-09
12.163066	1.20386e-09
12.144704	1.24092e-09
12.126342	1.27912e-09
12.107980	1.31849e-09
12.089618	1.35907e-09
12.071256	1.4009e-09
12.052894	1.44402e-09
12.034532	1.48847e-09
12.016170	1.53429e-09
11.997807	1.58151e-09
11.979445	1.63019e-09
11.961083	1.68037e-09
11.942721	1.73209e-09
11.924359	1.7854e-09
11.905997	1.84036e-09
11.887635	1.897e-09
11.869273	1.95539e-09
11.850911	2.01558e-09
11.832548	2.07762e-09
11.814186	2.14157e-09
11.795824	2.20748e-09
11.777462	2.27543e-09
11.759100	2.34547e-09
11.740738	2.41766e-09
11.722376	2.49207e-09
11.704014	2.56878e-09
11.685652	2.64784e-09
11.667289	2.72934e-09
11.648927	2.81335e-09
11.630565	2.89994e-09
11.612203	2.9892e-09
11.593841	3.08121e-09
11.575479	3.17605e-09
11.557117	3.2738e-09
11.538755	3.37457e-09
11.520393	3.47843e-09
11.502030	3.5855e-09
11.483668	3.69585e-09
11.465306	3.80961e-09
11.446944	3.92687e-09
11.428582	4.04773e-09
11.410220	4.17232e-09
11.391858	4.30073e-09
11.373496	4.43311e-09
11.355134	4.56955e-09
11.336771	4.7102e-09
11.318409	4.85517e-09
11.300047	5.00461e-09
11.281685	5.15864e-09
11.263323	5.31742e-09
11.244961	5.48108e-09
11.226599	5.64978e-09
11.208237	5.82367e-09
11.189875	6.00291e-09
11.171513	6.18767e-09
11.153150	6.37812e-09
11.134788	6.57443e-09
11.116426	6.77678e-09
11.098064	6.98535e-09
11.079702	7.20035e-09
11.061340	7.42196e-09
11.042978	7.65039e-09
11.024616	7.88586e-09
11.006254	8.12857e-09
10.987891	8.37875e-09
10.969529	8.63663e-09
10.951167	8.90245e-09
10.932805	9.17644e-09
10.914443	9.45887e-09
10.896081	9.75e-09
10.877719	1.00501e-08
10.859357	1.03594e-08
10.840995	1.06782e-08
10.822632	1.10069e-08
10.804270	1.13456e-08
10.785908	1.16948e-08
10.767546	1.20548e-08
10.749184	1.24258e-08
10.730822	1.28082e-08
10.712460	1.32024e-08
10.694098	1.36087e-08
10.675736	1.40276e-08
10.657373	1.44593e-08
10.639011	1.49043e-08
10.620649	1.5363e-08
10.602287	1.58359e-08
10.583925	1.63232e-08
10.565563	1.68256e-08
10.547201	1.73435e-08
10.528839	1.78772e-08
10.510477	1.84274e-08
10.492114	1.89946e-08
10.473752	1.95791e-08
10.455390	2.01817e-08
10.437028	2.08028e-08
10.418666	2.14431e-08
10.400304	2.2103e-08
10.381942	2.27833e-08
10.363580	2.34845e-08
10.345218	2.42072e-08
10.326855	2.49522e-08
10.308493	2.57201e-08
10.290131	2.65117e-08
10.271769	2.73276e-08
10.253407	2.81687e-08
10.235045	2.90356e-08
10.216683	2.99292e-08
10.198321	3.08503e-08
10.179959	3.17997e-08
10.161596	3.27783e-08
10.143234	3.37871e-08
10.124872	3.48269e-08
10.106510	3.58987e-08
10.088148	3.70035e-08
10.069786	3.81423e-08
10.051424	3.93162e-08
10.033062	4.05261e-08
10.014700	4.17733e-08
9.996337	4.30589e-08
9.977975	4.4384e-08
9.959613	4.575e-08
9.941251	4.71579e-08
9.922889	4.86092e-08
9.904527	5.01051e-08
9.886165	5.16471e-08
9.867803	5.32365e-08
9.849441	5.48748e-08
9.831078	5.65636e-08
9.812716	5.83043e-08
9.794354	6.00985e-08
9.775992	6.1948e-08
9.757630	6.38544e-08
9.739268	6.58195e-08
9.720906	6.7845e-08
9.702544	6.99329e-08
9.684182	7.2085e-08
9.665820	7.43033e-08
9.647457	7.65899e-08
9.629095	7.89469e-08
9.610733	8.13764e-08
9.592371	8.38806e-08
9.574009	8.64619e-08
9.555647	8.91226e-08
9.537285	9.18652e-08
9.518923	9.46922e-08
9.500561	9.76062e-08
9.482198	1.0061e-07
9.463836	1.03706e-07
9.445474	1.06897e-07
9.427112	1.10187e-07
9.408750	1.13578e-07
9.390388	1.17073e-07
9.372026	1.20675e-07
9.353664	1.24389e-07
9.335302	1.28217e-07
9.316939	1.32162e-07
9.298577	1.36229e-07
9.280215	1.40421e-07
9.261853	1.44742e-07
9.243491	1.49196e-07
9.225129	1.53787e-07
9.206767	1.5852e-07
9.188405	1.63398e-07
9.170043	1.68426e-07
9.151680	1.73608e-07
9.133318	1.78951e-07
9.114956	1.84457e-07
9.096594	1.90133e-07
9.078232	1.95984e-07
9.059870	2.02015e-07
9.041508	2.08231e-07
9.023146	2.14638e-07
9.004784	2.21243e-07
8.986421	2.28051e-07
8.968059	2.35068e-07
8.949697	2.42301e-07
8.931335	2.49757e-07
8.912973	2.57442e-07
8.894611	2.65364e-07
8.876249	2.73529e-07
8.857887	2.81946e-07
8.839525	2.90621e-07
8.821162	2.99564e-07
8.802800	3.08781e-07
8.784438	3.18283e-07
8.766076	3.28076e-07
8.747714	3.38171e-07
8.729352	3.48576e-07
8.710990	3.59302e-07
8.692628	3.70357e-07
8.674266	3.81753e-07
8.655903	3.93499e-07
8.637541	4.05607e-07
8.619179	4.18087e-07
8.600817	4.30951e-07
8.582455	4.44211e-07
8.564093	4.57879e-07
8.545731	4.71967e-07
8.527369	4.86489e-07
8.509007	5.01457e-07
8.490644	5.16886e-07
8.472282	5.3279e-07
8.453920	5.49183e-07
8.435558	5.6608e-07
8.417196	5.83497e-07
8.398834	6.0145e-07
8.380472	6.19955e-07
8.362110	6.3903e-07
8.343748	6.58691e-07
8.325385	6.78957e-07
8.307023	6.99847e-07
8.288661	7.21379e-07
8.270299	7.43574e-07
8.251937	7.66451e-07
8.233575	7.90032e-07
8.215213	8.14339e-07
8.196851	8.39393e-07
8.178489	8.65218e-07
8.160127	8.91838e-07
8.141764	9.19276e-07
8.123402	9.47559e-07
8.105040	9.76711e-07
8.086678	1.00676e-06
8.068316	1.03773e-06
8.049954	1.06966e-06
8.031592	1.10257e-06
8.013230	1.13649e-06
7.994868	1.17145e-06
7.976505	1.20749e-06
7.958143	1.24464e-06
7.939781	1.28293e-06
7.921419	1.3224e-06
7.903057	1.36308e-06
7.884695	1.40502e-06
7.866333	1.44824e-06
7.847971	1.4928e-06
7.829609	1.53872e-06
7.811246	1.58606e-06
7.792884	1.63485e-06
7.774522	1.68514e-06
7.756160	1.73698e-06
7.737798	1.79042e-06
7.719436	1.8455e-06
7.701074	1.90227e-06
7.682712	1.96079e-06
7.664350	2.0211e-06
7.645987	2.08328e-06
7.627625	2.14736e-06
7.609263	2.21342e-06
7.590901	2.28151e-06
7.572539	2.35169e-06
7.554177	2.42403e-06
7.535815	2.4986e-06
7.517453	2.57546e-06
7.499091	2.65468e-06
7.480728	2.73634e-06
7.462366	2.82051e-06
7.444004	2.90727e-06
7.425642	2.9967e-06
7.407280	3.08888e-06
7.388918	3.18389e-06
7.370556	3.28183e-06
7.352194	3.38278e-06
7.333832	3.48683e-06
7.315469	3.59408e-06
7.297107	3.70463e-06
7.278745	3.81858e-06
7.260383	3.93603e-06
7.242021	4.0571e-06
7.223659	4.18188e-06
7.205297	4.31051e-06
7.186935	4.44309e-06
7.168573	4.57975e-06
7.150210	4.72061e-06
7.131848	4.8658e-06
7.113486	5.01546e-06
7.095124	5.16971e-06
7.076762	5.32872e-06
7.058400	5.49261e-06
7.040038	5.66154e-06
7.021676	5.83566e-06
7.003314	6.01514e-06
6.984951	6.20013e-06
6.966589	6.39082e-06
6.948227	6.58737e-06
6.929865	6.78996e-06
6.911503	6.99878e-06
6.893141	7.21401e-06
6.874779	7.43587e-06
6.856417	7.66455e-06
6.838055	7.90026e-06
6.819692	8.14321e-06
6.801330	8.39364e-06
6.782968	8.65176e-06
6.764606	8.91782e-06
6.746244	9.19206e-06
6.727882	9.47473e-06
6.709520	9.76609e-06
6.691158	1.00664e-05
6.672796	1.0376e-05
6.654434	1.0695e-05
6.636071	1.10239e-05
6.617709	1.13629e-05
6.599347	1.17123e-05
6.580985	1.20724e-05
6.562623	1.24436e-05
6.544261	1.28262e-05
6.525899	1.32206e-05
6.507537	1.36271e-05
6.489175	1.40461e-05
6.470812	1.4478e-05
6.452450	1.49232e-05
6.434088	1.5382e-05
6.415726	1.58549e-05
6.397364	1.63424e-05
6.379002	1.68449e-05
6.360640	1.73627e-05
6.342278	1.78966e-05
6.323916	1.84468e-05
6.305553	1.90139e-05
6.287191	1.95984e-05
6.268829	2.0201e-05
6.250467	2.0822e-05
6.232105	2.14621e-05
6.213743	2.21219e-05
6.195381	2.28019e-05
6.177019	2.35029e-05
6.158657	2.42254e-05
6.140294	2.49701e-05
6.121932	2.57376e-05
6.103570	2.65288e-05
6.085208	2.73442e-05
6.066846	2.81848e-05
6.048484	2.90511e-05
6.030122	2.9944e-05
6.011760	3.08644e-05
5.993398	3.18131e-05
5.975035	3.27908e-05
5.956673	3.37987e-05
5.938311	3.48375e-05
5.919949	3.59081e-05
5.901587	3.70117e-05
5.883225	3.81492e-05
5.864863	3.93216e-05
5.846501	4.053e-05
5.828139	4.17755e-05
5.809776	4.30593e-05
5.791414	4.43825e-05
5.773052	4.57463e-05
5.754690	4.71521e-05
5.736328	4.86009e-05
5.717966	5.00943e-05
5.699604	5.16335e-05
5.681242	5.322e-05
5.662880	5.48551e-05
5.644517	5.65405e-05
5.626155	5.82776e-05
5.607793	6.00681e-05
5.589431	6.19134e-05
5.571069	6.38155e-05
5.552707	6.57759e-05
5.534345	6.77965e-05
5.515983	6.98791e-05
5.497621	7.20256e-05
5.479258	7.42379e-05
5.460896	7.65182e-05
5.442534	7.88684e-05
5.424172	8.12907e-05
5.405810	8.37874e-05
5.387448	8.63606e-05
5.369086	8.90128e-05
5.350724	9.17463e-05
5.332362	9.45636e-05
5.314000	9.74674e-05
5.295637	0.00010046
5.277275	0.000103545
5.258913	0.000106724
5.240551	0.00011
5.222189	0.000113378
5.203827	0.000116858
5.185465	0.000120445
5.167103	0.000124143
5.148741	0.000127953
5.130378	0.00013188
5.112016	0.000135928
5.093654	0.000140099
5.075292	0.000144399
5.056930	0.00014883
5.038568	0.000153397
5.020206	0.000158103
5.001844	0.000162954
4.983482	0.000167953
4.965119	0.000173105
4.946757	0.000178414
4.928395	0.000183887
4.910033	0.000189526
4.891671	0.000195338
4.873309	0.000201328
4.854947	0.0002075
4.836585	0.000213862
4.818223	0.000220417
4.799860	0.000227173
4.781498	0.000234135
4.763136	0.00024131
4.744774	0.000248704
4.726412	0.000256323
4.708050	0.000264174
4.689688	0.000272264
4.671326	0.000280601
4.652964	0.000289192
4.634601	0.000298044
4.616239	0.000307165
4.597877	0.000316563
4.579515	0.000326247
4.561153	0.000336224
4.542791	0.000346503
4.524429	0.000357093
4.506067	0.000368003
4.487705	0.000379242
4.469342	0.000390819
4.450980	0.000402743
4.432618	0.000415024
4.414256	0.00042767
4.395894	0.000440691
4.377532	0.000454094
4.359170	0.000467885
4.340808	0.000482068
4.322446	0.000496635
&
```
