## Supplementary material for "All-at-once RNA folding with 3D motif prediction framed by evolutionary information": RF02884_BcKCsr7.cacofold.helixcov

```
# RMs = 7 L = 180

# RM_HELIX NESTED 54-56 64-67, nbp = 3 nbp_cov = 0
# pvals: 0.805783,0.805783,0.805783
# aggregated NONE
NESTED  :::::::::::::::::::::::::::::::::::::::::::::::::::::<<<_______>>>:::::::::::::::::::::::::::::::::::::::::::::::::::::::::::::::::::::::::::::::::::::::::::::::::::::::::
        :::::::::::::::::::::::::::::::::::::::::::::::::::::::::::::::::::::::::::::::::::::::::::::::::::::::::::::::::::::::::::::::::::::::::::::::::::::::::::::::::::::::::::

# RM_HELIX NESTED 39-49 72-82, nbp = 9 nbp_cov = 0
# pvals: 0.805783,0.805783,0.805783,0.805783,0.805783,0.805783,0.0101397,0.805783,0.805783
# aggregated NONE
NESTED  ::::::::::::::::::::::::::::::::::::::<<<-<<<<-<<_____________________>>->>>>>>>:::::::::::::::::::::::::::::::::::::::::::::::::::::::::::::::::::::::::::::::::::::::::::
        :::::::::::::::::::::::::::::::::::::::::::::::::::::::::::::::::::::::::::::::::::::::::::::::::::::::::::::::::::::::::::::::::::::::::::::::::::::::::::::::::::::::::::

# RM_HELIX NESTED 28-33 86-91, nbp = 6 nbp_cov = 0
# pvals: 0.0400819,0.00629033,0.805783,0.805783,0.805783,0.805783
# aggregated NONE
NESTED  :::::::::::::::::::::::::::<<<<<<__________________________________________________>>>>>>::::::::::::::::::::::::::::::::::::::::::::::::::::::::::::::::::::::::::::::::::
        :::::::::::::::::::::::::::::::::::::::::::::::::::::::::::::::::::::::::::::::::::::::::::::::::::::::::::::::::::::::::::::::::::::::::::::::::::::::::::::::::::::::::::

# RM_HELIX NESTED 21-23 95-97, nbp = 3 nbp_cov = 0
# pvals: 0.0624145,0.805783,0.805783
# aggregated NONE
NESTED  ::::::::::::::::::::<<<_____________________________________________________________________>>>::::::::::::::::::::::::::::::::::::::::::::::::::::::::::::::::::::::::::::
        :::::::::::::::::::::::::::::::::::::::::::::::::::::::::::::::::::::::::::::::::::::::::::::::::::::::::::::::::::::::::::::::::::::::::::::::::::::::::::::::::::::::::::

# RM_HELIX NESTED 108-111 119-122, nbp = 4 nbp_cov = 0
# pvals: 0.986886,0.899708,0.899708,0.899708
# aggregated NONE
NESTED  :::::::::::::::::::::::::::::::::::::::::::::::::::::::::::::::::::::::::::::::::::::::::::::::::::::::::<<<<_______>>>>:::::::::::::::::::::::::::::::::::::::::::::::::::
        :::::::::::::::::::::::::::::::::::::::::::::::::::::::::::::::::::::::::::::::::::::::::::::::::::::::::::::::::::::::::::::::::::::::::::::::::::::::::::::::::::::::::::

# RM_HELIX NESTED 5-12 129-140, nbp = 8 nbp_cov = 0
# pvals: 0.110523,0.805783,0.805783,0.805783,0.966286,0.0624145,0.805783,0.805783
# aggregated NONE
NESTED  ::::<<<<<<<<________________________________________________________________________________________________________________>>>>>>>>:::::::::::::::::::::::::::::::::::::::
        :::::::::::::::::::::::::::::::::::::::::::::::::::::::::::::::::::::::::::::::::::::::::::::::::::::::::::::::::::::::::::::::::::::::::::::::::::::::::::::::::::::::::::

# RM_HELIX NESTED 154-163 168-177, nbp = 10 nbp_cov = 0
# pvals: 0.817004,0.0541813,0.805783,0.805783,0.805783,0.805783,0.805783,0.805783,0.805783,0.805783
# aggregated NONE
NESTED  ::::::::::::::::::::::::::::::::::::::::::::::::::::::::::::::::::::::::::::::::::::::::::::::::::::::::::::::::::::::::::::::::::::::::::::::::<<<<<<<<<<____>>>>>>>>>>:::
        :::::::::::::::::::::::::::::::::::::::::::::::::::::::::::::::::::::::::::::::::::::::::::::::::::::::::::::::::::::::::::::::::::::::::::::::::::::::::::::::::::::::::::
```
