## Supplementary material for "All-at-once RNA folding with 3D motif prediction framed by evolutionary information": RF02884_BcKCsr7.cacofold.power

```
# Power analysis of CaCoFold structure 
#
# Powertype = SINGLE SUBSTITUTIONS
# covary  left_pos      right_pos    substitutions      power
#----------------------------------------------------------------
          5		140		1		0.00
          6		139		0		0.00
          7		138		0		0.00
          8		137		0		0.00
          9		136		2		0.00
          10		135		2		0.00
          11		130		1		0.00
          12		129		0		0.00
          21		97		1		0.00
          22		96		0		0.00
          23		95		0		0.00
          28		91		2		0.00
          29		90		2		0.00
          30		89		0		0.00
          31		88		0		0.00
          32		87		0		0.00
          33		86		0		0.00
          39		82		0		0.00
          40		81		0		0.00
          41		80		0		0.00
          43		78		0		0.00
          44		77		1		0.00
          45		76		0		0.00
          46		75		1		0.00
          48		73		0		0.00
          49		72		0		0.00
          54		67		0		0.00
          55		66		0		0.00
          56		64		2		0.00
          108		122		2		0.00
          109		121		0		0.00
          110		120		0		0.00
          111		119		0		0.00
          154		177		1		0.00
          155		176		1		0.00
          156		175		0		0.00
          157		174		0		0.00
          158		173		0		0.00
          159		172		0		0.00
          160		171		0		0.00
          161		170		0		0.00
          162		169		0		0.00
          163		168		0		0.00
#
# BPAIRS 43
# avg substitutions per BP  0.4
# BPAIRS expected to covary 0.0 +/- 0.0
# BPAIRS observed to covary 0
#
```
