## Supplementary material for "All-at-once RNA folding with 3D motif prediction framed by evolutionary information": RF02884_BcKCsr7.surv

```
0.074596	0.0285714
0.019165	0.0857143
0.005307	0.142857
-0.008551	0.942857
-0.022409	0.971429
-1.380470	1
&
3.372744	6.89655e-05
3.192593	0.000137931
3.012442	0.000206897
2.721429	0.000275862
2.652140	0.000344828
2.624425	0.000413793
2.555136	0.000482759
2.527420	0.00062069
2.513563	0.00103448
2.499705	0.00110345
2.471989	0.00151724
2.430416	0.00193103
2.374985	0.0022069
2.277981	0.00234483
2.250265	0.00248276
2.208692	0.00275862
2.167118	0.00282759
2.139403	0.00289655
2.111687	0.00296552
2.097830	0.00303448
2.042399	0.00310345
1.959252	0.00317241
1.931536	0.00344828
1.917679	0.00351724
1.903821	0.00358621
1.876105	0.00372414
1.862248	0.00455172
1.834532	0.00482759
1.792959	0.00524138
1.779101	0.00531034
1.765243	0.00537931
1.751385	0.00551724
1.723670	0.0057931
1.709812	0.00593103
1.682097	0.0062069
1.668239	0.00627586
1.654381	0.00648276
1.640523	0.00668966
1.626666	0.00675862
1.612808	0.00703448
1.585092	0.00724138
1.571235	0.00744828
1.557377	0.00751724
1.543519	0.00772414
1.515803	0.00841379
1.501946	0.00862069
1.488088	0.00868966
1.474230	0.00882759
1.460372	0.00903448
1.432657	0.00986207
1.404941	0.00993103
1.391084	0.0101379
1.377226	0.0106897
1.363368	0.0108276
1.349510	0.0113103
1.335653	0.0114483
1.321795	0.0115172
1.307937	0.0115862
1.294079	0.0116552
1.280221	0.012069
1.266364	0.0121379
1.252506	0.0126207
1.224790	0.0131034
1.210933	0.0132414
1.197075	0.0134483
1.183217	0.0142759
1.155502	0.0147586
1.127786	0.0149655
1.113928	0.0151034
1.100070	0.015931
1.086213	0.016069
1.058497	0.0166207
1.044639	0.0167586
1.030782	0.0168276
1.003066	0.0173793
0.989208	0.0177931
0.975351	0.018
0.961493	0.018069
0.947635	0.0182759
0.933777	0.0186207
0.919920	0.0192414
0.906062	0.0193103
0.892204	0.0195172
0.878346	0.0195862
0.864488	0.0197241
0.822915	0.020069
0.781342	0.0207586
0.767484	0.0211724
0.753626	0.0212414
0.739769	0.0215862
0.725911	0.0221379
0.712053	0.0222759
0.698195	0.0223448
0.684338	0.0227586
0.670480	0.0228276
0.656622	0.0233793
0.642764	0.0236552
0.628906	0.024
0.615049	0.0241379
0.601191	0.0242069
0.587333	0.0242759
0.573475	0.0245517
0.559618	0.0248966
0.545760	0.0255172
0.531902	0.0256552
0.518044	0.0264828
0.504187	0.0269655
0.490329	0.0271034
0.476471	0.0277241
0.462613	0.0284138
0.448755	0.0288966
0.434898	0.0291724
0.421040	0.0295172
0.407182	0.0303448
0.393324	0.0306897
0.379467	0.0308276
0.365609	0.0313103
0.351751	0.0318621
0.337893	0.0326207
0.324036	0.0333103
0.310178	0.0344828
0.296320	0.0346897
0.282462	0.0351724
0.268605	0.0355862
0.254747	0.0357931
0.240889	0.036
0.227031	0.0368966
0.213173	0.0371724
0.199316	0.0373103
0.185458	0.038069
0.171600	0.0386207
0.157742	0.0391034
0.143885	0.0402759
0.130027	0.0410345
0.116169	0.0417241
0.102311	0.0424138
0.088454	0.0431724
0.074596	0.0538621
0.060738	0.0541379
0.046880	0.0578621
0.033023	0.0638621
0.019165	0.0862759
0.005307	0.141862
-0.008551	0.802966
-0.022409	0.901241
-0.036266	0.902828
-0.050124	0.904828
-0.063982	0.908138
-0.077840	0.909517
-0.091697	0.912828
-0.105555	0.916828
-0.119413	0.919793
-0.133271	0.923655
-0.147128	0.927448
-0.160986	0.929724
-0.174844	0.934207
-0.188702	0.935724
-0.202560	0.937448
-0.216417	0.940621
-0.230275	0.944
-0.244133	0.94531
-0.257991	0.947655
-0.271848	0.94931
-0.285706	0.952897
-0.299564	0.95531
-0.313422	0.956483
-0.327279	0.958552
-0.341137	0.961655
-0.354995	0.962483
-0.368853	0.963793
-0.382710	0.966
-0.396568	0.96731
-0.410426	0.968897
-0.424284	0.970207
-0.438142	0.971172
-0.451999	0.971931
-0.465857	0.973724
-0.479715	0.974483
-0.493573	0.974828
-0.507430	0.975862
-0.521288	0.976483
-0.535146	0.976897
-0.549004	0.977517
-0.562861	0.978483
-0.576719	0.979655
-0.590577	0.980414
-0.604435	0.981172
-0.618292	0.981724
-0.632150	0.982552
-0.646008	0.98331
-0.659866	0.983724
-0.673724	0.984069
-0.687581	0.984759
-0.701439	0.985241
-0.715297	0.985724
-0.729155	0.986276
-0.756870	0.98669
-0.770728	0.987241
-0.784586	0.987586
-0.798443	0.987724
-0.812301	0.988483
-0.826159	0.989103
-0.840017	0.989517
-0.853874	0.990207
-0.867732	0.990276
-0.881590	0.990483
-0.895448	0.990552
-0.909306	0.99069
-0.923163	0.991241
-0.937021	0.99131
-0.950879	0.991586
-0.964737	0.991793
-0.978594	0.991931
-0.992452	0.992138
-1.006310	0.992345
-1.020168	0.992759
-1.034025	0.992828
-1.047883	0.992966
-1.061741	0.993034
-1.075599	0.993241
-1.089457	0.993655
-1.103314	0.993931
-1.117172	0.994345
-1.144888	0.994414
-1.158745	0.994552
-1.186461	0.99469
-1.200319	0.995034
-1.214176	0.995172
-1.241892	0.995379
-1.255750	0.995655
-1.269607	0.995724
-1.283465	0.996138
-1.297323	0.996414
-1.311181	0.99669
-1.325039	0.996897
-1.338896	0.996966
-1.352754	0.997172
-1.366612	0.997379
-1.380470	0.998069
-1.422043	0.998207
-1.449758	0.998276
-1.477474	0.998345
-1.491332	0.998414
-1.519047	0.99869
-1.574478	0.999034
-1.588336	0.99931
-1.602194	0.999448
-1.629909	0.999586
-1.685340	0.999655
-1.699198	0.999793
-1.768487	0.999862
-1.782345	0.999931
-1.810060	1
&
6.767897	3.43997e-07
6.019577	6.87994e-07
5.881000	1.03199e-06
5.825569	1.37599e-06
5.714707	2.06398e-06
5.700849	2.75198e-06
5.686991	3.78397e-06
5.673133	4.12797e-06
5.659275	4.81596e-06
5.631560	5.50396e-06
5.617702	6.19195e-06
5.603844	6.87994e-06
5.576129	7.91194e-06
5.562271	8.59993e-06
5.548413	8.94393e-06
5.534556	9.28793e-06
5.520698	9.97592e-06
5.506840	1.03199e-05
5.492982	1.10079e-05
5.479125	1.16959e-05
5.465267	1.23839e-05
5.451409	1.41039e-05
5.437551	1.47919e-05
5.423693	1.54799e-05
5.409836	1.75439e-05
5.395978	1.78879e-05
5.382120	1.85759e-05
5.368262	1.96078e-05
5.354405	2.02958e-05
5.340547	2.09838e-05
5.326689	2.13278e-05
5.312831	2.16718e-05
5.298974	2.20158e-05
5.285116	2.30478e-05
5.271258	2.33918e-05
5.257400	2.47678e-05
5.243543	2.51118e-05
5.229685	2.54558e-05
5.215827	2.61438e-05
5.188111	2.71758e-05
5.174254	2.75198e-05
5.160396	2.78638e-05
5.118823	2.82078e-05
5.104965	2.88958e-05
5.091107	2.99278e-05
5.077249	3.06158e-05
5.063392	3.13037e-05
5.049534	3.16477e-05
5.007960	3.26797e-05
4.924814	3.30237e-05
4.910956	3.33677e-05
4.897098	3.40557e-05
4.883241	3.47437e-05
4.841667	3.50877e-05
4.813952	3.54317e-05
4.800094	3.57757e-05
4.786236	3.61197e-05
4.758521	3.64637e-05
4.744663	3.71517e-05
4.716947	3.78397e-05
4.675374	3.85277e-05
4.647659	3.88717e-05
4.619943	3.95597e-05
4.606085	3.99037e-05
4.578370	4.09357e-05
4.550654	4.19677e-05
4.536796	4.26557e-05
4.509081	4.29997e-05
4.467508	4.36877e-05
4.453650	4.40316e-05
4.425934	4.57516e-05
4.412077	4.60956e-05
4.398219	4.67836e-05
4.384361	4.71276e-05
4.356645	4.74716e-05
4.342788	4.81596e-05
4.328930	4.85036e-05
4.315072	4.95356e-05
4.301214	4.98796e-05
4.287357	5.02236e-05
4.259641	5.19436e-05
4.245783	5.26316e-05
4.218068	5.29756e-05
4.204210	5.33196e-05
4.190352	5.36636e-05
4.176495	5.43516e-05
4.148779	5.64155e-05
4.134921	5.77915e-05
4.121063	5.81355e-05
4.107206	5.84795e-05
4.093348	5.98555e-05
4.079490	6.08875e-05
4.065632	6.12315e-05
4.051775	6.15755e-05
4.037917	6.22635e-05
4.024059	6.39835e-05
4.010201	6.46715e-05
3.996344	6.60475e-05
3.982486	6.77675e-05
3.968628	6.87994e-05
3.954770	7.01754e-05
3.940913	7.08634e-05
3.927055	7.25834e-05
3.913197	7.56794e-05
3.899339	7.67114e-05
3.885481	7.91194e-05
3.871624	8.01514e-05
3.857766	8.29033e-05
3.843908	8.39353e-05
3.830050	8.53113e-05
3.816193	8.73753e-05
3.802335	8.84073e-05
3.788477	9.08153e-05
3.774619	9.28793e-05
3.760762	9.42552e-05
3.746904	9.63192e-05
3.733046	0.000100103
3.719188	0.000102167
3.705330	0.000104575
3.691473	0.000107671
3.677615	0.000111455
3.663757	0.000115927
3.649899	0.000119367
3.636042	0.000123151
3.622184	0.000127967
3.608326	0.000131407
3.594468	0.000134159
3.580611	0.000138631
3.566753	0.000142415
3.552895	0.000147919
3.539037	0.000152047
3.525180	0.000160647
3.511322	0.000169935
3.497464	0.000174751
3.483606	0.000179911
3.469748	0.000186447
3.455891	0.00019195
3.442033	0.000199518
3.428175	0.000205366
3.414317	0.000210526
3.400460	0.00021947
3.386602	0.000228414
3.372744	0.000232198
3.358886	0.000240454
3.345029	0.000246302
3.331171	0.000251118
3.317313	0.000254902
3.303455	0.000263158
3.289598	0.00026935
3.275740	0.000273134
3.261882	0.000278294
3.248024	0.000285862
3.234166	0.000292742
3.220309	0.000301686
3.206451	0.000306158
3.192593	0.00031235
3.178735	0.000321981
3.164878	0.000329549
3.151020	0.000337805
3.137162	0.000342277
3.123304	0.000350189
3.109447	0.000359133
3.095589	0.000369797
3.081731	0.000379773
3.067873	0.000389405
3.054015	0.000399037
3.040158	0.000406261
3.026300	0.000413141
3.012442	0.000423805
2.998584	0.000433093
2.984727	0.000443412
2.970869	0.000449604
2.957011	0.000456828
2.943153	0.000467148
2.929296	0.00047678
2.915438	0.000488476
2.901580	0.000496044
2.887722	0.000506364
2.873865	0.000522188
2.860007	0.000534572
2.846149	0.00055074
2.832291	0.000562092
2.818433	0.000573787
2.804576	0.000587891
2.790718	0.000601995
2.776860	0.000622979
2.763002	0.000639147
2.749145	0.000651187
2.735287	0.000665979
2.721429	0.000681459
2.707571	0.00069453
2.693714	0.000712762
2.679856	0.000733058
2.665998	0.00074957
2.652140	0.000774338
2.638283	0.000789818
2.624425	0.000822497
2.610567	0.000847609
2.596709	0.000866185
2.582851	0.000894049
2.568994	0.000925009
2.555136	0.000951496
2.541278	0.0009914
2.527420	0.00100757
2.513563	0.00104059
2.499705	0.00107224
2.485847	0.00109804
2.471989	0.00113932
2.458132	0.00116684
2.444274	0.00120089
2.430416	0.00123357
2.416558	0.00127898
2.402700	0.00131854
2.388843	0.00135913
2.374985	0.00139147
2.361127	0.00142759
2.347269	0.00146199
2.333412	0.00149364
2.319554	0.00153664
2.305696	0.00157344
2.291838	0.00160406
2.277981	0.0016505
2.264123	0.00169522
2.250265	0.00173478
2.236407	0.00179085
2.222550	0.00183763
2.208692	0.00187822
2.194834	0.00191882
2.180976	0.00196216
2.167118	0.00200413
2.153261	0.00203715
2.139403	0.00208703
2.125545	0.00217681
2.111687	0.00226385
2.097830	0.0023784
2.083972	0.00249226
2.070114	0.0026388
2.056256	0.00279223
2.042399	0.00298899
2.028541	0.0031634
2.014683	0.00337496
2.000825	0.00353664
1.986968	0.00365807
1.973110	0.00378466
1.959252	0.00386791
1.945394	0.0039367
1.931536	0.00402202
1.917679	0.0040829
1.903821	0.0041548
1.889963	0.00425249
1.876105	0.00438115
1.862248	0.00459546
1.848390	0.00489439
1.834532	0.00525215
1.820674	0.00558617
1.806817	0.00590781
1.792959	0.00629033
1.779101	0.00668593
1.765243	0.00713416
1.751385	0.0075301
1.737528	0.00796594
1.723670	0.0083354
1.709812	0.00870691
1.695954	0.00904162
1.682097	0.00934228
1.668239	0.00961163
1.654381	0.00988923
1.640523	0.0101397
1.626666	0.0103753
1.612808	0.0106103
1.598950	0.0108872
1.585092	0.0112356
1.571235	0.0115642
1.557377	0.0119013
1.543519	0.0122587
1.529661	0.0125789
1.515803	0.0129329
1.501946	0.0132869
1.488088	0.0137437
1.474230	0.0141751
1.460372	0.014537
1.446515	0.0148958
1.432657	0.0152236
1.418799	0.0155903
1.404941	0.0159068
1.391084	0.0162329
1.377226	0.0165717
1.363368	0.0169157
1.349510	0.0172405
1.335653	0.0175786
1.321795	0.0179794
1.307937	0.0184345
1.294079	0.0188407
1.280221	0.0191995
1.266364	0.0195961
1.252506	0.0199831
1.238648	0.0203547
1.224790	0.0207699
1.210933	0.0210599
1.197075	0.0214166
1.183217	0.0217076
1.169359	0.0219677
1.155502	0.022246
1.141644	0.022571
1.127786	0.0228538
1.113928	0.0231479
1.100070	0.0234438
1.086213	0.0237014
1.072355	0.0239794
1.058497	0.0242408
1.044639	0.0245077
1.030782	0.0247712
1.016924	0.0250144
1.003066	0.0252845
0.989208	0.0256109
0.975351	0.0259343
0.961493	0.0262305
0.947635	0.026516
0.933777	0.0268266
0.919920	0.0270932
0.906062	0.0273481
0.892204	0.0275721
0.878346	0.0278252
0.864488	0.0280313
0.850631	0.0282673
0.836773	0.0285263
0.822915	0.0287688
0.809057	0.02899
0.795200	0.0292521
0.781342	0.0295315
0.767484	0.0297964
0.753626	0.0300592
0.739769	0.0302951
0.725911	0.030549
0.712053	0.0307712
0.698195	0.0309904
0.684338	0.0312405
0.670480	0.0314782
0.656622	0.0316932
0.642764	0.0319202
0.628906	0.0321545
0.615049	0.0323461
0.601191	0.0325452
0.587333	0.0327816
0.573475	0.0330447
0.559618	0.03329
0.545760	0.0335384
0.531902	0.033807
0.518044	0.034085
0.504187	0.0343536
0.490329	0.0346065
0.476471	0.0348848
0.462613	0.0351899
0.448755	0.0354682
0.434898	0.0358019
0.421040	0.0361586
0.407182	0.0365232
0.393324	0.0369243
0.379467	0.037311
0.365609	0.0377547
0.351751	0.0382198
0.337893	0.0386391
0.324036	0.0390557
0.310178	0.0395525
0.296320	0.0400819
0.282462	0.0407038
0.268605	0.0413478
0.254747	0.0420048
0.240889	0.0427606
0.227031	0.0435071
0.213173	0.0443492
0.199316	0.0452043
0.185458	0.0459935
0.171600	0.046763
0.157742	0.0475401
0.143885	0.0483013
0.130027	0.0491748
0.116169	0.0502081
0.102311	0.0514131
0.088454	0.0527592
0.074596	0.0541813
0.060738	0.055786
0.046880	0.0573963
0.033023	0.059227
0.019165	0.0624145
0.005307	0.110523
-0.008551	0.805783
-0.022409	0.817004
-0.036266	0.830056
-0.050124	0.842621
-0.063982	0.854566
-0.077840	0.865842
-0.091697	0.875348
-0.105555	0.884136
-0.119413	0.892762
-0.133271	0.899708
-0.147128	0.905916
-0.160986	0.911046
-0.174844	0.915892
-0.188702	0.920302
-0.202560	0.924301
-0.216417	0.928322
-0.230275	0.932394
-0.244133	0.936171
-0.257991	0.939649
-0.271848	0.942828
-0.285706	0.945671
-0.299564	0.948174
-0.313422	0.950417
-0.327279	0.95245
-0.341137	0.954428
-0.354995	0.956321
-0.368853	0.958243
-0.382710	0.960048
-0.396568	0.961779
-0.410426	0.963354
-0.424284	0.964907
-0.438142	0.966286
-0.451999	0.967668
-0.465857	0.968943
-0.479715	0.9701
-0.493573	0.97124
-0.507430	0.972324
-0.521288	0.973332
-0.535146	0.974429
-0.549004	0.975415
-0.562861	0.976445
-0.576719	0.977409
-0.590577	0.9783
-0.604435	0.979049
-0.618292	0.979858
-0.632150	0.980555
-0.646008	0.981198
-0.659866	0.981849
-0.673724	0.982447
-0.687581	0.983009
-0.701439	0.983536
-0.715297	0.984046
-0.729155	0.984524
-0.743012	0.984967
-0.756870	0.985365
-0.770728	0.985788
-0.784586	0.986186
-0.798443	0.986551
-0.812301	0.986886
-0.826159	0.987252
-0.840017	0.987631
-0.853874	0.987978
-0.867732	0.988319
-0.881590	0.988632
-0.895448	0.98894
-0.909306	0.989237
-0.923163	0.989556
-0.937021	0.989881
-0.950879	0.990184
-0.964737	0.990473
-0.978594	0.990767
-0.992452	0.991024
-1.006310	0.991298
-1.020168	0.991577
-1.034025	0.991815
-1.047883	0.99204
-1.061741	0.992285
-1.075599	0.992507
-1.089457	0.992721
-1.103314	0.992941
-1.117172	0.993165
-1.131030	0.993366
-1.144888	0.993557
-1.158745	0.993744
-1.172603	0.993932
-1.186461	0.994124
-1.200319	0.994293
-1.214176	0.994459
-1.228034	0.994633
-1.241892	0.994796
-1.255750	0.994974
-1.269607	0.995156
-1.283465	0.995308
-1.297323	0.995479
-1.311181	0.995622
-1.325039	0.9958
-1.338896	0.995915
-1.352754	0.996056
-1.366612	0.996197
-1.380470	0.996321
-1.394327	0.996439
-1.408185	0.996568
-1.422043	0.996669
-1.435901	0.996796
-1.449758	0.996895
-1.463616	0.996981
-1.477474	0.997089
-1.491332	0.997192
-1.505189	0.997278
-1.519047	0.997361
-1.532905	0.997449
-1.546763	0.997536
-1.560621	0.997616
-1.574478	0.997668
-1.588336	0.997733
-1.602194	0.997808
-1.616052	0.997869
-1.629909	0.997931
-1.643767	0.998
-1.657625	0.998073
-1.671483	0.998136
-1.685340	0.998198
-1.699198	0.99825
-1.713056	0.99832
-1.726914	0.998387
-1.740772	0.998449
-1.754629	0.998512
-1.768487	0.998564
-1.782345	0.998612
-1.796203	0.998686
-1.810060	0.998738
-1.823918	0.998782
-1.837776	0.998848
-1.851634	0.998918
-1.865491	0.998966
-1.879349	0.999021
-1.893207	0.999079
-1.907065	0.999132
-1.920922	0.999179
-1.934780	0.999229
-1.948638	0.999268
-1.962496	0.999314
-1.976354	0.999354
-1.990211	0.999405
-2.004069	0.999442
-2.017927	0.999479
-2.031785	0.99951
-2.045642	0.999545
-2.059500	0.99958
-2.073358	0.99961
-2.087216	0.999633
-2.101073	0.999665
-2.114931	0.99969
-2.128789	0.999716
-2.142647	0.999733
-2.156504	0.999759
-2.170362	0.999771
-2.184220	0.999793
-2.198078	0.999807
-2.211936	0.999822
-2.225793	0.999836
-2.239651	0.999845
-2.253509	0.999855
-2.267367	0.999863
-2.281224	0.999871
-2.295082	0.999881
-2.308940	0.99989
-2.322798	0.999896
-2.336655	0.999903
-2.350513	0.99991
-2.364371	0.999915
-2.378229	0.999921
-2.392087	0.999925
-2.405944	0.999931
-2.419802	0.999937
-2.433660	0.999945
-2.447518	0.999949
-2.461375	0.999951
-2.475233	0.999956
-2.489091	0.999957
-2.502949	0.999958
-2.516806	0.999959
-2.530664	0.999964
-2.544522	0.999972
-2.558380	0.999975
-2.572237	0.999977
-2.586095	0.999979
-2.599953	0.99998
-2.613811	0.999981
-2.627669	0.999983
-2.641526	0.999984
-2.655384	0.999985
-2.669242	0.999986
-2.683100	0.999988
-2.696957	0.999989
-2.710815	0.999989
-2.724673	0.99999
-2.738531	0.999991
-2.752388	0.999991
-2.766246	0.999993
-2.807819	0.999994
-2.835535	0.999994
-2.849393	0.999996
-2.877108	0.999996
-2.904824	0.999997
-2.974113	0.999997
-3.001828	0.999998
-3.015686	0.999999
-3.043402	0.999999
-3.168121	0.999999
-3.237410	1
-3.348272	1
&
23.660513	1.09273e-20
23.646656	1.12145e-20
23.632798	1.15093e-20
23.618940	1.18118e-20
23.605082	1.21223e-20
23.591225	1.24409e-20
23.577367	1.27679e-20
23.563509	1.31035e-20
23.549651	1.3448e-20
23.535794	1.38015e-20
23.521936	1.41642e-20
23.508078	1.45365e-20
23.494220	1.49186e-20
23.480362	1.53108e-20
23.466505	1.57132e-20
23.452647	1.61262e-20
23.438789	1.65501e-20
23.424931	1.69851e-20
23.411074	1.74315e-20
23.397216	1.78897e-20
23.383358	1.83599e-20
23.369500	1.88425e-20
23.355643	1.93378e-20
23.341785	1.98461e-20
23.327927	2.03677e-20
23.314069	2.0903e-20
23.300211	2.14524e-20
23.286354	2.20163e-20
23.272496	2.2595e-20
23.258638	2.31888e-20
23.244780	2.37983e-20
23.230923	2.44238e-20
23.217065	2.50658e-20
23.203207	2.57246e-20
23.189349	2.64007e-20
23.175492	2.70946e-20
23.161634	2.78067e-20
23.147776	2.85376e-20
23.133918	2.92876e-20
23.120061	3.00574e-20
23.106203	3.08474e-20
23.092345	3.16581e-20
23.078487	3.24902e-20
23.064629	3.33441e-20
23.050772	3.42205e-20
23.036914	3.51199e-20
23.023056	3.60429e-20
23.009198	3.69902e-20
22.995341	3.79624e-20
22.981483	3.89601e-20
22.967625	3.9984e-20
22.953767	4.10349e-20
22.939910	4.21134e-20
22.926052	4.32202e-20
22.912194	4.43561e-20
22.898336	4.55218e-20
22.884479	4.67182e-20
22.870621	4.7946e-20
22.856763	4.92061e-20
22.842905	5.04993e-20
22.829047	5.18265e-20
22.815190	5.31885e-20
22.801332	5.45864e-20
22.787474	5.6021e-20
22.773616	5.74932e-20
22.759759	5.90042e-20
22.745901	6.05549e-20
22.732043	6.21463e-20
22.718185	6.37795e-20
22.704328	6.54557e-20
22.690470	6.71759e-20
22.676612	6.89413e-20
22.662754	7.07531e-20
22.648896	7.26125e-20
22.635039	7.45207e-20
22.621181	7.64791e-20
22.607323	7.8489e-20
22.593465	8.05517e-20
22.579608	8.26685e-20
22.565750	8.4841e-20
22.551892	8.70706e-20
22.538034	8.93588e-20
22.524177	9.17071e-20
22.510319	9.4117e-20
22.496461	9.65904e-20
22.482603	9.91287e-20
22.468746	1.01734e-19
22.454888	1.04407e-19
22.441030	1.07151e-19
22.427172	1.09967e-19
22.413314	1.12856e-19
22.399457	1.15822e-19
22.385599	1.18866e-19
22.371741	1.21989e-19
22.357883	1.25195e-19
22.344026	1.28485e-19
22.330168	1.31861e-19
22.316310	1.35326e-19
22.302452	1.38882e-19
22.288595	1.42532e-19
22.274737	1.46277e-19
22.260879	1.50121e-19
22.247021	1.54066e-19
22.233164	1.58115e-19
22.219306	1.62269e-19
22.205448	1.66533e-19
22.191590	1.70909e-19
22.177732	1.754e-19
22.163875	1.8001e-19
22.150017	1.8474e-19
22.136159	1.89594e-19
22.122301	1.94576e-19
22.108444	1.99689e-19
22.094586	2.04936e-19
22.080728	2.10321e-19
22.066870	2.15847e-19
22.053013	2.21519e-19
22.039155	2.2734e-19
22.025297	2.33314e-19
22.011439	2.39444e-19
21.997581	2.45736e-19
21.983724	2.52193e-19
21.969866	2.58819e-19
21.956008	2.6562e-19
21.942150	2.72599e-19
21.928293	2.79762e-19
21.914435	2.87113e-19
21.900577	2.94657e-19
21.886719	3.02399e-19
21.872862	3.10345e-19
21.859004	3.18499e-19
21.845146	3.26868e-19
21.831288	3.35456e-19
21.817431	3.4427e-19
21.803573	3.53316e-19
21.789715	3.62599e-19
21.775857	3.72127e-19
21.761999	3.81904e-19
21.748142	3.91938e-19
21.734284	4.02236e-19
21.720426	4.12805e-19
21.706568	4.23651e-19
21.692711	4.34782e-19
21.678853	4.46205e-19
21.664995	4.57929e-19
21.651137	4.69961e-19
21.637280	4.82308e-19
21.623422	4.9498e-19
21.609564	5.07985e-19
21.595706	5.21332e-19
21.581849	5.35029e-19
21.567991	5.49086e-19
21.554133	5.63512e-19
21.540275	5.78317e-19
21.526417	5.93511e-19
21.512560	6.09105e-19
21.498702	6.25108e-19
21.484844	6.41531e-19
21.470986	6.58386e-19
21.457129	6.75683e-19
21.443271	6.93435e-19
21.429413	7.11653e-19
21.415555	7.3035e-19
21.401698	7.49538e-19
21.387840	7.6923e-19
21.373982	7.89439e-19
21.360124	8.10179e-19
21.346266	8.31464e-19
21.332409	8.53308e-19
21.318551	8.75726e-19
21.304693	8.98732e-19
21.290835	9.22343e-19
21.276978	9.46574e-19
21.263120	9.71442e-19
21.249262	9.96963e-19
21.235404	1.02315e-18
21.221547	1.05003e-18
21.207689	1.07762e-18
21.193831	1.10593e-18
21.179973	1.13498e-18
21.166116	1.1648e-18
21.152258	1.1954e-18
21.138400	1.2268e-18
21.124542	1.25903e-18
21.110684	1.29211e-18
21.096827	1.32605e-18
21.082969	1.36088e-18
21.069111	1.39663e-18
21.055253	1.43332e-18
21.041396	1.47098e-18
21.027538	1.50962e-18
21.013680	1.54928e-18
20.999822	1.58997e-18
20.985965	1.63174e-18
20.972107	1.67461e-18
20.958249	1.7186e-18
20.944391	1.76374e-18
20.930534	1.81007e-18
20.916676	1.85762e-18
20.902818	1.90642e-18
20.888960	1.9565e-18
20.875102	2.00789e-18
20.861245	2.06064e-18
20.847387	2.11477e-18
20.833529	2.17032e-18
20.819671	2.22733e-18
20.805814	2.28584e-18
20.791956	2.34588e-18
20.778098	2.4075e-18
20.764240	2.47074e-18
20.750383	2.53564e-18
20.736525	2.60225e-18
20.722667	2.6706e-18
20.708809	2.74075e-18
20.694951	2.81274e-18
20.681094	2.88663e-18
20.667236	2.96245e-18
20.653378	3.04026e-18
20.639520	3.12012e-18
20.625663	3.20208e-18
20.611805	3.28619e-18
20.597947	3.3725e-18
20.584089	3.46109e-18
20.570232	3.552e-18
20.556374	3.64529e-18
20.542516	3.74104e-18
20.528658	3.8393e-18
20.514801	3.94015e-18
20.500943	4.04364e-18
20.487085	4.14985e-18
20.473227	4.25884e-18
20.459369	4.3707e-18
20.445512	4.4855e-18
20.431654	4.60332e-18
20.417796	4.72422e-18
20.403938	4.8483e-18
20.390081	4.97565e-18
20.376223	5.10633e-18
20.362365	5.24045e-18
20.348507	5.37808e-18
20.334650	5.51934e-18
20.320792	5.6643e-18
20.306934	5.81307e-18
20.293076	5.96575e-18
20.279219	6.12243e-18
20.265361	6.28323e-18
20.251503	6.44825e-18
20.237645	6.61761e-18
20.223787	6.79141e-18
20.209930	6.96978e-18
20.196072	7.15283e-18
20.182214	7.34069e-18
20.168356	7.53348e-18
20.154499	7.73133e-18
20.140641	7.93438e-18
20.126783	8.14276e-18
20.112925	8.35661e-18
20.099068	8.57608e-18
20.085210	8.80131e-18
20.071352	9.03245e-18
20.057494	9.26967e-18
20.043636	9.51311e-18
20.029779	9.76295e-18
20.015921	1.00193e-17
20.002063	1.02825e-17
19.988205	1.05525e-17
19.974348	1.08296e-17
19.960490	1.1114e-17
19.946632	1.14059e-17
19.932774	1.17054e-17
19.918917	1.20128e-17
19.905059	1.23283e-17
19.891201	1.26521e-17
19.877343	1.29843e-17
19.863486	1.33253e-17
19.849628	1.36752e-17
19.835770	1.40344e-17
19.821912	1.44029e-17
19.808054	1.47811e-17
19.794197	1.51693e-17
19.780339	1.55676e-17
19.766481	1.59765e-17
19.752623	1.6396e-17
19.738766	1.68266e-17
19.724908	1.72684e-17
19.711050	1.77219e-17
19.697192	1.81872e-17
19.683335	1.86648e-17
19.669477	1.9155e-17
19.655619	1.9658e-17
19.641761	2.01742e-17
19.627904	2.07039e-17
19.614046	2.12476e-17
19.600188	2.18055e-17
19.586330	2.23781e-17
19.572472	2.29657e-17
19.558615	2.35687e-17
19.544757	2.41876e-17
19.530899	2.48227e-17
19.517041	2.54745e-17
19.503184	2.61434e-17
19.489326	2.68299e-17
19.475468	2.75344e-17
19.461610	2.82574e-17
19.447753	2.89994e-17
19.433895	2.97608e-17
19.420037	3.05422e-17
19.406179	3.13442e-17
19.392321	3.21672e-17
19.378464	3.30118e-17
19.364606	3.38786e-17
19.350748	3.47681e-17
19.336890	3.5681e-17
19.323033	3.66179e-17
19.309175	3.75793e-17
19.295317	3.8566e-17
19.281459	3.95786e-17
19.267602	4.06178e-17
19.253744	4.16842e-17
19.239886	4.27787e-17
19.226028	4.39019e-17
19.212171	4.50545e-17
19.198313	4.62375e-17
19.184455	4.74514e-17
19.170597	4.86973e-17
19.156739	4.99758e-17
19.142882	5.12879e-17
19.129024	5.26345e-17
19.115166	5.40164e-17
19.101308	5.54346e-17
19.087451	5.689e-17
19.073593	5.83836e-17
19.059735	5.99164e-17
19.045877	6.14894e-17
19.032020	6.31038e-17
19.018162	6.47605e-17
19.004304	6.64607e-17
18.990446	6.82055e-17
18.976589	6.99961e-17
18.962731	7.18338e-17
18.948873	7.37196e-17
18.935015	7.5655e-17
18.921157	7.76412e-17
18.907300	7.96795e-17
18.893442	8.17713e-17
18.879584	8.3918e-17
18.865726	8.6121e-17
18.851869	8.83819e-17
18.838011	9.07021e-17
18.824153	9.30832e-17
18.810295	9.55269e-17
18.796438	9.80346e-17
18.782580	1.00608e-16
18.768722	1.03249e-16
18.754864	1.0596e-16
18.741006	1.08741e-16
18.727149	1.11596e-16
18.713291	1.14525e-16
18.699433	1.17532e-16
18.685575	1.20617e-16
18.671718	1.23783e-16
18.657860	1.27033e-16
18.644002	1.30367e-16
18.630144	1.3379e-16
18.616287	1.37302e-16
18.602429	1.40906e-16
18.588571	1.44605e-16
18.574713	1.484e-16
18.560856	1.52296e-16
18.546998	1.56294e-16
18.533140	1.60396e-16
18.519282	1.64606e-16
18.505424	1.68927e-16
18.491567	1.73361e-16
18.477709	1.77912e-16
18.463851	1.82582e-16
18.449993	1.87374e-16
18.436136	1.92293e-16
18.422278	1.9734e-16
18.408420	2.0252e-16
18.394562	2.07836e-16
18.380705	2.13291e-16
18.366847	2.18889e-16
18.352989	2.24635e-16
18.339131	2.30531e-16
18.325274	2.36582e-16
18.311416	2.42791e-16
18.297558	2.49164e-16
18.283700	2.55704e-16
18.269842	2.62415e-16
18.255985	2.69303e-16
18.242127	2.76371e-16
18.228269	2.83625e-16
18.214411	2.91069e-16
18.200554	2.98708e-16
18.186696	3.06548e-16
18.172838	3.14594e-16
18.158980	3.2285e-16
18.145123	3.31324e-16
18.131265	3.4002e-16
18.117407	3.48944e-16
18.103549	3.58102e-16
18.089692	3.675e-16
18.075834	3.77145e-16
18.061976	3.87043e-16
18.048118	3.97201e-16
18.034260	4.07626e-16
18.020403	4.18323e-16
18.006545	4.29302e-16
17.992687	4.40569e-16
17.978829	4.52131e-16
17.964972	4.63997e-16
17.951114	4.76174e-16
17.937256	4.8867e-16
17.923398	5.01495e-16
17.909541	5.14655e-16
17.895683	5.28162e-16
17.881825	5.42022e-16
17.867967	5.56246e-16
17.854109	5.70844e-16
17.840252	5.85824e-16
17.826394	6.01198e-16
17.812536	6.16975e-16
17.798678	6.33165e-16
17.784821	6.49781e-16
17.770963	6.66832e-16
17.757105	6.84331e-16
17.743247	7.02289e-16
17.729390	7.20718e-16
17.715532	7.39631e-16
17.701674	7.5904e-16
17.687816	7.78958e-16
17.673959	7.99398e-16
17.660101	8.20375e-16
17.646243	8.41902e-16
17.632385	8.63994e-16
17.618527	8.86665e-16
17.604670	9.09932e-16
17.590812	9.33808e-16
17.576954	9.58311e-16
17.563096	9.83457e-16
17.549239	1.00926e-15
17.535381	1.03575e-15
17.521523	1.06292e-15
17.507665	1.09081e-15
17.493808	1.11943e-15
17.479950	1.14881e-15
17.466092	1.17895e-15
17.452234	1.20988e-15
17.438377	1.24163e-15
17.424519	1.27421e-15
17.410661	1.30764e-15
17.396803	1.34195e-15
17.382945	1.37716e-15
17.369088	1.41329e-15
17.355230	1.45037e-15
17.341372	1.48843e-15
17.327514	1.52748e-15
17.313657	1.56756e-15
17.299799	1.60869e-15
17.285941	1.65089e-15
17.272083	1.69421e-15
17.258226	1.73866e-15
17.244368	1.78427e-15
17.230510	1.83108e-15
17.216652	1.87912e-15
17.202794	1.92842e-15
17.188937	1.97902e-15
17.175079	2.03094e-15
17.161221	2.08422e-15
17.147363	2.1389e-15
17.133506	2.19501e-15
17.119648	2.2526e-15
17.105790	2.3117e-15
17.091932	2.37234e-15
17.078075	2.43458e-15
17.064217	2.49845e-15
17.050359	2.56399e-15
17.036501	2.63126e-15
17.022644	2.70029e-15
17.008786	2.77112e-15
16.994928	2.84382e-15
16.981070	2.91842e-15
16.967212	2.99498e-15
16.953355	3.07355e-15
16.939497	3.15418e-15
16.925639	3.23692e-15
16.911781	3.32183e-15
16.897924	3.40897e-15
16.884066	3.4984e-15
16.870208	3.59017e-15
16.856350	3.68434e-15
16.842493	3.78099e-15
16.828635	3.88017e-15
16.814777	3.98195e-15
16.800919	4.08641e-15
16.787062	4.1936e-15
16.773204	4.3036e-15
16.759346	4.41649e-15
16.745488	4.53233e-15
16.731630	4.65122e-15
16.717773	4.77322e-15
16.703915	4.89842e-15
16.690057	5.02691e-15
16.676199	5.15876e-15
16.662342	5.29407e-15
16.648484	5.43293e-15
16.634626	5.57544e-15
16.620768	5.72167e-15
16.606911	5.87175e-15
16.593053	6.02576e-15
16.579195	6.1838e-15
16.565337	6.34599e-15
16.551479	6.51244e-15
16.537622	6.68325e-15
16.523764	6.85854e-15
16.509906	7.03842e-15
16.496048	7.22302e-15
16.482191	7.41246e-15
16.468333	7.60687e-15
16.454475	7.80637e-15
16.440617	8.01111e-15
16.426760	8.22122e-15
16.412902	8.43683e-15
16.399044	8.6581e-15
16.385186	8.88517e-15
16.371329	9.11819e-15
16.357471	9.35732e-15
16.343613	9.60272e-15
16.329755	9.85456e-15
16.315897	1.0113e-14
16.302040	1.03782e-14
16.288182	1.06504e-14
16.274324	1.09297e-14
16.260466	1.12163e-14
16.246609	1.15105e-14
16.232751	1.18123e-14
16.218893	1.21221e-14
16.205035	1.244e-14
16.191178	1.27662e-14
16.177320	1.3101e-14
16.163462	1.34445e-14
16.149604	1.37971e-14
16.135747	1.41589e-14
16.121889	1.45302e-14
16.108031	1.49112e-14
16.094173	1.53022e-14
16.080315	1.57034e-14
16.066458	1.61152e-14
16.052600	1.65378e-14
16.038742	1.69714e-14
16.024884	1.74165e-14
16.011027	1.78731e-14
15.997169	1.83418e-14
15.983311	1.88227e-14
15.969453	1.93163e-14
15.955596	1.98228e-14
15.941738	2.03425e-14
15.927880	2.08759e-14
15.914022	2.14233e-14
15.900164	2.1985e-14
15.886307	2.25615e-14
15.872449	2.3153e-14
15.858591	2.37601e-14
15.844733	2.4383e-14
15.830876	2.50223e-14
15.817018	2.56784e-14
15.803160	2.63516e-14
15.789302	2.70425e-14
15.775445	2.77516e-14
15.761587	2.84791e-14
15.747729	2.92258e-14
15.733871	2.9992e-14
15.720014	3.07784e-14
15.706156	3.15853e-14
15.692298	3.24134e-14
15.678440	3.32631e-14
15.664582	3.41352e-14
15.650725	3.50301e-14
15.636867	3.59485e-14
15.623009	3.68909e-14
15.609151	3.7858e-14
15.595294	3.88505e-14
15.581436	3.9869e-14
15.567578	4.09142e-14
15.553720	4.19867e-14
15.539863	4.30874e-14
15.526005	4.4217e-14
15.512147	4.53761e-14
15.498289	4.65656e-14
15.484432	4.77863e-14
15.470574	4.90389e-14
15.456716	5.03244e-14
15.442858	5.16436e-14
15.429000	5.29974e-14
15.415143	5.43866e-14
15.401285	5.58122e-14
15.387427	5.72752e-14
15.373569	5.87766e-14
15.359712	6.03173e-14
15.345854	6.18983e-14
15.331996	6.35208e-14
15.318138	6.51858e-14
15.304281	6.68944e-14
15.290423	6.86478e-14
15.276565	7.04471e-14
15.262707	7.22936e-14
15.248849	7.41885e-14
15.234992	7.6133e-14
15.221134	7.81285e-14
15.207276	8.01763e-14
15.193418	8.22777e-14
15.179561	8.44342e-14
15.165703	8.66471e-14
15.151845	8.89181e-14
15.137987	9.12486e-14
15.124130	9.36401e-14
15.110272	9.60943e-14
15.096414	9.86128e-14
15.082556	1.01197e-13
15.068699	1.03849e-13
15.054841	1.06571e-13
15.040983	1.09364e-13
15.027125	1.1223e-13
15.013267	1.15172e-13
14.999410	1.1819e-13
14.985552	1.21287e-13
14.971694	1.24466e-13
14.957836	1.27728e-13
14.943979	1.31075e-13
14.930121	1.3451e-13
14.916263	1.38035e-13
14.902405	1.41652e-13
14.888548	1.45364e-13
14.874690	1.49173e-13
14.860832	1.53082e-13
14.846974	1.57094e-13
14.833117	1.6121e-13
14.819259	1.65435e-13
14.805401	1.6977e-13
14.791543	1.74218e-13
14.777685	1.78784e-13
14.763828	1.83468e-13
14.749970	1.88276e-13
14.736112	1.93209e-13
14.722254	1.98272e-13
14.708397	2.03467e-13
14.694539	2.08798e-13
14.680681	2.14269e-13
14.666823	2.19883e-13
14.652966	2.25645e-13
14.639108	2.31557e-13
14.625250	2.37624e-13
14.611392	2.4385e-13
14.597534	2.50239e-13
14.583677	2.56795e-13
14.569819	2.63523e-13
14.555961	2.70428e-13
14.542103	2.77513e-13
14.528246	2.84784e-13
14.514388	2.92245e-13
14.500530	2.99901e-13
14.486672	3.07758e-13
14.472815	3.15821e-13
14.458957	3.24095e-13
14.445099	3.32586e-13
14.431241	3.41299e-13
14.417384	3.5024e-13
14.403526	3.59416e-13
14.389668	3.68831e-13
14.375810	3.78493e-13
14.361952	3.88409e-13
14.348095	3.98584e-13
14.334237	4.09025e-13
14.320379	4.1974e-13
14.306521	4.30735e-13
14.292664	4.42019e-13
14.278806	4.53598e-13
14.264948	4.6548e-13
14.251090	4.77673e-13
14.237233	4.90185e-13
14.223375	5.03025e-13
14.209517	5.16202e-13
14.195659	5.29723e-13
14.181802	5.43598e-13
14.167944	5.57837e-13
14.154086	5.72449e-13
14.140228	5.87443e-13
14.126370	6.02829e-13
14.112513	6.18619e-13
14.098655	6.34822e-13
14.084797	6.51449e-13
14.070939	6.68512e-13
14.057082	6.86021e-13
14.043224	7.03989e-13
14.029366	7.22427e-13
14.015508	7.41348e-13
14.001651	7.60764e-13
13.987793	7.80688e-13
13.973935	8.01134e-13
13.960077	8.22116e-13
13.946219	8.43647e-13
13.932362	8.65741e-13
13.918504	8.88414e-13
13.904646	9.1168e-13
13.890788	9.35556e-13
13.876931	9.60056e-13
13.863073	9.85198e-13
13.849215	1.011e-12
13.835357	1.03747e-12
13.821500	1.06464e-12
13.807642	1.09252e-12
13.793784	1.12113e-12
13.779926	1.15049e-12
13.766069	1.18062e-12
13.752211	1.21153e-12
13.738353	1.24326e-12
13.724495	1.27581e-12
13.710637	1.30922e-12
13.696780	1.3435e-12
13.682922	1.37868e-12
13.669064	1.41478e-12
13.655206	1.45182e-12
13.641349	1.48984e-12
13.627491	1.52885e-12
13.613633	1.56888e-12
13.599775	1.60995e-12
13.585918	1.65211e-12
13.572060	1.69536e-12
13.558202	1.73975e-12
13.544344	1.7853e-12
13.530487	1.83204e-12
13.516629	1.88001e-12
13.502771	1.92923e-12
13.488913	1.97974e-12
13.475055	2.03157e-12
13.461198	2.08475e-12
13.447340	2.13933e-12
13.433482	2.19534e-12
13.419624	2.25281e-12
13.405767	2.31179e-12
13.391909	2.37231e-12
13.378051	2.43441e-12
13.364193	2.49814e-12
13.350336	2.56354e-12
13.336478	2.63064e-12
13.322620	2.69951e-12
13.308762	2.77017e-12
13.294904	2.84269e-12
13.281047	2.9171e-12
13.267189	2.99346e-12
13.253331	3.07181e-12
13.239473	3.15222e-12
13.225616	3.23473e-12
13.211758	3.3194e-12
13.197900	3.40629e-12
13.184042	3.49544e-12
13.170185	3.58693e-12
13.156327	3.68082e-12
13.142469	3.77716e-12
13.128611	3.87602e-12
13.114754	3.97747e-12
13.100896	4.08157e-12
13.087038	4.18839e-12
13.073180	4.29801e-12
13.059322	4.4105e-12
13.045465	4.52593e-12
13.031607	4.64438e-12
13.017749	4.76593e-12
13.003891	4.89066e-12
12.990034	5.01865e-12
12.976176	5.14998e-12
12.962318	5.28476e-12
12.948460	5.42306e-12
12.934603	5.56497e-12
12.920745	5.7106e-12
12.906887	5.86004e-12
12.893029	6.01339e-12
12.879172	6.17075e-12
12.865314	6.33222e-12
12.851456	6.49792e-12
12.837598	6.66795e-12
12.823740	6.84243e-12
12.809883	7.02147e-12
12.796025	7.2052e-12
12.782167	7.39372e-12
12.768309	7.58719e-12
12.754452	7.78571e-12
12.740594	7.98942e-12
12.726736	8.19846e-12
12.712878	8.41296e-12
12.699021	8.63308e-12
12.685163	8.85895e-12
12.671305	9.09073e-12
12.657447	9.32857e-12
12.643589	9.57263e-12
12.629732	9.82307e-12
12.615874	1.00801e-11
12.602016	1.03438e-11
12.588158	1.06144e-11
12.574301	1.08921e-11
12.560443	1.1177e-11
12.546585	1.14694e-11
12.532727	1.17694e-11
12.518870	1.20773e-11
12.505012	1.23933e-11
12.491154	1.27175e-11
12.477296	1.30501e-11
12.463439	1.33915e-11
12.449581	1.37418e-11
12.435723	1.41012e-11
12.421865	1.44701e-11
12.408007	1.48486e-11
12.394150	1.5237e-11
12.380292	1.56355e-11
12.366434	1.60445e-11
12.352576	1.64641e-11
12.338719	1.68948e-11
12.324861	1.73367e-11
12.311003	1.77901e-11
12.297145	1.82554e-11
12.283288	1.87328e-11
12.269430	1.92228e-11
12.255572	1.97255e-11
12.241714	2.02414e-11
12.227857	2.07707e-11
12.213999	2.13139e-11
12.200141	2.18713e-11
12.186283	2.24433e-11
12.172425	2.30302e-11
12.158568	2.36325e-11
12.144710	2.42505e-11
12.130852	2.48846e-11
12.116994	2.55354e-11
12.103137	2.62031e-11
12.089279	2.68883e-11
12.075421	2.75914e-11
12.061563	2.83128e-11
12.047706	2.90532e-11
12.033848	2.98128e-11
12.019990	3.05924e-11
12.006132	3.13923e-11
11.992275	3.22131e-11
11.978417	3.30553e-11
11.964559	3.39196e-11
11.950701	3.48064e-11
11.936843	3.57164e-11
11.922986	3.66502e-11
11.909128	3.76084e-11
11.895270	3.85916e-11
11.881412	3.96006e-11
11.867555	4.06358e-11
11.853697	4.16982e-11
11.839839	4.27883e-11
11.825981	4.39068e-11
11.812124	4.50546e-11
11.798266	4.62324e-11
11.784408	4.7441e-11
11.770550	4.86811e-11
11.756692	4.99536e-11
11.742835	5.12594e-11
11.728977	5.25993e-11
11.715119	5.39742e-11
11.701261	5.5385e-11
11.687404	5.68326e-11
11.673546	5.83181e-11
11.659688	5.98424e-11
11.645830	6.14065e-11
11.631973	6.30115e-11
11.618115	6.46583e-11
11.604257	6.63482e-11
11.590399	6.80823e-11
11.576542	6.98616e-11
11.562684	7.16874e-11
11.548826	7.35609e-11
11.534968	7.54833e-11
11.521110	7.7456e-11
11.507253	7.94801e-11
11.493395	8.15572e-11
11.479537	8.36884e-11
11.465679	8.58753e-11
11.451822	8.81194e-11
11.437964	9.0422e-11
11.424106	9.27848e-11
11.410248	9.52093e-11
11.396391	9.76971e-11
11.382533	1.0025e-10
11.368675	1.02869e-10
11.354817	1.05557e-10
11.340960	1.08315e-10
11.327102	1.11145e-10
11.313244	1.14049e-10
11.299386	1.17029e-10
11.285528	1.20086e-10
11.271671	1.23224e-10
11.257813	1.26443e-10
11.243955	1.29746e-10
11.230097	1.33136e-10
11.216240	1.36614e-10
11.202382	1.40183e-10
11.188524	1.43845e-10
11.174666	1.47602e-10
11.160809	1.51458e-10
11.146951	1.55414e-10
11.133093	1.59474e-10
11.119235	1.6364e-10
11.105377	1.67914e-10
11.091520	1.723e-10
11.077662	1.76801e-10
11.063804	1.81418e-10
11.049946	1.86157e-10
11.036089	1.91019e-10
11.022231	1.96008e-10
11.008373	2.01127e-10
10.994515	2.0638e-10
10.980658	2.1177e-10
10.966800	2.17301e-10
10.952942	2.22976e-10
10.939084	2.28799e-10
10.925227	2.34774e-10
10.911369	2.40905e-10
10.897511	2.47196e-10
10.883653	2.53651e-10
10.869795	2.60274e-10
10.855938	2.67071e-10
10.842080	2.74044e-10
10.828222	2.812e-10
10.814364	2.88542e-10
10.800507	2.96076e-10
10.786649	3.03807e-10
10.772791	3.11739e-10
10.758933	3.19878e-10
10.745076	3.2823e-10
10.731218	3.368e-10
10.717360	3.45593e-10
10.703502	3.54615e-10
10.689645	3.63873e-10
10.675787	3.73372e-10
10.661929	3.83119e-10
10.648071	3.93121e-10
10.634213	4.03383e-10
10.620356	4.13913e-10
10.606498	4.24718e-10
10.592640	4.35804e-10
10.578782	4.4718e-10
10.564925	4.58852e-10
10.551067	4.70829e-10
10.537209	4.83118e-10
10.523351	4.95728e-10
10.509494	5.08666e-10
10.495636	5.21942e-10
10.481778	5.35564e-10
10.467920	5.49542e-10
10.454062	5.63884e-10
10.440205	5.786e-10
10.426347	5.93699e-10
10.412489	6.09193e-10
10.398631	6.2509e-10
10.384774	6.41402e-10
10.370916	6.5814e-10
10.357058	6.75314e-10
10.343200	6.92935e-10
10.329343	7.11016e-10
10.315485	7.29568e-10
10.301627	7.48604e-10
10.287769	7.68137e-10
10.273912	7.88178e-10
10.260054	8.08742e-10
10.246196	8.29843e-10
10.232338	8.51493e-10
10.218480	8.73707e-10
10.204623	8.96501e-10
10.190765	9.19889e-10
10.176907	9.43886e-10
10.163049	9.68509e-10
10.149192	9.93774e-10
10.135334	1.0197e-09
10.121476	1.0463e-09
10.107618	1.07359e-09
10.093761	1.10159e-09
10.079903	1.13032e-09
10.066045	1.15981e-09
10.052187	1.19006e-09
10.038330	1.2211e-09
10.024472	1.25294e-09
10.010614	1.28562e-09
9.996756	1.31915e-09
9.982898	1.35355e-09
9.969041	1.38885e-09
9.955183	1.42507e-09
9.941325	1.46223e-09
9.927467	1.50036e-09
9.913610	1.53948e-09
9.899752	1.57963e-09
9.885894	1.62082e-09
9.872036	1.66308e-09
9.858179	1.70644e-09
9.844321	1.75093e-09
9.830463	1.79659e-09
9.816605	1.84343e-09
9.802747	1.89149e-09
9.788890	1.9408e-09
9.775032	1.9914e-09
9.761174	2.04331e-09
9.747316	2.09658e-09
9.733459	2.15123e-09
9.719601	2.20731e-09
9.705743	2.26485e-09
9.691885	2.32389e-09
9.678028	2.38446e-09
9.664170	2.44661e-09
9.650312	2.51038e-09
9.636454	2.57581e-09
9.622597	2.64295e-09
9.608739	2.71183e-09
9.594881	2.7825e-09
9.581023	2.85502e-09
9.567165	2.92942e-09
9.553308	3.00576e-09
9.539450	3.08409e-09
9.525592	3.16446e-09
9.511734	3.24692e-09
9.497877	3.33153e-09
9.484019	3.41833e-09
9.470161	3.5074e-09
9.456303	3.59879e-09
9.442446	3.69255e-09
9.428588	3.78876e-09
9.414730	3.88747e-09
9.400872	3.98875e-09
9.387015	4.09266e-09
9.373157	4.19928e-09
9.359299	4.30868e-09
9.345441	4.42092e-09
9.331583	4.53608e-09
9.317726	4.65423e-09
9.303868	4.77547e-09
9.290010	4.89985e-09
9.276152	5.02748e-09
9.262295	5.15842e-09
9.248437	5.29277e-09
9.234579	5.43062e-09
9.220721	5.57205e-09
9.206864	5.71716e-09
9.193006	5.86604e-09
9.179148	6.0188e-09
9.165290	6.17554e-09
9.151432	6.33635e-09
9.137575	6.50134e-09
9.123717	6.67062e-09
9.109859	6.84431e-09
9.096001	7.02251e-09
9.082144	7.20535e-09
9.068286	7.39294e-09
9.054428	7.58541e-09
9.040570	7.78289e-09
9.026713	7.9855e-09
9.012855	8.19338e-09
8.998997	8.40667e-09
8.985139	8.6255e-09
8.971282	8.85002e-09
8.957424	9.08038e-09
8.943566	9.31672e-09
8.929708	9.55922e-09
8.915850	9.80801e-09
8.901993	1.00633e-08
8.888135	1.03252e-08
8.874277	1.05939e-08
8.860419	1.08696e-08
8.846562	1.11524e-08
8.832704	1.14426e-08
8.818846	1.17404e-08
8.804988	1.20459e-08
8.791131	1.23593e-08
8.777273	1.26809e-08
8.763415	1.30108e-08
8.749557	1.33493e-08
8.735700	1.36966e-08
8.721842	1.40529e-08
8.707984	1.44185e-08
8.694126	1.47936e-08
8.680268	1.51784e-08
8.666411	1.55732e-08
8.652553	1.59783e-08
8.638695	1.63939e-08
8.624837	1.68203e-08
8.610980	1.72577e-08
8.597122	1.77066e-08
8.583264	1.8167e-08
8.569406	1.86395e-08
8.555549	1.91242e-08
8.541691	1.96215e-08
8.527833	2.01317e-08
8.513975	2.06552e-08
8.500117	2.11923e-08
8.486260	2.17433e-08
8.472402	2.23086e-08
8.458544	2.28886e-08
8.444686	2.34836e-08
8.430829	2.40941e-08
8.416971	2.47205e-08
8.403113	2.53631e-08
8.389255	2.60223e-08
8.375398	2.66987e-08
8.361540	2.73927e-08
8.347682	2.81047e-08
8.333824	2.88351e-08
8.319967	2.95845e-08
8.306109	3.03533e-08
8.292251	3.11421e-08
8.278393	3.19514e-08
8.264535	3.27817e-08
8.250678	3.36335e-08
8.236820	3.45074e-08
8.222962	3.5404e-08
8.209104	3.63238e-08
8.195247	3.72675e-08
8.181389	3.82357e-08
8.167531	3.9229e-08
8.153673	4.0248e-08
8.139816	4.12935e-08
8.125958	4.23661e-08
8.112100	4.34666e-08
8.098242	4.45955e-08
8.084385	4.57537e-08
8.070527	4.6942e-08
8.056669	4.81611e-08
8.042811	4.94118e-08
8.028953	5.06949e-08
8.015096	5.20113e-08
8.001238	5.33618e-08
7.987380	5.47473e-08
7.973522	5.61687e-08
7.959665	5.7627e-08
7.945807	5.91231e-08
7.931949	6.06579e-08
7.918091	6.22326e-08
7.904234	6.3848e-08
7.890376	6.55053e-08
7.876518	6.72055e-08
7.862660	6.89498e-08
7.848802	7.07393e-08
7.834945	7.25752e-08
7.821087	7.44586e-08
7.807229	7.63908e-08
7.793371	7.8373e-08
7.779514	8.04066e-08
7.765656	8.24929e-08
7.751798	8.46332e-08
7.737940	8.6829e-08
7.724083	8.90816e-08
7.710225	9.13925e-08
7.696367	9.37633e-08
7.682509	9.61954e-08
7.668652	9.86906e-08
7.654794	1.0125e-07
7.640936	1.03876e-07
7.627078	1.0657e-07
7.613220	1.09334e-07
7.599363	1.12169e-07
7.585505	1.15078e-07
7.571647	1.18062e-07
7.557789	1.21123e-07
7.543932	1.24263e-07
7.530074	1.27485e-07
7.516216	1.3079e-07
7.502358	1.3418e-07
7.488501	1.37659e-07
7.474643	1.41227e-07
7.460785	1.44887e-07
7.446927	1.48642e-07
7.433070	1.52495e-07
7.419212	1.56447e-07
7.405354	1.60501e-07
7.391496	1.6466e-07
7.377638	1.68926e-07
7.363781	1.73303e-07
7.349923	1.77793e-07
7.336065	1.82399e-07
7.322207	1.87124e-07
7.308350	1.91971e-07
7.294492	1.96944e-07
7.280634	2.02045e-07
7.266776	2.07278e-07
7.252919	2.12646e-07
7.239061	2.18153e-07
7.225203	2.23802e-07
7.211345	2.29598e-07
7.197487	2.35543e-07
7.183630	2.41641e-07
7.169772	2.47897e-07
7.155914	2.54315e-07
7.142056	2.60898e-07
7.128199	2.67651e-07
7.114341	2.74579e-07
7.100483	2.81686e-07
7.086625	2.88976e-07
7.072768	2.96455e-07
7.058910	3.04126e-07
7.045052	3.11996e-07
7.031194	3.20068e-07
7.017337	3.28349e-07
7.003479	3.36844e-07
6.989621	3.45558e-07
6.975763	3.54497e-07
6.961905	3.63667e-07
6.948048	3.73073e-07
6.934190	3.82722e-07
6.920332	3.92619e-07
6.906474	4.02772e-07
6.892617	4.13187e-07
6.878759	4.23871e-07
6.864901	4.3483e-07
6.851043	4.46072e-07
6.837186	4.57603e-07
6.823328	4.69432e-07
6.809470	4.81566e-07
6.795612	4.94012e-07
6.781755	5.0678e-07
6.767897	5.19876e-07
6.754039	5.3331e-07
6.740181	5.4709e-07
6.726323	5.61226e-07
6.712466	5.75725e-07
6.698608	5.90598e-07
6.684750	6.05854e-07
6.670892	6.21503e-07
6.657035	6.37555e-07
6.643177	6.54021e-07
6.629319	6.70911e-07
6.615461	6.88235e-07
6.601604	7.06005e-07
6.587746	7.24233e-07
6.573888	7.42931e-07
6.560030	7.62109e-07
6.546172	7.81781e-07
6.532315	8.01959e-07
6.518457	8.22657e-07
6.504599	8.43886e-07
6.490741	8.65663e-07
6.476884	8.87999e-07
6.463026	9.1091e-07
6.449168	9.3441e-07
6.435310	9.58514e-07
6.421453	9.83238e-07
6.407595	1.0086e-06
6.393737	1.03461e-06
6.379879	1.06129e-06
6.366022	1.08866e-06
6.352164	1.11673e-06
6.338306	1.14552e-06
6.324448	1.17505e-06
6.310590	1.20534e-06
6.296733	1.2364e-06
6.282875	1.26827e-06
6.269017	1.30095e-06
6.255159	1.33447e-06
6.241302	1.36886e-06
6.227444	1.40412e-06
6.213586	1.4403e-06
6.199728	1.4774e-06
6.185871	1.51545e-06
6.172013	1.55448e-06
6.158155	1.59451e-06
6.144297	1.63556e-06
6.130440	1.67767e-06
6.116582	1.72086e-06
6.102724	1.76516e-06
6.088866	1.81059e-06
6.075008	1.85719e-06
6.061151	1.90499e-06
6.047293	1.954e-06
6.033435	2.00428e-06
6.019577	2.05584e-06
6.005720	2.10873e-06
5.991862	2.16296e-06
5.978004	2.21859e-06
5.964146	2.27565e-06
5.950289	2.33416e-06
5.936431	2.39417e-06
5.922573	2.45572e-06
5.908715	2.51884e-06
5.894857	2.58358e-06
5.881000	2.64998e-06
5.867142	2.71808e-06
5.853284	2.78791e-06
5.839426	2.85954e-06
5.825569	2.93299e-06
5.811711	3.00832e-06
5.797853	3.08558e-06
5.783995	3.16482e-06
5.770138	3.24608e-06
5.756280	3.32942e-06
5.742422	3.41488e-06
5.728564	3.50253e-06
5.714707	3.59242e-06
5.700849	3.6846e-06
5.686991	3.77914e-06
5.673133	3.87609e-06
5.659275	3.97552e-06
5.645418	4.07748e-06
5.631560	4.18204e-06
5.617702	4.28928e-06
5.603844	4.39924e-06
5.589987	4.51202e-06
5.576129	4.62767e-06
5.562271	4.74626e-06
5.548413	4.86788e-06
5.534556	4.9926e-06
5.520698	5.1205e-06
5.506840	5.25165e-06
5.492982	5.38615e-06
5.479125	5.52407e-06
5.465267	5.6655e-06
5.451409	5.81053e-06
5.437551	5.95926e-06
5.423693	6.11177e-06
5.409836	6.26815e-06
5.395978	6.42852e-06
5.382120	6.59296e-06
5.368262	6.76159e-06
5.354405	6.9345e-06
5.340547	7.1118e-06
5.326689	7.29361e-06
5.312831	7.48004e-06
5.298974	7.67121e-06
5.285116	7.86722e-06
5.271258	8.06822e-06
5.257400	8.27431e-06
5.243543	8.48563e-06
5.229685	8.70232e-06
5.215827	8.9245e-06
5.201969	9.15231e-06
5.188111	9.3859e-06
5.174254	9.6254e-06
5.160396	9.87098e-06
5.146538	1.01228e-05
5.132680	1.03809e-05
5.118823	1.06457e-05
5.104965	1.09171e-05
5.091107	1.11953e-05
5.077249	1.14807e-05
5.063392	1.17732e-05
5.049534	1.20731e-05
5.035676	1.23806e-05
5.021818	1.26959e-05
5.007960	1.30191e-05
4.994103	1.33505e-05
4.980245	1.36903e-05
4.966387	1.40387e-05
4.952529	1.43958e-05
4.938672	1.47619e-05
4.924814	1.51373e-05
4.910956	1.55221e-05
4.897098	1.59167e-05
4.883241	1.63211e-05
4.869383	1.67358e-05
4.855525	1.71609e-05
4.841667	1.75967e-05
4.827810	1.80434e-05
4.813952	1.85014e-05
4.800094	1.89709e-05
4.786236	1.94522e-05
4.772378	1.99456e-05
4.758521	2.04514e-05
4.744663	2.09699e-05
4.730805	2.15014e-05
4.716947	2.20462e-05
4.703090	2.26047e-05
4.689232	2.31772e-05
4.675374	2.3764e-05
4.661516	2.43655e-05
4.647659	2.49821e-05
4.633801	2.56141e-05
4.619943	2.62619e-05
4.606085	2.69259e-05
4.592228	2.76064e-05
4.578370	2.8304e-05
4.564512	2.9019e-05
4.550654	2.97519e-05
4.536796	3.0503e-05
4.522939	3.12728e-05
4.509081	3.20619e-05
4.495223	3.28705e-05
4.481365	3.36993e-05
4.467508	3.45487e-05
4.453650	3.54193e-05
4.439792	3.63115e-05
4.425934	3.72258e-05
4.412077	3.81628e-05
4.398219	3.91231e-05
4.384361	4.01072e-05
4.370503	4.11157e-05
4.356645	4.21491e-05
4.342788	4.32081e-05
4.328930	4.42934e-05
4.315072	4.54054e-05
4.301214	4.65449e-05
4.287357	4.77126e-05
4.273499	4.8909e-05
4.259641	5.01349e-05
4.245783	5.13911e-05
4.231926	5.26781e-05
4.218068	5.39969e-05
4.204210	5.5348e-05
4.190352	5.67323e-05
4.176495	5.81506e-05
4.162637	5.96037e-05
4.148779	6.10924e-05
4.134921	6.26175e-05
4.121063	6.41799e-05
4.107206	6.57805e-05
4.093348	6.74202e-05
4.079490	6.90999e-05
4.065632	7.08205e-05
4.051775	7.2583e-05
4.037917	7.43884e-05
4.024059	7.62376e-05
4.010201	7.81317e-05
3.996344	8.00718e-05
3.982486	8.20588e-05
3.968628	8.4094e-05
3.954770	8.61783e-05
3.940913	8.83129e-05
3.927055	9.04989e-05
3.913197	9.27376e-05
3.899339	9.50301e-05
3.885481	9.73777e-05
3.871624	9.97816e-05
3.857766	0.000102243
3.843908	0.000104763
3.830050	0.000107344
3.816193	0.000109986
3.802335	0.000112691
3.788477	0.00011546
3.774619	0.000118295
3.760762	0.000121197
3.746904	0.000124167
3.733046	0.000127208
3.719188	0.000130321
3.705330	0.000133506
3.691473	0.000136766
3.677615	0.000140103
3.663757	0.000143517
3.649899	0.000147011
3.636042	0.000150587
3.622184	0.000154245
3.608326	0.000157988
3.594468	0.000161817
3.580611	0.000165734
3.566753	0.000169741
3.552895	0.00017384
3.539037	0.000178032
3.525180	0.00018232
3.511322	0.000186704
3.497464	0.000191188
3.483606	0.000195772
3.469748	0.000200459
3.455891	0.00020525
3.442033	0.000210148
3.428175	0.000215154
3.414317	0.00022027
3.400460	0.000225498
3.386602	0.00023084
3.372744	0.000236297
3.358886	0.000241872
3.345029	0.000247565
3.331171	0.00025338
3.317313	0.000259317
3.303455	0.000265378
3.289598	0.000271564
3.275740	0.000277878
3.261882	0.000284319
3.248024	0.000290891
3.234166	0.000297592
3.220309	0.000304426
3.206451	0.000311391
3.192593	0.000318489
3.178735	0.000325721
3.164878	0.000333085
3.151020	0.000340582
3.137162	0.000348211
3.123304	0.00035597
3.109447	0.000363859
3.095589	0.000371874
3.081731	0.000380012
3.067873	0.00038827
3.054015	0.000396642
3.040158	0.000405122
3.026300	0.000413702
3.012442	0.000422371
2.998584	0.000431117
2.984727	0.000439923
2.970869	0.000448769
2.957011	0.000457626
2.943153	0.000466459
2.929296	0.000475217
2.915438	0.000483822
2.901580	0.000492153
2.887722	0.00049997
&
```
