## Supplementary material for "All-at-once RNA folding with 3D motif prediction framed by evolutionary information": RF02885_SAM_VI.cacofold.helixcov

```
# RMs = 2 L = 95

# RM_HELIX NESTED 12-31 40-65, nbp = 18 nbp_cov = 1
# pvals: 0.345438,0.345438,0.345438,0.066684,0.0256055,0.042907,0.884893,0.000261122,0.0766506,0.994959,0.582793,0.86798,0.86798,0.86798,0.696557,0.114411,0.0781489,0.0137904
# aggregated NONE
NESTED  :::::::::::<<<<<<<<<<<<<<<-<<<________>>>->>>>>>>>>>>>>>>::::::::::::::::::::::::::::::
        ::::::::::::::::::<______________________________>:::::::::::::::::::::::::::::::::::::

# RM_HELIX NESTED 1-9 85-93, nbp = 9 nbp_cov = 0
# pvals: 0.345438,0.345438,0.345438,0.345438,0.345438,0.345438,0.345438,0.345438,0.345438
# aggregated NONE
NESTED  <<<<<<<<<___________________________________________________________________>>>>>>>>>::
        :::::::::::::::::::::::::::::::::::::::::::::::::::::::::::::::::::::::::::::::::::::::
```
