## Supplementary material for "All-at-once RNA folding with 3D motif prediction framed by evolutionary information": RF02885_SAM_VI.surv

```
4.805298	0.0454545
1.872394	0.0909091
1.309277	0.136364
0.699233	0.181818
-0.004664	0.863636
-0.028128	0.909091
-0.333150	0.954545
-1.905186	1
&
4.891682	0.000268889
4.875687	0.000537779
4.758371	0.00107556
4.711445	0.00161334
4.617592	0.00215112
3.913695	0.00268889
3.280188	0.00295778
3.162872	0.00322667
3.139408	0.00349556
2.951703	0.00403334
2.928239	0.00430223
2.881313	0.00457112
2.670144	0.00591557
2.599754	0.00618446
2.552828	0.00699113
2.505901	0.00726002
2.482438	0.0077978
2.412048	0.00833557
2.388585	0.00887335
2.365122	0.00914224
2.318195	0.0104867
2.294732	0.0121
2.271269	0.0123689
2.224342	0.0129067
2.200879	0.0134445
2.177416	0.0139823
2.153953	0.0147889
2.130490	0.0158645
2.107026	0.0172089
2.060100	0.0177467
2.036637	0.0182845
1.989710	0.0190912
1.942784	0.0198978
1.895857	0.0201667
1.825468	0.0207045
1.731615	0.0209734
1.708151	0.0215112
1.684688	0.02178
1.661225	0.0225867
1.637762	0.0228556
1.614299	0.0231245
1.590835	0.0236623
1.543909	0.0242001
1.496982	0.0247378
1.473519	0.0252756
1.450056	0.0263512
1.426593	0.0266201
1.403129	0.0274267
1.309277	0.0276956
1.238887	0.0279645
1.191960	0.0285023
1.168497	0.0306534
1.145034	0.0309223
1.121571	0.031729
1.051181	0.0319978
1.027718	0.0336112
1.004255	0.0363001
0.980791	0.0376445
0.957328	0.0381823
0.933865	0.0400645
0.910402	0.0408712
0.886938	0.0419468
0.840012	0.0430223
0.816549	0.0432912
0.793086	0.0454423
0.769622	0.0459801
0.675769	0.0467868
0.581916	0.0478623
0.558453	0.0489379
0.534990	0.0500134
0.511527	0.0508201
0.488064	0.0545846
0.441137	0.0570046
0.417674	0.0588868
0.394211	0.0594246
0.370747	0.0605001
0.347284	0.0618446
0.323821	0.063189
0.300358	0.0637268
0.276894	0.0645335
0.253431	0.0653401
0.206505	0.0661468
0.183042	0.0666846
0.159578	0.0669535
0.136115	0.0771713
0.112652	0.077978
0.089189	0.0906158
0.065725	0.0938424
0.042262	0.115891
0.018799	0.15246
-0.004664	0.485077
-0.028128	0.830331
-0.051591	0.837322
-0.075054	0.843775
-0.098517	0.849422
-0.121980	0.856413
-0.145444	0.863673
-0.168907	0.869051
-0.192370	0.872815
-0.215833	0.875504
-0.239297	0.882226
-0.262760	0.887335
-0.286223	0.894326
-0.309686	0.899435
-0.333150	0.902662
-0.356613	0.906158
-0.380076	0.91288
-0.403539	0.915031
-0.427002	0.919602
-0.450466	0.920678
-0.473929	0.922829
-0.497392	0.925518
-0.520855	0.928207
-0.544319	0.934391
-0.567782	0.937887
-0.591245	0.938962
-0.614708	0.945147
-0.638171	0.948911
-0.661635	0.9516
-0.685098	0.952944
-0.708561	0.955633
-0.732024	0.956171
-0.755488	0.958053
-0.778951	0.960742
-0.802414	0.962355
-0.825877	0.963162
-0.849341	0.965313
-0.872804	0.966658
-0.896267	0.967733
-0.919730	0.968809
-0.943193	0.969884
-0.966657	0.970153
-0.990120	0.971498
-1.013583	0.972304
-1.037046	0.973918
-1.060510	0.974993
-1.083973	0.976876
-1.107436	0.979296
-1.130899	0.981716
-1.154363	0.983329
-1.177826	0.984673
-1.201289	0.986018
-1.224752	0.986824
-1.248215	0.987631
-1.271679	0.988438
-1.318605	0.989782
-1.342068	0.99032
-1.365532	0.991127
-1.412458	0.991396
-1.435921	0.991664
-1.529774	0.991933
-1.553237	0.99274
-1.576701	0.993547
-1.670554	0.993816
-1.694017	0.994084
-1.740943	0.994353
-1.764406	0.994622
-1.811333	0.995429
-1.858259	0.995967
-1.881723	0.996504
-1.975576	0.99758
-2.022502	0.997849
-2.045965	0.998118
-2.116355	0.998387
-2.186745	0.998656
-2.257134	0.998924
-2.468303	0.999193
-2.609083	0.999462
-2.749862	0.999731
-3.289516	1
&
7.644348	1.33654e-06
7.362790	2.67308e-06
7.198547	5.34616e-06
7.128157	6.68271e-06
6.752746	8.01925e-06
6.565040	9.35579e-06
6.518113	1.06923e-05
6.471187	1.33654e-05
6.400797	1.4702e-05
6.377334	1.60385e-05
6.330408	1.7375e-05
6.283481	2.00481e-05
6.236555	2.13847e-05
6.213091	2.40577e-05
6.119239	2.53943e-05
6.095775	2.67308e-05
6.001922	2.80674e-05
5.978459	3.07404e-05
5.954996	3.2077e-05
5.931533	3.47501e-05
5.861143	3.74231e-05
5.790753	4.27693e-05
5.767290	4.41059e-05
5.743827	4.81155e-05
5.720364	4.9452e-05
5.696900	5.07886e-05
5.649974	5.34616e-05
5.603048	5.47982e-05
5.579584	5.61347e-05
5.556121	6.01443e-05
5.532658	6.14809e-05
5.485731	6.28174e-05
5.462268	6.68271e-05
5.438805	7.21732e-05
5.415342	7.35098e-05
5.391878	7.75194e-05
5.368415	8.28655e-05
5.344952	8.68752e-05
5.321489	8.82117e-05
5.298026	9.35579e-05
5.274562	0.000100241
5.251099	0.000102914
5.227636	0.000109596
5.157246	0.000121625
5.133783	0.000126971
5.110320	0.000134991
5.086856	0.000144346
5.063393	0.000151029
5.039930	0.000157712
5.016467	0.000168404
4.993004	0.000176423
4.969540	0.000180433
4.946077	0.000191125
4.922614	0.000197808
4.899151	0.000213847
4.875687	0.000217856
4.852224	0.000229885
4.828761	0.000236568
4.805298	0.000256616
4.781834	0.000278001
4.758371	0.000280674
4.734908	0.000291366
4.711445	0.000312751
4.687982	0.000338145
4.664518	0.000358193
4.641055	0.000368885
4.617592	0.000378241
4.594129	0.000399626
4.570665	0.000434376
4.547202	0.00046378
4.523739	0.000483828
4.500276	0.000505213
4.476813	0.000514568
4.453349	0.000541299
4.429886	0.000565357
4.406423	0.000594761
4.382960	0.000610799
4.359496	0.000640203
4.336033	0.000681636
4.312570	0.000715049
4.289107	0.000752473
4.265643	0.000796578
4.242180	0.000840684
4.218717	0.000871425
4.195254	0.000918204
4.171791	0.000959636
4.148327	0.000994387
4.124864	0.00103448
4.101401	0.00107324
4.077938	0.00110131
4.054474	0.00114943
4.031011	0.00119487
4.007548	0.00124967
3.984085	0.00131382
3.960621	0.00135659
3.937158	0.0014007
3.913695	0.00145817
3.890232	0.00152499
3.866769	0.00157712
3.843305	0.00162256
3.819842	0.00168271
3.796379	0.00175755
3.772916	0.00182705
3.749452	0.00190992
3.725989	0.00198075
3.702526	0.0020556
3.679063	0.0021398
3.655599	0.00221866
3.632136	0.00230687
3.608673	0.002363
3.585210	0.00244453
3.561747	0.00251002
3.538283	0.0025822
3.514820	0.00267843
3.491357	0.00278134
3.467894	0.0029043
3.444430	0.00300989
3.420967	0.00314087
3.397504	0.00325581
3.374041	0.00338412
3.350578	0.00350575
3.327114	0.00364341
3.303651	0.00381048
3.280188	0.0039321
3.256725	0.00405908
3.233261	0.0042208
3.209798	0.00438252
3.186335	0.00452553
3.162872	0.00468859
3.139408	0.00483828
3.115945	0.00499198
3.092482	0.00518311
3.069019	0.00534215
3.045556	0.00547581
3.022092	0.00564956
2.998629	0.00581796
2.975166	0.00595964
2.951703	0.00611868
2.928239	0.00628575
2.904776	0.00644881
2.881313	0.00667736
2.857850	0.00686447
2.834386	0.00707164
2.810923	0.00728014
2.787460	0.00751136
2.763997	0.00770783
2.740534	0.00793905
2.717070	0.00820904
2.693607	0.00841353
2.670144	0.00867148
2.646681	0.00890938
2.623217	0.00914194
2.599754	0.00938252
2.576291	0.00964849
2.552828	0.00992515
2.529364	0.0102419
2.505901	0.0105573
2.482438	0.0108781
2.458975	0.0112109
2.435512	0.0115691
2.412048	0.0119006
2.388585	0.0122815
2.365122	0.012625
2.341659	0.0129778
2.318195	0.0133721
2.294732	0.0137904
2.271269	0.0142796
2.247806	0.0147621
2.224342	0.0153074
2.200879	0.0159503
2.177416	0.0166252
2.153953	0.0173349
2.130490	0.0179511
2.107026	0.0186581
2.083563	0.0193785
2.060100	0.0201791
2.036637	0.0208581
2.013173	0.0216119
1.989710	0.0223136
1.966247	0.0229765
1.942784	0.023598
1.919321	0.0242729
1.895857	0.0249639
1.872394	0.0256055
1.848931	0.0262871
1.825468	0.0269046
1.802004	0.0275528
1.778541	0.0282572
1.755078	0.0289254
1.731615	0.029587
1.708151	0.0302633
1.684688	0.0308781
1.661225	0.0315584
1.637762	0.032224
1.614299	0.0329578
1.590835	0.0336608
1.567372	0.0343317
1.543909	0.0350909
1.520446	0.0358113
1.496982	0.0364796
1.473519	0.0372561
1.450056	0.0379912
1.426593	0.038749
1.403129	0.039571
1.379666	0.0403408
1.356203	0.0412016
1.332740	0.0420756
1.309277	0.042907
1.285813	0.0436701
1.262350	0.0444266
1.238887	0.0451858
1.215424	0.0459717
1.191960	0.0467308
1.168497	0.0474419
1.145034	0.0481716
1.121571	0.049011
1.098107	0.049881
1.074644	0.0508059
1.051181	0.0516667
1.027718	0.0526169
1.004255	0.0536447
0.980791	0.0545215
0.957328	0.0554651
0.933865	0.0563967
0.910402	0.0573283
0.886938	0.0583587
0.863475	0.0593839
0.840012	0.0604157
0.816549	0.0614248
0.793086	0.0625033
0.769622	0.0635833
0.746159	0.064599
0.722696	0.0656188
0.699233	0.066684
0.675769	0.0677359
0.652306	0.0689388
0.628843	0.0700869
0.605380	0.0712898
0.581916	0.0725916
0.558453	0.0739535
0.534990	0.0753007
0.511527	0.0766506
0.488064	0.0781489
0.464600	0.0796044
0.441137	0.0811868
0.417674	0.0828148
0.394211	0.0844921
0.370747	0.0861949
0.347284	0.0881329
0.323821	0.0900762
0.300358	0.0921986
0.276894	0.094718
0.253431	0.0971505
0.229968	0.0998182
0.206505	0.102851
0.183042	0.106311
0.159578	0.110103
0.136115	0.114411
0.112652	0.119222
0.089189	0.125742
0.065725	0.133936
0.042262	0.149467
0.018799	0.174477
-0.004664	0.345438
-0.028128	0.582793
-0.051591	0.650973
-0.075054	0.696557
-0.098517	0.729234
-0.121980	0.756989
-0.145444	0.780386
-0.168907	0.801117
-0.192370	0.818831
-0.215833	0.833817
-0.239297	0.846576
-0.262760	0.857894
-0.286223	0.86798
-0.309686	0.876875
-0.333150	0.884893
-0.356613	0.892136
-0.380076	0.898995
-0.403539	0.904975
-0.427002	0.910465
-0.450466	0.91565
-0.473929	0.920412
-0.497392	0.924575
-0.520855	0.928371
-0.544319	0.931847
-0.567782	0.935067
-0.591245	0.938038
-0.614708	0.940978
-0.638171	0.943629
-0.661635	0.946208
-0.685098	0.948545
-0.708561	0.950882
-0.732024	0.953087
-0.755488	0.955159
-0.778951	0.957134
-0.802414	0.959058
-0.825877	0.960871
-0.849341	0.962609
-0.872804	0.964305
-0.896267	0.965873
-0.919730	0.96739
-0.943193	0.968761
-0.966657	0.970139
-0.990120	0.971516
-1.013583	0.972805
-1.037046	0.974068
-1.060510	0.975298
-1.083973	0.97639
-1.107436	0.977395
-1.130899	0.97838
-1.154363	0.97926
-1.177826	0.98015
-1.201289	0.981037
-1.224752	0.981856
-1.248215	0.98261
-1.271679	0.983368
-1.295142	0.984074
-1.318605	0.984751
-1.342068	0.985365
-1.365532	0.986012
-1.388995	0.986676
-1.412458	0.987255
-1.435921	0.987791
-1.459385	0.988288
-1.482848	0.988856
-1.506311	0.989349
-1.529774	0.989773
-1.553237	0.990204
-1.576701	0.990632
-1.600164	0.991029
-1.623627	0.991426
-1.647090	0.99178
-1.670554	0.992153
-1.694017	0.992507
-1.717480	0.992781
-1.740943	0.993093
-1.764406	0.993373
-1.787870	0.993646
-1.811333	0.993936
-1.834796	0.994205
-1.858259	0.994452
-1.881723	0.994711
-1.905186	0.994959
-1.928649	0.995164
-1.952112	0.995357
-1.975576	0.995536
-1.999039	0.995687
-2.022502	0.995865
-2.045965	0.996044
-2.069428	0.996224
-2.092892	0.996369
-2.116355	0.996525
-2.139818	0.996665
-2.163281	0.996783
-2.186745	0.996899
-2.210208	0.99701
-2.233671	0.997146
-2.257134	0.997271
-2.280598	0.997364
-2.304061	0.997451
-2.327524	0.997533
-2.350987	0.997632
-2.374450	0.997717
-2.397914	0.997808
-2.421377	0.997898
-2.444840	0.99795
-2.468303	0.998022
-2.491767	0.998089
-2.515230	0.998164
-2.538693	0.998226
-2.562156	0.998289
-2.585620	0.998364
-2.609083	0.998438
-2.632546	0.998531
-2.656009	0.998595
-2.679472	0.998641
-2.702936	0.998706
-2.726399	0.998756
-2.749862	0.998804
-2.773325	0.998855
-2.796789	0.998917
-2.820252	0.99896
-2.843715	0.999007
-2.867178	0.999043
-2.890642	0.999083
-2.914105	0.99913
-2.937568	0.999153
-2.961031	0.999186
-2.984494	0.999225
-3.007958	0.99928
-3.031421	0.99931
-3.054884	0.999336
-3.078347	0.999369
-3.101811	0.999385
-3.125274	0.999411
-3.148737	0.999456
-3.172200	0.999471
-3.195663	0.999492
-3.219127	0.999523
-3.242590	0.999559
-3.266053	0.999587
-3.289516	0.999595
-3.312980	0.999619
-3.336443	0.999644
-3.359906	0.999655
-3.383369	0.999673
-3.406833	0.99969
-3.430296	0.999713
-3.453759	0.999729
-3.477222	0.999739
-3.500685	0.999746
-3.524149	0.999765
-3.547612	0.999786
-3.571075	0.999802
-3.594538	0.999813
-3.618002	0.999821
-3.641465	0.999845
-3.664928	0.99986
-3.688391	0.999869
-3.711855	0.999877
-3.735318	0.999885
-3.758781	0.999888
-3.782244	0.999892
-3.805707	0.999897
-3.829171	0.999906
-3.852634	0.999908
-3.876097	0.999922
-3.899560	0.999932
-3.923024	0.999939
-3.946487	0.999948
-3.969950	0.999952
-3.993413	0.999955
-4.016877	0.999961
-4.063803	0.999963
-4.110729	0.999968
-4.134193	0.999972
-4.157656	0.999973
-4.204582	0.999975
-4.228046	0.999979
-4.274972	0.99998
-4.298435	0.999981
-4.345362	0.999989
-4.368825	0.999991
-4.439215	0.999992
-4.486141	0.999993
-4.509604	0.999995
-4.603457	0.999997
-5.049259	1
&
25.499866	2.64472e-24
25.476403	2.78767e-24
25.452940	2.93835e-24
25.429476	3.09718e-24
25.406013	3.26459e-24
25.382550	3.44104e-24
25.359087	3.62704e-24
25.335623	3.82308e-24
25.312160	4.02973e-24
25.288697	4.24754e-24
25.265234	4.47712e-24
25.241771	4.71911e-24
25.218307	4.97418e-24
25.194844	5.24304e-24
25.171381	5.52643e-24
25.147918	5.82513e-24
25.124454	6.13998e-24
25.100991	6.47184e-24
25.077528	6.82164e-24
25.054065	7.19035e-24
25.030601	7.57898e-24
25.007138	7.98862e-24
24.983675	8.42039e-24
24.960212	8.8755e-24
24.936749	9.35521e-24
24.913285	9.86084e-24
24.889822	1.03938e-23
24.866359	1.09556e-23
24.842896	1.15477e-23
24.819432	1.21718e-23
24.795969	1.28297e-23
24.772506	1.35231e-23
24.749043	1.4254e-23
24.725579	1.50243e-23
24.702116	1.58363e-23
24.678653	1.66922e-23
24.655190	1.75944e-23
24.631727	1.85453e-23
24.608263	1.95476e-23
24.584800	2.06041e-23
24.561337	2.17176e-23
24.537874	2.28913e-23
24.514410	2.41285e-23
24.490947	2.54325e-23
24.467484	2.6807e-23
24.444021	2.82558e-23
24.420557	2.97829e-23
24.397094	3.13924e-23
24.373631	3.3089e-23
24.350168	3.48773e-23
24.326705	3.67622e-23
24.303241	3.87489e-23
24.279778	4.0843e-23
24.256315	4.30503e-23
24.232852	4.53768e-23
24.209388	4.78291e-23
24.185925	5.04139e-23
24.162462	5.31384e-23
24.138999	5.60101e-23
24.115535	5.9037e-23
24.092072	6.22274e-23
24.068609	6.55903e-23
24.045146	6.91348e-23
24.021683	7.28709e-23
23.998219	7.68089e-23
23.974756	8.09597e-23
23.951293	8.53348e-23
23.927830	8.99463e-23
23.904366	9.4807e-23
23.880903	9.99303e-23
23.857440	1.05331e-22
23.833977	1.11022e-22
23.810514	1.17022e-22
23.787050	1.23346e-22
23.763587	1.30011e-22
23.740124	1.37037e-22
23.716661	1.44442e-22
23.693197	1.52247e-22
23.669734	1.60475e-22
23.646271	1.69146e-22
23.622808	1.78286e-22
23.599344	1.8792e-22
23.575881	1.98075e-22
23.552418	2.08778e-22
23.528955	2.2006e-22
23.505492	2.31951e-22
23.482028	2.44485e-22
23.458565	2.57696e-22
23.435102	2.71621e-22
23.411639	2.86298e-22
23.388175	3.01768e-22
23.364712	3.18074e-22
23.341249	3.35261e-22
23.317786	3.53377e-22
23.294322	3.72472e-22
23.270859	3.92598e-22
23.247396	4.13811e-22
23.223933	4.36171e-22
23.200470	4.59739e-22
23.177006	4.8458e-22
23.153543	5.10764e-22
23.130080	5.38362e-22
23.106617	5.67451e-22
23.083153	5.98111e-22
23.059690	6.30429e-22
23.036227	6.64492e-22
23.012764	7.00396e-22
22.989300	7.38239e-22
22.965837	7.78127e-22
22.942374	8.2017e-22
22.918911	8.64485e-22
22.895448	9.11193e-22
22.871984	9.60425e-22
22.848521	1.01232e-21
22.825058	1.06701e-21
22.801595	1.12466e-21
22.778131	1.18543e-21
22.754668	1.24948e-21
22.731205	1.31698e-21
22.707742	1.38814e-21
22.684279	1.46314e-21
22.660815	1.54219e-21
22.637352	1.62551e-21
22.613889	1.71333e-21
22.590426	1.8059e-21
22.566962	1.90347e-21
22.543499	2.00631e-21
22.520036	2.1147e-21
22.496573	2.22895e-21
22.473109	2.34937e-21
22.449646	2.4763e-21
22.426183	2.61009e-21
22.402720	2.7511e-21
22.379257	2.89973e-21
22.355793	3.05639e-21
22.332330	3.22151e-21
22.308867	3.39555e-21
22.285404	3.57899e-21
22.261940	3.77234e-21
22.238477	3.97614e-21
22.215014	4.19095e-21
22.191551	4.41736e-21
22.168087	4.656e-21
22.144624	4.90753e-21
22.121161	5.17265e-21
22.097698	5.45209e-21
22.074235	5.74662e-21
22.050771	6.05706e-21
22.027308	6.38428e-21
22.003845	6.72917e-21
21.980382	7.09269e-21
21.956918	7.47584e-21
21.933455	7.87969e-21
21.909992	8.30536e-21
21.886529	8.75401e-21
21.863065	9.22691e-21
21.839602	9.72534e-21
21.816139	1.02507e-20
21.792676	1.08044e-20
21.769213	1.13881e-20
21.745749	1.20032e-20
21.722286	1.26516e-20
21.698823	1.33351e-20
21.675360	1.40554e-20
21.651896	1.48146e-20
21.628433	1.56149e-20
21.604970	1.64584e-20
21.581507	1.73474e-20
21.558043	1.82844e-20
21.534580	1.92721e-20
21.511117	2.03131e-20
21.487654	2.14103e-20
21.464191	2.25668e-20
21.440727	2.37858e-20
21.417264	2.50706e-20
21.393801	2.64248e-20
21.370338	2.78521e-20
21.346874	2.93565e-20
21.323411	3.09422e-20
21.299948	3.26135e-20
21.276485	3.4375e-20
21.253022	3.62317e-20
21.229558	3.81887e-20
21.206095	4.02514e-20
21.182632	4.24255e-20
21.159169	4.47169e-20
21.135705	4.71322e-20
21.112242	4.96779e-20
21.088779	5.2361e-20
21.065316	5.51891e-20
21.041852	5.81699e-20
21.018389	6.13117e-20
20.994926	6.46231e-20
20.971463	6.81134e-20
20.948000	7.17922e-20
20.924536	7.56697e-20
20.901073	7.97565e-20
20.877610	8.40641e-20
20.854147	8.86042e-20
20.830683	9.33896e-20
20.807220	9.84334e-20
20.783757	1.0375e-19
20.760294	1.09353e-19
20.736830	1.15259e-19
20.713367	1.21483e-19
20.689904	1.28044e-19
20.666441	1.34959e-19
20.642978	1.42248e-19
20.619514	1.4993e-19
20.596051	1.58027e-19
20.572588	1.66561e-19
20.549125	1.75556e-19
20.525661	1.85037e-19
20.502198	1.9503e-19
20.478735	2.05562e-19
20.455272	2.16664e-19
20.431808	2.28364e-19
20.408345	2.40696e-19
20.384882	2.53695e-19
20.361419	2.67395e-19
20.337956	2.81835e-19
20.314492	2.97054e-19
20.291029	3.13095e-19
20.267566	3.30003e-19
20.244103	3.47823e-19
20.220639	3.66606e-19
20.197176	3.86403e-19
20.173713	4.07268e-19
20.150250	4.29261e-19
20.126787	4.5244e-19
20.103323	4.76872e-19
20.079860	5.02622e-19
20.056397	5.29763e-19
20.032934	5.58369e-19
20.009470	5.88519e-19
19.986007	6.20298e-19
19.962544	6.53792e-19
19.939081	6.89095e-19
19.915617	7.26303e-19
19.892154	7.65521e-19
19.868691	8.06856e-19
19.845228	8.50422e-19
19.821765	8.96341e-19
19.798301	9.44739e-19
19.774838	9.95749e-19
19.751375	1.04951e-18
19.727912	1.10618e-18
19.704448	1.16591e-18
19.680985	1.22886e-18
19.657522	1.29521e-18
19.634059	1.36514e-18
19.610595	1.43885e-18
19.587132	1.51653e-18
19.563669	1.59841e-18
19.540206	1.68471e-18
19.516743	1.77567e-18
19.493279	1.87154e-18
19.469816	1.97258e-18
19.446353	2.07908e-18
19.422890	2.19133e-18
19.399426	2.30964e-18
19.375963	2.43434e-18
19.352500	2.56576e-18
19.329037	2.70428e-18
19.305573	2.85028e-18
19.282110	3.00416e-18
19.258647	3.16634e-18
19.235184	3.33728e-18
19.211721	3.51745e-18
19.188257	3.70735e-18
19.164794	3.90749e-18
19.141331	4.11844e-18
19.117868	4.34077e-18
19.094404	4.5751e-18
19.070941	4.82209e-18
19.047478	5.0824e-18
19.024015	5.35677e-18
19.000551	5.64594e-18
18.977088	5.95073e-18
18.953625	6.27196e-18
18.930162	6.61053e-18
18.906699	6.96738e-18
18.883235	7.34349e-18
18.859772	7.7399e-18
18.836309	8.1577e-18
18.812846	8.59806e-18
18.789382	9.06218e-18
18.765919	9.55135e-18
18.742456	1.00669e-17
18.718993	1.06103e-17
18.695530	1.1183e-17
18.672066	1.17867e-17
18.648603	1.24229e-17
18.625140	1.30935e-17
18.601677	1.38002e-17
18.578213	1.45451e-17
18.554750	1.53302e-17
18.531287	1.61576e-17
18.507824	1.70297e-17
18.484360	1.79489e-17
18.460897	1.89177e-17
18.437434	1.99388e-17
18.413971	2.10149e-17
18.390508	2.21492e-17
18.367044	2.33446e-17
18.343581	2.46046e-17
18.320118	2.59326e-17
18.296655	2.73322e-17
18.273191	2.88074e-17
18.249728	3.03621e-17
18.226265	3.20008e-17
18.202802	3.37279e-17
18.179338	3.55482e-17
18.155875	3.74667e-17
18.132412	3.94887e-17
18.108949	4.16198e-17
18.085486	4.3866e-17
18.062022	4.62333e-17
18.038559	4.87284e-17
18.015096	5.13582e-17
17.991633	5.41298e-17
17.968169	5.70509e-17
17.944706	6.01297e-17
17.921243	6.33746e-17
17.897780	6.67946e-17
17.874316	7.03992e-17
17.850853	7.41982e-17
17.827390	7.82022e-17
17.803927	8.24222e-17
17.780464	8.687e-17
17.757000	9.15577e-17
17.733537	9.64983e-17
17.710074	1.01705e-16
17.686611	1.07194e-16
17.663147	1.12978e-16
17.639684	1.19074e-16
17.616221	1.25499e-16
17.592758	1.32271e-16
17.569295	1.39408e-16
17.545831	1.46931e-16
17.522368	1.54859e-16
17.498905	1.63214e-16
17.475442	1.72021e-16
17.451978	1.81303e-16
17.428515	1.91085e-16
17.405052	2.01395e-16
17.381589	2.12261e-16
17.358125	2.23714e-16
17.334662	2.35784e-16
17.311199	2.48506e-16
17.287736	2.61914e-16
17.264273	2.76045e-16
17.240809	2.90938e-16
17.217346	3.06634e-16
17.193883	3.23178e-16
17.170420	3.40614e-16
17.146956	3.5899e-16
17.123493	3.78358e-16
17.100030	3.9877e-16
17.076567	4.20283e-16
17.053103	4.42957e-16
17.029640	4.66854e-16
17.006177	4.92039e-16
16.982714	5.18583e-16
16.959251	5.46559e-16
16.935787	5.76044e-16
16.912324	6.07119e-16
16.888861	6.39871e-16
16.865398	6.74388e-16
16.841934	7.10768e-16
16.818471	7.49109e-16
16.795008	7.89519e-16
16.771545	8.32108e-16
16.748081	8.76993e-16
16.724618	9.243e-16
16.701155	9.74158e-16
16.677692	1.02671e-15
16.654229	1.08209e-15
16.630765	1.14045e-15
16.607302	1.20197e-15
16.583839	1.2668e-15
16.560376	1.33513e-15
16.536912	1.40714e-15
16.513449	1.48304e-15
16.489986	1.56303e-15
16.466523	1.64734e-15
16.443059	1.73619e-15
16.419596	1.82983e-15
16.396133	1.92852e-15
16.372670	2.03253e-15
16.349207	2.14215e-15
16.325743	2.25769e-15
16.302280	2.37945e-15
16.278817	2.50778e-15
16.255354	2.64303e-15
16.231890	2.78557e-15
16.208427	2.93579e-15
16.184964	3.09412e-15
16.161501	3.26098e-15
16.138038	3.43684e-15
16.114574	3.62219e-15
16.091111	3.81752e-15
16.067648	4.02339e-15
16.044185	4.24036e-15
16.020721	4.46902e-15
15.997258	4.71002e-15
15.973795	4.964e-15
15.950332	5.23168e-15
15.926868	5.51379e-15
15.903405	5.81112e-15
15.879942	6.12447e-15
15.856479	6.45471e-15
15.833016	6.80275e-15
15.809552	7.16956e-15
15.786089	7.55615e-15
15.762626	7.96357e-15
15.739163	8.39296e-15
15.715699	8.8455e-15
15.692236	9.32243e-15
15.668773	9.82507e-15
15.645310	1.03548e-14
15.621846	1.09131e-14
15.598383	1.15015e-14
15.574920	1.21216e-14
15.551457	1.27751e-14
15.527994	1.34638e-14
15.504530	1.41897e-14
15.481067	1.49547e-14
15.457604	1.5761e-14
15.434141	1.66107e-14
15.410677	1.75061e-14
15.387214	1.84499e-14
15.363751	1.94445e-14
15.340288	2.04927e-14
15.316824	2.15975e-14
15.293361	2.27617e-14
15.269898	2.39887e-14
15.246435	2.52819e-14
15.222972	2.66447e-14
15.199508	2.8081e-14
15.176045	2.95947e-14
15.152582	3.11899e-14
15.129119	3.28711e-14
15.105655	3.4643e-14
15.082192	3.65103e-14
15.058729	3.84782e-14
15.035266	4.05522e-14
15.011803	4.27379e-14
14.988339	4.50415e-14
14.964876	4.74691e-14
14.941413	5.00276e-14
14.917950	5.27239e-14
14.894486	5.55655e-14
14.871023	5.85602e-14
14.847560	6.17163e-14
14.824097	6.50425e-14
14.800633	6.85478e-14
14.777170	7.2242e-14
14.753707	7.61353e-14
14.730244	8.02383e-14
14.706781	8.45624e-14
14.683317	8.91195e-14
14.659854	9.3922e-14
14.636391	9.89833e-14
14.612928	1.04317e-13
14.589464	1.09939e-13
14.566001	1.15863e-13
14.542538	1.22106e-13
14.519075	1.28686e-13
14.495611	1.3562e-13
14.472148	1.42928e-13
14.448685	1.50629e-13
14.425222	1.58745e-13
14.401759	1.67298e-13
14.378295	1.76312e-13
14.354832	1.85812e-13
14.331369	1.95823e-13
14.307906	2.06374e-13
14.284442	2.17493e-13
14.260979	2.29211e-13
14.237516	2.41559e-13
14.214053	2.54573e-13
14.190589	2.68288e-13
14.167126	2.82742e-13
14.143663	2.97974e-13
14.120200	3.14026e-13
14.096737	3.30943e-13
14.073273	3.48771e-13
14.049810	3.67559e-13
14.026347	3.87359e-13
14.002884	4.08225e-13
13.979420	4.30215e-13
13.955957	4.53389e-13
13.932494	4.77811e-13
13.909031	5.03548e-13
13.885567	5.30671e-13
13.862104	5.59254e-13
13.838641	5.89377e-13
13.815178	6.21121e-13
13.791715	6.54575e-13
13.768251	6.8983e-13
13.744788	7.26983e-13
13.721325	7.66137e-13
13.697862	8.07399e-13
13.674398	8.50882e-13
13.650935	8.96706e-13
13.627472	9.44997e-13
13.604009	9.95889e-13
13.580546	1.04952e-12
13.557082	1.10604e-12
13.533619	1.1656e-12
13.510156	1.22837e-12
13.486693	1.29451e-12
13.463229	1.36422e-12
13.439766	1.43768e-12
13.416303	1.51509e-12
13.392840	1.59667e-12
13.369376	1.68264e-12
13.345913	1.77324e-12
13.322450	1.86872e-12
13.298987	1.96933e-12
13.275524	2.07536e-12
13.252060	2.1871e-12
13.228597	2.30485e-12
13.205134	2.42894e-12
13.181671	2.5597e-12
13.158207	2.69751e-12
13.134744	2.84272e-12
13.111281	2.99576e-12
13.087818	3.15703e-12
13.064354	3.32698e-12
13.040891	3.50607e-12
13.017428	3.6948e-12
12.993965	3.89369e-12
12.970502	4.10328e-12
12.947038	4.32414e-12
12.923575	4.55689e-12
12.900112	4.80217e-12
12.876649	5.06064e-12
12.853185	5.33301e-12
12.829722	5.62005e-12
12.806259	5.92252e-12
12.782796	6.24127e-12
12.759332	6.57716e-12
12.735869	6.93113e-12
12.712406	7.30413e-12
12.688943	7.69721e-12
12.665480	8.11142e-12
12.642016	8.54792e-12
12.618553	9.0079e-12
12.595090	9.49263e-12
12.571627	1.00034e-11
12.548163	1.05417e-11
12.524700	1.11089e-11
12.501237	1.17066e-11
12.477774	1.23365e-11
12.454311	1.30003e-11
12.430847	1.36997e-11
12.407384	1.44368e-11
12.383921	1.52135e-11
12.360458	1.6032e-11
12.336994	1.68945e-11
12.313531	1.78034e-11
12.290068	1.87611e-11
12.266605	1.97704e-11
12.243141	2.08339e-11
12.219678	2.19546e-11
12.196215	2.31355e-11
12.172752	2.438e-11
12.149289	2.56914e-11
12.125825	2.70732e-11
12.102362	2.85294e-11
12.078899	3.00638e-11
12.055436	3.16808e-11
12.031972	3.33847e-11
12.008509	3.51801e-11
11.985046	3.70721e-11
11.961583	3.90658e-11
11.938119	4.11666e-11
11.914656	4.33804e-11
11.891193	4.57132e-11
11.867730	4.81713e-11
11.844267	5.07616e-11
11.820803	5.34911e-11
11.797340	5.63673e-11
11.773877	5.9398e-11
11.750414	6.25917e-11
11.726950	6.59569e-11
11.703487	6.9503e-11
11.680024	7.32397e-11
11.656561	7.71771e-11
11.633097	8.13262e-11
11.609634	8.56981e-11
11.586171	9.0305e-11
11.562708	9.51594e-11
11.539245	1.00275e-10
11.515781	1.05665e-10
11.492318	1.11344e-10
11.468855	1.17329e-10
11.445392	1.23635e-10
11.421928	1.3028e-10
11.398465	1.37282e-10
11.375002	1.4466e-10
11.351539	1.52434e-10
11.328075	1.60626e-10
11.304612	1.69258e-10
11.281149	1.78354e-10
11.257686	1.87938e-10
11.234223	1.98037e-10
11.210759	2.08678e-10
11.187296	2.1989e-10
11.163833	2.31705e-10
11.140370	2.44154e-10
11.116906	2.57272e-10
11.093443	2.71094e-10
11.069980	2.85658e-10
11.046517	3.01004e-10
11.023054	3.17174e-10
10.999590	3.34212e-10
10.976127	3.52164e-10
10.952664	3.71081e-10
10.929201	3.91013e-10
10.905737	4.12015e-10
10.882274	4.34144e-10
10.858811	4.57461e-10
10.835348	4.8203e-10
10.811884	5.07917e-10
10.788421	5.35193e-10
10.764958	5.63934e-10
10.741495	5.94217e-10
10.718032	6.26124e-10
10.694568	6.59745e-10
10.671105	6.95169e-10
10.647642	7.32494e-10
10.624179	7.71821e-10
10.600715	8.13259e-10
10.577252	8.5692e-10
10.553789	9.02923e-10
10.530326	9.51394e-10
10.506862	1.00247e-09
10.483399	1.05628e-09
10.459936	1.11297e-09
10.436473	1.17271e-09
10.413010	1.23566e-09
10.389546	1.30197e-09
10.366083	1.37185e-09
10.342620	1.44547e-09
10.319157	1.52304e-09
10.295693	1.60477e-09
10.272230	1.69088e-09
10.248767	1.78161e-09
10.225304	1.87721e-09
10.201840	1.97793e-09
10.178377	2.08405e-09
10.154914	2.19586e-09
10.131451	2.31366e-09
10.107988	2.43778e-09
10.084524	2.56855e-09
10.061061	2.70633e-09
10.037598	2.85149e-09
10.014135	3.00443e-09
9.990671	3.16557e-09
9.967208	3.33535e-09
9.943745	3.51422e-09
9.920282	3.70268e-09
9.896819	3.90124e-09
9.873355	4.11043e-09
9.849892	4.33083e-09
9.826429	4.56304e-09
9.802966	4.80769e-09
9.779502	5.06544e-09
9.756039	5.337e-09
9.732576	5.62311e-09
9.709113	5.92454e-09
9.685649	6.24211e-09
9.662186	6.57668e-09
9.638723	6.92918e-09
9.615260	7.30055e-09
9.591797	7.6918e-09
9.568333	8.104e-09
9.544870	8.53827e-09
9.521407	8.99579e-09
9.497944	9.4778e-09
9.474480	9.98561e-09
9.451017	1.05206e-08
9.427554	1.10842e-08
9.404091	1.1678e-08
9.380627	1.23036e-08
9.357164	1.29626e-08
9.333701	1.36569e-08
9.310238	1.43884e-08
9.286775	1.51589e-08
9.263311	1.59708e-08
9.239848	1.6826e-08
9.216385	1.7727e-08
9.192922	1.86761e-08
9.169458	1.96761e-08
9.145995	2.07295e-08
9.122532	2.18392e-08
9.099069	2.30083e-08
9.075605	2.42399e-08
9.052142	2.55374e-08
9.028679	2.69042e-08
9.005216	2.8344e-08
8.981753	2.98609e-08
8.958289	3.14588e-08
8.934826	3.31421e-08
8.911363	3.49154e-08
8.887900	3.67834e-08
8.864436	3.87512e-08
8.840973	4.08242e-08
8.817510	4.3008e-08
8.794047	4.53083e-08
8.770583	4.77316e-08
8.747120	5.02843e-08
8.723657	5.29733e-08
8.700194	5.5806e-08
8.676731	5.87898e-08
8.653267	6.1933e-08
8.629804	6.52441e-08
8.606341	6.87318e-08
8.582878	7.24058e-08
8.559414	7.62758e-08
8.535951	8.03524e-08
8.512488	8.46466e-08
8.489025	8.91699e-08
8.465562	9.39345e-08
8.442098	9.89533e-08
8.418635	1.0424e-07
8.395172	1.09808e-07
8.371709	1.15674e-07
8.348245	1.21852e-07
8.324782	1.2836e-07
8.301319	1.35215e-07
8.277856	1.42435e-07
8.254392	1.5004e-07
8.230929	1.58051e-07
8.207466	1.66488e-07
8.184003	1.75375e-07
8.160540	1.84736e-07
8.137076	1.94595e-07
8.113613	2.0498e-07
8.090150	2.15917e-07
8.066687	2.27438e-07
8.043223	2.39571e-07
8.019760	2.52351e-07
7.996297	2.65812e-07
7.972834	2.79988e-07
7.949370	2.9492e-07
7.925907	3.10646e-07
7.902444	3.27209e-07
7.878981	3.44653e-07
7.855518	3.63026e-07
7.832054	3.82376e-07
7.808591	4.02754e-07
7.785128	4.24217e-07
7.761665	4.46821e-07
7.738201	4.70627e-07
7.714738	4.95698e-07
7.691275	5.22101e-07
7.667812	5.49908e-07
7.644348	5.79192e-07
7.620885	6.10033e-07
7.597422	6.42511e-07
7.573959	6.76714e-07
7.550496	7.12733e-07
7.527032	7.50665e-07
7.503569	7.90611e-07
7.480106	8.32676e-07
7.456643	8.76974e-07
7.433179	9.23623e-07
7.409716	9.72746e-07
7.386253	1.02447e-06
7.362790	1.07895e-06
7.339326	1.13631e-06
7.315863	1.19671e-06
7.292400	1.26031e-06
7.268937	1.32728e-06
7.245474	1.3978e-06
7.222010	1.47206e-06
7.198547	1.55024e-06
7.175084	1.63257e-06
7.151621	1.71926e-06
7.128157	1.81053e-06
7.104694	1.90664e-06
7.081231	2.00783e-06
7.057768	2.11437e-06
7.034305	2.22654e-06
7.010841	2.34465e-06
6.987378	2.469e-06
6.963915	2.59992e-06
6.940452	2.73775e-06
6.916988	2.88287e-06
6.893525	3.03564e-06
6.870062	3.19649e-06
6.846599	3.36582e-06
6.823135	3.54408e-06
6.799672	3.73175e-06
6.776209	3.92932e-06
6.752746	4.1373e-06
6.729283	4.35624e-06
6.705819	4.58671e-06
6.682356	4.82933e-06
6.658893	5.08472e-06
6.635430	5.35355e-06
6.611966	5.63653e-06
6.588503	5.93439e-06
6.565040	6.24792e-06
6.541577	6.57792e-06
6.518113	6.92527e-06
6.494650	7.29086e-06
6.471187	7.67565e-06
6.447724	8.08064e-06
6.424261	8.50687e-06
6.400797	8.95546e-06
6.377334	9.42757e-06
6.353871	9.92442e-06
6.330408	1.04473e-05
6.306944	1.09975e-05
6.283481	1.15766e-05
6.260018	1.21859e-05
6.236555	1.28271e-05
6.213091	1.35018e-05
6.189628	1.42118e-05
6.166165	1.49588e-05
6.142702	1.57447e-05
6.119239	1.65717e-05
6.095775	1.74418e-05
6.072312	1.83572e-05
6.048849	1.93202e-05
6.025386	2.03334e-05
6.001922	2.13992e-05
5.978459	2.25204e-05
5.954996	2.36998e-05
5.931533	2.49404e-05
5.908070	2.62454e-05
5.884606	2.76179e-05
5.861143	2.90615e-05
5.837680	3.05798e-05
5.814217	3.21765e-05
5.790753	3.38557e-05
5.767290	3.56216e-05
5.743827	3.74785e-05
5.720364	3.9431e-05
5.696900	4.1484e-05
5.673437	4.36424e-05
5.649974	4.59117e-05
5.626511	4.82974e-05
5.603048	5.08053e-05
5.579584	5.34414e-05
5.556121	5.62123e-05
5.532658	5.91246e-05
5.509195	6.21852e-05
5.485731	6.54016e-05
5.462268	6.87814e-05
5.438805	7.23327e-05
5.415342	7.60638e-05
5.391878	7.99834e-05
5.368415	8.41009e-05
5.344952	8.84257e-05
5.321489	9.29679e-05
5.298026	9.77378e-05
5.274562	0.000102746
5.251099	0.000108005
5.227636	0.000113525
5.204173	0.000119319
5.180709	0.0001254
5.157246	0.000131781
5.133783	0.000138476
5.110320	0.000145499
5.086856	0.000152864
5.063393	0.000160587
5.039930	0.000168684
5.016467	0.00017717
4.993004	0.000186062
4.969540	0.000195378
4.946077	0.000205133
4.922614	0.000215346
4.899151	0.000226034
4.875687	0.000237214
4.852224	0.000248904
4.828761	0.000261122
4.805298	0.000273882
4.781834	0.000287202
4.758371	0.000301093
4.734908	0.000315569
4.711445	0.000330637
4.687982	0.000346302
4.664518	0.000362562
4.641055	0.000379408
4.617592	0.000396816
4.594129	0.000414744
4.570665	0.000433122
4.547202	0.000451827
4.523739	0.000470635
4.500276	0.000489071
&
```
