## Supplementary material for "All-at-once RNA folding with 3D motif prediction framed by evolutionary information": RF02886_npcTB_6715.cacofold.helixcov

```
# RMs = 5 L = 213

# RM_HELIX NESTED 2-9 16-23, nbp = 8 nbp_cov = 0
# pvals: 0.887188,0.887188,0.887188,0.914412,0.887188,0.887188,0.887188,0.887188
# aggregated NONE
NESTED  :<<<<<<<<______>>>>>>>>::::::::::::::::::::::::::::::::::::::::::::::::::::::::::::::::::::::::::::::::::::::::::::::::::::::::::::::::::::::::::::::::::::::::::::::::::::::::::::::::::::::::::::::::::::::::::::::
        :::::::::::::::::::::::::::::::::::::::::::::::::::::::::::::::::::::::::::::::::::::::::::::::::::::::::::::::::::::::::::::::::::::::::::::::::::::::::::::::::::::::::::::::::::::::::::::::::::::::::::::::::::::

# RM_HELIX NESTED 75-108 118-149, nbp = 30 nbp_cov = 0
# pvals: 0.914412,0.887188,0.887188,0.887188,0.887188,0.887188,0.887188,0.887188,0.887188,0.887188,0.887188,0.887188,0.887188,0.887188,0.887188,0.887188,0.887188,0.887188,0.887188,0.918056,0.887188,0.887188,0.999447,0.887188,0.887188,0.950505,0.887188,0.887188,0.937897,0.887188
# aggregated NONE
NESTED  ::::::::::::::::::::::::::::::::::::::::::::::::::::::::::::::::::::::::::<<<<<<<<<<-<<<<<<<--<<<<-<<<<<<<<<_________>>>>>>>>>->>>>>>>>>>>->>>>>>>>>>::::::::::::::::::::::::::::::::::::::::::::::::::::::::::::::::
        :::::::::::::::::::::::::::::::::::::::::::::::::::::::::::::::::::::::::::::::::::::::::::::::::::::::::::::::::::::::::::::::::::::::::::::::::::::::::::::::::::::::::::::::::::::::::::::::::::::::::::::::::::::

# RM_HELIX NESTED 150-158 165-173, nbp = 9 nbp_cov = 0
# pvals: 0.887188,0.887188,0.887188,0.887188,0.887188,0.0539772,0.940636,0.887188,0.903037
# aggregated NONE
NESTED  :::::::::::::::::::::::::::::::::::::::::::::::::::::::::::::::::::::::::::::::::::::::::::::::::::::::::::::::::::::::::::::::::::::::::::::::::::::<<<<<<<<<______>>>>>>>>>::::::::::::::::::::::::::::::::::::::::
        :::::::::::::::::::::::::::::::::::::::::::::::::::::::::::::::::::::::::::::::::::::::::::::::::::::::::::::::::::::::::::::::::::::::::::::::::::::::::::::::::::::::::::::::::::::::::::::::::::::::::::::::::::::

# RM_HELIX NESTED 183-187 194-198, nbp = 5 nbp_cov = 0
# pvals: 0.887188,0.887188,0.887188,0.887188,0.983205
# aggregated NONE
NESTED  ::::::::::::::::::::::::::::::::::::::::::::::::::::::::::::::::::::::::::::::::::::::::::::::::::::::::::::::::::::::::::::::::::::::::::::::::::::::::::::::::::::::::::::::::::::::<<<<<______>>>>>:::::::::::::::
        :::::::::::::::::::::::::::::::::::::::::::::::::::::::::::::::::::::::::::::::::::::::::::::::::::::::::::::::::::::::::::::::::::::::::::::::::::::::::::::::::::::::::::::::::::::::::::::::::::::::::::::::::::::

# RM_HELIX NESTED 50-57 201-208, nbp = 8 nbp_cov = 0
# pvals: 0.887188,0.887188,0.887188,0.887188,0.887188,0.887188,0.887188,0.887188
# aggregated NONE
NESTED  :::::::::::::::::::::::::::::::::::::::::::::::::<<<<<<<<_______________________________________________________________________________________________________________________________________________>>>>>>>>:::::
        :::::::::::::::::::::::::::::::::::::::::::::::::::::::::::::::::::::::::::::::::::::::::::::::::::::::::::::::::::::::::::::::::::::::::::::::::::::::::::::::::::::::::::::::::::::::::::::::::::::::::::::::::::::
```
