## Supplementary material for "All-at-once RNA folding with 3D motif prediction framed by evolutionary information": RF02886_npcTB_6715.cacofold.power

```
# Power analysis of CaCoFold structure
#
# Powertype = SINGLE SUBSTITUTIONS
# covary left_pos right_pos substitutions power
#----------------------------------------------------------------
2		23		1		0.00
3		22		1		0.00
4		21		0		0.00
5		20		2		0.00
6		19		1		0.00
7		18		1		0.00
8		17		2		0.00
9		16		0		0.00
50		208		0		0.00
51		207		1		0.00
52		206		1		0.00
53		205		1		0.00
54		204		2		0.00
55		203		0		0.00
56		202		0		0.00
57		201		1		0.00
75		149		3		0.02
76		148		2		0.00
77		147		1		0.00
78		146		2		0.00
79		145		0		0.00
80		144		1		0.00
81		143		2		0.00
82		142		1		0.00
83		141		0		0.00
84		140		2		0.00
86		138		1		0.00
87		137		2		0.00
88		136		0		0.00
89		135		0		0.00
90		134		2		0.00
91		133		0		0.00
92		132		0		0.00
95		131		0		0.00
96		130		0		0.00
97		129		3		0.02
98		128		1		0.00
100		126		0		0.00
101		125		2		0.00
102		124		1		0.00
103		123		1		0.00
104		122		2		0.00
105		121		1		0.00
106		120		0		0.00
107		119		2		0.00
108		118		1		0.00
150		173		1		0.00
151		172		1		0.00
152		171		0		0.00
153		170		2		0.00
154		169		1		0.00
155		168		2		0.00
156		167		3		0.02
157		166		1		0.00
158		165		2		0.00
183		198		0		0.00
184		197		0		0.00
185		196		0		0.00
186		195		3		0.02
187		194		2		0.00
#
# BPAIRS 60
# avg substitutions per BP 1.1
# BPAIRS expected to covary 0.1 +/- 0.2
# BPAIRS observed to covary 0
#
```
