## Supplementary material for "All-at-once RNA folding with 3D motif prediction framed by evolutionary information": RF02886_npcTB_6715.power

```
# Power analysis of given structure
#
# Powertype = SINGLE SUBSTITUTIONS
# covary left_pos right_pos substitutions power
#----------------------------------------------------------------
1		209		1		0.00
2		208		1		0.00
3		207		1		0.00
4		206		1		0.00
5		205		2		0.00
7		204		2		0.00
8		203		0		0.00
15		23		0		0.00
16		22		1		0.00
29		37		1		0.00
30		36		0		0.00
31		35		0		0.00
39		77		1		0.00
40		76		2		0.00
41		75		3		0.02
43		74		2		0.00
44		73		1		0.00
46		70		1		0.00
47		69		1		0.00
48		68		0		0.00
49		67		0		0.00
50		66		0		0.00
51		65		1		0.00
53		64		0		0.00
55		63		0		0.00
56		62		0		0.00
80		95		1		0.00
81		94		0		0.00
82		93		0		0.00
83		92		0		0.00
84		91		0		0.00
85		90		0		0.00
98		123		0		0.00
99		122		2		0.00
101		120		1		0.00
102		119		2		0.00
103		118		2		0.00
104		117		0		0.00
105		116		2		0.00
106		115		1		0.00
107		114		2		0.00
108		113		0		0.00
126		153		0		0.00
127		152		1		0.00
129		151		2		0.00
130		150		0		0.00
131		149		1		0.00
132		148		0		0.00
133		147		0		0.00
134		146		4		0.07
135		145		0		0.00
165		202		1		0.00
166		201		2		0.00
167		200		3		0.02
169		199		1		0.00
170		198		2		0.00
171		197		0		0.00
172		196		0		0.00
176		195		2		0.00
177		194		2		0.00
178		193		0		0.00
#
# BPAIRS 61
# avg substitutions per BP 0.9
# BPAIRS expected to covary 0.1 +/- 0.3
# BPAIRS observed to covary 0
#
```
