## Supplementary material for "All-at-once RNA folding with 3D motif prediction framed by evolutionary information": RF02886_npcTB_6715.surv

```
1.735224	0.0163934
1.722398	0.0327869
1.311986	0.0491803
1.093955	0.0655738
0.465511	0.0819672
0.427035	0.0983607
0.080750	0.114754
-0.009028	0.901639
-0.111631	0.918033
-0.162933	0.934426
-0.175758	0.95082
-0.432266	0.983607
-0.958106	1
&
3.782100	4.44109e-05
3.774459	8.88218e-05
3.710333	0.000133233
3.646206	0.000310876
3.004937	0.000355287
2.927984	0.000444109
2.902334	0.00048852
2.876683	0.000799396
2.863857	0.00106586
2.748429	0.0012435
2.709953	0.00133233
2.697127	0.00146556
2.684302	0.00150997
2.671477	0.00168761
2.658651	0.00173202
2.517572	0.00182085
2.479096	0.00186526
2.466271	0.00190967
2.350842	0.00199849
2.017382	0.0020429
1.799351	0.00208731
1.760875	0.00213172
1.735224	0.00266465
1.722398	0.00306435
1.683922	0.00373051
1.632621	0.00386375
1.581319	0.00417462
1.555669	0.00426345
1.530018	0.00430786
1.517192	0.0044855
1.504367	0.00470755
1.465891	0.00479638
1.453065	0.00506284
1.427415	0.00515166
1.388939	0.00519607
1.376113	0.00524048
1.363288	0.00532931
1.350462	0.00643958
1.324812	0.00688369
1.311986	0.00794955
1.299161	0.00826043
1.273510	0.00870453
1.260685	0.00879336
1.247859	0.00901541
1.222209	0.00954834
1.209383	0.0105254
1.196558	0.0108363
1.170907	0.0110139
1.158082	0.0114136
1.145256	0.0116801
1.119606	0.0117245
1.106780	0.0119465
1.093955	0.0121242
1.081129	0.0127459
1.068304	0.0127903
1.055479	0.0134121
1.029828	0.0139006
1.017003	0.0147
1.004177	0.0149221
0.991352	0.0149665
0.965701	0.0151441
0.914399	0.0158991
0.901574	0.0159435
0.888749	0.0160323
0.875923	0.0163432
0.863098	0.0166541
0.850273	0.0170538
0.837447	0.0174979
0.824622	0.0183861
0.811796	0.0184749
0.798971	0.0186082
0.786146	0.020207
0.773320	0.0206511
0.760495	0.0210952
0.734844	0.0216281
0.722019	0.0218946
0.709193	0.0220722
0.696368	0.0230048
0.683543	0.0231825
0.670717	0.0236266
0.657892	0.024426
0.645066	0.024648
0.632241	0.0250922
0.606590	0.0254474
0.580940	0.0255363
0.555289	0.0265133
0.542463	0.0270018
0.529638	0.0272239
0.516813	0.027668
0.491162	0.0280233
0.478337	0.0291335
0.465511	0.0293556
0.452686	0.0301106
0.439860	0.0304215
0.427035	0.0317094
0.414210	0.0319758
0.401384	0.0325976
0.388559	0.0339743
0.375733	0.0345073
0.362908	0.0348181
0.350083	0.0350846
0.337257	0.0353511
0.324432	0.0360172
0.311607	0.0369054
0.298781	0.0374828
0.285956	0.0379713
0.273130	0.0384154
0.260305	0.0394369
0.247480	0.0401474
0.234654	0.0405027
0.221829	0.0406804
0.209003	0.0407692
0.196178	0.0412577
0.183353	0.0421015
0.170527	0.042368
0.144877	0.0432118
0.132051	0.0432562
0.119226	0.0445885
0.106400	0.0454323
0.093575	0.0459209
0.080750	0.0475197
0.067924	0.0478305
0.055099	0.0495626
0.042274	0.0514278
0.029448	0.0532042
0.016623	0.0539592
0.003797	0.0554692
-0.009028	0.90536
-0.021853	0.905538
-0.034679	0.906115
-0.047504	0.907226
-0.060330	0.907981
-0.073155	0.908869
-0.085980	0.910157
-0.098806	0.912066
-0.111631	0.913488
-0.124456	0.91633
-0.137282	0.919394
-0.150107	0.920727
-0.162933	0.923747
-0.175758	0.928232
-0.188583	0.929076
-0.201409	0.930897
-0.214234	0.933739
-0.227059	0.936315
-0.239885	0.939246
-0.252710	0.940489
-0.265536	0.941999
-0.278361	0.94493
-0.291186	0.948572
-0.304012	0.950704
-0.316837	0.952214
-0.329663	0.954035
-0.342488	0.956522
-0.355313	0.958076
-0.368139	0.959719
-0.380964	0.960474
-0.393789	0.961895
-0.406615	0.963272
-0.419440	0.96416
-0.432266	0.966559
-0.445091	0.968157
-0.457916	0.969889
-0.470742	0.971044
-0.483567	0.97211
-0.496392	0.973576
-0.509218	0.974286
-0.522043	0.975263
-0.534869	0.976595
-0.547694	0.976951
-0.560519	0.978949
-0.573345	0.98006
-0.586170	0.981214
-0.598996	0.982502
-0.611821	0.98339
-0.624646	0.984767
-0.637472	0.985566
-0.650297	0.985789
-0.663122	0.986099
-0.675948	0.986544
-0.688773	0.987387
-0.701599	0.987698
-0.714424	0.98872
-0.727249	0.989208
-0.740075	0.989608
-0.752900	0.991073
-0.765725	0.991295
-0.778551	0.991651
-0.791376	0.991784
-0.804202	0.991962
-0.829852	0.992139
-0.842678	0.992317
-0.855503	0.992628
-0.868329	0.992672
-0.881154	0.99285
-0.893979	0.993161
-0.906805	0.993383
-0.919630	0.994049
-0.932455	0.994138
-0.945281	0.994937
-0.958106	0.995292
-0.970932	0.995914
-0.983757	0.996181
-0.996582	0.996403
-1.009408	0.996536
-1.022233	0.996714
-1.035058	0.996802
-1.047884	0.997158
-1.060709	0.997247
-1.099185	0.997513
-1.112011	0.997557
-1.137662	0.997779
-1.150487	0.997824
-1.163312	0.998135
-1.176138	0.998224
-1.188963	0.99849
-1.201788	0.998579
-1.227439	0.998712
-1.240265	0.998756
-1.253090	0.998934
-1.381344	0.999023
-1.406995	0.999201
-1.419820	0.999289
-1.432645	0.999556
-1.560899	0.999645
-1.714804	0.999734
-1.778931	0.999822
-2.009787	1
&
4.313126	1.47636e-07
4.287475	4.42909e-07
4.248999	7.38182e-07
4.210522	8.85818e-07
4.184872	1.18109e-06
4.159221	1.32873e-06
4.146396	1.624e-06
4.133570	1.77164e-06
4.120745	2.06691e-06
4.107919	2.65745e-06
4.095094	2.80509e-06
4.069443	3.10036e-06
4.030967	3.69091e-06
4.018142	3.83854e-06
4.005316	4.13382e-06
3.992491	4.57673e-06
3.979666	4.72436e-06
3.966840	4.872e-06
3.954015	5.46254e-06
3.941189	6.05309e-06
3.928364	6.34836e-06
3.915539	6.79127e-06
3.902713	7.52945e-06
3.889888	7.97236e-06
3.877063	8.41527e-06
3.864237	8.71054e-06
3.851412	9.15345e-06
3.825761	9.59636e-06
3.812936	1.00393e-05
3.800110	1.04822e-05
3.787285	1.1368e-05
3.774459	1.21062e-05
3.761634	1.28444e-05
3.748809	1.32873e-05
3.735983	1.49113e-05
3.723158	1.65353e-05
3.710333	1.75687e-05
3.697507	1.81593e-05
3.684682	1.93404e-05
3.671856	1.99309e-05
3.659031	2.06691e-05
3.646206	2.14073e-05
3.633380	2.31789e-05
3.620555	2.39171e-05
3.607730	2.45076e-05
3.594904	2.46553e-05
3.582079	2.50982e-05
3.569253	2.52458e-05
3.556428	2.65745e-05
3.543603	2.68698e-05
3.530777	2.70175e-05
3.517952	2.77556e-05
3.505126	2.81985e-05
3.492301	2.84938e-05
3.479476	2.9232e-05
3.453825	2.95273e-05
3.441000	2.96749e-05
3.428174	2.99702e-05
3.415349	3.01178e-05
3.402523	3.02655e-05
3.389698	3.10036e-05
3.376873	3.11513e-05
3.364047	3.12989e-05
3.351222	3.18894e-05
3.338397	3.20371e-05
3.325571	3.21847e-05
3.299920	3.27753e-05
3.287095	3.33658e-05
3.248619	3.38087e-05
3.235793	3.42516e-05
3.222968	3.43993e-05
3.210143	3.46945e-05
3.197317	3.55804e-05
3.184492	3.60233e-05
3.171667	3.72044e-05
3.158841	3.76473e-05
3.146016	3.83854e-05
3.133190	3.91236e-05
3.120365	4.00094e-05
3.107540	4.19287e-05
3.094714	4.59149e-05
3.081889	4.96058e-05
3.069064	5.49207e-05
3.056238	5.99404e-05
3.043413	6.89462e-05
3.030587	8.25287e-05
3.017762	9.4192e-05
3.004937	0.000107775
2.992111	0.000121948
2.979286	0.000140402
2.966460	0.000159595
2.953635	0.000178345
2.940810	0.000201524
2.927984	0.000228246
2.915159	0.000261316
2.902334	0.000293206
2.889508	0.000325095
2.876683	0.000353294
2.863857	0.000385183
2.851032	0.000423126
2.838207	0.000459592
2.825381	0.000491481
2.812556	0.000531638
2.799731	0.000569138
2.786905	0.000606638
2.774080	0.000644137
2.761254	0.000683409
2.748429	0.000715003
2.735604	0.000747188
2.722778	0.000777748
2.709953	0.000813772
2.697127	0.000841232
2.684302	0.000874155
2.671477	0.000907964
2.658651	0.000936014
2.645826	0.000963918
2.633001	0.000992116
2.620175	0.00102017
2.607350	0.00104453
2.594524	0.00106593
2.581699	0.00108099
2.568874	0.00109723
2.556048	0.00111539
2.543223	0.00112779
2.530398	0.00114713
2.517572	0.00115983
2.504747	0.00116884
2.491921	0.00118301
2.479096	0.001196
2.466271	0.00120589
2.453445	0.00121815
2.440620	0.00123084
2.427794	0.00123837
2.414969	0.00124325
2.402144	0.00125033
2.389318	0.00126377
2.376493	0.00128075
2.363668	0.00129403
2.350842	0.00131323
2.338017	0.00132799
2.325191	0.00134334
2.312366	0.00136342
2.299541	0.00138173
2.286715	0.00140255
2.273890	0.00142262
2.261065	0.00145008
2.248239	0.00148227
2.235414	0.00151741
2.222588	0.00155166
2.209763	0.00157646
2.196938	0.00160082
2.184112	0.00162046
2.171287	0.00165427
2.158461	0.00169856
2.145636	0.00173724
2.132811	0.00176234
2.119985	0.0017898
2.107160	0.00181814
2.094335	0.00183807
2.081509	0.00186819
2.068684	0.00188901
2.055858	0.00192223
2.043033	0.00194437
2.030208	0.00199073
2.017382	0.00201671
2.004557	0.00204122
1.991731	0.00207001
1.978906	0.00210131
1.966081	0.00214014
1.953255	0.00217896
1.940430	0.00221868
1.927605	0.0022733
1.914779	0.00232261
1.901954	0.00236853
1.889128	0.00242714
1.876303	0.00249727
1.863478	0.00255632
1.850652	0.00264033
1.837827	0.00270927
1.825002	0.00276523
1.812176	0.00286341
1.799351	0.00295937
1.786525	0.003045
1.773700	0.00315691
1.760875	0.00327
1.748049	0.00339342
1.735224	0.00347816
1.722398	0.00358579
1.709573	0.00367304
1.696748	0.00379307
1.683922	0.00388712
1.671097	0.00397112
1.658272	0.00407506
1.645446	0.0041629
1.632621	0.00428278
1.619795	0.00441861
1.606970	0.00455192
1.594145	0.00465246
1.581319	0.00477677
1.568494	0.00487451
1.555669	0.00502805
1.542843	0.00517244
1.530018	0.00529483
1.517192	0.00539744
1.504367	0.00548809
1.491542	0.00560915
1.478716	0.00575929
1.465891	0.00587578
1.453065	0.00605634
1.440240	0.00616825
1.427415	0.00630821
1.414589	0.0064272
1.401764	0.00656347
1.388939	0.0067613
1.376113	0.00701834
1.363288	0.00737399
1.350462	0.00772227
1.337637	0.00813402
1.324812	0.00858151
1.311986	0.00903933
1.299161	0.00956964
1.286336	0.010084
1.273510	0.0105486
1.260685	0.0110287
1.247859	0.0114953
1.235034	0.0119026
1.222209	0.0123006
1.209383	0.0126684
1.196558	0.0130482
1.183732	0.0133791
1.170907	0.0137398
1.158082	0.0140526
1.145256	0.014348
1.132431	0.0146429
1.119606	0.0149671
1.106780	0.0152435
1.093955	0.0155155
1.081129	0.0157992
1.068304	0.0160531
1.055479	0.0163472
1.042653	0.0166033
1.029828	0.0168124
1.017003	0.0170112
1.004177	0.0171608
0.991352	0.0173118
0.978526	0.0174612
0.965701	0.0176101
0.952876	0.0177807
0.940050	0.01801
0.927225	0.018288
0.914399	0.0185651
0.901574	0.0188065
0.888749	0.0190234
0.875923	0.0192432
0.863098	0.0195081
0.850273	0.0197821
0.837447	0.0200168
0.824622	0.0202576
0.811796	0.0205299
0.798971	0.020852
0.786146	0.0212401
0.773320	0.0216659
0.760495	0.0221304
0.747670	0.0225935
0.734844	0.0230769
0.722019	0.02356
0.709193	0.0240308
0.696368	0.0244483
0.683543	0.0248631
0.670717	0.0252925
0.657892	0.0256449
0.645066	0.025963
0.632241	0.0262527
0.619416	0.0264992
0.606590	0.0267049
0.593765	0.0269238
0.580940	0.0271816
0.568114	0.0275036
0.555289	0.0279357
0.542463	0.0284082
0.529638	0.0288332
0.516813	0.0291995
0.503987	0.0295445
0.491162	0.0298993
0.478337	0.030335
0.465511	0.0308133
0.452686	0.0313075
0.439860	0.0318071
0.427035	0.0323741
0.414210	0.0329452
0.401384	0.0335533
0.388559	0.034281
0.375733	0.0350283
0.362908	0.0357137
0.350083	0.0363963
0.337257	0.0370561
0.324432	0.0377171
0.311607	0.0383069
0.298781	0.0389
0.285956	0.0394849
0.273130	0.0400812
0.260305	0.0406155
0.247480	0.0411643
0.234654	0.0416763
0.221829	0.0421638
0.209003	0.0426545
0.196178	0.0430575
0.183353	0.0434851
0.170527	0.0439974
0.157702	0.0445704
0.144877	0.0451733
0.132051	0.0458096
0.119226	0.046492
0.106400	0.0472491
0.093575	0.0481599
0.080750	0.0491289
0.067924	0.0501234
0.055099	0.0510854
0.042274	0.0521044
0.029448	0.0529895
0.016623	0.0539772
0.003797	0.0550653
-0.009028	0.887188
-0.021853	0.888564
-0.034679	0.889975
-0.047504	0.891298
-0.060330	0.892667
-0.073155	0.894185
-0.085980	0.895783
-0.098806	0.897653
-0.111631	0.899986
-0.124456	0.903037
-0.137282	0.90656
-0.150107	0.910459
-0.162933	0.914412
-0.175758	0.918056
-0.188583	0.921411
-0.201409	0.924376
-0.214234	0.927157
-0.227059	0.929889
-0.239885	0.932465
-0.252710	0.935087
-0.265536	0.937897
-0.278361	0.940636
-0.291186	0.943266
-0.304012	0.945844
-0.316837	0.948201
-0.329663	0.950505
-0.342488	0.952703
-0.355313	0.95467
-0.368139	0.956541
-0.380964	0.958238
-0.393789	0.959807
-0.406615	0.961334
-0.419440	0.962769
-0.432266	0.964147
-0.445091	0.96548
-0.457916	0.966742
-0.470742	0.968108
-0.483567	0.969483
-0.496392	0.970936
-0.509218	0.972408
-0.522043	0.974006
-0.534869	0.975609
-0.547694	0.977244
-0.560519	0.978807
-0.573345	0.980305
-0.586170	0.9818
-0.598996	0.983205
-0.611821	0.984524
-0.624646	0.985696
-0.637472	0.986733
-0.650297	0.987688
-0.663122	0.988516
-0.675948	0.989322
-0.688773	0.99
-0.701599	0.990667
-0.714424	0.991351
-0.727249	0.991898
-0.740075	0.992429
-0.752900	0.992931
-0.765725	0.993417
-0.778551	0.993818
-0.791376	0.994218
-0.804202	0.994581
-0.817027	0.99497
-0.829852	0.995306
-0.842678	0.995613
-0.855503	0.995904
-0.868329	0.996218
-0.881154	0.9965
-0.893979	0.996744
-0.906805	0.996969
-0.919630	0.997213
-0.932455	0.997459
-0.945281	0.997641
-0.958106	0.997864
-0.970932	0.998017
-0.983757	0.998187
-0.996582	0.998333
-1.009408	0.998458
-1.022233	0.998575
-1.035058	0.998665
-1.047884	0.998776
-1.060709	0.998885
-1.073535	0.998964
-1.086360	0.999024
-1.099185	0.9991
-1.112011	0.999173
-1.124836	0.999239
-1.137662	0.99931
-1.150487	0.99938
-1.163312	0.999447
-1.176138	0.999491
-1.188963	0.999544
-1.201788	0.999596
-1.214614	0.999636
-1.227439	0.999666
-1.240265	0.999704
-1.253090	0.99974
-1.265915	0.999767
-1.278741	0.999785
-1.291566	0.999804
-1.304391	0.999821
-1.317217	0.999842
-1.330042	0.999854
-1.342868	0.999869
-1.355693	0.999882
-1.368518	0.999896
-1.381344	0.999904
-1.394169	0.999913
-1.406995	0.999922
-1.419820	0.999929
-1.432645	0.999936
-1.445471	0.999944
-1.458296	0.999951
-1.471121	0.999957
-1.483947	0.999961
-1.496772	0.999965
-1.509598	0.999969
-1.522423	0.999972
-1.535248	0.999975
-1.548074	0.999977
-1.560899	0.999979
-1.573724	0.999981
-1.586550	0.999983
-1.599375	0.999985
-1.612201	0.999987
-1.625026	0.999988
-1.637851	0.999989
-1.650677	0.99999
-1.663502	0.999991
-1.676328	0.999992
-1.689153	0.999992
-1.701978	0.999993
-1.714804	0.999994
-1.727629	0.999995
-1.740454	0.999995
-1.753280	0.999996
-1.778931	0.999996
-1.791756	0.999997
-1.804581	0.999997
-1.817407	0.999997
-1.843058	0.999998
-1.855883	0.999998
-1.868708	0.999998
-1.881534	0.999999
-1.894359	0.999999
-1.907184	0.999999
-1.945661	1
-1.958486	1
&
```
