## Supplementary material for "All-at-once RNA folding with 3D motif prediction framed by evolutionary information": RF02887_mgtC_leader.cacofold.cov

```
#
# Method Target_E-val [cov_min,cov_max] [FP | TP True Found | Sen PPV F] 
# GTp    0.05           [-1.64,4.61]    [0 | 2 123 2 | 1.63 100.00 3.20] 
#
# in_CaCoFold in_given  left_pos      right_pos  score            E-value       pvalue       substitutions    power
#------------------------------------------------------------------------------------------------------------------------
*	*	         4	        43	4.33860	0.000436604	3.35849e-05	4		0.07
*	*	        67	        97	2.91310	0.0136347	0.00104882	2		0.00
```
