## Supplementary material for "All-at-once RNA folding with 3D motif prediction framed by evolutionary information": RF02887_mgtC_leader.power

```
# Power analysis of given structure 
#
# Powertype = SINGLE SUBSTITUTIONS
# covary  left_pos      right_pos    substitutions      power
#----------------------------------------------------------------
     *    4		43		4		0.07
          5		42		2		0.00
          6		41		1		0.00
          13		36		1		0.00
          14		35		0		0.00
     *    67		97		2		0.00
          70		94		3		0.02
          71		93		2		0.00
          99		117		1		0.00
          100		116		2		0.00
          102		114		1		0.00
          103		113		1		0.00
          104		112		0		0.00
#
# BPAIRS 13
# avg substitutions per BP  1.5
# BPAIRS expected to covary 0.1 +/- 0.3
# BPAIRS observed to covary 2
#
```
