## Supplementary material for "All-at-once RNA folding with 3D motif prediction framed by evolutionary information": RF02887_mgtC_leader.sorted.cov

```
#
# Method Target_E-val [cov_min,cov_max] [FP | TP True Found | Sen PPV F] 
# GTp    0.05         [-1.64,4.61]     [0 | 2 13 2 | 15.38 100.00 26.67] 
#
#       left_pos       right_pos        score          E-value           pvalue       substitutions      power
#--------------------------------------------------------------------------------------------------------------
*	       4	      43	4.33860	0.000436604	3.35849e-05	4		0.07
*	      67	      97	2.91310	0.0136347	0.00104882	2		0.00
```
