## Supplementary material for "All-at-once RNA folding with 3D motif prediction framed by evolutionary information": RF02887_mgtC_leader.surv

```
4.332593	0.0769231
2.902377	0.153846
-0.003701	0.846154
-0.018916	0.923077
-0.155852	1
&
4.606464	0.000145138
3.100173	0.000290276
2.735011	0.000435414
2.704581	0.000725689
2.582860	0.000870827
2.537215	0.00145138
2.445925	0.00203193
2.400280	0.00217707
2.354634	0.00261248
2.339419	0.00290276
2.278559	0.00333817
2.172054	0.00348331
2.156839	0.00377358
2.141623	0.00406386
2.065548	0.004209
2.019903	0.00435414
2.004688	0.00449927
1.959043	0.00493469
1.943828	0.00566038
1.913397	0.00609579
1.882967	0.00638607
1.867752	0.0065312
1.837322	0.00667634
1.685171	0.00682148
1.669956	0.00711176
1.639526	0.00740203
1.624311	0.00769231
1.533021	0.00798258
1.502591	0.00827286
1.456945	0.00870827
1.441730	0.00914369
1.426515	0.0095791
1.411300	0.00986938
1.380870	0.0105951
1.365655	0.0113208
1.335225	0.012627
1.320010	0.0129173
1.304795	0.0133527
1.289580	0.0134978
1.274365	0.013643
1.259150	0.0145138
1.243935	0.0149492
1.213504	0.0150943
1.198289	0.0159652
1.183074	0.0161103
1.167859	0.0172714
1.152644	0.017852
1.137429	0.0179971
1.106999	0.0188679
1.091784	0.0191582
1.061354	0.0198839
1.046139	0.0208999
1.030924	0.021045
1.000493	0.0214804
0.985278	0.0219158
0.970063	0.0226415
0.954848	0.024238
0.939633	0.0243832
0.909203	0.0245283
0.893988	0.0253991
0.878773	0.0256894
0.863558	0.0261248
0.848343	0.0265602
0.833128	0.0275762
0.817913	0.0283019
0.802698	0.0293179
0.787482	0.0296081
0.772267	0.0301887
0.757052	0.0303338
0.741837	0.0306241
0.726622	0.0317852
0.711407	0.0320755
0.696192	0.032656
0.680977	0.0328012
0.665762	0.0335269
0.650547	0.033672
0.635332	0.0338171
0.620117	0.0342525
0.604902	0.0343977
0.589687	0.0349782
0.574472	0.0352685
0.559256	0.0357039
0.544041	0.036865
0.528826	0.0370102
0.513611	0.0375907
0.467966	0.0383164
0.452751	0.0390421
0.437536	0.0394775
0.422321	0.0407837
0.407106	0.04209
0.391891	0.043106
0.376676	0.0439768
0.361461	0.0442671
0.346246	0.0445573
0.331030	0.0457184
0.315815	0.046299
0.300600	0.0474601
0.285385	0.0480406
0.270170	0.049492
0.254955	0.0512337
0.239740	0.0523948
0.224525	0.0531205
0.209310	0.0552975
0.194095	0.0555878
0.178880	0.0564586
0.163665	0.0580552
0.148450	0.0587808
0.133235	0.0603774
0.118020	0.0616836
0.102804	0.0625544
0.087589	0.0637155
0.072374	0.0654572
0.057159	0.0661829
0.041944	0.0674891
0.026729	0.0690856
0.011514	0.0854862
-0.003701	0.746154
-0.018916	0.85254
-0.034131	0.855152
-0.049346	0.861538
-0.064561	0.866183
-0.079776	0.870392
-0.094991	0.876197
-0.110206	0.883019
-0.125422	0.886357
-0.140637	0.894049
-0.155852	0.897533
-0.171067	0.903919
-0.186282	0.908999
-0.201497	0.911321
-0.216712	0.916546
-0.231927	0.920755
-0.247142	0.922932
-0.262357	0.926125
-0.277572	0.929753
-0.292787	0.932075
-0.308002	0.935559
-0.323217	0.938026
-0.338432	0.939913
-0.353648	0.941655
-0.368863	0.943106
-0.384078	0.946154
-0.399293	0.948331
-0.414508	0.950653
-0.429723	0.95254
-0.444938	0.954717
-0.460153	0.956168
-0.475368	0.958781
-0.490583	0.960377
-0.505798	0.960813
-0.521013	0.96357
-0.536228	0.965312
-0.551443	0.967925
-0.566658	0.969231
-0.581874	0.971553
-0.597089	0.971843
-0.612304	0.971988
-0.627519	0.974311
-0.642734	0.976343
-0.657949	0.977939
-0.673164	0.978955
-0.688379	0.97939
-0.703594	0.980116
-0.718809	0.980552
-0.734024	0.981567
-0.749239	0.982293
-0.764454	0.982729
-0.779669	0.984325
-0.794884	0.985341
-0.810100	0.985776
-0.825315	0.986357
-0.840530	0.987518
-0.870960	0.987954
-0.886175	0.98955
-0.901390	0.990276
-0.916605	0.990566
-0.931820	0.990856
-0.947035	0.991872
-0.962250	0.992017
-0.977465	0.992308
-1.007895	0.992598
-1.023110	0.994049
-1.038326	0.994194
-1.053541	0.994485
-1.068756	0.99463
-1.099186	0.99492
-1.114401	0.995356
-1.129616	0.995936
-1.144831	0.996226
-1.160046	0.996372
-1.175261	0.996662
-1.190476	0.996807
-1.220906	0.997097
-1.251336	0.997242
-1.266552	0.997968
-1.281767	0.998113
-1.296982	0.998403
-1.342627	0.998839
-1.433917	0.998984
-1.509993	0.999274
-1.570853	0.999565
-1.631713	0.99971
-1.646928	1
&
5.625874	7.24323e-07
5.519368	1.44865e-06
5.488938	2.17297e-06
5.230282	2.89729e-06
5.199852	3.62161e-06
5.093346	4.34594e-06
4.986841	5.07026e-06
4.865120	5.79458e-06
4.712970	6.5189e-06
4.697755	8.69187e-06
4.682540	9.4162e-06
4.667325	1.01405e-05
4.652110	1.08648e-05
4.636894	1.37621e-05
4.621679	1.59351e-05
4.606464	1.66594e-05
4.591249	1.88324e-05
4.576034	1.95567e-05
4.560819	2.17297e-05
4.545604	2.39027e-05
4.530389	2.4627e-05
4.515174	2.75243e-05
4.499959	2.89729e-05
4.484744	3.18702e-05
4.469529	3.33188e-05
4.454314	3.47675e-05
4.439099	3.76648e-05
4.423884	3.83891e-05
4.408668	4.20107e-05
4.393453	4.41837e-05
4.378238	4.56323e-05
4.363023	4.85296e-05
4.347808	5.28756e-05
4.332593	5.50485e-05
4.317378	5.79458e-05
4.302163	6.30161e-05
4.286948	6.59134e-05
4.271733	7.1708e-05
4.256518	7.46052e-05
4.241303	7.89512e-05
4.226088	8.11241e-05
4.210873	8.54701e-05
4.195658	8.69187e-05
4.180442	8.90917e-05
4.165227	9.05403e-05
4.150012	9.1989e-05
4.134797	9.48863e-05
4.119582	9.63349e-05
4.104367	9.70592e-05
4.089152	9.92322e-05
4.073937	9.99565e-05
4.058722	0.000102854
4.043507	0.000105027
4.028292	0.000107924
4.013077	0.000109373
3.997862	0.000110097
3.982647	0.000110821
3.967431	0.000112994
3.952216	0.000113719
3.937001	0.000115167
3.921786	0.000118065
3.906571	0.000118789
3.845711	0.000120238
3.830496	0.000121686
3.800066	0.000123135
3.784851	0.000123859
3.754421	0.000124584
3.723990	0.000125308
3.708775	0.000126756
3.663130	0.000127481
3.647915	0.000128205
3.602270	0.000129654
3.556625	0.000131827
3.541410	0.000133275
3.526195	0.000134724
3.510979	0.000135448
3.480549	0.000136173
3.465334	0.000137621
3.450119	0.00013907
3.434904	0.000142692
3.419689	0.00014414
3.404474	0.000144865
3.389259	0.000147762
3.374044	0.000149935
3.358829	0.000150659
3.343614	0.000155005
3.328399	0.000159351
3.313184	0.000162248
3.297969	0.000178908
3.282753	0.0001876
3.267538	0.000204259
3.252323	0.000225989
3.237108	0.000238302
3.221893	0.000254962
3.206678	0.000271621
3.191463	0.000289005
3.176248	0.000313632
3.161033	0.000344778
3.145818	0.000372302
3.130603	0.000403448
3.115388	0.000426626
3.100173	0.000463567
3.084958	0.000496885
3.069743	0.00056135
3.054527	0.000617123
3.039312	0.000658409
3.024097	0.000706215
3.008882	0.000761263
2.993667	0.000803998
2.978452	0.000843112
2.963237	0.000892366
2.948022	0.000939447
2.932807	0.000982906
2.917592	0.00101333
2.902377	0.00104882
2.887162	0.00108359
2.871947	0.00115385
2.856732	0.00120238
2.841517	0.00126467
2.826301	0.00132696
2.811086	0.00137839
2.795871	0.00146603
2.780656	0.00154788
2.765441	0.0016558
2.750226	0.001742
2.735011	0.00185282
2.719796	0.0019209
2.704581	0.0020042
2.689366	0.00208388
2.674151	0.00218528
2.658936	0.00227075
2.643721	0.00237216
2.628506	0.00244749
2.613291	0.00256048
2.598075	0.00261843
2.582860	0.00273504
2.567645	0.00285673
2.552430	0.00295524
2.537215	0.00306896
2.522000	0.00317253
2.506785	0.00327684
2.491570	0.0033949
2.476355	0.00350645
2.461140	0.00359554
2.445925	0.00371071
2.430710	0.00383819
2.415495	0.00401058
2.400280	0.00414023
2.385065	0.00429161
2.369849	0.00442779
2.354634	0.00457048
2.339419	0.0046755
2.324204	0.0047827
2.308989	0.00487831
2.293774	0.00498479
2.278559	0.00509199
2.263344	0.00519267
2.248129	0.00530929
2.232914	0.00538534
2.217699	0.00546574
2.202484	0.00553672
2.187269	0.0056164
2.172054	0.00572794
2.156839	0.00579458
2.141623	0.00586122
2.126408	0.00593003
2.111193	0.00600608
2.095978	0.00608141
2.080763	0.00617195
2.065548	0.00628278
2.050333	0.00638346
2.035118	0.00648486
2.019903	0.00662755
2.004688	0.00675866
1.989473	0.00687455
1.974258	0.00701289
1.959043	0.00714834
1.943828	0.00728017
1.928613	0.00738882
1.913397	0.00751485
1.898182	0.00759597
1.882967	0.00768289
1.867752	0.00778647
1.852537	0.00785528
1.837322	0.00792192
1.822107	0.00798928
1.806892	0.0080762
1.791677	0.00813342
1.776462	0.00821527
1.761247	0.00825438
1.746032	0.00834203
1.730817	0.00842387
1.715602	0.00851876
1.700387	0.00860713
1.685171	0.00876503
1.669956	0.00890845
1.654741	0.00904534
1.639526	0.00925612
1.624311	0.00948066
1.609096	0.00972476
1.593881	0.00991018
1.578666	0.0101202
1.563451	0.010247
1.548236	0.0104085
1.533021	0.0105737
1.517806	0.0107381
1.502591	0.0109467
1.487376	0.0111749
1.472161	0.0114407
1.456945	0.0118557
1.441730	0.0122295
1.426515	0.0126351
1.411300	0.0130393
1.396085	0.0136187
1.380870	0.0141851
1.365655	0.0147277
1.350440	0.0152448
1.335225	0.0156084
1.320010	0.0160285
1.304795	0.0164957
1.289580	0.0168717
1.274365	0.017362
1.259150	0.0178227
1.243935	0.018287
1.228719	0.018731
1.213504	0.019175
1.198289	0.0196074
1.183074	0.0201108
1.167859	0.0205027
1.152644	0.02093
1.137429	0.0213052
1.122214	0.0217101
1.106999	0.0221186
1.091784	0.0224728
1.076569	0.0228379
1.061354	0.0231523
1.046139	0.0234543
1.030924	0.0237549
1.015709	0.0240113
1.000493	0.0242626
0.985278	0.0245241
0.970063	0.02474
0.954848	0.024966
0.939633	0.0252796
0.924418	0.0255679
0.909203	0.0258699
0.893988	0.0261937
0.878773	0.0265327
0.863558	0.0268275
0.848343	0.0272186
0.833128	0.0276807
0.817913	0.028153
0.802698	0.0286419
0.787482	0.0292271
0.772267	0.0297733
0.757052	0.0303122
0.741837	0.0307634
0.726622	0.0313125
0.711407	0.0317941
0.696192	0.0322606
0.680977	0.0326612
0.665762	0.0330269
0.650547	0.0333855
0.635332	0.0337245
0.620117	0.0341069
0.604902	0.0344727
0.589687	0.0348783
0.574472	0.0352666
0.559256	0.0356591
0.544041	0.0361582
0.528826	0.0366978
0.513611	0.0372671
0.498396	0.0379668
0.483181	0.038618
0.467966	0.039183
0.452751	0.0397501
0.437536	0.0403013
0.422321	0.0408793
0.407106	0.0415051
0.391891	0.0421722
0.376676	0.0429596
0.361461	0.0437216
0.346246	0.0445516
0.331030	0.0455193
0.315815	0.0465558
0.300600	0.0475967
0.285385	0.0486774
0.270170	0.0497009
0.254955	0.0506664
0.239740	0.0516841
0.224525	0.052793
0.209310	0.0537629
0.194095	0.0548457
0.178880	0.0559221
0.163665	0.057044
0.148450	0.0581863
0.133235	0.0592221
0.118020	0.060318
0.102804	0.0613494
0.087589	0.0624902
0.072374	0.0636607
0.057159	0.0648015
0.041944	0.0661531
0.026729	0.0677423
0.011514	0.0884159
-0.003701	0.756244
-0.018916	0.845218
-0.034131	0.848626
-0.049346	0.853115
-0.064561	0.85828
-0.079776	0.864071
-0.094991	0.86961
-0.110206	0.875306
-0.125422	0.881178
-0.140637	0.886935
-0.155852	0.892419
-0.171067	0.897466
-0.186282	0.902053
-0.201497	0.906271
-0.216712	0.910487
-0.231927	0.914376
-0.247142	0.918227
-0.262357	0.921763
-0.277572	0.925033
-0.292787	0.928173
-0.308002	0.931183
-0.323217	0.934072
-0.338432	0.936644
-0.353648	0.938964
-0.368863	0.941231
-0.384078	0.943317
-0.399293	0.945598
-0.414508	0.947651
-0.429723	0.949719
-0.444938	0.951819
-0.460153	0.953725
-0.475368	0.955658
-0.490583	0.957664
-0.505798	0.959628
-0.521013	0.961452
-0.536228	0.963073
-0.551443	0.964783
-0.566658	0.966383
-0.581874	0.968039
-0.597089	0.969511
-0.612304	0.971117
-0.627519	0.972569
-0.642734	0.973937
-0.657949	0.975247
-0.673164	0.97637
-0.688379	0.977476
-0.703594	0.978483
-0.718809	0.979464
-0.734024	0.980445
-0.749239	0.981382
-0.764454	0.982292
-0.779669	0.983086
-0.794884	0.983982
-0.810100	0.984701
-0.825315	0.985414
-0.840530	0.986204
-0.855745	0.986969
-0.870960	0.987633
-0.886175	0.988303
-0.901390	0.988916
-0.916605	0.989537
-0.931820	0.990151
-0.947035	0.990757
-0.962250	0.991312
-0.977465	0.991824
-0.992680	0.992352
-1.007895	0.992792
-1.023110	0.993197
-1.038326	0.993601
-1.053541	0.993979
-1.068756	0.994359
-1.083971	0.994712
-1.099186	0.995015
-1.114401	0.995352
-1.129616	0.995648
-1.144831	0.995946
-1.160046	0.996242
-1.175261	0.996502
-1.190476	0.996738
-1.205691	0.996938
-1.220906	0.997185
-1.236121	0.9974
-1.251336	0.99755
-1.266552	0.997768
-1.281767	0.99794
-1.296982	0.998122
-1.312197	0.998255
-1.327412	0.998404
-1.342627	0.99856
-1.357842	0.998699
-1.373057	0.998801
-1.388272	0.998942
-1.403487	0.999045
-1.418702	0.999145
-1.433917	0.999229
-1.449132	0.999334
-1.464347	0.99941
-1.479562	0.999464
-1.494778	0.999499
-1.509993	0.999559
-1.525208	0.999605
-1.540423	0.999653
-1.555638	0.999686
-1.570853	0.999717
-1.586068	0.999736
-1.601283	0.999754
-1.616498	0.999795
-1.631713	0.999823
-1.646928	0.999847
-1.662143	0.99986
-1.677358	0.99988
-1.692573	0.99989
-1.707788	0.999904
-1.723004	0.999915
-1.738219	0.999925
-1.753434	0.999935
-1.768649	0.999941
-1.783864	0.999946
-1.799079	0.999952
-1.814294	0.999956
-1.829509	0.999959
-1.844724	0.999969
-1.859939	0.99997
-1.875154	0.999979
-1.890369	0.999983
-1.905584	0.999989
-1.920799	0.99999
-1.936014	0.999991
-1.966445	0.999993
-1.981660	0.999995
-2.012090	0.999996
-2.027305	0.999996
-2.072950	0.999997
-2.103380	1
&
21.388683	7.55486e-19
21.373468	7.76738e-19
21.358253	7.98589e-19
21.343038	8.21054e-19
21.327823	8.44152e-19
21.312608	8.67899e-19
21.297393	8.92315e-19
21.282178	9.17418e-19
21.266963	9.43227e-19
21.251748	9.69762e-19
21.236533	9.97044e-19
21.221317	1.02509e-18
21.206102	1.05393e-18
21.190887	1.08358e-18
21.175672	1.11407e-18
21.160457	1.14541e-18
21.145242	1.17763e-18
21.130027	1.21077e-18
21.114812	1.24483e-18
21.099597	1.27985e-18
21.084382	1.31586e-18
21.069167	1.35288e-18
21.053952	1.39094e-18
21.038737	1.43008e-18
21.023522	1.47031e-18
21.008307	1.51168e-18
20.993091	1.55421e-18
20.977876	1.59794e-18
20.962661	1.6429e-18
20.947446	1.68912e-18
20.932231	1.73665e-18
20.917016	1.78551e-18
20.901801	1.83574e-18
20.886586	1.8874e-18
20.871371	1.9405e-18
20.856156	1.9951e-18
20.840941	2.05124e-18
20.825726	2.10895e-18
20.810511	2.16829e-18
20.795296	2.2293e-18
20.780081	2.29203e-18
20.764865	2.35652e-18
20.749650	2.42283e-18
20.734435	2.491e-18
20.719220	2.5611e-18
20.704005	2.63316e-18
20.688790	2.70725e-18
20.673575	2.78343e-18
20.658360	2.86176e-18
20.643145	2.94228e-18
20.627930	3.02508e-18
20.612715	3.1102e-18
20.597500	3.19772e-18
20.582285	3.28771e-18
20.567070	3.38022e-18
20.551855	3.47534e-18
20.536639	3.57314e-18
20.521424	3.67369e-18
20.506209	3.77707e-18
20.490994	3.88336e-18
20.475779	3.99264e-18
20.460564	4.105e-18
20.445349	4.22052e-18
20.430134	4.33929e-18
20.414919	4.46141e-18
20.399704	4.58696e-18
20.384489	4.71605e-18
20.369274	4.84877e-18
20.354059	4.98523e-18
20.338844	5.12552e-18
20.323629	5.26977e-18
20.308413	5.41808e-18
20.293198	5.57056e-18
20.277983	5.72734e-18
20.262768	5.88852e-18
20.247553	6.05425e-18
20.232338	6.22464e-18
20.217123	6.39983e-18
20.201908	6.57995e-18
20.186693	6.76514e-18
20.171478	6.95554e-18
20.156263	7.1513e-18
20.141048	7.35258e-18
20.125833	7.55952e-18
20.110618	7.77228e-18
20.095403	7.99104e-18
20.080187	8.21595e-18
20.064972	8.4472e-18
20.049757	8.68496e-18
20.034542	8.92941e-18
20.019327	9.18074e-18
20.004112	9.43915e-18
19.988897	9.70483e-18
19.973682	9.97799e-18
19.958467	1.02588e-17
19.943252	1.05476e-17
19.928037	1.08445e-17
19.912822	1.11497e-17
19.897607	1.14636e-17
19.882392	1.17863e-17
19.867177	1.2118e-17
19.851961	1.24591e-17
19.836746	1.28099e-17
19.821531	1.31704e-17
19.806316	1.35412e-17
19.791101	1.39224e-17
19.775886	1.43143e-17
19.760671	1.47172e-17
19.745456	1.51315e-17
19.730241	1.55575e-17
19.715026	1.59954e-17
19.699811	1.64457e-17
19.684596	1.69086e-17
19.669381	1.73846e-17
19.654166	1.7874e-17
19.638951	1.83772e-17
19.623735	1.88946e-17
19.608520	1.94265e-17
19.593305	1.99734e-17
19.578090	2.05357e-17
19.562875	2.11138e-17
19.547660	2.17082e-17
19.532445	2.23193e-17
19.517230	2.29477e-17
19.502015	2.35938e-17
19.486800	2.4258e-17
19.471585	2.49409e-17
19.456370	2.56431e-17
19.441155	2.63651e-17
19.425940	2.71074e-17
19.410724	2.78706e-17
19.395509	2.86552e-17
19.380294	2.9462e-17
19.365079	3.02915e-17
19.349864	3.11444e-17
19.334649	3.20213e-17
19.319434	3.29229e-17
19.304219	3.38498e-17
19.289004	3.48029e-17
19.273789	3.57828e-17
19.258574	3.67903e-17
19.243359	3.78262e-17
19.228144	3.88913e-17
19.212929	3.99863e-17
19.197714	4.11122e-17
19.182498	4.22699e-17
19.167283	4.34601e-17
19.152068	4.46838e-17
19.136853	4.5942e-17
19.121638	4.72357e-17
19.106423	4.85658e-17
19.091208	4.99333e-17
19.075993	5.13394e-17
19.060778	5.27851e-17
19.045563	5.42714e-17
19.030348	5.57997e-17
19.015133	5.7371e-17
18.999918	5.89866e-17
18.984703	6.06476e-17
18.969488	6.23555e-17
18.954272	6.41115e-17
18.939057	6.59169e-17
18.923842	6.77732e-17
18.908627	6.96818e-17
18.893412	7.16441e-17
18.878197	7.36617e-17
18.862982	7.57362e-17
18.847767	7.78691e-17
18.832552	8.0062e-17
18.817337	8.23168e-17
18.802122	8.4635e-17
18.786907	8.70186e-17
18.771692	8.94693e-17
18.756477	9.19891e-17
18.741262	9.45798e-17
18.726046	9.72436e-17
18.710831	9.99823e-17
18.695616	1.02798e-16
18.680401	1.05694e-16
18.665186	1.0867e-16
18.649971	1.11731e-16
18.634756	1.14878e-16
18.619541	1.18114e-16
18.604326	1.2144e-16
18.589111	1.24861e-16
18.573896	1.28378e-16
18.558681	1.31993e-16
18.543466	1.35711e-16
18.528251	1.39534e-16
18.513036	1.43464e-16
18.497820	1.47505e-16
18.482605	1.5166e-16
18.467390	1.55932e-16
18.452175	1.60324e-16
18.436960	1.6484e-16
18.421745	1.69483e-16
18.406530	1.74257e-16
18.391315	1.79166e-16
18.376100	1.84213e-16
18.360885	1.89402e-16
18.345670	1.94737e-16
18.330455	2.00223e-16
18.315240	2.05863e-16
18.300025	2.11662e-16
18.284810	2.17625e-16
18.269594	2.23756e-16
18.254379	2.30059e-16
18.239164	2.3654e-16
18.223949	2.43204e-16
18.208734	2.50055e-16
18.193519	2.571e-16
18.178304	2.64343e-16
18.163089	2.7179e-16
18.147874	2.79447e-16
18.132659	2.8732e-16
18.117444	2.95414e-16
18.102229	3.03737e-16
18.087014	3.12294e-16
18.071799	3.21093e-16
18.056584	3.30139e-16
18.041368	3.3944e-16
18.026153	3.49004e-16
18.010938	3.58837e-16
17.995723	3.68947e-16
17.980508	3.79342e-16
17.965293	3.9003e-16
17.950078	4.0102e-16
17.934863	4.12319e-16
17.919648	4.23936e-16
17.904433	4.35881e-16
17.889218	4.48163e-16
17.874003	4.60791e-16
17.858788	4.73774e-16
17.843573	4.87124e-16
17.828358	5.0085e-16
17.813142	5.14963e-16
17.797927	5.29473e-16
17.782712	5.44393e-16
17.767497	5.59733e-16
17.752282	5.75506e-16
17.737067	5.91723e-16
17.721852	6.08397e-16
17.706637	6.25541e-16
17.691422	6.43169e-16
17.676207	6.61293e-16
17.660992	6.79929e-16
17.645777	6.9909e-16
17.630562	7.1879e-16
17.615347	7.39047e-16
17.600132	7.59874e-16
17.584916	7.81288e-16
17.569701	8.03306e-16
17.554486	8.25945e-16
17.539271	8.49222e-16
17.524056	8.73155e-16
17.508841	8.97763e-16
17.493626	9.23065e-16
17.478411	9.4908e-16
17.463196	9.75828e-16
17.447981	1.00333e-15
17.432766	1.03161e-15
17.417551	1.06068e-15
17.402336	1.09058e-15
17.387121	1.12132e-15
17.371906	1.15292e-15
17.356690	1.18542e-15
17.341475	1.21883e-15
17.326260	1.25318e-15
17.311045	1.2885e-15
17.295830	1.32482e-15
17.280615	1.36216e-15
17.265400	1.40056e-15
17.250185	1.44004e-15
17.234970	1.48063e-15
17.219755	1.52236e-15
17.204540	1.56528e-15
17.189325	1.6094e-15
17.174110	1.65477e-15
17.158895	1.70141e-15
17.143680	1.74937e-15
17.128464	1.79869e-15
17.113249	1.84939e-15
17.098034	1.90152e-15
17.082819	1.95513e-15
17.067604	2.01024e-15
17.052389	2.06691e-15
17.037174	2.12518e-15
17.021959	2.18509e-15
17.006744	2.2467e-15
16.991529	2.31003e-15
16.976314	2.37516e-15
16.961099	2.44212e-15
16.945884	2.51097e-15
16.930669	2.58176e-15
16.915454	2.65455e-15
16.900238	2.72939e-15
16.885023	2.80634e-15
16.869808	2.88546e-15
16.854593	2.96682e-15
16.839378	3.05047e-15
16.824163	3.13647e-15
16.808948	3.22491e-15
16.793733	3.31583e-15
16.778518	3.40933e-15
16.763303	3.50545e-15
16.748088	3.6043e-15
16.732873	3.70592e-15
16.717658	3.81042e-15
16.702443	3.91786e-15
16.687228	4.02834e-15
16.672012	4.14193e-15
16.656797	4.25872e-15
16.641582	4.37881e-15
16.626367	4.50228e-15
16.611152	4.62924e-15
16.595937	4.75978e-15
16.580722	4.89401e-15
16.565507	5.03202e-15
16.550292	5.17392e-15
16.535077	5.31982e-15
16.519862	5.46985e-15
16.504647	5.6241e-15
16.489432	5.78271e-15
16.474217	5.94579e-15
16.459002	6.11347e-15
16.443786	6.28588e-15
16.428571	6.46316e-15
16.413356	6.64544e-15
16.398141	6.83286e-15
16.382926	7.02557e-15
16.367711	7.22371e-15
16.352496	7.42745e-15
16.337281	7.63693e-15
16.322066	7.85233e-15
16.306851	8.0738e-15
16.291636	8.30153e-15
16.276421	8.53567e-15
16.261206	8.77643e-15
16.245991	9.02397e-15
16.230775	9.27851e-15
16.215560	9.54022e-15
16.200345	9.80932e-15
16.185130	1.0086e-14
16.169915	1.03705e-14
16.154700	1.0663e-14
16.139485	1.09638e-14
16.124270	1.12731e-14
16.109055	1.15911e-14
16.093840	1.19181e-14
16.078625	1.22543e-14
16.063410	1.26e-14
16.048195	1.29554e-14
16.032980	1.33209e-14
16.017765	1.36967e-14
16.002549	1.40831e-14
15.987334	1.44804e-14
15.972119	1.48889e-14
15.956904	1.53089e-14
15.941689	1.57408e-14
15.926474	1.61849e-14
15.911259	1.66415e-14
15.896044	1.71111e-14
15.880829	1.75938e-14
15.865614	1.80902e-14
15.850399	1.86006e-14
15.835184	1.91254e-14
15.819969	1.9665e-14
15.804754	2.02199e-14
15.789539	2.07904e-14
15.774323	2.1377e-14
15.759108	2.19802e-14
15.743893	2.26004e-14
15.728678	2.32381e-14
15.713463	2.38938e-14
15.698248	2.4568e-14
15.683033	2.52613e-14
15.667818	2.59741e-14
15.652603	2.67071e-14
15.637388	2.74607e-14
15.622173	2.82356e-14
15.606958	2.90324e-14
15.591743	2.98517e-14
15.576528	3.06941e-14
15.561313	3.15603e-14
15.546097	3.2451e-14
15.530882	3.33668e-14
15.515667	3.43085e-14
15.500452	3.52767e-14
15.485237	3.62723e-14
15.470022	3.7296e-14
15.454807	3.83486e-14
15.439592	3.94309e-14
15.424377	4.05438e-14
15.409162	4.16881e-14
15.393947	4.28647e-14
15.378732	4.40745e-14
15.363517	4.53185e-14
15.348302	4.65976e-14
15.333087	4.79129e-14
15.317871	4.92653e-14
15.302656	5.06559e-14
15.287441	5.20857e-14
15.272226	5.35559e-14
15.257011	5.50677e-14
15.241796	5.66221e-14
15.226581	5.82204e-14
15.211366	5.98639e-14
15.196151	6.15538e-14
15.180936	6.32914e-14
15.165721	6.50781e-14
15.150506	6.69152e-14
15.135291	6.88043e-14
15.120076	7.07467e-14
15.104861	7.27439e-14
15.089645	7.47976e-14
15.074430	7.69092e-14
15.059215	7.90805e-14
15.044000	8.13132e-14
15.028785	8.36089e-14
15.013570	8.59694e-14
14.998355	8.83966e-14
14.983140	9.08924e-14
14.967925	9.34587e-14
14.952710	9.60975e-14
14.937495	9.88108e-14
14.922280	1.01601e-13
14.907065	1.0447e-13
14.891850	1.07419e-13
14.876635	1.10452e-13
14.861419	1.13571e-13
14.846204	1.16778e-13
14.830989	1.20076e-13
14.815774	1.23467e-13
14.800559	1.26953e-13
14.785344	1.30538e-13
14.770129	1.34224e-13
14.754914	1.38015e-13
14.739699	1.41912e-13
14.724484	1.4592e-13
14.709269	1.50041e-13
14.694054	1.54278e-13
14.678839	1.58635e-13
14.663624	1.63115e-13
14.648409	1.67722e-13
14.633193	1.72459e-13
14.617978	1.7733e-13
14.602763	1.82338e-13
14.587548	1.87488e-13
14.572333	1.92784e-13
14.557118	1.98229e-13
14.541903	2.03828e-13
14.526688	2.09585e-13
14.511473	2.15505e-13
14.496258	2.21592e-13
14.481043	2.27851e-13
14.465828	2.34287e-13
14.450613	2.40905e-13
14.435398	2.4771e-13
14.420183	2.54708e-13
14.404967	2.61903e-13
14.389752	2.69302e-13
14.374537	2.76909e-13
14.359322	2.84732e-13
14.344107	2.92776e-13
14.328892	3.01047e-13
14.313677	3.09552e-13
14.298462	3.18297e-13
14.283247	3.27289e-13
14.268032	3.36536e-13
14.252817	3.46044e-13
14.237602	3.55821e-13
14.222387	3.65874e-13
14.207172	3.76212e-13
14.191957	3.86842e-13
14.176741	3.97772e-13
14.161526	4.09011e-13
14.146311	4.20568e-13
14.131096	4.32451e-13
14.115881	4.44671e-13
14.100666	4.57236e-13
14.085451	4.70157e-13
14.070236	4.83442e-13
14.055021	4.97103e-13
14.039806	5.11151e-13
14.024591	5.25596e-13
14.009376	5.40449e-13
13.994161	5.55722e-13
13.978946	5.71427e-13
13.963731	5.87576e-13
13.948515	6.04182e-13
13.933300	6.21257e-13
13.918085	6.38815e-13
13.902870	6.5687e-13
13.887655	6.75435e-13
13.872440	6.94525e-13
13.857225	7.14156e-13
13.842010	7.34341e-13
13.826795	7.55097e-13
13.811580	7.7644e-13
13.796365	7.98387e-13
13.781150	8.20954e-13
13.765935	8.4416e-13
13.750720	8.68022e-13
13.735505	8.92559e-13
13.720289	9.1779e-13
13.705074	9.43735e-13
13.689859	9.70413e-13
13.674644	9.97847e-13
13.659429	1.02606e-12
13.644214	1.05506e-12
13.628999	1.08489e-12
13.613784	1.11556e-12
13.598569	1.1471e-12
13.583354	1.17953e-12
13.568139	1.21288e-12
13.552924	1.24717e-12
13.537709	1.28244e-12
13.522494	1.3187e-12
13.507279	1.35598e-12
13.492063	1.39432e-12
13.476848	1.43375e-12
13.461633	1.47429e-12
13.446418	1.51598e-12
13.431203	1.55884e-12
13.415988	1.60292e-12
13.400773	1.64825e-12
13.385558	1.69486e-12
13.370343	1.74279e-12
13.355128	1.79208e-12
13.339913	1.84276e-12
13.324698	1.89487e-12
13.309483	1.94846e-12
13.294268	2.00356e-12
13.279052	2.06023e-12
13.263837	2.1185e-12
13.248622	2.17842e-12
13.233407	2.24003e-12
13.218192	2.30339e-12
13.202977	2.36854e-12
13.187762	2.43553e-12
13.172547	2.50442e-12
13.157332	2.57526e-12
13.142117	2.64811e-12
13.126902	2.72301e-12
13.111687	2.80004e-12
13.096472	2.87925e-12
13.081257	2.9607e-12
13.066042	3.04446e-12
13.050826	3.13058e-12
13.035611	3.21915e-12
13.020396	3.31022e-12
13.005181	3.40387e-12
12.989966	3.50017e-12
12.974751	3.5992e-12
12.959536	3.70103e-12
12.944321	3.80574e-12
12.929106	3.91342e-12
12.913891	4.02415e-12
12.898676	4.13802e-12
12.883461	4.2551e-12
12.868246	4.3755e-12
12.853031	4.49932e-12
12.837816	4.62663e-12
12.822600	4.75756e-12
12.807385	4.89219e-12
12.792170	5.03063e-12
12.776955	5.17299e-12
12.761740	5.31939e-12
12.746525	5.46993e-12
12.731310	5.62473e-12
12.716095	5.78392e-12
12.700880	5.94762e-12
12.685665	6.11595e-12
12.670450	6.28905e-12
12.655235	6.46706e-12
12.640020	6.6501e-12
12.624805	6.83833e-12
12.609590	7.0319e-12
12.594374	7.23094e-12
12.579159	7.43562e-12
12.563944	7.6461e-12
12.548729	7.86255e-12
12.533514	8.08512e-12
12.518299	8.314e-12
12.503084	8.54937e-12
12.487869	8.7914e-12
12.472654	9.04029e-12
12.457439	9.29623e-12
12.442224	9.55943e-12
12.427009	9.83008e-12
12.411794	1.01084e-11
12.396579	1.03946e-11
12.381364	1.06889e-11
12.366148	1.09916e-11
12.350933	1.13028e-11
12.335718	1.16228e-11
12.320503	1.1952e-11
12.305288	1.22904e-11
12.290073	1.26384e-11
12.274858	1.29963e-11
12.259643	1.33644e-11
12.244428	1.37429e-11
12.229213	1.41321e-11
12.213998	1.45323e-11
12.198783	1.49439e-11
12.183568	1.53671e-11
12.168353	1.58023e-11
12.153138	1.62499e-11
12.137922	1.67102e-11
12.122707	1.71835e-11
12.107492	1.76702e-11
12.092277	1.81707e-11
12.077062	1.86855e-11
12.061847	1.92148e-11
12.046632	1.97591e-11
12.031417	2.03188e-11
12.016202	2.08944e-11
12.000987	2.14863e-11
11.985772	2.20951e-11
11.970557	2.2721e-11
11.955342	2.33648e-11
11.940127	2.40267e-11
11.924912	2.47075e-11
11.909696	2.54075e-11
11.894481	2.61274e-11
11.879266	2.68677e-11
11.864051	2.7629e-11
11.848836	2.84119e-11
11.833621	2.92171e-11
11.818406	3.0045e-11
11.803191	3.08964e-11
11.787976	3.1772e-11
11.772761	3.26724e-11
11.757546	3.35983e-11
11.742331	3.45505e-11
11.727116	3.55297e-11
11.711901	3.65367e-11
11.696686	3.75723e-11
11.681470	3.86372e-11
11.666255	3.97324e-11
11.651040	4.08586e-11
11.635825	4.20167e-11
11.620610	4.32077e-11
11.605395	4.44326e-11
11.590180	4.56921e-11
11.574965	4.69874e-11
11.559750	4.83195e-11
11.544535	4.96893e-11
11.529320	5.1098e-11
11.514105	5.25467e-11
11.498890	5.40365e-11
11.483675	5.55686e-11
11.468460	5.71442e-11
11.453244	5.87645e-11
11.438029	6.04307e-11
11.422814	6.21443e-11
11.407599	6.39065e-11
11.392384	6.57187e-11
11.377169	6.75823e-11
11.361954	6.94988e-11
11.346739	7.14698e-11
11.331524	7.34967e-11
11.316309	7.55811e-11
11.301094	7.77247e-11
11.285879	7.99291e-11
11.270664	8.21962e-11
11.255449	8.45276e-11
11.240234	8.69251e-11
11.225018	8.93908e-11
11.209803	9.19265e-11
11.194588	9.45341e-11
11.179373	9.72159e-11
11.164158	9.99737e-11
11.148943	1.0281e-10
11.133728	1.05727e-10
11.118513	1.08726e-10
11.103298	1.11811e-10
11.088083	1.14983e-10
11.072868	1.18246e-10
11.057653	1.21601e-10
11.042438	1.25051e-10
11.027223	1.28599e-10
11.012008	1.32249e-10
10.996792	1.36001e-10
10.981577	1.39861e-10
10.966362	1.4383e-10
10.951147	1.47912e-10
10.935932	1.5211e-10
10.920717	1.56427e-10
10.905502	1.60866e-10
10.890287	1.65432e-10
10.875072	1.70128e-10
10.859857	1.74957e-10
10.844642	1.79923e-10
10.829427	1.8503e-10
10.814212	1.90283e-10
10.798997	1.95684e-10
10.783782	2.0124e-10
10.768566	2.06953e-10
10.753351	2.12828e-10
10.738136	2.18871e-10
10.722921	2.25085e-10
10.707706	2.31476e-10
10.692491	2.38048e-10
10.677276	2.44807e-10
10.662061	2.51759e-10
10.646846	2.58908e-10
10.631631	2.6626e-10
10.616416	2.73822e-10
10.601201	2.81598e-10
10.585986	2.89595e-10
10.570771	2.9782e-10
10.555556	3.06279e-10
10.540340	3.14978e-10
10.525125	3.23924e-10
10.509910	3.33125e-10
10.494695	3.42588e-10
10.479480	3.52319e-10
10.464265	3.62328e-10
10.449050	3.72621e-10
10.433835	3.83206e-10
10.418620	3.94093e-10
10.403405	4.0529e-10
10.388190	4.16805e-10
10.372975	4.28647e-10
10.357760	4.40827e-10
10.342545	4.53353e-10
10.327330	4.66235e-10
10.312114	4.79484e-10
10.296899	4.9311e-10
10.281684	5.07123e-10
10.266469	5.21535e-10
10.251254	5.36358e-10
10.236039	5.51602e-10
10.220824	5.67279e-10
10.205609	5.83403e-10
10.190394	5.99986e-10
10.175179	6.17041e-10
10.159964	6.34581e-10
10.144749	6.52621e-10
10.129534	6.71174e-10
10.114319	6.90255e-10
10.099103	7.09879e-10
10.083888	7.30062e-10
10.068673	7.50819e-10
10.053458	7.72167e-10
10.038243	7.94123e-10
10.023028	8.16705e-10
10.007813	8.39929e-10
9.992598	8.63814e-10
9.977383	8.8838e-10
9.962168	9.13645e-10
9.946953	9.3963e-10
9.931738	9.66354e-10
9.916523	9.9384e-10
9.901308	1.02211e-09
9.886093	1.05118e-09
9.870877	1.08108e-09
9.855662	1.11184e-09
9.840447	1.14347e-09
9.825232	1.176e-09
9.810017	1.20946e-09
9.794802	1.24387e-09
9.779587	1.27926e-09
9.764372	1.31566e-09
9.749157	1.35309e-09
9.733942	1.3916e-09
9.718727	1.4312e-09
9.703512	1.47193e-09
9.688297	1.51382e-09
9.673082	1.5569e-09
9.657867	1.60121e-09
9.642651	1.64679e-09
9.627436	1.69366e-09
9.612221	1.74187e-09
9.597006	1.79145e-09
9.581791	1.84245e-09
9.566576	1.8949e-09
9.551361	1.94885e-09
9.536146	2.00434e-09
9.520931	2.0614e-09
9.505716	2.1201e-09
9.490501	2.18047e-09
9.475286	2.24256e-09
9.460071	2.30642e-09
9.444856	2.3721e-09
9.429641	2.43965e-09
9.414425	2.50914e-09
9.399210	2.5806e-09
9.383995	2.6541e-09
9.368780	2.7297e-09
9.353565	2.80746e-09
9.338350	2.88743e-09
9.323135	2.96969e-09
9.307920	3.0543e-09
9.292705	3.14131e-09
9.277490	3.23081e-09
9.262275	3.32287e-09
9.247060	3.41755e-09
9.231845	3.51494e-09
9.216630	3.6151e-09
9.201415	3.71812e-09
9.186199	3.82409e-09
9.170984	3.93308e-09
9.155769	4.04518e-09
9.140554	4.16048e-09
9.125339	4.27907e-09
9.110124	4.40105e-09
9.094909	4.52651e-09
9.079694	4.65556e-09
9.064479	4.78829e-09
9.049264	4.92481e-09
9.034049	5.06523e-09
9.018834	5.20966e-09
9.003619	5.35822e-09
8.988404	5.51102e-09
8.973189	5.66818e-09
8.957973	5.82984e-09
8.942758	5.99611e-09
8.927543	6.16714e-09
8.912328	6.34305e-09
8.897113	6.52398e-09
8.881898	6.71009e-09
8.866683	6.90152e-09
8.851468	7.09842e-09
8.836253	7.30095e-09
8.821038	7.50926e-09
8.805823	7.72353e-09
8.790608	7.94393e-09
8.775393	8.17063e-09
8.760178	8.4038e-09
8.744963	8.64365e-09
8.729747	8.89035e-09
8.714532	9.14411e-09
8.699317	9.40513e-09
8.684102	9.67361e-09
8.668887	9.94977e-09
8.653672	1.02338e-08
8.638457	1.0526e-08
8.623242	1.08266e-08
8.608027	1.11357e-08
8.592812	1.14537e-08
8.577597	1.17808e-08
8.562382	1.21172e-08
8.547167	1.24633e-08
8.531952	1.28193e-08
8.516737	1.31854e-08
8.501521	1.35621e-08
8.486306	1.39495e-08
8.471091	1.4348e-08
8.455876	1.47579e-08
8.440661	1.51796e-08
8.425446	1.56133e-08
8.410231	1.60595e-08
8.395016	1.65184e-08
8.379801	1.69905e-08
8.364586	1.74761e-08
8.349371	1.79756e-08
8.334156	1.84894e-08
8.318941	1.90179e-08
8.303726	1.95616e-08
8.288511	2.01208e-08
8.273295	2.06961e-08
8.258080	2.12879e-08
8.242865	2.18966e-08
8.227650	2.25227e-08
8.212435	2.31668e-08
8.197220	2.38294e-08
8.182005	2.45109e-08
8.166790	2.5212e-08
8.151575	2.59332e-08
8.136360	2.66751e-08
8.121145	2.74383e-08
8.105930	2.82233e-08
8.090715	2.90308e-08
8.075500	2.98615e-08
8.060285	3.07161e-08
8.045069	3.15951e-08
8.029854	3.24994e-08
8.014639	3.34296e-08
7.999424	3.43865e-08
7.984209	3.53708e-08
7.968994	3.63834e-08
7.953779	3.74251e-08
7.938564	3.84966e-08
7.923349	3.9599e-08
7.908134	4.07329e-08
7.892919	4.18994e-08
7.877704	4.30995e-08
7.862489	4.43339e-08
7.847274	4.56038e-08
7.832059	4.69102e-08
7.816843	4.82541e-08
7.801628	4.96366e-08
7.786413	5.10589e-08
7.771198	5.25219e-08
7.755983	5.40271e-08
7.740768	5.55754e-08
7.725553	5.71683e-08
7.710338	5.88069e-08
7.695123	6.04927e-08
7.679908	6.22269e-08
7.664693	6.40109e-08
7.649478	6.58463e-08
7.634263	6.77344e-08
7.619048	6.96768e-08
7.603833	7.1675e-08
7.588617	7.37308e-08
7.573402	7.58457e-08
7.558187	7.80214e-08
7.542972	8.02597e-08
7.527757	8.25624e-08
7.512542	8.49313e-08
7.497327	8.73685e-08
7.482112	8.98757e-08
7.466897	9.24552e-08
7.451682	9.51089e-08
7.436467	9.7839e-08
7.421252	1.00648e-07
7.406037	1.03537e-07
7.390822	1.0651e-07
7.375607	1.09569e-07
7.360391	1.12715e-07
7.345176	1.15952e-07
7.329961	1.19283e-07
7.314746	1.22709e-07
7.299531	1.26234e-07
7.284316	1.29861e-07
7.269101	1.33592e-07
7.253886	1.37431e-07
7.238671	1.41381e-07
7.223456	1.45444e-07
7.208241	1.49625e-07
7.193026	1.53926e-07
7.177811	1.58351e-07
7.162596	1.62904e-07
7.147381	1.67588e-07
7.132165	1.72407e-07
7.116950	1.77366e-07
7.101735	1.82467e-07
7.086520	1.87716e-07
7.071305	1.93116e-07
7.056090	1.98673e-07
7.040875	2.04389e-07
7.025660	2.10271e-07
7.010445	2.16323e-07
6.995230	2.22549e-07
6.980015	2.28955e-07
6.964800	2.35547e-07
6.949585	2.42329e-07
6.934370	2.49307e-07
6.919154	2.56486e-07
6.903939	2.63873e-07
6.888724	2.71474e-07
6.873509	2.79294e-07
6.858294	2.87341e-07
6.843079	2.9562e-07
6.827864	3.04139e-07
6.812649	3.12905e-07
6.797434	3.21924e-07
6.782219	3.31204e-07
6.767004	3.40752e-07
6.751789	3.50577e-07
6.736574	3.60687e-07
6.721359	3.71089e-07
6.706144	3.81792e-07
6.690928	3.92806e-07
6.675713	4.04138e-07
6.660498	4.15799e-07
6.645283	4.27798e-07
6.630068	4.40145e-07
6.614853	4.52849e-07
6.599638	4.65922e-07
6.584423	4.79374e-07
6.569208	4.93216e-07
6.553993	5.07459e-07
6.538778	5.22116e-07
6.523563	5.37198e-07
6.508348	5.52717e-07
6.493133	5.68688e-07
6.477918	5.85121e-07
6.462702	6.02032e-07
6.447487	6.19434e-07
6.432272	6.37341e-07
6.417057	6.55769e-07
6.401842	6.74732e-07
6.386627	6.94246e-07
6.371412	7.14327e-07
6.356197	7.34991e-07
6.340982	7.56257e-07
6.325767	7.78141e-07
6.310552	8.00662e-07
6.295337	8.23838e-07
6.280122	8.47688e-07
6.264907	8.72232e-07
6.249692	8.97491e-07
6.234476	9.23485e-07
6.219261	9.50235e-07
6.204046	9.77765e-07
6.188831	1.0061e-06
6.173616	1.03525e-06
6.158401	1.06526e-06
6.143186	1.09614e-06
6.127971	1.12793e-06
6.112756	1.16063e-06
6.097541	1.1943e-06
6.082326	1.22894e-06
6.067111	1.2646e-06
6.051896	1.30129e-06
6.036681	1.33906e-06
6.021466	1.37793e-06
6.006250	1.41794e-06
5.991035	1.45911e-06
5.975820	1.50149e-06
5.960605	1.5451e-06
5.945390	1.59e-06
5.930175	1.6362e-06
5.914960	1.68375e-06
5.899745	1.7327e-06
5.884530	1.78307e-06
5.869315	1.83493e-06
5.854100	1.8883e-06
5.838885	1.94323e-06
5.823670	1.99977e-06
5.808455	2.05797e-06
5.793240	2.11787e-06
5.778024	2.17953e-06
5.762809	2.24299e-06
5.747594	2.30832e-06
5.732379	2.37556e-06
5.717164	2.44478e-06
5.701949	2.51603e-06
5.686734	2.58937e-06
5.671519	2.66486e-06
5.656304	2.74257e-06
5.641089	2.82257e-06
5.625874	2.90491e-06
5.610659	2.98968e-06
5.595444	3.07694e-06
5.580229	3.16677e-06
5.565014	3.25924e-06
5.549798	3.35443e-06
5.534583	3.45242e-06
5.519368	3.5533e-06
5.504153	3.65716e-06
5.488938	3.76407e-06
5.473723	3.87414e-06
5.458508	3.98745e-06
5.443293	4.1041e-06
5.428078	4.2242e-06
5.412863	4.34785e-06
5.397648	4.47514e-06
5.382433	4.6062e-06
5.367218	4.74113e-06
5.352003	4.88005e-06
5.336788	5.02307e-06
5.321572	5.17033e-06
5.306357	5.32195e-06
5.291142	5.47806e-06
5.275927	5.63879e-06
5.260712	5.80428e-06
5.245497	5.97468e-06
5.230282	6.15013e-06
5.215067	6.33079e-06
5.199852	6.51681e-06
5.184637	6.70835e-06
5.169422	6.90559e-06
5.154207	7.10868e-06
5.138992	7.31781e-06
5.123777	7.53316e-06
5.108562	7.75492e-06
5.093346	7.98329e-06
5.078131	8.21845e-06
5.062916	8.46062e-06
5.047701	8.71001e-06
5.032486	8.96684e-06
5.017271	9.23134e-06
5.002056	9.50373e-06
4.986841	9.78426e-06
4.971626	1.00732e-05
4.956411	1.03707e-05
4.941196	1.06772e-05
4.925981	1.09928e-05
4.910766	1.13179e-05
4.895551	1.16527e-05
4.880336	1.19976e-05
4.865120	1.23528e-05
4.849905	1.27186e-05
4.834690	1.30955e-05
4.819475	1.34837e-05
4.804260	1.38835e-05
4.789045	1.42954e-05
4.773830	1.47197e-05
4.758615	1.51568e-05
4.743400	1.5607e-05
4.728185	1.60709e-05
4.712970	1.65487e-05
4.697755	1.7041e-05
4.682540	1.75481e-05
4.667325	1.80706e-05
4.652110	1.8609e-05
4.636894	1.91636e-05
4.621679	1.9735e-05
4.606464	2.03238e-05
4.591249	2.09305e-05
4.576034	2.15556e-05
4.560819	2.21997e-05
4.545604	2.28634e-05
4.530389	2.35473e-05
4.515174	2.42521e-05
4.499959	2.49784e-05
4.484744	2.57269e-05
4.469529	2.64983e-05
4.454314	2.72933e-05
4.439099	2.81126e-05
4.423884	2.89571e-05
4.408668	2.98274e-05
4.393453	3.07245e-05
4.378238	3.16492e-05
4.363023	3.26024e-05
4.347808	3.35849e-05
4.332593	3.45978e-05
4.317378	3.5642e-05
4.302163	3.67184e-05
4.286948	3.78282e-05
4.271733	3.89723e-05
4.256518	4.0152e-05
4.241303	4.13683e-05
4.226088	4.26225e-05
4.210873	4.39158e-05
4.195658	4.52494e-05
4.180442	4.66247e-05
4.165227	4.8043e-05
4.150012	4.95058e-05
4.134797	5.10145e-05
4.119582	5.25706e-05
4.104367	5.41756e-05
4.089152	5.58313e-05
4.073937	5.75393e-05
4.058722	5.93014e-05
4.043507	6.11193e-05
4.028292	6.29949e-05
4.013077	6.49302e-05
3.997862	6.69271e-05
3.982647	6.89879e-05
3.967431	7.11146e-05
3.952216	7.33096e-05
3.937001	7.55751e-05
3.921786	7.79136e-05
3.906571	8.03276e-05
3.891356	8.28197e-05
3.876141	8.53928e-05
3.860926	8.80495e-05
3.845711	9.07929e-05
3.830496	9.36261e-05
3.815281	9.65522e-05
3.800066	9.95746e-05
3.784851	0.000102697
3.769636	0.000105922
3.754421	0.000109255
3.739205	0.000112699
3.723990	0.000116258
3.708775	0.000119937
3.693560	0.000123739
3.678345	0.000127671
3.663130	0.000131736
3.647915	0.00013594
3.632700	0.000140288
3.617485	0.000144786
3.602270	0.00014944
3.587055	0.000154256
3.571840	0.000159241
3.556625	0.000164402
3.541410	0.000169746
3.526195	0.00017528
3.510979	0.000181014
3.495764	0.000186956
3.480549	0.000193114
3.465334	0.000199499
3.450119	0.000206122
3.434904	0.000212993
3.419689	0.000220125
3.404474	0.00022753
3.389259	0.000235222
3.374044	0.000243217
3.358829	0.000251529
3.343614	0.000260178
3.328399	0.000269182
3.313184	0.000278562
3.297969	0.000288343
3.282753	0.00029855
3.267538	0.000309212
3.252323	0.000320362
3.237108	0.00033204
3.221893	0.000344287
3.206678	0.000357157
3.191463	0.00037071
3.176248	0.000385021
3.161033	0.000400184
3.145818	0.00041632
3.130603	0.000433591
3.115388	0.00045223
3.100173	0.000472597
3.084958	0.000495329
3.069743	0.000521865
&
```
