## Supplementary material for "All-at-once RNA folding with 3D motif prediction framed by evolutionary information": RF02888_BtsR1.cacofold.helixcov

```
# RMs = 1 L = 51

# RM_HELIX NESTED 14-21 43-51, nbp = 8 nbp_cov = 1
# pvals: 0.989705,0.989705,0.00106928,0.989705,0.989705,0.989705,0.989705,0.989705
# aggregated NONE
NESTED  :::::::::::::<<<<<<<<_____________________>>>>>->>>
        :::::::::::::::<________________________________>::
```
