## Supplementary material for "All-at-once RNA folding with 3D motif prediction framed by evolutionary information": RF02888_BtsR1.surv

```
1.144142	0.111111
-0.000417	1
&
1.191243	0.000789889
1.002838	0.00236967
0.390523	0.00394945
0.272770	0.00552923
0.206828	0.00631912
0.103205	0.007109
0.093785	0.00868878
0.037264	0.00947867
-0.000417	0.988152
-0.094620	0.988942
-0.108750	0.989731
-0.113460	0.990521
-0.122880	0.991311
-0.127590	0.992101
-0.155851	0.992891
-0.231213	0.993681
-0.292445	0.995261
-0.438458	0.99684
-0.527951	0.99763
-0.560921	0.99842
-0.579762	0.99921
-0.692805	1
&
1.241836	2.61438e-06
1.238344	7.05882e-05
1.191243	0.000569935
1.144142	0.00106928
1.134721	0.00112157
1.130011	0.0011268
1.035809	0.00121046
1.021679	0.00129412
1.007548	0.00140392
1.002838	0.00240261
0.941607	0.00240523
0.922766	0.00254641
0.861535	0.00259869
0.856824	0.00260131
0.800303	0.00263268
0.772042	0.00265621
0.729651	0.00265882
0.706101	0.00267451
0.583638	0.00275817
0.503566	0.0027634
0.498855	0.00290458
0.484725	0.00300915
0.470595	0.00301438
0.390523	0.00412026
0.381102	0.00413072
0.366972	0.00441307
0.362262	0.00451242
0.334001	0.00451503
0.296320	0.00454118
0.272770	0.00553987
0.263349	0.00557647
0.239799	0.00562876
0.206828	0.0061281
0.145596	0.00615163
0.136176	0.00615425
0.117336	0.00620654
0.112626	0.00625359
0.103205	0.00675294
0.098495	0.0068366
0.093785	0.00783529
0.070235	0.00802614
0.041974	0.00821961
0.037264	0.00872157
0.013713	0.00872418
-0.000417	0.989705
-0.009837	0.989788
-0.019258	0.989791
-0.033388	0.98988
-0.038098	0.989906
-0.042808	0.989956
-0.052229	0.990039
-0.061649	0.99017
-0.066359	0.99018
-0.071069	0.990233
-0.089909	0.990397
-0.094620	0.990897
-0.108750	0.991396
-0.113460	0.991895
-0.118170	0.991901
-0.122880	0.9924
-0.127590	0.99303
-0.132301	0.993048
-0.137011	0.993132
-0.155851	0.993631
-0.165271	0.993634
-0.193532	0.993733
-0.202952	0.993817
-0.207662	0.993869
-0.231213	0.994371
-0.240633	0.994486
-0.250054	0.994544
-0.264184	0.994596
-0.273604	0.994648
-0.278314	0.99479
-0.287734	0.994865
-0.292445	0.995864
-0.301865	0.995869
-0.320705	0.99594
-0.325415	0.995995
-0.330126	0.996065
-0.353676	0.996071
-0.372517	0.996154
-0.377227	0.996277
-0.381937	0.996418
-0.386647	0.996444
-0.424328	0.99645
-0.438458	0.997464
-0.452589	0.997469
-0.462009	0.997475
-0.471429	0.997477
-0.490270	0.997529
-0.494980	0.997532
-0.513820	0.997603
-0.518530	0.997605
-0.527951	0.998105
-0.542081	0.998209
-0.560921	0.998708
-0.579762	0.999208
-0.612733	0.999349
-0.631573	0.999433
-0.655124	0.999485
-0.692805	0.999984
-0.702225	1
&
```
