## Supplementary material for "All-at-once RNA folding with 3D motif prediction framed by evolutionary information": RF02889_Sr006.cacofold.cov

```
#
# Method Target_E-val [cov_min,cov_max] [FP | TP True Found | Sen PPV F] 
# GTp    0.05           [-1.74,3.99]    [0 | 4 161 4 | 2.48 100.00 4.85] 
#
# in_CaCoFold in_given  left_pos      right_pos  score            E-value       pvalue       substitutions    power
#------------------------------------------------------------------------------------------------------------------------
*	*	        30	       123	2.59091	0.0316516	0.00105505	3		0.02
*	*	        42	        70	2.55680	0.0331097	0.00110366	3		0.02
*	*	        46	        65	3.91109	0.000245161	8.17204e-06	4		0.07
*	 	        65	       124	3.98746	0.0298839	3.87097e-06	4		0.07
```
