## Supplementary material for "All-at-once RNA folding with 3D motif prediction framed by evolutionary information": RF02889_Sr006.cacofold.helixcov

```
# RMs = 10 L = 125

# RM_HELIX NESTED 4-9 14-19, nbp = 6 nbp_cov = 0
# pvals: 0.84864,0.84864,0.84864,0.84864,0.84864,0.84864
# aggregated NONE
NESTED  :::<<<<<<____>>>>>>::::::::::::::::::::::::::::::::::::::::::::::::::::::::::::::::::::::::::::::::::::::::::::::::::::::::::
        :::::::::::::::::::::::::::::::::::::::::::::::::::::::::::::::::::::::::::::::::::::::::::::::::::::::::::::::::::::::::::::

# RM_HELIX NESTED 41-52 59-71, nbp = 12 nbp_cov = 2
# pvals: 0.142271,0.00110366,0.84864,0.84864,0.84864,8.17204e-06,0.891002,0.00959097,0.84864,0.84864,0.0159845,0.0159845
# aggregated NONE
NESTED  ::::::::::::::::::::::::::::::::::::::::<<<<<<<<<<<<______>>>>>>>>>>->>::::::::::::::::::::::::::::::::::::::::::::::::::::::
        :::::::::::::::::::::::::::::::::::::::::<---<__________________>---->:::::::::::::::::::::::::::::::::::::::::::::::::::::::

# RM_HELIX NESTED 79-86 93-101, nbp = 8 nbp_cov = 0
# pvals: 0.142271,0.84864,0.84864,0.84864,0.84864,0.84864,0.84864,0.84864
# aggregated NONE
NESTED  ::::::::::::::::::::::::::::::::::::::::::::::::::::::::::::::::::::::::::::::<<<<<<<<______>>>>->>>>::::::::::::::::::::::::
        :::::::::::::::::::::::::::::::::::::::::::::::::::::::::::::::::::::::::::::::::::::::::::::::::::::::::::::::::::::::::::::

# RM_HELIX NESTED 74-75 103-104, nbp = 2 nbp_cov = 0
# pvals: 0.957342,0.957342
# aggregated NONE
NESTED  :::::::::::::::::::::::::::::::::::::::::::::::::::::::::::::::::::::::::<<___________________________>>:::::::::::::::::::::
        :::::::::::::::::::::::::::::::::::::::::::::::::::::::::::::::::::::::::::::::::::::::::::::::::::::::::::::::::::::::::::::

# RM_HELIX NESTED 38-38 111-111, nbp = 1 nbp_cov = 0
# pvals: 0.84864
# aggregated NONE
NESTED  :::::::::::::::::::::::::::::::::::::<________________________________________________________________________>::::::::::::::
        :::::::::::::::::::::::::::::::::::::::::::::::::::::::::::::::::::::::::::::::::::::::::::::::::::::::::::::::::::::::::::::

# RM_HELIX NESTED 30-34 118-123, nbp = 5 nbp_cov = 1
# pvals: 0.00105505,0.142271,0.84864,0.84864,0.84864
# aggregated NONE
NESTED  :::::::::::::::::::::::::::::<<<<<___________________________________________________________________________________>>>->>::
        :::::::::::::::::::::::::::::<____________________________________________________________________________________________>::

# RM_HELIX TRIPLET 65-67 122-124, nbp = 3 nbp_cov = 1
# pvals: 3.87097e-06,0.142271,0.84864
# aggregated NONE
TRIPLET ::::::::::::::::::::::::::::::::::::::::::::::::::::::::::::::::<<<______________________________________________________>>>:
        ::::::::::::::::::::::::::::::::::::::::::::::::::::::::::::::::<__________________________________________________________>:

# RM_J3 J3_typeA.rot-1S 39-40 72-73 105-110, nbp = 0 nbp_cov = 0 nhl_b_cov 1/3
# aggregated NONE
RM_J3   ::::::::::::::::::::::::::::::::::::::xx:::::::::::::::::::::::::::::::XX:::::::::::::::::::::::::::::::xxxxxx::::::::::::::: J3_typeA.rot-1S

# RM_IL C-loop 76-78 102-102, nbp = 0 nbp_cov = 0 nhl_b_cov 0/2
# aggregated NONE
RM_IL   :::::::::::::::::::::::::::::::::::::::::::::::::::::::::::::::::::::::::::xxx:::::::::::::::::::::::x::::::::::::::::::::::: C-loop

# RM_HL ANYA-tetraloop 10-13, nbp = 0 nbp_cov = 0 nhl_b_cov 0/1
# aggregated NONE
RM_HL   :::::::::xxxx:::::::::::::::::::::::::::::::::::::::::::::::::::::::::::::::::::::::::::::::::::::::::::::::::::::::::::::::: ANYA-tetraloop
```
