## Supplementary material for "All-at-once RNA folding with 3D motif prediction framed by evolutionary information": RF02889_Sr006.cacofold.power

```
# Power analysis of CaCoFold structure 
#
# Powertype = SINGLE SUBSTITUTIONS
# covary  left_pos      right_pos    substitutions      power
#----------------------------------------------------------------
          4		19		0		0.00
          5		18		1		0.00
          6		17		1		0.00
          7		16		1		0.00
          8		15		0		0.00
          9		14		1		0.00
     *    30		123		3		0.02
          31		122		1		0.00
          32		120		1		0.00
          33		119		1		0.00
          34		118		1		0.00
          38		111		1		0.00
          41		71		1		0.00
     *    42		70		3		0.02
          43		68		1		0.00
          44		67		0		0.00
          45		66		0		0.00
     *    46		65		4		0.07
          47		64		2		0.00
          48		63		4		0.07
          49		62		1		0.00
          50		61		0		0.00
          51		60		2		0.00
          52		59		2		0.00
     *    65		124		4		0.07
          66		123		1		0.00
          67		122		0		0.00
          74		104		2		0.00
          75		103		2		0.00
          79		101		1		0.00
          80		100		0		0.00
          81		99		0		0.00
          82		98		0		0.00
          83		96		1		0.00
          84		95		1		0.00
          85		94		0		0.00
          86		93		1		0.00
#
# BPAIRS 37
# avg substitutions per BP  1.2
# BPAIRS expected to covary 0.2 +/- 0.5
# BPAIRS observed to covary 4
#
```
