## Supplementary material for "All-at-once RNA folding with 3D motif prediction framed by evolutionary information": RF02889_Sr006.helixcov

```
# RMs = 4 L = 125

# RM_HELIX NESTED 3-8 15-21, nbp = 6 nbp_cov = 0
# pvals: 0.84864,0.84864,0.84864,0.84864,0.84864,0.84864
# aggregated NONE
NESTED  ::<<<<<<______>>>>->>::::::::::::::::::::::::::::::::::::::::::::::::::::::::::::::::::::::::::::::::::::::::::::::::::::::::
        :::::::::::::::::::::::::::::::::::::::::::::::::::::::::::::::::::::::::::::::::::::::::::::::::::::::::::::::::::::::::::::

# RM_HELIX NESTED 41-52 59-71, nbp = 12 nbp_cov = 2
# pvals: 0.142271,0.00110366,0.84864,0.84864,0.84864,8.17204e-06,0.891002,0.00959097,0.84864,0.84864,0.0159845,0.0159845
# aggregated NONE
NESTED  ::::::::::::::::::::::::::::::::::::::::<<<<<<<<<<<<______>>>>>>>>>->>>::::::::::::::::::::::::::::::::::::::::::::::::::::::
        :::::::::::::::::::::::::::::::::::::::::<---<__________________>---->:::::::::::::::::::::::::::::::::::::::::::::::::::::::

# RM_HELIX NESTED 79-85 94-101, nbp = 7 nbp_cov = 0
# pvals: 0.142271,0.84864,0.84864,0.84864,0.84864,0.84864,0.84864
# aggregated NONE
NESTED  ::::::::::::::::::::::::::::::::::::::::::::::::::::::::::::::::::::::::::::::<<<<<<<________>>>->>>>::::::::::::::::::::::::
        :::::::::::::::::::::::::::::::::::::::::::::::::::::::::::::::::::::::::::::::::::::::::::::::::::::::::::::::::::::::::::::

# RM_HELIX NESTED 30-34 118-123, nbp = 5 nbp_cov = 1
# pvals: 0.00105505,0.142271,0.84864,0.84864,0.84864
# aggregated NONE
NESTED  :::::::::::::::::::::::::::::<<<<<___________________________________________________________________________________>>>->>::
        :::::::::::::::::::::::::::::<____________________________________________________________________________________________>::
```
