## Supplementary material for "All-at-once RNA folding with 3D motif prediction framed by evolutionary information": RF02889_Sr006.power

```
# Power analysis of given structure 
#
# Powertype = SINGLE SUBSTITUTIONS
# covary  left_pos      right_pos    substitutions      power
#----------------------------------------------------------------
          3		21		0		0.00
          4		20		0		0.00
          5		18		1		0.00
          6		17		1		0.00
          7		16		1		0.00
          8		15		0		0.00
     *    30		123		3		0.02
          31		122		1		0.00
          32		120		1		0.00
          33		119		1		0.00
          34		118		1		0.00
          41		71		1		0.00
     *    42		70		3		0.02
          43		69		1		0.00
          44		67		0		0.00
          45		66		0		0.00
     *    46		65		4		0.07
          47		64		2		0.00
          48		63		4		0.07
          49		62		1		0.00
          50		61		0		0.00
          51		60		2		0.00
          52		59		2		0.00
          79		101		1		0.00
          80		100		0		0.00
          81		99		0		0.00
          82		98		0		0.00
          83		96		1		0.00
          84		95		1		0.00
          85		94		0		0.00
#
# BPAIRS 30
# avg substitutions per BP  1.1
# BPAIRS expected to covary 0.2 +/- 0.4
# BPAIRS observed to covary 3
#
```
