## Supplementary material for "All-at-once RNA folding with 3D motif prediction framed by evolutionary information": RF02889_Sr006.sorted.cov

```
#
# Method Target_E-val [cov_min,cov_max] [FP | TP True Found | Sen PPV F] 
# GTp    0.05         [-1.74,3.99]     [1 | 3 30 4 | 10.00 75.00 17.65] 
#
#       left_pos       right_pos        score          E-value           pvalue       substitutions      power
#--------------------------------------------------------------------------------------------------------------
*	      46	      65	3.91109	0.000245161	8.17204e-06	4		0.07
 	      65	     124	3.98746	0.0298839	3.87097e-06	4		0.07
*	      30	     123	2.59091	0.0316516	0.00105505	3		0.02
*	      42	      70	2.55680	0.0331097	0.00110366	3		0.02
```
