## Supplementary material for "All-at-once RNA folding with 3D motif prediction framed by evolutionary information": RF02889_Sr006.surv

```
3.907682	0.0333333
2.583753	0.0666667
2.545192	0.1
1.414068	0.133333
1.259824	0.2
0.000164	0.3
-0.012690	0.966667
-0.128373	1
&
3.984805	0.000129534
3.136462	0.000259067
2.982217	0.000388601
2.648022	0.000518135
2.506631	0.000647668
2.493778	0.000777202
2.378094	0.000906736
2.108167	0.00168394
2.056752	0.00220207
1.953923	0.00634715
1.902508	0.00686528
1.863947	0.00699482
1.851094	0.00764249
1.838240	0.00777202
1.825386	0.00790155
1.812533	0.00803109
1.773971	0.00880829
1.748264	0.00893782
1.594020	0.00906736
1.555459	0.00932642
1.516898	0.00945596
1.452629	0.00958549
1.414068	0.00971503
1.401215	0.0110104
1.375507	0.0112694
1.336946	0.0119171
1.324093	0.0125648
1.311239	0.0128238
1.285532	0.0141192
1.259824	0.0160622
1.246971	0.0169689
1.221263	0.017228
1.208410	0.0173575
1.182702	0.017487
1.156995	0.0176166
1.144141	0.0183938
1.131287	0.0185233
1.118434	0.0186528
1.092726	0.0190415
1.067019	0.021114
1.054165	0.0213731
1.028458	0.0220207
1.015604	0.0224093
0.989897	0.023057
0.977043	0.0234456
0.964190	0.0235751
0.912775	0.0242228
0.899921	0.0253886
0.848506	0.0272021
0.822799	0.0273316
0.809945	0.0274611
0.797092	0.0283679
0.784238	0.0290155
0.771384	0.0296632
0.745677	0.0306995
0.719970	0.0309585
0.707116	0.0312176
0.694262	0.0314767
0.681409	0.0316062
0.668555	0.0318653
0.655701	0.0341969
0.578579	0.034715
0.540018	0.0352332
0.527164	0.036399
0.488603	0.0370466
0.475750	0.0378238
0.462896	0.0391192
0.450042	0.0404145
0.437189	0.0413212
0.424335	0.0418394
0.411481	0.0431347
0.398628	0.0444301
0.372920	0.046114
0.360067	0.0483161
0.347213	0.0485751
0.334359	0.0510363
0.321506	0.0512953
0.308652	0.0541451
0.295798	0.0553109
0.282945	0.0559585
0.270091	0.0560881
0.257237	0.0603627
0.244383	0.0604922
0.231530	0.0612694
0.218676	0.0626943
0.205822	0.063601
0.180115	0.0639896
0.167261	0.0641192
0.128700	0.0646373
0.115847	0.065285
0.102993	0.065544
0.090139	0.0683938
0.077286	0.069171
0.064432	0.0700777
0.051578	0.0717617
0.038725	0.0725389
0.025871	0.0744819
0.013017	0.0766839
0.000164	0.180181
-0.012690	0.832772
-0.025544	0.835881
-0.038397	0.838212
-0.051251	0.842746
-0.064105	0.844171
-0.076959	0.848575
-0.089812	0.857383
-0.102666	0.866969
-0.115520	0.872798
-0.128373	0.884845
-0.141227	0.88899
-0.154081	0.892876
-0.166934	0.89715
-0.179788	0.897798
-0.192642	0.901684
-0.205495	0.90557
-0.218349	0.90829
-0.231203	0.910104
-0.244056	0.913342
-0.256910	0.915803
-0.269764	0.918523
-0.282617	0.921373
-0.295471	0.923575
-0.308325	0.925648
-0.321178	0.927979
-0.334032	0.93057
-0.346886	0.931995
-0.359740	0.937306
-0.372593	0.938342
-0.385447	0.940544
-0.398301	0.944948
-0.411154	0.94715
-0.424008	0.950907
-0.436862	0.956477
-0.449715	0.958031
-0.462569	0.961269
-0.475423	0.962824
-0.488276	0.96386
-0.501130	0.965285
-0.513984	0.966192
-0.526837	0.968394
-0.539691	0.971632
-0.552545	0.973575
-0.565398	0.974741
-0.578252	0.977591
-0.591106	0.978238
-0.603959	0.978497
-0.616813	0.979534
-0.629667	0.980052
-0.642520	0.980181
-0.655374	0.981218
-0.681082	0.981736
-0.693935	0.982902
-0.706789	0.983031
-0.719643	0.983161
-0.745350	0.984974
-0.758204	0.985751
-0.771057	0.986399
-0.783911	0.988083
-0.796765	0.988472
-0.809618	0.990026
-0.835326	0.990155
-0.861033	0.990285
-0.886740	0.990803
-0.899594	0.991192
-0.925301	0.99171
-0.938155	0.991969
-0.951009	0.992098
-0.976716	0.992487
-0.989570	0.992617
-1.015277	0.992746
-1.028131	0.993912
-1.040985	0.99443
-1.066692	0.995466
-1.105253	0.99715
-1.130960	0.99728
-1.143814	0.997409
-1.182375	0.997539
-1.220936	0.997668
-1.233790	0.997798
-1.323766	0.998057
-1.478010	0.998575
-1.490863	0.998705
-1.632254	0.999482
-1.747937	1
&
4.126195	4.30108e-07
4.087634	8.60215e-07
4.074780	1.29032e-06
4.061927	1.72043e-06
4.049073	2.15054e-06
4.036219	2.58065e-06
4.023366	3.01075e-06
3.997658	3.87097e-06
3.959097	4.30108e-06
3.946244	5.5914e-06
3.933390	6.02151e-06
3.920536	8.17204e-06
3.894829	9.03226e-06
3.881975	9.89247e-06
3.843414	1.2043e-05
3.817707	1.24731e-05
3.804853	1.29032e-05
3.791999	1.37634e-05
3.779146	1.5914e-05
3.766292	1.63441e-05
3.753438	1.80645e-05
3.740585	1.84946e-05
3.727731	1.97849e-05
3.702024	2.10753e-05
3.663463	2.15054e-05
3.650609	2.32258e-05
3.637755	2.36559e-05
3.624901	2.4086e-05
3.599194	2.49462e-05
3.586340	2.53763e-05
3.560633	2.58065e-05
3.547779	2.62366e-05
3.522072	2.66667e-05
3.496365	2.75269e-05
3.470657	2.83871e-05
3.457804	2.88172e-05
3.432096	2.96774e-05
3.406389	3.01075e-05
3.393535	3.05376e-05
3.380682	3.09677e-05
3.367828	3.13978e-05
3.354974	3.31183e-05
3.342121	3.35484e-05
3.303559	3.48387e-05
3.290706	3.52688e-05
3.277852	3.6129e-05
3.252145	3.74194e-05
3.226437	3.87097e-05
3.213584	3.91398e-05
3.200730	4.21505e-05
3.187876	4.64516e-05
3.175023	5.41935e-05
3.162169	5.76344e-05
3.149315	6.23656e-05
3.136462	6.88172e-05
3.123608	7.48387e-05
3.110754	8.60215e-05
3.097901	9.67742e-05
3.085047	0.000110968
3.072193	0.000126452
3.059340	0.000140215
3.046486	0.000155269
3.033632	0.000171613
3.020778	0.000191828
3.007925	0.000209892
2.995071	0.00023957
2.982217	0.000269247
2.969364	0.000292903
2.956510	0.000316129
2.943656	0.000344516
2.930803	0.000374194
2.917949	0.000408172
2.905095	0.000443441
2.892242	0.000473978
2.879388	0.000503226
2.866534	0.000527742
2.853681	0.000564301
2.840827	0.000593548
2.827973	0.000621935
2.815120	0.000649462
2.802266	0.000672258
2.789412	0.000700645
2.776559	0.000723011
2.763705	0.000751398
2.750851	0.000775054
2.737998	0.000796989
2.725144	0.000822796
2.712290	0.000843011
2.699436	0.000870108
2.686583	0.000890753
2.673729	0.000910968
2.660875	0.000935054
2.648022	0.00095957
2.635168	0.000978065
2.622314	0.000996559
2.609461	0.00101591
2.596607	0.00103742
2.583753	0.00105505
2.570900	0.00107441
2.558046	0.00108946
2.545192	0.00110366
2.532339	0.00111957
2.519485	0.00113247
2.506631	0.00114667
2.493778	0.00116
2.480924	0.00116903
2.468070	0.00118323
2.455217	0.00119355
2.442363	0.00120559
2.429509	0.00122452
2.416656	0.00124086
2.403802	0.00126108
2.390948	0.0012757
2.378094	0.0012929
2.365241	0.00130624
2.352387	0.0013286
2.339533	0.00135828
2.326680	0.00137548
2.313826	0.00139527
2.300972	0.00140774
2.288119	0.00143613
2.275265	0.00145677
2.262411	0.00147785
2.249558	0.00149763
2.236704	0.00153161
2.223850	0.00157075
2.210997	0.00162065
2.198143	0.0016572
2.185289	0.00170624
2.172436	0.00174409
2.159582	0.00180774
2.146728	0.00186409
2.133875	0.00193161
2.121021	0.00202753
2.108167	0.00210194
2.095313	0.00220344
2.082460	0.00227484
2.069606	0.00235957
2.056752	0.00247699
2.043899	0.00258452
2.031045	0.00269462
2.018191	0.00283871
2.005338	0.00298237
1.992484	0.00312301
1.979630	0.00323699
1.966777	0.00338065
1.953923	0.00350495
1.941069	0.00364215
1.928216	0.0038086
1.915362	0.00395011
1.902508	0.00410968
1.889655	0.00429204
1.876801	0.00442882
1.863947	0.00462624
1.851094	0.00475828
1.838240	0.00489591
1.825386	0.00505333
1.812533	0.00519828
1.799679	0.00533591
1.786825	0.00549935
1.773971	0.00565161
1.761118	0.00575957
1.748264	0.00594796
1.735410	0.0061428
1.722557	0.00626882
1.709703	0.00646753
1.696849	0.00660688
1.683996	0.00673849
1.671142	0.00687742
1.658288	0.00700129
1.645435	0.00714237
1.632581	0.00725892
1.619727	0.0074172
1.606874	0.00753849
1.594020	0.00765204
1.581166	0.00775269
1.568313	0.00787613
1.555459	0.00801462
1.542605	0.0081729
1.529752	0.00826065
1.516898	0.00836387
1.504044	0.00848301
1.491190	0.00860817
1.478337	0.00875699
1.465483	0.00887871
1.452629	0.00904258
1.439776	0.00918624
1.426922	0.00939828
1.414068	0.00959097
1.401215	0.00990108
1.388361	0.0102542
1.375507	0.0107785
1.362654	0.011277
1.349800	0.0118976
1.336946	0.0125015
1.324093	0.0130981
1.311239	0.013637
1.298385	0.0142245
1.285532	0.0147742
1.272678	0.0153359
1.259824	0.0159845
1.246971	0.0164877
1.234117	0.0169953
1.221263	0.0174563
1.208410	0.0179058
1.195556	0.0182985
1.182702	0.0186701
1.169848	0.0190572
1.156995	0.0193708
1.144141	0.0196718
1.131287	0.0200353
1.118434	0.0203725
1.105580	0.0207183
1.092726	0.0209991
1.079873	0.0213234
1.067019	0.0216176
1.054165	0.0218757
1.041312	0.0221351
1.028458	0.0223252
1.015604	0.0225815
1.002751	0.0228318
0.989897	0.0231114
0.977043	0.0234004
0.964190	0.0237501
0.951336	0.0240649
0.938482	0.0244344
0.925629	0.0247892
0.912775	0.0251634
0.899921	0.025551
0.887068	0.0259316
0.874214	0.0263204
0.861360	0.0267144
0.848506	0.0271845
0.835653	0.0275776
0.822799	0.0279458
0.809945	0.0283002
0.797092	0.0286447
0.784238	0.028997
0.771384	0.029326
0.758531	0.0296632
0.745677	0.0299785
0.732823	0.0302912
0.719970	0.0305338
0.707116	0.0308232
0.694262	0.031089
0.681409	0.0313665
0.668555	0.0316004
0.655701	0.031812
0.642848	0.0320069
0.629994	0.03224
0.617140	0.0324778
0.604287	0.0327351
0.591433	0.0330516
0.578579	0.0333308
0.565725	0.0336439
0.552872	0.0339492
0.540018	0.0343166
0.527164	0.0346839
0.514311	0.0351617
0.501457	0.0356976
0.488603	0.0363484
0.475750	0.0370176
0.462896	0.0377123
0.450042	0.0385411
0.437189	0.0394757
0.424335	0.0404787
0.411481	0.0414344
0.398628	0.0422933
0.385774	0.0430761
0.372920	0.0437677
0.360067	0.0445768
0.347213	0.0453217
0.334359	0.0461699
0.321506	0.0470305
0.308652	0.0477918
0.295798	0.0485837
0.282945	0.0493471
0.270091	0.0502017
0.257237	0.0509454
0.244383	0.0515974
0.231530	0.0522314
0.218676	0.0527974
0.205822	0.0533587
0.192969	0.0538718
0.180115	0.0543695
0.167261	0.0548288
0.154408	0.0553006
0.141554	0.0558086
0.128700	0.0563755
0.115847	0.0569604
0.102993	0.0577363
0.090139	0.0587708
0.077286	0.0599157
0.064432	0.0613144
0.051578	0.0628994
0.038725	0.0645811
0.025871	0.0666654
0.013017	0.0689647
0.000164	0.142271
-0.012690	0.84864
-0.025544	0.851019
-0.038397	0.853278
-0.051251	0.856121
-0.064105	0.860378
-0.076959	0.866414
-0.089812	0.873437
-0.102666	0.880234
-0.115520	0.886088
-0.128373	0.891002
-0.141227	0.895119
-0.154081	0.898615
-0.166934	0.901805
-0.179788	0.905171
-0.192642	0.908389
-0.205495	0.911349
-0.218349	0.914252
-0.231203	0.917127
-0.244056	0.919788
-0.256910	0.922465
-0.269764	0.925095
-0.282617	0.927553
-0.295471	0.930045
-0.308325	0.93255
-0.321178	0.934955
-0.334032	0.937293
-0.346886	0.93972
-0.359740	0.94227
-0.372593	0.944966
-0.385447	0.947557
-0.398301	0.950143
-0.411154	0.95268
-0.424008	0.955076
-0.436862	0.957342
-0.449715	0.959596
-0.462569	0.961884
-0.475423	0.963932
-0.488276	0.965877
-0.501130	0.967635
-0.513984	0.969374
-0.526837	0.971004
-0.539691	0.972442
-0.552545	0.97382
-0.565398	0.975018
-0.578252	0.976225
-0.591106	0.977178
-0.603959	0.978289
-0.616813	0.979254
-0.629667	0.980144
-0.642520	0.980971
-0.655374	0.981725
-0.668228	0.982407
-0.681082	0.983044
-0.693935	0.983754
-0.706789	0.98441
-0.719643	0.985103
-0.732496	0.985687
-0.745350	0.986359
-0.758204	0.986904
-0.771057	0.987597
-0.783911	0.988272
-0.796765	0.988877
-0.809618	0.989517
-0.822472	0.990054
-0.835326	0.990634
-0.848179	0.991173
-0.861033	0.991684
-0.873887	0.992204
-0.886740	0.9927
-0.899594	0.99316
-0.912448	0.993592
-0.925301	0.99403
-0.938155	0.994371
-0.951009	0.994732
-0.963863	0.995076
-0.976716	0.995415
-0.989570	0.995705
-1.002424	0.995963
-1.015277	0.996207
-1.028131	0.996451
-1.040985	0.996664
-1.053838	0.996884
-1.066692	0.997083
-1.079546	0.997281
-1.092399	0.997427
-1.105253	0.997587
-1.118107	0.997735
-1.130960	0.997871
-1.143814	0.998027
-1.156668	0.998135
-1.169521	0.998253
-1.182375	0.998374
-1.195229	0.998528
-1.208082	0.998612
-1.220936	0.998698
-1.233790	0.998785
-1.246643	0.998862
-1.259497	0.998938
-1.272351	0.999014
-1.285205	0.999073
-1.298058	0.999135
-1.310912	0.999204
-1.323766	0.999269
-1.336619	0.99933
-1.349473	0.999382
-1.362327	0.999428
-1.375180	0.999479
-1.388034	0.99953
-1.400888	0.999575
-1.413741	0.999597
-1.426595	0.999627
-1.439449	0.999655
-1.452302	0.999683
-1.465156	0.999714
-1.478010	0.999729
-1.490863	0.99976
-1.503717	0.999785
-1.516571	0.999805
-1.529424	0.999839
-1.542278	0.999863
-1.555132	0.999876
-1.567985	0.9999
-1.580839	0.999914
-1.593693	0.999927
-1.606547	0.999934
-1.619400	0.999941
-1.632254	0.999945
-1.645108	0.999955
-1.657961	0.999962
-1.670815	0.999962
-1.683669	0.999968
-1.696522	0.99997
-1.709376	0.999974
-1.722230	0.999979
-1.735083	0.999982
-1.747937	0.999983
-1.760791	0.999985
-1.773644	0.999986
-1.786498	0.999987
-1.799352	0.999988
-1.812205	0.999991
-1.825059	0.999992
-1.837913	0.999993
-1.850766	0.999994
-1.863620	0.999995
-1.876474	0.999996
-1.889328	0.999996
-1.902181	0.999997
-1.940742	0.999997
-1.979303	0.999998
-1.992157	0.999999
-2.005011	0.999999
-2.043572	1
-2.056425	1
&
```
