## Supplementary material for "All-at-once RNA folding with 3D motif prediction framed by evolutionary information": RF02890_SprC.cacofold.helixcov

```
# RMs = 7 L = 153

# RM_HELIX NESTED 6-12 19-25, nbp = 6 nbp_cov = 0
# pvals: 0.698611,0.698611,0.698611,0.698611,0.698611,0.698611
# aggregated NONE
NESTED  :::::<<<-<<<______>>>->>>::::::::::::::::::::::::::::::::::::::::::::::::::::::::::::::::::::::::::::::::::::::::::::::::::::::::::::::::::::::::::::::::
        :::::::::::::::::::::::::::::::::::::::::::::::::::::::::::::::::::::::::::::::::::::::::::::::::::::::::::::::::::::::::::::::::::::::::::::::::::::::::

# RM_HELIX NESTED 47-52 60-65, nbp = 6 nbp_cov = 0
# pvals: 0.0759506,0.698611,0.00552718,0.930158,0.930158,0.930158
# aggregated NONE
NESTED  ::::::::::::::::::::::::::::::::::::::::::::::<<<<<<_______>>>>>>::::::::::::::::::::::::::::::::::::::::::::::::::::::::::::::::::::::::::::::::::::::::
        :::::::::::::::::::::::::::::::::::::::::::::::::::::::::::::::::::::::::::::::::::::::::::::::::::::::::::::::::::::::::::::::::::::::::::::::::::::::::

# RM_HELIX NESTED 66-71 94-99, nbp = 6 nbp_cov = 0
# pvals: 0.698611,0.698611,0.698611,0.698611,0.698611,0.698611
# aggregated NONE
NESTED  :::::::::::::::::::::::::::::::::::::::::::::::::::::::::::::::::<<<<<<______________________>>>>>>::::::::::::::::::::::::::::::::::::::::::::::::::::::
        :::::::::::::::::::::::::::::::::::::::::::::::::::::::::::::::::::::::::::::::::::::::::::::::::::::::::::::::::::::::::::::::::::::::::::::::::::::::::

# RM_HELIX NESTED 120-128 134-143, nbp = 9 nbp_cov = 0
# pvals: 0.00594227,0.0226797,0.00552718,0.00594227,0.930158,0.698611,0.0226797,0.00202442,0.0226797
# aggregated NONE
NESTED  :::::::::::::::::::::::::::::::::::::::::::::::::::::::::::::::::::::::::::::::::::::::::::::::::::::::::::::::::::::::<<<<<<<<<_____>>>>>->>>>::::::::::
        :::::::::::::::::::::::::::::::::::::::::::::::::::::::::::::::::::::::::::::::::::::::::::::::::::::::::::::::::::::::::::::::::::::::::::::::::::::::::

# RM_HELIX NESTED 109-114 148-153, nbp = 6 nbp_cov = 1
# pvals: 0.00202442,1.80599e-05,0.698611,0.00234004,0.00594227,0.0226797
# aggregated NONE
NESTED  ::::::::::::::::::::::::::::::::::::::::::::::::::::::::::::::::::::::::::::::::::::::::::::::::::::::::::::<<<<<<_________________________________>>>>>>
        :::::::::::::::::::::::::::::::::::::::::::::::::::::::::::::::::::::::::::::::::::::::::::::::::::::::::::::<_________________________________________>:

# RM_IL G-bulge 115-119 144-147, nbp = 0 nbp_cov = 0 nhl_b_cov 1/2
# aggregated NONE
RM_IL   ::::::::::::::::::::::::::::::::::::::::::::::::::::::::::::::::::::::::::::::::::::::::::::::::::::::::::::::::::XXXXX::::::::::::::::::::::::xxxx:::::: G-bulge

# RM_HL GAGUA_pentaloop 129-133, nbp = 0 nbp_cov = 0 nhl_b_cov 0/1
# aggregated NONE
RM_HL   ::::::::::::::::::::::::::::::::::::::::::::::::::::::::::::::::::::::::::::::::::::::::::::::::::::::::::::::::::::::::::::::::xxxxx:::::::::::::::::::: GAGUA_pentaloop
```
