## Supplementary material for "All-at-once RNA folding with 3D motif prediction framed by evolutionary information": RF02890_SprC.helixcov

```
# RMs = 6 L = 153

# RM_HELIX NESTED 7-12 19-23, nbp = 5 nbp_cov = 0
# pvals: 0.698611,0.698611,0.698611,0.698611,0.698611
# aggregated NONE
NESTED  ::::::<<-<<<______>>>>>::::::::::::::::::::::::::::::::::::::::::::::::::::::::::::::::::::::::::::::::::::::::::::::::::::::::::::::::::::::::::::::::::
        :::::::::::::::::::::::::::::::::::::::::::::::::::::::::::::::::::::::::::::::::::::::::::::::::::::::::::::::::::::::::::::::::::::::::::::::::::::::::

# RM_HELIX NESTED 58-64 71-79, nbp = 7 nbp_cov = 0
# pvals: 0.698611,0.698611,0.698611,0.698611,0.698611,0.930158,0.698611
# aggregated NONE
NESTED  :::::::::::::::::::::::::::::::::::::::::::::::::::::::::<<<<<<<______>>>>-->>>::::::::::::::::::::::::::::::::::::::::::::::::::::::::::::::::::::::::::
        :::::::::::::::::::::::::::::::::::::::::::::::::::::::::::::::::::::::::::::::::::::::::::::::::::::::::::::::::::::::::::::::::::::::::::::::::::::::::

# RM_HELIX NESTED 44-49 87-94, nbp = 6 nbp_cov = 0
# pvals: 0.698611,0.698611,0.698611,0.698611,0.698611,0.698611
# aggregated NONE
NESTED  :::::::::::::::::::::::::::::::::::::::::::<<<<<<_____________________________________>>>-->>>:::::::::::::::::::::::::::::::::::::::::::::::::::::::::::
        :::::::::::::::::::::::::::::::::::::::::::::::::::::::::::::::::::::::::::::::::::::::::::::::::::::::::::::::::::::::::::::::::::::::::::::::::::::::::

# RM_HELIX NESTED 41-43 99-101, nbp = 3 nbp_cov = 0
# pvals: 0.00552718,0.698611,0.930158
# aggregated NONE
NESTED  ::::::::::::::::::::::::::::::::::::::::<<<_______________________________________________________>>>::::::::::::::::::::::::::::::::::::::::::::::::::::
        :::::::::::::::::::::::::::::::::::::::::::::::::::::::::::::::::::::::::::::::::::::::::::::::::::::::::::::::::::::::::::::::::::::::::::::::::::::::::

# RM_HELIX NESTED 120-128 134-143, nbp = 9 nbp_cov = 0
# pvals: 0.00594227,0.0226797,0.00552718,0.00594227,0.930158,0.698611,0.0226797,0.00202442,0.0226797
# aggregated NONE
NESTED  :::::::::::::::::::::::::::::::::::::::::::::::::::::::::::::::::::::::::::::::::::::::::::::::::::::::::::::::::::::::<<<<<<<<<_____>>>>>->>>>::::::::::
        :::::::::::::::::::::::::::::::::::::::::::::::::::::::::::::::::::::::::::::::::::::::::::::::::::::::::::::::::::::::::::::::::::::::::::::::::::::::::

# RM_HELIX NESTED 109-114 148-153, nbp = 6 nbp_cov = 1
# pvals: 0.00202442,1.80599e-05,0.698611,0.00234004,0.00594227,0.0226797
# aggregated NONE
NESTED  ::::::::::::::::::::::::::::::::::::::::::::::::::::::::::::::::::::::::::::::::::::::::::::::::::::::::::::<<<<<<_________________________________>>>>>>
        :::::::::::::::::::::::::::::::::::::::::::::::::::::::::::::::::::::::::::::::::::::::::::::::::::::::::::::<_________________________________________>:
```
