## Supplementary material for "All-at-once RNA folding with 3D motif prediction framed by evolutionary information": RF02890_SprC.power

```
# Power analysis of given structure 
#
# Powertype = SINGLE SUBSTITUTIONS
# covary  left_pos      right_pos    substitutions      power
#----------------------------------------------------------------
          7		23		0		0.00
          8		22		0		0.00
          10		21		0		0.00
          11		20		0		0.00
          12		19		0		0.00
          41		101		2		0.00
          42		100		0		0.00
          43		99		1		0.00
          44		94		1		0.00
          45		93		0		0.00
          46		92		1		0.00
          47		89		0		0.00
          48		88		1		0.00
          49		87		1		0.00
          58		79		0		0.00
          59		78		0		0.00
          60		77		0		0.00
          61		74		0		0.00
          62		73		0		0.00
          63		72		1		0.00
          64		71		0		0.00
          109		153		2		0.00
     *    110		152		2		0.00
          111		151		0		0.00
          112		150		2		0.00
          113		149		2		0.00
          114		148		2		0.00
          120		143		2		0.00
          121		142		2		0.00
          122		141		2		0.00
          123		140		2		0.00
          124		138		1		0.00
          125		137		0		0.00
          126		136		2		0.00
          127		135		2		0.00
          128		134		2		0.00
#
# BPAIRS 36
# avg substitutions per BP  0.9
# BPAIRS expected to covary 0.0 +/- 0.0
# BPAIRS observed to covary 1
#
```
