## Supplementary material for "All-at-once RNA folding with 3D motif prediction framed by evolutionary information": RF02890_SprC.surv

```
1.714041	0.0277778
1.087774	0.0833333
1.066424	0.111111
0.966791	0.166667
0.959674	0.25
0.482857	0.361111
-0.001077	0.916667
-0.008193	1
&
1.371772	8.62664e-05
1.365324	0.00120773
1.123358	0.00172533
1.087774	0.00362319
1.066424	0.00405452
0.981024	0.00543478
0.966791	0.00707384
0.959674	0.00983437
0.895624	0.00992063
0.888507	0.0130262
0.874274	0.0136301
0.810224	0.018461
0.675007	0.0189786
0.660774	0.021049
0.653657	0.0215666
0.582491	0.0233782
0.532674	0.0238958
0.511324	0.0244997
0.504207	0.0251035
0.489974	0.0269151
0.482857	0.0301932
0.468624	0.0314872
0.397457	0.0322636
0.390340	0.0375259
0.383224	0.0416667
0.326290	0.0483954
0.319174	0.0557281
0.312057	0.0593513
0.304940	0.0603865
0.255124	0.0640097
0.233774	0.067029
0.155490	0.068323
0.148374	0.0707384
0.084324	0.0708247
0.077207	0.0710835
0.062974	0.0741028
0.055857	0.0756556
0.020274	0.0769496
0.006040	0.0926501
-0.001077	0.690217
-0.008193	0.909593
-0.065127	0.917443
-0.143410	0.921066
-0.150527	0.924689
-0.157643	0.933144
-0.186110	0.934351
-0.193227	0.935559
-0.321327	0.938233
-0.335560	0.939527
-0.342677	0.939786
-0.356910	0.940304
-0.364027	0.951777
-0.371143	0.956004
-0.378260	0.960231
-0.385377	0.960835
-0.392493	0.96627
-0.399610	0.969893
-0.413843	0.974551
-0.420960	0.976104
-0.435193	0.977743
-0.442310	0.978433
-0.463660	0.978606
-0.470777	0.979814
-0.520594	0.982229
-0.570410	0.982315
-0.634460	0.983437
-0.641577	0.984041
-0.648694	0.985939
-0.655810	0.986542
-0.670044	0.988354
-0.719860	0.989044
-0.734094	0.989734
-0.762560	0.989907
-0.776794	0.990079
-0.783910	0.990597
-0.791027	0.993185
-0.926244	0.994306
-1.068577	0.994565
-1.082811	0.994824
-1.118394	0.995342
-1.153977	0.999482
-1.175327	1
&
1.940513	2.86664e-07
1.934658	5.73329e-07
1.884841	8.59993e-07
1.870608	1.71999e-06
1.863491	2.00665e-06
1.856375	2.57998e-06
1.835025	2.86664e-06
1.827908	3.43997e-06
1.813675	4.29997e-06
1.806558	4.87329e-06
1.799441	5.73329e-06
1.792325	6.87994e-06
1.785208	7.45327e-06
1.778091	8.0266e-06
1.763858	8.59993e-06
1.756741	1.03199e-05
1.749625	1.26132e-05
1.742508	1.34732e-05
1.735391	1.43332e-05
1.728275	1.51932e-05
1.721158	1.69132e-05
1.714041	1.80599e-05
1.706925	1.89198e-05
1.699808	2.00665e-05
1.692691	2.26465e-05
1.685575	2.52265e-05
1.678458	2.83798e-05
1.671341	2.95264e-05
1.664225	3.35397e-05
1.657108	3.43997e-05
1.649991	3.5833e-05
1.642875	3.81264e-05
1.635758	3.89864e-05
1.628641	4.04197e-05
1.621525	4.24263e-05
1.614408	4.38596e-05
1.607291	4.67263e-05
1.600175	4.84463e-05
1.593058	4.95929e-05
1.585941	5.27462e-05
1.578825	5.44662e-05
1.571708	5.67595e-05
1.564591	5.90529e-05
1.557475	6.19195e-05
1.550358	6.39262e-05
1.543241	6.62195e-05
1.536125	6.76528e-05
1.529008	6.99461e-05
1.521891	7.13794e-05
1.514775	7.16661e-05
1.507658	7.22394e-05
1.500541	7.28128e-05
1.493425	7.39594e-05
1.486308	7.48194e-05
1.472075	7.56794e-05
1.464958	7.68261e-05
1.457841	7.82594e-05
1.450724	8.05527e-05
1.443608	8.14127e-05
1.436491	8.51393e-05
1.429374	9.08726e-05
1.422258	9.25926e-05
1.415141	0.000103773
1.408024	0.000125559
1.400908	0.000175725
1.393791	0.000221878
1.386674	0.000289531
1.379558	0.00035489
1.372441	0.000440316
1.365324	0.000526316
1.358208	0.000612888
1.351091	0.000689428
1.343974	0.000765681
1.336858	0.000813553
1.329741	0.00083964
1.322624	0.00086544
1.315508	0.000874613
1.308391	0.000884073
1.301274	0.00088522
1.294158	0.000891813
1.287041	0.000896686
1.279924	0.000901273
1.272808	0.000903279
1.265691	0.000910733
1.258574	0.000915893
1.251458	0.000919619
1.244341	0.000927646
1.237224	0.000935386
1.230108	0.000942266
1.222991	0.000944559
1.215874	0.000952012
1.208758	0.000974372
1.201641	0.000982112
1.194524	0.00100218
1.187408	0.00101594
1.180291	0.0010297
1.173174	0.00104346
1.166058	0.00108904
1.158941	0.00113204
1.151824	0.00120485
1.144708	0.00128913
1.137591	0.0013823
1.130474	0.0014875
1.123358	0.00157837
1.116241	0.00169648
1.109124	0.00178563
1.102008	0.00184182
1.094891	0.00192524
1.087774	0.00202442
1.080658	0.00214339
1.073541	0.00223254
1.066424	0.00234004
1.059308	0.00243177
1.052191	0.00254357
1.045074	0.00268031
1.037958	0.002801
1.030841	0.00293659
1.023724	0.00307792
1.016608	0.00326912
1.009491	0.00346033
1.002374	0.00362946
0.995258	0.00393332
0.988141	0.00427589
0.981024	0.00464339
0.973907	0.00502924
0.966791	0.00552718
0.959674	0.00594227
0.952557	0.00636137
0.945441	0.00671655
0.938324	0.00696308
0.931207	0.00729074
0.924091	0.00760922
0.916974	0.00786865
0.909857	0.00812292
0.902741	0.00837146
0.895624	0.00862315
0.888507	0.00890896
0.881391	0.00921167
0.874274	0.00955194
0.867157	0.00993923
0.860041	0.0102953
0.852924	0.010696
0.845807	0.0111899
0.838691	0.0116856
0.831574	0.0121606
0.824457	0.0127121
0.817341	0.0130782
0.810224	0.0133781
0.803107	0.0136111
0.795991	0.0139213
0.788874	0.0140681
0.781757	0.014179
0.774641	0.0142171
0.767524	0.0142939
0.760407	0.0143556
0.753291	0.0144009
0.746174	0.014447
0.739057	0.0144903
0.731941	0.0145557
0.724824	0.0145869
0.717707	0.0146517
0.710591	0.0147595
0.703474	0.0148977
0.696357	0.0150238
0.689241	0.015207
0.682124	0.0153927
0.675007	0.0155619
0.667891	0.0158405
0.660774	0.0160509
0.653657	0.016296
0.646541	0.01656
0.639424	0.0167876
0.632307	0.0169571
0.625191	0.0171789
0.618074	0.0173908
0.610957	0.0176084
0.603841	0.0178357
0.596724	0.0181301
0.589607	0.0184162
0.582491	0.0187307
0.575374	0.0189537
0.568257	0.019214
0.561141	0.0194634
0.554024	0.0196259
0.546907	0.0198661
0.539791	0.0201141
0.532674	0.0203555
0.525557	0.0205779
0.518441	0.0208955
0.511324	0.0211756
0.504207	0.0215359
0.497091	0.0218656
0.489974	0.0223303
0.482857	0.0226797
0.475740	0.023075
0.468624	0.0234471
0.461507	0.0238338
0.454390	0.024263
0.447274	0.0247423
0.440157	0.0253042
0.433040	0.0258938
0.425924	0.0266348
0.418807	0.0272727
0.411690	0.0280286
0.404574	0.0288963
0.397457	0.0295651
0.390340	0.0306751
0.383224	0.0315122
0.376107	0.0324395
0.368990	0.0335793
0.361874	0.0346428
0.354757	0.0355441
0.347640	0.0366807
0.340524	0.0377273
0.333407	0.0387599
0.326290	0.0396723
0.319174	0.0405355
0.312057	0.0412375
0.304940	0.0420224
0.297824	0.0426924
0.290707	0.0434976
0.283590	0.0442297
0.276474	0.0450685
0.269357	0.0458715
0.262240	0.0466991
0.255124	0.0475419
0.248007	0.0483525
0.240890	0.0490566
0.233774	0.0498039
0.226657	0.050473
0.219540	0.050999
0.212424	0.0515511
0.205307	0.0520267
0.198190	0.0524215
0.191074	0.0527827
0.183957	0.0530811
0.176840	0.0533895
0.169724	0.0536521
0.162607	0.0539588
0.155490	0.0542575
0.148374	0.0545448
0.141257	0.0548243
0.134140	0.0551683
0.127024	0.0554681
0.119907	0.0558296
0.112790	0.0561404
0.105674	0.0564436
0.098557	0.0567128
0.091440	0.0570307
0.084324	0.0573165
0.077207	0.0575258
0.070090	0.0577617
0.062974	0.0580478
0.055857	0.0582554
0.048740	0.0584833
0.041624	0.0586194
0.034507	0.0587734
0.027390	0.0589359
0.020274	0.0591079
0.013157	0.0592547
0.006040	0.0759506
-0.001077	0.698611
-0.008193	0.930158
-0.015310	0.930256
-0.022427	0.930342
-0.029543	0.930477
-0.036660	0.930722
-0.043777	0.931061
-0.050893	0.931559
-0.058010	0.932198
-0.065127	0.933033
-0.072243	0.933871
-0.079360	0.934591
-0.086477	0.935163
-0.093593	0.935627
-0.100710	0.935973
-0.107827	0.936448
-0.114943	0.936884
-0.122060	0.937401
-0.129177	0.938184
-0.136293	0.9393
-0.143410	0.940635
-0.150527	0.942356
-0.157643	0.943889
-0.164760	0.945575
-0.171877	0.946866
-0.178993	0.947872
-0.186110	0.948543
-0.193227	0.949015
-0.200343	0.949374
-0.207460	0.949686
-0.214577	0.94989
-0.221693	0.950041
-0.228810	0.950246
-0.235927	0.950397
-0.243043	0.950577
-0.250160	0.950761
-0.257277	0.950976
-0.264393	0.951248
-0.271510	0.951621
-0.278627	0.951908
-0.285743	0.95227
-0.292860	0.952689
-0.299977	0.953204
-0.307093	0.953973
-0.314210	0.954602
-0.321327	0.955849
-0.328443	0.95695
-0.335560	0.958141
-0.342677	0.959485
-0.349793	0.961165
-0.356910	0.963084
-0.364027	0.964839
-0.371143	0.966396
-0.378260	0.967946
-0.385377	0.969487
-0.392493	0.971074
-0.399610	0.97275
-0.406727	0.974394
-0.413843	0.976048
-0.420960	0.977388
-0.428077	0.978731
-0.435193	0.979888
-0.442310	0.980838
-0.449427	0.981601
-0.456543	0.982251
-0.463660	0.982778
-0.470777	0.983194
-0.477893	0.98356
-0.485010	0.983959
-0.492127	0.984291
-0.499244	0.984646
-0.506360	0.984889
-0.513477	0.985154
-0.520594	0.985415
-0.527710	0.985664
-0.534827	0.985849
-0.541944	0.986007
-0.549060	0.986176
-0.556177	0.986332
-0.563294	0.986533
-0.570410	0.986731
-0.577527	0.986975
-0.584644	0.987162
-0.591760	0.987445
-0.598877	0.987771
-0.605994	0.988041
-0.613110	0.988346
-0.620227	0.988624
-0.627344	0.988899
-0.634460	0.989166
-0.641577	0.98944
-0.648694	0.989771
-0.655810	0.990038
-0.662927	0.990275
-0.670044	0.990525
-0.677160	0.990738
-0.684277	0.990964
-0.691394	0.991173
-0.698510	0.991401
-0.705627	0.991551
-0.712744	0.991736
-0.719860	0.991936
-0.726977	0.992154
-0.734094	0.992336
-0.741210	0.992516
-0.748327	0.992714
-0.755444	0.992954
-0.762560	0.993127
-0.769677	0.993296
-0.776794	0.993436
-0.783910	0.993581
-0.791027	0.993716
-0.798144	0.99385
-0.805260	0.99397
-0.812377	0.994083
-0.819494	0.994189
-0.826610	0.994326
-0.833727	0.994431
-0.840844	0.994543
-0.847960	0.994641
-0.855077	0.994712
-0.862194	0.994782
-0.869310	0.99487
-0.876427	0.994933
-0.883544	0.994983
-0.890660	0.995038
-0.897777	0.995118
-0.904894	0.995168
-0.912010	0.995256
-0.919127	0.995314
-0.926244	0.995379
-0.933360	0.995445
-0.940477	0.995489
-0.947594	0.995549
-0.954710	0.99561
-0.961827	0.995654
-0.968944	0.995703
-0.976061	0.995773
-0.983177	0.995812
-0.990294	0.995879
-0.997411	0.995932
-1.004527	0.996072
-1.011644	0.996127
-1.018761	0.996235
-1.025877	0.996305
-1.032994	0.996395
-1.040111	0.996496
-1.047227	0.996609
-1.054344	0.996722
-1.061461	0.996874
-1.068577	0.997037
-1.075694	0.997121
-1.082811	0.997253
-1.089927	0.997372
-1.097044	0.99751
-1.104161	0.997648
-1.111277	0.997741
-1.118394	0.997877
-1.125511	0.998002
-1.132627	0.998135
-1.139744	0.998261
-1.146861	0.998393
-1.153977	0.998505
-1.161094	0.998642
-1.168211	0.998755
-1.175327	0.998933
-1.182444	0.999
-1.189561	0.99912
-1.196677	0.999187
-1.203794	0.999266
-1.210911	0.999334
-1.218027	0.999427
-1.225144	0.999472
-1.232261	0.999544
-1.239377	0.999611
-1.246494	0.999651
-1.253611	0.999688
-1.260727	0.999726
-1.267844	0.999755
-1.274961	0.99978
-1.282077	0.999814
-1.289194	0.999841
-1.296311	0.999879
-1.303427	0.999897
-1.310544	0.999912
-1.317661	0.999927
-1.324777	0.999943
-1.331894	0.999944
-1.339011	0.999946
-1.346127	0.999955
-1.353244	0.999958
-1.360361	0.999968
-1.367477	0.999972
-1.374594	0.999976
-1.381711	0.99998
-1.388827	0.999982
-1.395944	0.999983
-1.403061	0.999987
-1.424411	0.999987
-1.431527	0.999989
-1.445761	0.999991
-1.452877	0.999992
-1.459994	0.999995
-1.467111	0.999997
-1.474228	0.999997
-1.481344	0.999998
-1.524044	0.999998
-1.645028	1
&
```
