## Supplementary material for "All-at-once RNA folding with 3D motif prediction framed by evolutionary information": RF02891_AgrB.cacofold.helixcov

```
# RMs = 3 L = 88

# RM_HELIX NESTED 29-31 39-41, nbp = 3 nbp_cov = 0
# pvals: 0.8779,0.8779,0.8779
# aggregated NONE
NESTED  ::::::::::::::::::::::::::::<<<_______>>>:::::::::::::::::::::::::::::::::::::::::::::::
        ::::::::::::::::::::::::::::::::::::::::::::::::::::::::::::::::::::::::::::::::::::::::

# RM_HELIX NESTED 21-27 44-50, nbp = 7 nbp_cov = 0
# pvals: 0.8779,0.8779,0.0267476,0.00630355,0.8779,0.977386,0.976115
# aggregated NONE
NESTED  ::::::::::::::::::::<<<<<<<________________>>>>>>>::::::::::::::::::::::::::::::::::::::
        ::::::::::::::::::::::::::::::::::::::::::::::::::::::::::::::::::::::::::::::::::::::::

# RM_HELIX NESTED 53-67 74-88, nbp = 15 nbp_cov = 0
# pvals: 0.8779,0.8779,0.8779,0.8779,0.8779,0.8779,0.8779,0.8779,0.983977,0.962713,0.8779,0.8779,0.8779,0.8779,0.00655564
# aggregated NONE
NESTED  ::::::::::::::::::::::::::::::::::::::::::::::::::::<<<<<<<<<<<<<<<______>>>>>>>>>>>>>>>
        ::::::::::::::::::::::::::::::::::::::::::::::::::::::::::::::::::::::::::::::::::::::::
```
