## Supplementary material for "All-at-once RNA folding with 3D motif prediction framed by evolutionary information": RF02891_AgrB.cacofold.power

```
# Power analysis of CaCoFold structure 
#
# Powertype = SINGLE SUBSTITUTIONS
# covary  left_pos      right_pos    substitutions      power
#----------------------------------------------------------------
          21		50		0		0.00
          22		49		1		0.00
          23		48		2		0.00
          24		47		2		0.00
          25		46		0		0.00
          26		45		2		0.00
          27		44		3		0.02
          29		41		0		0.00
          30		40		0		0.00
          31		39		0		0.00
          53		88		1		0.00
          54		87		1		0.00
          55		86		0		0.00
          56		85		0		0.00
          57		84		0		0.00
          58		83		0		0.00
          59		82		0		0.00
          60		81		1		0.00
          61		80		1		0.00
          62		79		0		0.00
          63		78		0		0.00
          64		77		0		0.00
          65		76		0		0.00
          66		75		0		0.00
          67		74		2		0.00
#
# BPAIRS 25
# avg substitutions per BP  0.6
# BPAIRS expected to covary 0.0 +/- 0.1
# BPAIRS observed to covary 0
#
```
