## Supplementary material for "All-at-once RNA folding with 3D motif prediction framed by evolutionary information": RF02891_AgrB.surv

```
2.624308	0.047619
1.997678	0.0952381
1.967110	0.142857
0.774984	0.190476
-0.004483	0.904762
-0.646396	0.952381
-0.661680	1
&
3.908136	0.000262674
3.464910	0.000788022
3.449626	0.0010507
2.822996	0.00262674
2.731294	0.00341476
2.578457	0.00394011
2.395053	0.00472813
2.349202	0.00499081
2.257500	0.00577883
2.165798	0.0060415
2.074096	0.00630418
2.058812	0.00656685
2.028245	0.00735487
1.982394	0.00761755
1.967110	0.00788022
1.951827	0.00866824
1.936543	0.00893092
1.921259	0.00945626
1.905976	0.00971894
1.798990	0.0102443
1.753139	0.010507
1.722572	0.0107696
1.646153	0.0115577
1.585019	0.0123457
1.539168	0.0126084
1.508600	0.0131337
1.462749	0.0147097
1.447466	0.0154978
1.401615	0.0160231
1.202927	0.0162858
1.187643	0.0165485
1.141792	0.0168111
1.095941	0.0175992
1.080658	0.0178618
1.050090	0.0186499
0.988956	0.0189125
0.943105	0.0191752
0.881970	0.0210139
0.836119	0.0212766
0.820835	0.0218019
0.805552	0.0220646
0.790268	0.0228526
0.774984	0.0231153
0.759701	0.023378
0.744417	0.024166
0.729133	0.0244287
0.667999	0.0246914
0.637431	0.0254794
0.622148	0.0265301
0.606864	0.0270554
0.591580	0.0273181
0.576297	0.0291568
0.561013	0.0302075
0.545729	0.0307329
0.530446	0.0315209
0.469311	0.0320462
0.454027	0.0323089
0.438744	0.0328343
0.423460	0.0333596
0.392893	0.034673
0.377609	0.035461
0.362325	0.0357237
0.347042	0.0365117
0.331758	0.0367744
0.316474	0.0380877
0.301191	0.0396638
0.285907	0.0401891
0.270623	0.0412398
0.240056	0.0415025
0.209489	0.0420278
0.178921	0.0428159
0.163638	0.0436039
0.148354	0.0438666
0.133070	0.0451799
0.117787	0.045968
0.102503	0.0496454
0.087219	0.0504334
0.056652	0.0517468
0.041368	0.0522721
0.010801	0.0541108
-0.004483	0.882322
-0.019766	0.884423
-0.035050	0.888101
-0.050333	0.890728
-0.065617	0.894405
-0.080901	0.895718
-0.096184	0.897557
-0.111468	0.901497
-0.126752	0.907013
-0.142035	0.908589
-0.157319	0.910165
-0.172603	0.914368
-0.187886	0.91647
-0.203170	0.919096
-0.218454	0.921198
-0.233737	0.923299
-0.249021	0.924875
-0.264305	0.927239
-0.279588	0.928815
-0.294872	0.930654
-0.310156	0.933281
-0.325439	0.936433
-0.340723	0.938797
-0.356007	0.940898
-0.371290	0.943788
-0.386574	0.946414
-0.401858	0.947465
-0.417141	0.948253
-0.432425	0.948779
-0.447709	0.951405
-0.462992	0.952981
-0.478276	0.954032
-0.493560	0.955608
-0.508843	0.957447
-0.524127	0.959548
-0.539411	0.9627
-0.554694	0.966115
-0.569978	0.968216
-0.585262	0.96953
-0.600545	0.970318
-0.615829	0.972419
-0.631113	0.973207
-0.646396	0.973733
-0.661680	0.974783
-0.676964	0.975571
-0.692247	0.979249
-0.707531	0.979511
-0.722815	0.980562
-0.738098	0.98135
-0.753382	0.983189
-0.783949	0.983452
-0.799233	0.983714
-0.814517	0.98529
-0.829800	0.985553
-0.845084	0.985816
-0.860368	0.986866
-0.875651	0.987654
-0.890935	0.988705
-0.906219	0.990018
-0.936786	0.990806
-0.952070	0.992382
-0.982637	0.993958
-0.997921	0.994484
-1.013204	0.994747
-1.028488	0.995272
-1.043772	0.995535
-1.089623	0.995797
-1.120190	0.99606
-1.135474	0.996585
-1.150757	0.997373
-1.181325	0.998161
-1.196608	0.998949
-1.211892	0.999212
-1.242459	0.999475
-1.364729	0.999737
-1.609267	1
&
5.604623	1.30617e-06
4.794589	2.61233e-06
4.565334	3.9185e-06
4.550050	5.22466e-06
4.488915	6.53083e-06
4.458348	1.17555e-05
4.443064	1.30617e-05
4.427781	1.43678e-05
4.412497	1.82863e-05
4.397213	2.22048e-05
4.381930	2.3511e-05
4.366646	2.48171e-05
4.336079	2.74295e-05
4.320795	3.00418e-05
4.305511	4.17973e-05
4.274944	4.83281e-05
4.259660	4.96343e-05
4.244377	5.09404e-05
4.229093	5.48589e-05
4.213809	6.00836e-05
4.198526	6.53083e-05
4.183242	7.18391e-05
4.167958	7.70637e-05
4.152675	8.22884e-05
4.137391	9.14316e-05
4.122107	9.66562e-05
4.106824	0.000101881
4.091540	0.000107106
4.076256	0.000117555
4.060973	0.000128004
4.045689	0.000134535
4.030405	0.000141066
4.015122	0.000150209
3.999838	0.000159352
3.984554	0.000168495
3.969271	0.000182863
3.953987	0.000193312
3.938703	0.000201149
3.923420	0.00020768
3.908136	0.000223354
3.892852	0.000236416
3.877569	0.000248171
3.862285	0.000257315
3.847001	0.000271682
3.831718	0.000288662
3.816434	0.000301724
3.801150	0.000323929
3.785867	0.000334378
3.770583	0.000356583
3.755299	0.000386625
3.740016	0.000415361
3.724732	0.000440178
3.709448	0.000455852
3.694165	0.000474138
3.678881	0.000512017
3.663597	0.000532915
3.648314	0.000573406
3.633030	0.00061651
3.617746	0.000632184
3.602463	0.000658307
3.587179	0.000689655
3.571895	0.000715778
3.556612	0.000757576
3.541328	0.000778474
3.526044	0.000801985
3.510761	0.000839864
3.495477	0.000877743
3.480193	0.000901254
3.464910	0.000933908
3.449626	0.00094697
3.434342	0.000965256
3.419059	0.000973093
3.403775	0.000990073
3.388491	0.00100967
3.373208	0.0010175
3.357924	0.00102011
3.342640	0.00103579
3.327357	0.00104363
3.312073	0.00105799
3.296789	0.00106583
3.281506	0.0010815
3.266222	0.00109326
3.250938	0.00110763
3.235655	0.00111808
3.220371	0.00113114
3.205087	0.00113898
3.189804	0.00114551
3.174520	0.00115465
3.159236	0.00116641
3.143953	0.00116902
3.128669	0.00118208
3.113385	0.00119514
3.098102	0.00120037
3.082818	0.00121082
3.067534	0.00122126
3.052251	0.00123824
3.036967	0.00125392
3.021683	0.00127743
3.006400	0.00129702
2.991116	0.00131008
2.975832	0.00133359
2.960549	0.00135057
2.945265	0.00136886
2.929981	0.00140413
2.914698	0.00143678
2.899414	0.00145768
2.884130	0.00149425
2.868847	0.00152952
2.853563	0.00155434
2.838279	0.00159613
2.822996	0.00163662
2.807712	0.00167059
2.792428	0.00172936
2.777145	0.00182994
2.761861	0.00188871
2.746577	0.00193574
2.731294	0.00198537
2.716010	0.00206243
2.700726	0.00210946
2.685443	0.00217215
2.670159	0.0022466
2.654875	0.00230799
2.639592	0.00237853
2.624308	0.00243861
2.609024	0.00252743
2.593741	0.00260319
2.578457	0.00268286
2.563173	0.00274425
2.547890	0.00280303
2.532606	0.00287356
2.517322	0.00295585
2.502039	0.00304728
2.486755	0.0031152
2.471471	0.00318182
2.456188	0.00326933
2.440904	0.00333856
2.425620	0.00341562
2.410337	0.00349791
2.395053	0.00359195
2.379769	0.00367685
2.364486	0.00374478
2.349202	0.00381792
2.333918	0.00391458
2.318635	0.00400862
2.303351	0.00409091
2.288067	0.00415361
2.272784	0.00427377
2.257500	0.00435606
2.242216	0.00443574
2.226933	0.00453762
2.211649	0.00469828
2.196365	0.00477011
2.181082	0.00485893
2.165798	0.00498563
2.150514	0.00507445
2.135231	0.00519201
2.119947	0.00532915
2.104663	0.00543103
2.089380	0.00556688
2.074096	0.00567268
2.058812	0.00579415
2.043529	0.00591432
2.028245	0.0060593
2.012961	0.00619253
1.997678	0.00630355
1.982394	0.00643678
1.967110	0.00655564
1.951827	0.00674373
1.936543	0.00691876
1.921259	0.00712644
1.905976	0.00734065
1.890692	0.00751698
1.875408	0.00769331
1.860125	0.00781609
1.844841	0.00794148
1.829557	0.00805773
1.814274	0.0082419
1.798990	0.0084117
1.783706	0.00859457
1.768423	0.0087291
1.753139	0.00888976
1.737855	0.00907654
1.722572	0.00925679
1.707288	0.00946708
1.692004	0.00968391
1.676721	0.009872
1.661437	0.0100927
1.646153	0.0103069
1.630870	0.010546
1.615586	0.0107981
1.600302	0.0110632
1.585019	0.0113871
1.569735	0.0116601
1.554451	0.0119815
1.539168	0.0122962
1.523884	0.0125261
1.508600	0.0128448
1.493317	0.0131452
1.478033	0.0133921
1.462749	0.0136651
1.447466	0.0139511
1.432182	0.014262
1.416898	0.0145611
1.401615	0.0147518
1.386331	0.0149569
1.371047	0.015226
1.355764	0.0154768
1.340480	0.0157354
1.325196	0.0159783
1.309913	0.0162435
1.294629	0.016489
1.279345	0.0167633
1.264062	0.0169788
1.248778	0.0172179
1.233494	0.0174478
1.218211	0.017709
1.202927	0.0179519
1.187643	0.0181648
1.172360	0.0183777
1.157076	0.0185959
1.141792	0.0188114
1.126509	0.019053
1.111225	0.0192829
1.095941	0.0195076
1.080658	0.0197231
1.065374	0.0199765
1.050090	0.0201946
1.034807	0.0203775
1.019523	0.0206191
1.004239	0.0209117
0.988956	0.0211716
0.973672	0.0214394
0.958388	0.0218038
0.943105	0.0221813
0.927821	0.0225666
0.912537	0.0229036
0.897254	0.0232367
0.881970	0.0236455
0.866686	0.0240752
0.851403	0.0245285
0.836119	0.0250418
0.820835	0.0255394
0.805552	0.0259417
0.790268	0.0263558
0.774984	0.0267476
0.759701	0.0270886
0.744417	0.0273563
0.729133	0.0276502
0.713850	0.0279428
0.698566	0.028302
0.683282	0.028558
0.667999	0.0288689
0.652715	0.0291902
0.637431	0.0295637
0.622148	0.0299687
0.606864	0.0303252
0.591580	0.030802
0.576297	0.031412
0.561013	0.032005
0.545729	0.0325013
0.530446	0.0329101
0.515162	0.0333346
0.499878	0.03372
0.484595	0.0341301
0.469311	0.0346055
0.454027	0.0349726
0.438744	0.0354598
0.423460	0.0359143
0.408176	0.0364172
0.392893	0.0369279
0.377609	0.0375287
0.362325	0.0382406
0.347042	0.0389538
0.331758	0.039727
0.316474	0.0405159
0.301191	0.0412827
0.285907	0.0420089
0.270623	0.0426097
0.255340	0.0431936
0.240056	0.0437382
0.224772	0.0443548
0.209489	0.0449948
0.194205	0.0457393
0.178921	0.0465152
0.163638	0.0472714
0.148354	0.0480133
0.133070	0.0487657
0.117787	0.0495428
0.102503	0.050435
0.087219	0.0513218
0.071936	0.0524909
0.056652	0.0538088
0.041368	0.0549765
0.026085	0.0561599
0.010801	0.0574308
-0.004483	0.8779
-0.019766	0.879684
-0.035050	0.881739
-0.050333	0.884299
-0.065617	0.887202
-0.080901	0.890265
-0.096184	0.893248
-0.111468	0.896186
-0.126752	0.899296
-0.142035	0.902529
-0.157319	0.905882
-0.172603	0.909308
-0.187886	0.912816
-0.203170	0.916203
-0.218454	0.919565
-0.233737	0.92268
-0.249021	0.925505
-0.264305	0.928265
-0.279588	0.930746
-0.294872	0.933098
-0.310156	0.935441
-0.325439	0.937985
-0.340723	0.940128
-0.356007	0.942508
-0.371290	0.944911
-0.386574	0.947022
-0.401858	0.949208
-0.417141	0.951435
-0.432425	0.953464
-0.447709	0.955401
-0.462992	0.957356
-0.478276	0.959224
-0.493560	0.960977
-0.508843	0.962713
-0.524127	0.964382
-0.539411	0.965963
-0.554694	0.967649
-0.569978	0.969191
-0.585262	0.970601
-0.600545	0.971968
-0.615829	0.973406
-0.631113	0.974774
-0.646396	0.976115
-0.661680	0.977386
-0.676964	0.978486
-0.692247	0.97966
-0.707531	0.980793
-0.722815	0.981861
-0.738098	0.982961
-0.753382	0.983977
-0.768666	0.984946
-0.783949	0.98579
-0.799233	0.98659
-0.814517	0.987379
-0.829800	0.988128
-0.845084	0.988802
-0.860368	0.989411
-0.875651	0.989948
-0.890935	0.990439
-0.906219	0.990981
-0.921502	0.991469
-0.936786	0.99191
-0.952070	0.992347
-0.967353	0.992837
-0.982637	0.993285
-0.997921	0.993665
-1.013204	0.994016
-1.028488	0.994346
-1.043772	0.99466
-1.059055	0.994988
-1.074339	0.995333
-1.089623	0.995627
-1.104906	0.995903
-1.120190	0.996191
-1.135474	0.996437
-1.150757	0.996643
-1.166041	0.996867
-1.181325	0.997068
-1.196608	0.997243
-1.211892	0.997427
-1.227176	0.997625
-1.242459	0.997751
-1.257743	0.997887
-1.273027	0.998028
-1.288310	0.998148
-1.303594	0.998261
-1.318878	0.998366
-1.334161	0.998482
-1.349445	0.998595
-1.364729	0.998693
-1.380012	0.99879
-1.395296	0.998856
-1.410580	0.998941
-1.425863	0.999009
-1.441147	0.999079
-1.456431	0.999151
-1.471714	0.999219
-1.486998	0.999287
-1.502282	0.999325
-1.517565	0.99938
-1.532849	0.999428
-1.548133	0.999476
-1.563416	0.999506
-1.578700	0.999532
-1.593984	0.99956
-1.609267	0.999577
-1.624551	0.9996
-1.639835	0.99963
-1.655118	0.999658
-1.670402	0.999676
-1.685686	0.999705
-1.700969	0.999724
-1.716253	0.999739
-1.731537	0.999754
-1.746820	0.999774
-1.762104	0.999791
-1.777388	0.999809
-1.792671	0.999826
-1.807955	0.99983
-1.823239	0.999842
-1.838522	0.999843
-1.853806	0.999854
-1.869090	0.999856
-1.884373	0.999868
-1.899657	0.999876
-1.914941	0.999877
-1.930224	0.999882
-1.945508	0.99989
-1.960792	0.999897
-1.976075	0.999907
-1.991359	0.99991
-2.006643	0.999916
-2.021926	0.999922
-2.037210	0.999924
-2.052494	0.999927
-2.067777	0.999936
-2.083061	0.999944
-2.098345	0.999946
-2.113628	0.999948
-2.128912	0.99995
-2.144196	0.999952
-2.159479	0.999956
-2.174763	0.99996
-2.190047	0.999963
-2.205330	0.999969
-2.220614	0.999973
-2.251181	0.999975
-2.266465	0.999978
-2.281749	0.99998
-2.312316	0.999982
-2.327600	0.999983
-2.342883	0.999988
-2.358167	0.999992
-2.388734	0.999993
-2.404018	0.999996
-2.465153	0.999999
-2.556855	1
&
21.346799	1.33979e-45
21.331515	1.45785e-45
21.316231	1.58631e-45
21.300948	1.72608e-45
21.285664	1.87818e-45
21.270380	2.04367e-45
21.255097	2.22374e-45
21.239813	2.41969e-45
21.224529	2.63289e-45
21.209246	2.86488e-45
21.193962	3.11731e-45
21.178678	3.39198e-45
21.163395	3.69086e-45
21.148111	4.01606e-45
21.132827	4.36992e-45
21.117544	4.75495e-45
21.102260	5.17391e-45
21.086976	5.62977e-45
21.071693	6.12581e-45
21.056409	6.66554e-45
21.041125	7.25283e-45
21.025842	7.89185e-45
21.010558	8.58718e-45
20.995274	9.34377e-45
20.979991	1.0167e-44
20.964707	1.10628e-44
20.949423	1.20375e-44
20.934140	1.3098e-44
20.918856	1.4252e-44
20.903572	1.55077e-44
20.888289	1.6874e-44
20.873005	1.83606e-44
20.857721	1.99783e-44
20.842438	2.17384e-44
20.827154	2.36536e-44
20.811870	2.57375e-44
20.796587	2.8005e-44
20.781303	3.04723e-44
20.766019	3.31569e-44
20.750736	3.6078e-44
20.735452	3.92564e-44
20.720168	4.27149e-44
20.704885	4.6478e-44
20.689601	5.05726e-44
20.674317	5.50279e-44
20.659034	5.98757e-44
20.643750	6.51506e-44
20.628466	7.08901e-44
20.613183	7.71352e-44
20.597899	8.39305e-44
20.582615	9.13243e-44
20.567332	9.93695e-44
20.552048	1.08123e-43
20.536764	1.17648e-43
20.521481	1.28012e-43
20.506197	1.39289e-43
20.490913	1.5156e-43
20.475630	1.64911e-43
20.460346	1.79438e-43
20.445062	1.95245e-43
20.429779	2.12444e-43
20.414495	2.31158e-43
20.399211	2.51521e-43
20.383928	2.73677e-43
20.368644	2.97785e-43
20.353360	3.24016e-43
20.338077	3.52558e-43
20.322793	3.83614e-43
20.307509	4.17405e-43
20.292226	4.54173e-43
20.276942	4.94179e-43
20.261658	5.37709e-43
20.246375	5.85073e-43
20.231091	6.36609e-43
20.215807	6.92685e-43
20.200524	7.53699e-43
20.185240	8.20087e-43
20.169956	8.92322e-43
20.154673	9.7092e-43
20.139389	1.05644e-42
20.124105	1.14949e-42
20.108822	1.25074e-42
20.093538	1.36091e-42
20.078254	1.48078e-42
20.062971	1.6112e-42
20.047687	1.75311e-42
20.032403	1.90753e-42
20.017120	2.07554e-42
20.001836	2.25834e-42
19.986552	2.45725e-42
19.971269	2.67368e-42
19.955985	2.90917e-42
19.940701	3.16539e-42
19.925418	3.44419e-42
19.910134	3.74753e-42
19.894851	4.07759e-42
19.879567	4.43672e-42
19.864283	4.82748e-42
19.849000	5.25265e-42
19.833716	5.71526e-42
19.818432	6.21861e-42
19.803149	6.76629e-42
19.787865	7.3622e-42
19.772581	8.0106e-42
19.757298	8.71609e-42
19.742014	9.48371e-42
19.726730	1.03189e-41
19.711447	1.12277e-41
19.696163	1.22165e-41
19.680879	1.32924e-41
19.665596	1.4463e-41
19.650312	1.57367e-41
19.635028	1.71226e-41
19.619745	1.86305e-41
19.604461	2.02711e-41
19.589177	2.20563e-41
19.573894	2.39987e-41
19.558610	2.61121e-41
19.543326	2.84116e-41
19.528043	3.09136e-41
19.512759	3.36359e-41
19.497475	3.65979e-41
19.482192	3.98207e-41
19.466908	4.33274e-41
19.451624	4.71428e-41
19.436341	5.12941e-41
19.421057	5.5811e-41
19.405773	6.07257e-41
19.390490	6.6073e-41
19.375206	7.18913e-41
19.359922	7.82218e-41
19.344639	8.51097e-41
19.329355	9.26041e-41
19.314071	1.00758e-40
19.298788	1.09631e-40
19.283504	1.19284e-40
19.268220	1.29787e-40
19.252937	1.41216e-40
19.237653	1.5365e-40
19.222369	1.67179e-40
19.207086	1.819e-40
19.191802	1.97916e-40
19.176518	2.15343e-40
19.161235	2.34304e-40
19.145951	2.54934e-40
19.130667	2.77381e-40
19.115384	3.01804e-40
19.100100	3.28377e-40
19.084816	3.57289e-40
19.069533	3.88748e-40
19.054249	4.22975e-40
19.038965	4.60217e-40
19.023682	5.00736e-40
19.008398	5.44824e-40
18.993114	5.92792e-40
18.977831	6.44984e-40
18.962547	7.0177e-40
18.947263	7.63556e-40
18.931980	8.30781e-40
18.916696	9.03924e-40
18.901412	9.83506e-40
18.886129	1.07009e-39
18.870845	1.16431e-39
18.855561	1.26681e-39
18.840278	1.37834e-39
18.824994	1.49968e-39
18.809710	1.63171e-39
18.794427	1.77536e-39
18.779143	1.93166e-39
18.763859	2.10172e-39
18.748576	2.28674e-39
18.733292	2.48806e-39
18.718008	2.70709e-39
18.702725	2.94541e-39
18.687441	3.2047e-39
18.672157	3.48682e-39
18.656874	3.79377e-39
18.641590	4.12774e-39
18.626306	4.49111e-39
18.611023	4.88646e-39
18.595739	5.31662e-39
18.580455	5.78463e-39
18.565172	6.29385e-39
18.549888	6.84788e-39
18.534604	7.45068e-39
18.519321	8.10655e-39
18.504037	8.82013e-39
18.488753	9.59653e-39
18.473470	1.04413e-38
18.458186	1.13604e-38
18.442902	1.23603e-38
18.427619	1.34483e-38
18.412335	1.46321e-38
18.397051	1.59201e-38
18.381768	1.73214e-38
18.366484	1.8846e-38
18.351200	2.05049e-38
18.335917	2.23097e-38
18.320633	2.42734e-38
18.305349	2.64099e-38
18.290066	2.87344e-38
18.274782	3.12636e-38
18.259498	3.40153e-38
18.244215	3.70092e-38
18.228931	4.02666e-38
18.213647	4.38107e-38
18.198364	4.76667e-38
18.183080	5.1862e-38
18.167796	5.64266e-38
18.152513	6.13928e-38
18.137229	6.67962e-38
18.121945	7.2675e-38
18.106662	7.90712e-38
18.091378	8.60303e-38
18.076094	9.36018e-38
18.060811	1.0184e-37
18.045527	1.10802e-37
18.030243	1.20554e-37
18.014960	1.31164e-37
17.999676	1.42707e-37
17.984392	1.55266e-37
17.969109	1.6893e-37
17.953825	1.83797e-37
17.938541	1.99972e-37
17.923258	2.1757e-37
17.907974	2.36717e-37
17.892690	2.57548e-37
17.877407	2.80213e-37
17.862123	3.04872e-37
17.846839	3.31701e-37
17.831556	3.60891e-37
17.816272	3.92649e-37
17.800988	4.27202e-37
17.785705	4.64795e-37
17.770421	5.05695e-37
17.755137	5.50195e-37
17.739854	5.9861e-37
17.724570	6.51285e-37
17.709286	7.08595e-37
17.694003	7.70947e-37
17.678719	8.38785e-37
17.663435	9.12592e-37
17.648152	9.92894e-37
17.632868	1.08026e-36
17.617584	1.17531e-36
17.602301	1.27873e-36
17.587017	1.39124e-36
17.571733	1.51366e-36
17.556450	1.64684e-36
17.541166	1.79174e-36
17.525882	1.9494e-36
17.510599	2.12092e-36
17.495315	2.30753e-36
17.480031	2.51055e-36
17.464748	2.73144e-36
17.449464	2.97177e-36
17.434180	3.23323e-36
17.418897	3.5177e-36
17.403613	3.82719e-36
17.388329	4.16391e-36
17.373046	4.53026e-36
17.357762	4.92883e-36
17.342478	5.36246e-36
17.327195	5.83424e-36
17.311911	6.34753e-36
17.296627	6.90596e-36
17.281344	7.51353e-36
17.266060	8.17453e-36
17.250776	8.89369e-36
17.235493	9.6761e-36
17.220209	1.05273e-35
17.204925	1.14535e-35
17.189642	1.24611e-35
17.174358	1.35573e-35
17.159074	1.47499e-35
17.143791	1.60475e-35
17.128507	1.74592e-35
17.113223	1.8995e-35
17.097940	2.0666e-35
17.082656	2.24839e-35
17.067372	2.44618e-35
17.052089	2.66136e-35
17.036805	2.89546e-35
17.021521	3.15016e-35
17.006238	3.42726e-35
16.990954	3.72873e-35
16.975670	4.05672e-35
16.960387	4.41356e-35
16.945103	4.80178e-35
16.929819	5.22415e-35
16.914536	5.68366e-35
16.899252	6.18359e-35
16.883968	6.72749e-35
16.868685	7.31922e-35
16.853401	7.963e-35
16.838117	8.66339e-35
16.822834	9.42538e-35
16.807550	1.02544e-34
16.792266	1.11563e-34
16.776983	1.21375e-34
16.761699	1.32051e-34
16.746415	1.43665e-34
16.731132	1.563e-34
16.715848	1.70047e-34
16.700564	1.85002e-34
16.685281	2.01273e-34
16.669997	2.18974e-34
16.654713	2.38233e-34
16.639430	2.59184e-34
16.624146	2.81978e-34
16.608862	3.06777e-34
16.593579	3.33756e-34
16.578295	3.63108e-34
16.563011	3.95041e-34
16.547728	4.29781e-34
16.532444	4.67577e-34
16.517160	5.08696e-34
16.501877	5.5343e-34
16.486593	6.02098e-34
16.471309	6.55046e-34
16.456026	7.12649e-34
16.440742	7.75316e-34
16.425458	8.43495e-34
16.410175	9.17667e-34
16.394891	9.98362e-34
16.379607	1.08615e-33
16.364324	1.18166e-33
16.349040	1.28556e-33
16.333756	1.39861e-33
16.318473	1.52159e-33
16.303189	1.65538e-33
16.287905	1.80093e-33
16.272622	1.95929e-33
16.257338	2.13156e-33
16.242054	2.31898e-33
16.226771	2.52288e-33
16.211487	2.7447e-33
16.196203	2.98603e-33
16.180920	3.24857e-33
16.165636	3.53419e-33
16.150352	3.84492e-33
16.135069	4.18297e-33
16.119785	4.55074e-33
16.104501	4.95084e-33
16.089218	5.3861e-33
16.073934	5.85964e-33
16.058650	6.3748e-33
16.043367	6.93524e-33
16.028083	7.54496e-33
16.012799	8.20827e-33
15.997516	8.92988e-33
15.982232	9.71493e-33
15.966948	1.0569e-32
15.951665	1.14981e-32
15.936381	1.25089e-32
15.921097	1.36086e-32
15.905814	1.48049e-32
15.890530	1.61063e-32
15.875246	1.75222e-32
15.859963	1.90625e-32
15.844679	2.07382e-32
15.829395	2.25612e-32
15.814112	2.45444e-32
15.798828	2.67019e-32
15.783544	2.9049e-32
15.768261	3.16024e-32
15.752977	3.43803e-32
15.737693	3.74023e-32
15.722410	4.06899e-32
15.707126	4.42664e-32
15.691842	4.81573e-32
15.676559	5.23901e-32
15.661275	5.69949e-32
15.645991	6.20044e-32
15.630708	6.74542e-32
15.615424	7.33829e-32
15.600140	7.98326e-32
15.584857	8.68491e-32
15.569573	9.44822e-32
15.554289	1.02786e-31
15.539006	1.1182e-31
15.523722	1.21647e-31
15.508438	1.32338e-31
15.493155	1.43969e-31
15.477871	1.56621e-31
15.462587	1.70386e-31
15.447304	1.8536e-31
15.432020	2.01649e-31
15.416736	2.1937e-31
15.401453	2.38649e-31
15.386169	2.59621e-31
15.370885	2.82436e-31
15.355602	3.07255e-31
15.340318	3.34256e-31
15.325034	3.63628e-31
15.309751	3.95582e-31
15.294467	4.30343e-31
15.279183	4.68158e-31
15.263900	5.09296e-31
15.248616	5.54048e-31
15.233332	6.02732e-31
15.218049	6.55693e-31
15.202765	7.13307e-31
15.187481	7.75983e-31
15.172198	8.44165e-31
15.156914	9.18337e-31
15.141630	9.99026e-31
15.126347	1.0868e-30
15.111063	1.18229e-30
15.095779	1.28617e-30
15.080496	1.39917e-30
15.065212	1.5221e-30
15.049928	1.65583e-30
15.034645	1.80131e-30
15.019361	1.95956e-30
15.004077	2.13172e-30
14.988794	2.319e-30
14.973510	2.52273e-30
14.958226	2.74436e-30
14.942943	2.98545e-30
14.927659	3.24773e-30
14.912375	3.53304e-30
14.897092	3.84341e-30
14.881808	4.18104e-30
14.866524	4.54833e-30
14.851241	4.94788e-30
14.835957	5.38252e-30
14.820673	5.85533e-30
14.805390	6.36968e-30
14.790106	6.9292e-30
14.774822	7.53786e-30
14.759539	8.19998e-30
14.744255	8.92025e-30
14.728971	9.70378e-30
14.713688	1.05561e-29
14.698404	1.14833e-29
14.683120	1.24919e-29
14.667837	1.35892e-29
14.652553	1.47827e-29
14.637269	1.60811e-29
14.621986	1.74935e-29
14.606702	1.90299e-29
14.591418	2.07013e-29
14.576135	2.25194e-29
14.560851	2.44972e-29
14.545567	2.66486e-29
14.530284	2.8989e-29
14.515000	3.15349e-29
14.499716	3.43044e-29
14.484433	3.7317e-29
14.469149	4.05941e-29
14.453865	4.4159e-29
14.438582	4.8037e-29
14.423298	5.22554e-29
14.408014	5.68442e-29
14.392731	6.18359e-29
14.377447	6.72659e-29
14.362163	7.31726e-29
14.346880	7.95979e-29
14.331596	8.65874e-29
14.316312	9.41905e-29
14.301029	1.02461e-28
14.285745	1.11458e-28
14.270461	1.21244e-28
14.255178	1.3189e-28
14.239894	1.4347e-28
14.224610	1.56067e-28
14.209327	1.6977e-28
14.194043	1.84676e-28
14.178759	2.0089e-28
14.163476	2.18528e-28
14.148192	2.37714e-28
14.132908	2.58584e-28
14.117625	2.81286e-28
14.102341	3.05981e-28
14.087057	3.32843e-28
14.071774	3.62064e-28
14.056490	3.93849e-28
14.041206	4.28424e-28
14.025923	4.66034e-28
14.010639	5.06945e-28
13.995355	5.51447e-28
13.980072	5.99855e-28
13.964788	6.52512e-28
13.949504	7.0979e-28
13.934221	7.72095e-28
13.918937	8.39869e-28
13.903653	9.1359e-28
13.888370	9.93782e-28
13.873086	1.08101e-27
13.857802	1.1759e-27
13.842519	1.27911e-27
13.827235	1.39138e-27
13.811951	1.5135e-27
13.796668	1.64634e-27
13.781384	1.79083e-27
13.766100	1.94801e-27
13.750817	2.11897e-27
13.735533	2.30494e-27
13.720249	2.50723e-27
13.704966	2.72727e-27
13.689682	2.96662e-27
13.674398	3.22696e-27
13.659115	3.51016e-27
13.643831	3.8182e-27
13.628547	4.15326e-27
13.613264	4.51773e-27
13.597980	4.91417e-27
13.582696	5.3454e-27
13.567413	5.81446e-27
13.552129	6.32468e-27
13.536845	6.87965e-27
13.521562	7.48332e-27
13.506278	8.13994e-27
13.490994	8.85417e-27
13.475711	9.63106e-27
13.460427	1.04761e-26
13.445143	1.13953e-26
13.429860	1.23951e-26
13.414576	1.34826e-26
13.399292	1.46655e-26
13.384009	1.59522e-26
13.368725	1.73517e-26
13.353441	1.8874e-26
13.338158	2.05299e-26
13.322874	2.23309e-26
13.307590	2.429e-26
13.292307	2.64209e-26
13.277023	2.87387e-26
13.261740	3.12597e-26
13.246456	3.40019e-26
13.231172	3.69846e-26
13.215889	4.02289e-26
13.200605	4.37578e-26
13.185321	4.75961e-26
13.170038	5.1771e-26
13.154754	5.63121e-26
13.139470	6.12514e-26
13.124187	6.66238e-26
13.108903	7.24674e-26
13.093619	7.88235e-26
13.078336	8.57369e-26
13.063052	9.32566e-26
13.047768	1.01436e-25
13.032485	1.10332e-25
13.017201	1.20008e-25
13.001917	1.30533e-25
12.986634	1.41981e-25
12.971350	1.54432e-25
12.956066	1.67975e-25
12.940783	1.82706e-25
12.925499	1.98728e-25
12.910215	2.16154e-25
12.894932	2.35109e-25
12.879648	2.55725e-25
12.864364	2.78149e-25
12.849081	3.02539e-25
12.833797	3.29067e-25
12.818513	3.57921e-25
12.803230	3.89304e-25
12.787946	4.23438e-25
12.772662	4.60564e-25
12.757379	5.00945e-25
12.742095	5.44866e-25
12.726811	5.92637e-25
12.711528	6.44595e-25
12.696244	7.01107e-25
12.680960	7.62573e-25
12.665677	8.29426e-25
12.650393	9.02138e-25
12.635109	9.81224e-25
12.619826	1.06724e-24
12.604542	1.1608e-24
12.589258	1.26255e-24
12.573975	1.37323e-24
12.558691	1.4936e-24
12.543407	1.62452e-24
12.528124	1.76692e-24
12.512840	1.92179e-24
12.497556	2.09024e-24
12.482273	2.27345e-24
12.466989	2.47271e-24
12.451705	2.68943e-24
12.436422	2.92515e-24
12.421138	3.18151e-24
12.405854	3.46034e-24
12.390571	3.76361e-24
12.375287	4.09344e-24
12.360003	4.45218e-24
12.344720	4.84234e-24
12.329436	5.26669e-24
12.314152	5.72821e-24
12.298869	6.23017e-24
12.283585	6.77611e-24
12.268301	7.36988e-24
12.253018	8.01566e-24
12.237734	8.71801e-24
12.222450	9.4819e-24
12.207167	1.03127e-23
12.191883	1.12163e-23
12.176599	1.2199e-23
12.161316	1.32678e-23
12.146032	1.44302e-23
12.130748	1.56945e-23
12.115465	1.70695e-23
12.100181	1.85649e-23
12.084897	2.01913e-23
12.069614	2.19601e-23
12.054330	2.38838e-23
12.039046	2.59761e-23
12.023763	2.82515e-23
12.008479	3.07263e-23
11.993195	3.34178e-23
11.977912	3.63449e-23
11.962628	3.95284e-23
11.947344	4.29907e-23
11.932061	4.67562e-23
11.916777	5.08514e-23
11.901493	5.53052e-23
11.886210	6.01489e-23
11.870926	6.54168e-23
11.855642	7.11459e-23
11.840359	7.73767e-23
11.825075	8.41529e-23
11.809791	9.15225e-23
11.794508	9.95372e-23
11.779224	1.08254e-22
11.763940	1.17733e-22
11.748657	1.28042e-22
11.733373	1.39254e-22
11.718089	1.51448e-22
11.702806	1.64708e-22
11.687522	1.7913e-22
11.672238	1.94814e-22
11.656955	2.11871e-22
11.641671	2.30421e-22
11.626387	2.50594e-22
11.611104	2.72533e-22
11.595820	2.96392e-22
11.580536	3.2234e-22
11.565253	3.50558e-22
11.549969	3.81246e-22
11.534685	4.1462e-22
11.519402	4.50914e-22
11.504118	4.90385e-22
11.488834	5.33309e-22
11.473551	5.7999e-22
11.458267	6.30756e-22
11.442983	6.85963e-22
11.427700	7.46002e-22
11.412416	8.11293e-22
11.397132	8.82298e-22
11.381849	9.59515e-22
11.366565	1.04349e-21
11.351281	1.13481e-21
11.335998	1.23412e-21
11.320714	1.34211e-21
11.305430	1.45956e-21
11.290147	1.58728e-21
11.274863	1.72617e-21
11.259579	1.87721e-21
11.244296	2.04147e-21
11.229012	2.22009e-21
11.213728	2.41434e-21
11.198445	2.62557e-21
11.183161	2.85528e-21
11.167877	3.10509e-21
11.152594	3.37674e-21
11.137310	3.67215e-21
11.122026	3.9934e-21
11.106743	4.34274e-21
11.091459	4.72263e-21
11.076175	5.13574e-21
11.060892	5.58498e-21
11.045608	6.0735e-21
11.030324	6.60473e-21
11.015041	7.18242e-21
10.999757	7.81062e-21
10.984473	8.49375e-21
10.969190	9.23661e-21
10.953906	1.00444e-20
10.938622	1.09228e-20
10.923339	1.18781e-20
10.908055	1.29168e-20
10.892771	1.40463e-20
10.877488	1.52746e-20
10.862204	1.66103e-20
10.846920	1.80627e-20
10.831637	1.9642e-20
10.816353	2.13594e-20
10.801069	2.3227e-20
10.785786	2.52577e-20
10.770502	2.7466e-20
10.755218	2.98672e-20
10.739935	3.24783e-20
10.724651	3.53176e-20
10.709367	3.8405e-20
10.694084	4.17622e-20
10.678800	4.54127e-20
10.663516	4.93823e-20
10.648233	5.36987e-20
10.632949	5.83923e-20
10.617665	6.3496e-20
10.602382	6.90456e-20
10.587098	7.50801e-20
10.571814	8.16417e-20
10.556531	8.87767e-20
10.541247	9.65349e-20
10.525963	1.04971e-19
10.510680	1.14144e-19
10.495396	1.24118e-19
10.480112	1.34963e-19
10.464829	1.46756e-19
10.449545	1.59579e-19
10.434261	1.73522e-19
10.418978	1.88682e-19
10.403694	2.05167e-19
10.388410	2.23091e-19
10.373127	2.4258e-19
10.357843	2.63772e-19
10.342559	2.86814e-19
10.327276	3.11868e-19
10.311992	3.39109e-19
10.296708	3.6873e-19
10.281425	4.00936e-19
10.266141	4.35955e-19
10.250857	4.74031e-19
10.235574	5.15431e-19
10.220290	5.60445e-19
10.205006	6.09389e-19
10.189723	6.62606e-19
10.174439	7.20468e-19
10.159155	7.8338e-19
10.143872	8.51784e-19
10.128588	9.26158e-19
10.113304	1.00702e-18
10.098021	1.09495e-18
10.082737	1.19054e-18
10.067453	1.29448e-18
10.052170	1.40749e-18
10.036886	1.53037e-18
10.021602	1.66396e-18
10.006319	1.80921e-18
9.991035	1.96713e-18
9.975751	2.13884e-18
9.960468	2.32552e-18
9.945184	2.52849e-18
9.929900	2.74917e-18
9.914617	2.9891e-18
9.899333	3.24996e-18
9.884049	3.53358e-18
9.868766	3.84193e-18
9.853482	4.17718e-18
9.838198	4.54168e-18
9.822915	4.93796e-18
9.807631	5.3688e-18
9.792347	5.83722e-18
9.777064	6.34649e-18
9.761780	6.90017e-18
9.746496	7.50213e-18
9.731213	8.15658e-18
9.715929	8.86809e-18
9.700645	9.64164e-18
9.685362	1.04826e-17
9.670078	1.13969e-17
9.654794	1.2391e-17
9.639511	1.34716e-17
9.624227	1.46465e-17
9.608943	1.59238e-17
9.593660	1.73124e-17
9.578376	1.88221e-17
9.563092	2.04634e-17
9.547809	2.22476e-17
9.532525	2.41874e-17
9.517241	2.62962e-17
9.501958	2.85888e-17
9.486674	3.10812e-17
9.471390	3.37908e-17
9.456107	3.67364e-17
9.440823	3.99387e-17
9.425539	4.34199e-17
9.410256	4.72045e-17
9.394972	5.13187e-17
9.379688	5.57914e-17
9.364405	6.06537e-17
9.349121	6.59394e-17
9.333837	7.16856e-17
9.318554	7.79322e-17
9.303270	8.47229e-17
9.287986	9.21049e-17
9.272703	1.0013e-16
9.257419	1.08854e-16
9.242135	1.18337e-16
9.226852	1.28646e-16
9.211568	1.39853e-16
9.196284	1.52035e-16
9.181001	1.65278e-16
9.165717	1.79673e-16
9.150433	1.95322e-16
9.135150	2.12333e-16
9.119866	2.30825e-16
9.104582	2.50926e-16
9.089299	2.72777e-16
9.074015	2.96529e-16
9.058731	3.22349e-16
9.043448	3.50415e-16
9.028164	3.80923e-16
9.012880	4.14086e-16
8.997597	4.50134e-16
8.982313	4.89319e-16
8.967029	5.31912e-16
8.951746	5.78211e-16
8.936462	6.28537e-16
8.921178	6.8324e-16
8.905895	7.42702e-16
8.890611	8.07336e-16
8.875327	8.7759e-16
8.860044	9.53954e-16
8.844760	1.03696e-15
8.829476	1.12718e-15
8.814193	1.22525e-15
8.798909	1.33184e-15
8.783625	1.4477e-15
8.768342	1.57364e-15
8.753058	1.71052e-15
8.737774	1.8593e-15
8.722491	2.02101e-15
8.707207	2.19677e-15
8.691923	2.38782e-15
8.676640	2.59546e-15
8.661356	2.82115e-15
8.646072	3.06645e-15
8.630789	3.33306e-15
8.615505	3.62284e-15
8.600221	3.9378e-15
8.584938	4.28011e-15
8.569654	4.65216e-15
8.554370	5.05653e-15
8.539087	5.49603e-15
8.523803	5.97369e-15
8.508519	6.49284e-15
8.493236	7.05707e-15
8.477952	7.6703e-15
8.462668	8.33677e-15
8.447385	9.06111e-15
8.432101	9.84833e-15
8.416817	1.07039e-14
8.401534	1.16337e-14
8.386250	1.26443e-14
8.370966	1.37425e-14
8.355683	1.49361e-14
8.340399	1.62333e-14
8.325115	1.7643e-14
8.309832	1.91751e-14
8.294548	2.08401e-14
8.279264	2.26495e-14
8.263981	2.46159e-14
8.248697	2.67529e-14
8.233413	2.90753e-14
8.218130	3.15991e-14
8.202846	3.43418e-14
8.187562	3.73223e-14
8.172279	4.05614e-14
8.156995	4.40812e-14
8.141711	4.79063e-14
8.126428	5.2063e-14
8.111144	5.658e-14
8.095860	6.14886e-14
8.080577	6.68227e-14
8.065293	7.26191e-14
8.050009	7.89178e-14
8.034726	8.57624e-14
8.019442	9.32001e-14
8.004158	1.01282e-13
7.988875	1.10064e-13
7.973591	1.19608e-13
7.958307	1.29977e-13
7.943024	1.41245e-13
7.927740	1.53489e-13
7.912456	1.66794e-13
7.897173	1.8125e-13
7.881889	1.96958e-13
7.866605	2.14027e-13
7.851322	2.32573e-13
7.836038	2.52724e-13
7.820754	2.7462e-13
7.805471	2.9841e-13
7.790187	3.2426e-13
7.774903	3.52347e-13
7.759620	3.82864e-13
7.744336	4.16021e-13
7.729052	4.52048e-13
7.713769	4.9119e-13
7.698485	5.33718e-13
7.683201	5.79925e-13
7.667918	6.30128e-13
7.652634	6.84672e-13
7.637350	7.43932e-13
7.622067	8.08315e-13
7.606783	8.78265e-13
7.591499	9.54261e-13
7.576216	1.03683e-12
7.560932	1.12653e-12
7.545648	1.22398e-12
7.530365	1.32985e-12
7.515081	1.44487e-12
7.499797	1.56983e-12
7.484514	1.70558e-12
7.469230	1.85305e-12
7.453946	2.01327e-12
7.438663	2.18731e-12
7.423379	2.37639e-12
7.408095	2.58179e-12
7.392812	2.80492e-12
7.377528	3.04732e-12
7.362244	3.31063e-12
7.346961	3.59667e-12
7.331677	3.90738e-12
7.316393	4.24491e-12
7.301110	4.61156e-12
7.285826	5.00984e-12
7.270542	5.44246e-12
7.255259	5.9124e-12
7.239975	6.42286e-12
7.224691	6.97733e-12
7.209408	7.57961e-12
7.194124	8.2338e-12
7.178840	8.94438e-12
7.163557	9.71619e-12
7.148273	1.05545e-11
7.132989	1.14651e-11
7.117706	1.24541e-11
7.102422	1.35282e-11
7.087138	1.46949e-11
7.071855	1.59621e-11
7.056571	1.73384e-11
7.041287	1.88332e-11
7.026004	2.04566e-11
7.010720	2.22198e-11
6.995436	2.41347e-11
6.980153	2.62144e-11
6.964869	2.8473e-11
6.949585	3.09259e-11
6.934302	3.35898e-11
6.919018	3.64828e-11
6.903734	3.96246e-11
6.888451	4.30364e-11
6.873167	4.67416e-11
6.857883	5.07652e-11
6.842600	5.51346e-11
6.827316	5.98795e-11
6.812032	6.5032e-11
6.796749	7.06271e-11
6.781465	7.67027e-11
6.766181	8.33001e-11
6.750898	9.0464e-11
6.735614	9.82428e-11
6.720330	1.06689e-10
6.705047	1.15861e-10
6.689763	1.25819e-10
6.674479	1.36632e-10
6.659196	1.48372e-10
6.643912	1.61119e-10
6.628628	1.74959e-10
6.613345	1.89986e-10
6.598061	2.063e-10
6.582778	2.24013e-10
6.567494	2.43244e-10
6.552210	2.64122e-10
6.536927	2.86789e-10
6.521643	3.11397e-10
6.506359	3.38112e-10
6.491076	3.67114e-10
6.475792	3.98599e-10
6.460508	4.32778e-10
6.445225	4.69881e-10
6.429941	5.10158e-10
6.414657	5.53881e-10
6.399374	6.01342e-10
6.384090	6.52861e-10
6.368806	7.08783e-10
6.353523	7.69485e-10
6.338239	8.35373e-10
6.322955	9.06889e-10
6.307672	9.84513e-10
6.292388	1.06877e-09
6.277104	1.16021e-09
6.261821	1.25946e-09
6.246537	1.36718e-09
6.231253	1.48409e-09
6.215970	1.61097e-09
6.200686	1.74867e-09
6.185402	1.89811e-09
6.170119	2.06028e-09
6.154835	2.23628e-09
6.139551	2.42727e-09
6.124268	2.63452e-09
6.108984	2.85942e-09
6.093700	3.10347e-09
6.078417	3.36829e-09
6.063133	3.65564e-09
6.047849	3.96743e-09
6.032566	4.30573e-09
6.017282	4.6728e-09
6.001998	5.07107e-09
5.986715	5.50317e-09
5.971431	5.97198e-09
5.956147	6.48061e-09
5.940864	7.03241e-09
5.925580	7.63105e-09
5.910296	8.28048e-09
5.895013	8.98499e-09
5.879729	9.74925e-09
5.864445	1.05783e-08
5.849162	1.14776e-08
5.833878	1.24531e-08
5.818594	1.35112e-08
5.803311	1.46588e-08
5.788027	1.59037e-08
5.772743	1.72538e-08
5.757460	1.87181e-08
5.742176	2.03062e-08
5.726892	2.20286e-08
5.711609	2.38964e-08
5.696325	2.5922e-08
5.681041	2.81186e-08
5.665758	3.05007e-08
5.650474	3.30836e-08
5.635190	3.58844e-08
5.619907	3.89213e-08
5.604623	4.22141e-08
5.589339	4.57842e-08
5.574056	4.96549e-08
5.558772	5.38514e-08
5.543488	5.84009e-08
5.528205	6.33329e-08
5.512921	6.86795e-08
5.497637	7.44753e-08
5.482354	8.07578e-08
5.467070	8.75676e-08
5.451786	9.49487e-08
5.436503	1.02949e-07
5.421219	1.11619e-07
5.405935	1.21017e-07
5.390652	1.312e-07
5.375368	1.42237e-07
5.360084	1.54196e-07
5.344801	1.67155e-07
5.329517	1.81197e-07
5.314233	1.96412e-07
5.298950	2.12896e-07
5.283666	2.30756e-07
5.268382	2.50104e-07
5.253099	2.71065e-07
5.237815	2.93771e-07
5.222531	3.18366e-07
5.207248	3.45007e-07
5.191964	3.73862e-07
5.176680	4.05113e-07
5.161397	4.38958e-07
5.146113	4.75611e-07
5.130829	5.15301e-07
5.115546	5.58279e-07
5.100262	6.04814e-07
5.084978	6.55197e-07
5.069695	7.09744e-07
5.054411	7.68795e-07
5.039127	8.32718e-07
5.023844	9.01911e-07
5.008560	9.76804e-07
4.993276	1.05786e-06
4.977993	1.14558e-06
4.962709	1.24051e-06
4.947425	1.34323e-06
4.932142	1.45438e-06
4.916858	1.57463e-06
4.901574	1.70472e-06
4.886291	1.84545e-06
4.871007	1.99767e-06
4.855723	2.16231e-06
4.840440	2.34037e-06
4.825156	2.53292e-06
4.809872	2.74113e-06
4.794589	2.96625e-06
4.779305	3.20963e-06
4.764021	3.47273e-06
4.748738	3.75712e-06
4.733454	4.06449e-06
4.718170	4.39665e-06
4.702887	4.75558e-06
4.687603	5.14339e-06
4.672319	5.56236e-06
4.657036	6.01494e-06
4.641752	6.50375e-06
4.626468	7.03165e-06
4.611185	7.60169e-06
4.595901	8.21714e-06
4.580617	8.88154e-06
4.565334	9.59868e-06
4.550050	1.03726e-05
4.534766	1.12078e-05
4.519483	1.21088e-05
4.504199	1.30808e-05
4.488915	1.41291e-05
4.473632	1.52596e-05
4.458348	1.64784e-05
4.443064	1.77922e-05
4.427781	1.92083e-05
4.412497	2.07341e-05
4.397213	2.23779e-05
4.381930	2.41484e-05
4.366646	2.6055e-05
4.351362	2.81076e-05
4.336079	3.03169e-05
4.320795	3.26942e-05
4.305511	3.52516e-05
4.290228	3.80019e-05
4.274944	4.09589e-05
4.259660	4.41371e-05
4.244377	4.75519e-05
4.229093	5.12197e-05
4.213809	5.51577e-05
4.198526	5.93844e-05
4.183242	6.39189e-05
4.167958	6.87817e-05
4.152675	7.3994e-05
4.137391	7.95785e-05
4.122107	8.55584e-05
4.106824	9.19585e-05
4.091540	9.8804e-05
4.076256	0.000106122
4.060973	0.000113938
4.045689	0.000122282
4.030405	0.000131182
4.015122	0.000140666
3.999838	0.000150764
3.984554	0.000161505
3.969271	0.000172917
3.953987	0.000185027
3.938703	0.00019786
3.923420	0.00021144
3.908136	0.000225786
3.892852	0.000240913
3.877569	0.000256829
3.862285	0.000273535
3.847001	0.00029102
3.831718	0.000309262
3.816434	0.000328219
3.801150	0.000347828
3.785867	0.000367996
3.770583	0.000388591
3.755299	0.000409431
3.740016	0.000430261
3.724732	0.000450724
3.709448	0.000470311
3.694165	0.00048825
3.678881	0.00050324
&
```
