## Supplementary material for "All-at-once RNA folding with 3D motif prediction framed by evolutionary information": RF02892_SR6_antitoxin.helixcov

```
# RMs = 2 L = 104

# RM_HELIX NESTED 4-14 20-30, nbp = 10 nbp_cov = 0
# pvals: 0.987702,0.987702,0.987702,0.987702,0.987702,0.987702,0.987702,0.987702,0.987702,0.987702
# aggregated NONE
NESTED  :::<<<<<<<-<<<_____>>>->>>>>>>::::::::::::::::::::::::::::::::::::::::::::::::::::::::::::::::::::::::::
        ::::::::::::::::::::::::::::::::::::::::::::::::::::::::::::::::::::::::::::::::::::::::::::::::::::::::

# RM_HELIX NESTED 44-67 74-94, nbp = 20 nbp_cov = 0
# pvals: 0.987702,0.987702,0.987702,0.987702,0.987702,0.987702,0.987702,0.987702,0.987702,0.987702,0.987702,0.987702,0.987702,0.987702,0.987702,0.987702,0.987702,0.987702,0.987702,0.987702
# aggregated NONE
NESTED  :::::::::::::::::::::::::::::::::::::::::::<<<<<<<<<<<-<<<<--<-<<<<______>>>>>>>>>->>>>>>>>>>>::::::::::
        ::::::::::::::::::::::::::::::::::::::::::::::::::::::::::::::::::::::::::::::::::::::::::::::::::::::::
```
