## Supplementary material for "All-at-once RNA folding with 3D motif prediction framed by evolutionary information": RF02892_SR6_antitoxin.power

```
# Power analysis of given structure 
#
# Powertype = SINGLE SUBSTITUTIONS
# covary  left_pos      right_pos    substitutions      power
#----------------------------------------------------------------
          4		30		0		0.00
          5		29		0		0.00
          6		28		0		0.00
          7		27		0		0.00
          8		26		0		0.00
          9		25		1		0.00
          10		24		0		0.00
          12		22		0		0.00
          13		21		0		0.00
          14		20		0		0.00
          44		94		1		0.00
          45		93		0		0.00
          46		92		0		0.00
          47		91		0		0.00
          48		90		0		0.00
          49		89		0		0.00
          50		88		1		0.00
          51		87		0		0.00
          52		86		0		0.00
          53		85		0		0.00
          54		84		1		0.00
          56		82		1		0.00
          57		81		0		0.00
          58		80		0		0.00
          59		79		0		0.00
          62		78		1		0.00
          64		77		0		0.00
          65		76		0		0.00
          66		75		0		0.00
          67		74		0		0.00
#
# BPAIRS 30
# avg substitutions per BP  0.2
# BPAIRS expected to covary 0.0 +/- 0.0
# BPAIRS observed to covary 0
#
```
