## Supplementary material for "All-at-once RNA folding with 3D motif prediction framed by evolutionary information": RF02892_SR6_antitoxin.surv

```
0.000029	0.0333333
-0.000245	1
&
1.711647	0.000187758
1.686956	0.000375516
1.604654	0.000751033
1.489430	0.000938791
1.300135	0.00112655
1.275444	0.00150207
1.217832	0.00187758
1.193141	0.00206534
1.151990	0.0022531
1.127299	0.00244086
1.036767	0.00356741
0.970925	0.00469395
0.814550	0.0058205
0.781629	0.0080736
0.748708	0.00920015
0.682866	0.00957567
0.658175	0.00976342
0.592333	0.0101389
0.575873	0.0105145
0.485340	0.01089
0.444189	0.011641
0.403037	0.0118288
0.320735	0.0129553
0.213742	0.0131431
0.172590	0.0133308
0.164360	0.016335
0.156130	0.0165227
0.147900	0.0167105
0.139669	0.0168982
0.106748	0.017086
0.098518	0.0174615
0.090288	0.0176493
0.082058	0.017837
0.049137	0.0180248
-0.000245	0.985918
-0.024936	0.987045
-0.041396	0.98742
-0.057857	0.987608
-0.090778	0.987796
-0.115469	0.987983
-0.123699	0.988359
-0.131929	0.988547
-0.140159	0.988735
-0.156620	0.988922
-0.206001	0.98911
-0.222462	0.989298
-0.247153	0.989673
-0.263613	0.9908
-0.461139	0.991175
-0.485830	0.991551
-0.568132	0.991926
-0.576363	0.992114
-0.584593	0.994367
-0.625744	0.994743
-0.633974	0.994931
-0.675126	0.996057
-0.740968	0.997184
-0.872652	0.997371
-0.897342	0.997747
-0.979645	0.997935
-1.086638	0.99831
-1.308855	0.998498
-1.415848	0.998873
-1.432309	0.999061
-1.679216	0.999249
-1.703907	0.999437
-1.884972	0.999812
-1.893203	1
&
2.361837	6.22355e-07
2.180772	1.86706e-06
2.082009	3.11177e-06
2.049088	3.73413e-06
2.024397	4.35648e-06
2.016167	4.97884e-06
1.975015	5.60119e-06
1.966785	6.8459e-06
1.942094	7.46826e-06
1.900943	1.36918e-05
1.892713	1.86706e-05
1.868022	1.99154e-05
1.851561	2.11601e-05
1.843331	2.17824e-05
1.826871	2.24048e-05
1.818640	2.36495e-05
1.802180	2.73836e-05
1.793950	2.86283e-05
1.785719	3.29848e-05
1.777489	3.60966e-05
1.769259	4.66766e-05
1.761029	4.7299e-05
1.752798	5.72567e-05
1.744568	5.7879e-05
1.736338	7.21932e-05
1.728108	9.58427e-05
1.719877	0.000104556
1.711647	0.000175504
1.703417	0.000186706
1.695187	0.000193552
1.686956	0.00026948
1.678726	0.000285661
1.670496	0.000286283
1.662266	0.000326736
1.654035	0.000330471
1.645805	0.000342295
1.637575	0.000346652
1.629345	0.000369057
1.621114	0.000392706
1.612884	0.000423824
1.604654	0.000565098
1.596424	0.000578168
1.588193	0.0006236
1.579963	0.000636669
1.571733	0.000650983
1.563503	0.000660941
1.555272	0.000703261
1.547042	0.000707618
1.538812	0.000712596
1.530582	0.000722554
1.522351	0.000745581
1.514121	0.000751805
1.505891	0.000752427
1.497661	0.000756161
1.489430	0.000813418
1.481200	0.000840802
1.472970	0.000850759
1.464740	0.000863206
1.456509	0.000865073
1.448279	0.00086943
1.440049	0.000872542
1.431819	0.000882499
1.423588	0.000898681
1.415358	0.000905527
1.407128	0.000921708
1.398898	0.000926064
1.390667	0.000930421
1.382437	0.000938511
1.374207	0.000970874
1.365977	0.000977097
1.357746	0.000979587
1.349516	0.00100012
1.341286	0.00100759
1.333056	0.00101506
1.324825	0.00102128
1.316595	0.00103498
1.308365	0.00105178
1.300135	0.00111962
1.291904	0.00116505
1.283674	0.00118185
1.275444	0.00131815
1.267214	0.00134678
1.258983	0.00137852
1.250753	0.00140403
1.242523	0.00143079
1.234293	0.00144822
1.226062	0.00153597
1.217832	0.00167102
1.209602	0.0017065
1.201372	0.00173326
1.193141	0.00181105
1.184911	0.00186706
1.176681	0.00191001
1.168451	0.00193241
1.160220	0.00200398
1.151990	0.00210107
1.143760	0.00219505
1.135530	0.00227595
1.127299	0.00246141
1.119069	0.00253298
1.110839	0.00257095
1.102609	0.00259895
1.094378	0.00262696
1.086148	0.0027004
1.077918	0.00280807
1.069688	0.00287715
1.061457	0.00291822
1.053227	0.00302153
1.044997	0.00305078
1.036767	0.00340553
1.028536	0.00343229
1.020306	0.00345469
1.012076	0.00349266
1.003846	0.00357481
0.995615	0.00360841
0.987385	0.00364327
0.979155	0.0036526
0.970925	0.00401979
0.962694	0.00407954
0.954464	0.0041343
0.946234	0.00416791
0.938004	0.00421023
0.929773	0.00425629
0.921543	0.00436146
0.913313	0.0043708
0.905083	0.00443552
0.896852	0.00448282
0.888622	0.00449465
0.880392	0.00461165
0.872162	0.00472118
0.863931	0.00473114
0.855701	0.00477284
0.847471	0.00494897
0.839241	0.0050305
0.831010	0.00507406
0.822780	0.00509584
0.814550	0.00554269
0.806320	0.00567526
0.798089	0.00569579
0.789859	0.00571446
0.781629	0.00643453
0.773399	0.00649427
0.765168	0.00653037
0.756938	0.00656149
0.748708	0.00699963
0.740478	0.00707369
0.732247	0.00710667
0.724017	0.00721496
0.715787	0.0072467
0.707557	0.00730209
0.699326	0.00734192
0.691096	0.00741225
0.682866	0.00759335
0.674636	0.00771222
0.666405	0.00778566
0.658175	0.00788213
0.649945	0.00793067
0.641715	0.00805327
0.633484	0.00814165
0.625254	0.00818459
0.617024	0.00825429
0.608794	0.00828728
0.600563	0.00841735
0.592333	0.00855116
0.584103	0.00867936
0.575873	0.00887354
0.567642	0.00897187
0.559412	0.00912061
0.551182	0.00916355
0.542952	0.00922952
0.534721	0.00925255
0.526491	0.00926998
0.518261	0.00930856
0.510031	0.00934902
0.501800	0.00941623
0.493570	0.00951767
0.485340	0.00966206
0.477110	0.00971745
0.468879	0.00978902
0.460649	0.00981889
0.452419	0.00986993
0.444189	0.0101649
0.435958	0.0102303
0.427728	0.010257
0.419498	0.0103081
0.411268	0.0104033
0.403037	0.010496
0.394807	0.0105209
0.386577	0.0105352
0.378347	0.0106006
0.370116	0.0106628
0.361886	0.0106977
0.353656	0.0107655
0.345426	0.010857
0.337195	0.0108968
0.328965	0.0109155
0.320735	0.0112808
0.312505	0.0113318
0.304274	0.0113673
0.296044	0.0114022
0.287814	0.0114644
0.279584	0.0114862
0.271353	0.0115528
0.263123	0.0115758
0.254893	0.0116169
0.246663	0.0116299
0.238432	0.0116337
0.230202	0.0116573
0.221972	0.0116754
0.213742	0.0117662
0.205511	0.0118565
0.197281	0.0118789
0.189051	0.0119013
0.180821	0.0119399
0.172590	0.0122647
0.164360	0.0132997
0.156130	0.0134808
0.147900	0.013708
0.139669	0.0138281
0.131439	0.013942
0.123209	0.0140615
0.114979	0.0141897
0.106748	0.0143347
0.098518	0.0145208
0.090288	0.0146446
0.082058	0.0147405
0.073827	0.0148158
0.065597	0.0149147
0.057367	0.0149788
0.049137	0.0152072
0.040906	0.0152489
0.032676	0.0154406
0.024446	0.0155284
0.016216	0.0155558
0.007985	0.0155763
-0.000245	0.987702
-0.008475	0.987748
-0.016705	0.987791
-0.024936	0.988216
-0.033166	0.988407
-0.041396	0.988602
-0.049626	0.988811
-0.057857	0.988989
-0.066087	0.989144
-0.074317	0.989221
-0.082547	0.989251
-0.090778	0.98937
-0.099008	0.989416
-0.107238	0.989475
-0.115469	0.9896
-0.123699	0.989813
-0.131929	0.989963
-0.140159	0.990101
-0.148390	0.990192
-0.156620	0.990297
-0.164850	0.990353
-0.173080	0.990447
-0.181311	0.990505
-0.189541	0.990584
-0.197771	0.990624
-0.206001	0.990736
-0.214232	0.990771
-0.222462	0.990863
-0.230692	0.990912
-0.238922	0.990971
-0.247153	0.991112
-0.255383	0.991183
-0.263613	0.991572
-0.271843	0.991676
-0.280074	0.991729
-0.288304	0.991858
-0.296534	0.991872
-0.304764	0.991898
-0.312995	0.991957
-0.321225	0.991966
-0.329455	0.991996
-0.337685	0.992004
-0.345916	0.992027
-0.354146	0.992033
-0.362376	0.992043
-0.370606	0.992061
-0.378837	0.992084
-0.387067	0.992122
-0.395297	0.992145
-0.403527	0.992183
-0.411758	0.992219
-0.419988	0.992249
-0.428218	0.992255
-0.436448	0.99228
-0.444679	0.992343
-0.452909	0.9924
-0.461139	0.992538
-0.469369	0.99258
-0.477600	0.992593
-0.485830	0.992745
-0.494060	0.992817
-0.502290	0.992873
-0.510521	0.992921
-0.518751	0.993086
-0.526981	0.993163
-0.535211	0.993232
-0.543442	0.993276
-0.551672	0.993345
-0.559902	0.993394
-0.568132	0.993521
-0.576363	0.99366
-0.584593	0.9945
-0.592823	0.994569
-0.601053	0.994653
-0.609284	0.994734
-0.617514	0.994826
-0.625744	0.994968
-0.633974	0.995266
-0.642205	0.995371
-0.650435	0.995416
-0.658665	0.995496
-0.666895	0.995614
-0.675126	0.996032
-0.683356	0.996096
-0.691586	0.996186
-0.699816	0.996379
-0.708047	0.996409
-0.716277	0.996491
-0.724507	0.996531
-0.732737	0.996628
-0.740968	0.997023
-0.749198	0.99707
-0.757428	0.997087
-0.765658	0.997125
-0.773889	0.997138
-0.782119	0.997232
-0.790349	0.997271
-0.798579	0.997288
-0.806810	0.997422
-0.815040	0.99746
-0.823270	0.997505
-0.831500	0.997534
-0.839731	0.99755
-0.847961	0.997565
-0.856191	0.997582
-0.864421	0.997624
-0.872652	0.997732
-0.880882	0.997757
-0.889112	0.99782
-0.897342	0.997958
-0.905573	0.99798
-0.913803	0.997993
-0.922033	0.997994
-0.930263	0.998002
-0.938494	0.998014
-0.946724	0.998033
-0.954954	0.998043
-0.963184	0.998052
-0.971415	0.998059
-0.979645	0.998153
-0.987875	0.998165
-0.996105	0.998173
-1.004336	0.998183
-1.012566	0.998212
-1.020796	0.998225
-1.029026	0.998239
-1.037257	0.998245
-1.045487	0.998249
-1.053717	0.998265
-1.061947	0.998287
-1.070178	0.998299
-1.078408	0.998308
-1.086638	0.998429
-1.094868	0.998432
-1.103099	0.998435
-1.111329	0.998443
-1.119559	0.998446
-1.127789	0.99845
-1.136020	0.998453
-1.144250	0.998454
-1.152480	0.99846
-1.160710	0.99847
-1.168941	0.998478
-1.177171	0.998484
-1.185401	0.99849
-1.193631	0.998505
-1.201862	0.998541
-1.210092	0.998562
-1.218322	0.99858
-1.226552	0.998583
-1.234783	0.998592
-1.243013	0.998592
-1.251243	0.998615
-1.259473	0.998618
-1.267704	0.998633
-1.275934	0.998646
-1.284164	0.998652
-1.292394	0.998665
-1.300625	0.998669
-1.308855	0.998738
-1.317085	0.998785
-1.325315	0.998794
-1.333546	0.998823
-1.341776	0.998834
-1.350006	0.99884
-1.358236	0.998851
-1.366467	0.998859
-1.374697	0.998892
-1.382927	0.998902
-1.391157	0.998921
-1.399388	0.99894
-1.407618	0.998962
-1.415848	0.999081
-1.424078	0.99909
-1.432309	0.999165
-1.440539	0.999177
-1.448769	0.999182
-1.456999	0.999202
-1.465230	0.999206
-1.473460	0.999209
-1.481690	0.999229
-1.489920	0.999233
-1.498151	0.999244
-1.506381	0.999247
-1.514611	0.99925
-1.522841	0.999261
-1.531072	0.999264
-1.539302	0.99927
-1.547532	0.999274
-1.555762	0.999297
-1.563993	0.999299
-1.572223	0.9993
-1.580453	0.999305
-1.588683	0.999321
-1.605144	0.99933
-1.613374	0.999332
-1.621604	0.999342
-1.629835	0.999342
-1.638065	0.999368
-1.646295	0.99938
-1.654525	0.999383
-1.662756	0.999387
-1.670986	0.999414
-1.679216	0.999497
-1.687446	0.999508
-1.695677	0.99951
-1.703907	0.999568
-1.712137	0.99958
-1.720367	0.999586
-1.728598	0.999587
-1.736828	0.999592
-1.745058	0.999599
-1.753288	0.999609
-1.761519	0.999612
-1.769749	0.999649
-1.777979	0.999651
-1.786209	0.999665
-1.794440	0.999702
-1.802670	0.999707
-1.810900	0.999709
-1.819130	0.999717
-1.827361	0.999721
-1.835591	0.999725
-1.843821	0.999735
-1.852051	0.999737
-1.860282	0.999752
-1.868512	0.999752
-1.876742	0.999764
-1.884972	0.999878
-1.893203	0.999939
-1.901433	0.999941
-1.909663	0.999941
-1.917893	0.999964
-1.926124	0.999968
-1.934354	0.99997
-1.950814	0.999974
-1.959045	0.999975
-1.975505	0.999978
-1.991966	0.99998
-2.000196	0.999981
-2.024887	0.999982
-2.033117	0.999983
-2.057808	0.999984
-2.074268	0.999987
-2.082499	0.999989
-2.115420	0.99999
-2.131880	0.999991
-2.148341	0.999994
-2.173031	0.999997
-2.189492	0.999998
-2.205952	0.999999
-2.247104	0.999999
-2.543393	1
&
```
