## Supplementary material for "All-at-once RNA folding with 3D motif prediction framed by evolutionary information": RF02893_RpsF_leader.cacofold.helixcov

```
# RMs = 3 L = 91

# RM_HELIX NESTED 34-36 48-50, nbp = 3 nbp_cov = 0
# pvals: 0.888881,0.888881,0.888881
# aggregated NONE
NESTED  :::::::::::::::::::::::::::::::<<<__________>>>::::::::::::::::::::::::::::::::::::::::
        :::::::::::::::::::::::::::::::::::::::::::::::::::::::::::::::::::::::::::::::::::::::

# RM_HELIX NESTED 26-31 56-61, nbp = 6 nbp_cov = 0
# pvals: 0.888881,0.888881,0.888881,0.888881,0.888881,0.888881
# aggregated NONE
NESTED  :::::::::::::::::::::::<<<<<<_______________________>>>>>>:::::::::::::::::::::::::::::
        :::::::::::::::::::::::::::::::::::::::::::::::::::::::::::::::::::::::::::::::::::::::

# RM_HELIX NESTED 19-25 74-80, nbp = 7 nbp_cov = 0
# pvals: 0.888881,0.888881,0.888881,0.888881,0.888881,0.888881,0.888881
# aggregated NONE
NESTED  ::::::::::::::::<<<<<<<_______________________________________________>>>>>>>::::::::::
        :::::::::::::::::::::::::::::::::::::::::::::::::::::::::::::::::::::::::::::::::::::::
```
