## Supplementary material for "All-at-once RNA folding with 3D motif prediction framed by evolutionary information": RF02893_RpsF_leader.surv

```
-0.000001	0.0625
-0.020865	1
&
8.083736	0.000268456
6.925936	0.000536913
6.567570	0.000805369
6.126503	0.00134228
6.016236	0.00161074
5.933536	0.00187919
5.657869	0.00241611
5.575169	0.00268456
4.996269	0.00295302
4.693036	0.00322148
4.500069	0.00348993
4.279536	0.00375839
4.251969	0.00402685
4.114136	0.0042953
4.003869	0.00456376
3.921169	0.00536913
3.893602	0.00563758
3.838469	0.00590604
3.011469	0.0061745
2.956336	0.00644295
2.790936	0.00671141
2.735802	0.00697987
2.680669	0.00751678
2.653102	0.00832215
2.625535	0.00885906
2.405002	0.00912752
2.349869	0.00939597
2.294735	0.00993289
2.129335	0.0102013
2.101769	0.0104698
2.046635	0.0115436
2.019069	0.0120805
1.991502	0.012349
1.936369	0.0126174
1.908802	0.0128859
1.743402	0.0131544
1.605569	0.0134228
1.550435	0.0136913
1.467735	0.0142282
1.440169	0.0147651
1.412602	0.0155705
1.385035	0.0158389
1.357469	0.0161074
1.302335	0.0163758
1.274769	0.0166443
1.247202	0.0169128
1.164502	0.0179866
1.026669	0.018255
0.999102	0.0185235
0.943969	0.0190604
0.916402	0.0193289
0.833702	0.0195973
0.723435	0.0198658
0.695869	0.0206711
0.668302	0.0209396
0.640735	0.0212081
0.613168	0.0225503
0.558035	0.0233557
0.254802	0.0236242
0.227235	0.0241611
0.199668	0.0249664
0.172102	0.0252349
0.061835	0.0257718
-0.020865	0.945503
-0.048432	0.946309
-0.075998	0.946577
-0.103565	0.946846
-0.131132	0.947651
-0.158698	0.948993
-0.186265	0.950336
-0.213832	0.951946
-0.241398	0.952483
-0.268965	0.953826
-0.296532	0.954362
-0.324098	0.955436
-0.379232	0.956779
-0.406798	0.957852
-0.434365	0.958389
-0.461932	0.959195
-0.489498	0.960537
-0.544632	0.961342
-0.572198	0.96349
-0.599765	0.964295
-0.627332	0.964564
-0.654898	0.96698
-0.682465	0.968054
-0.710032	0.969128
-0.737598	0.969396
-0.765165	0.970201
-0.792732	0.970738
-0.820298	0.971544
-0.847865	0.972081
-0.875432	0.972886
-0.902998	0.973691
-0.930565	0.976107
-0.958132	0.976644
-0.985698	0.97906
-1.013265	0.980403
-1.040832	0.98094
-1.095965	0.982819
-1.151098	0.984698
-1.233798	0.985503
-1.261365	0.986846
-1.288932	0.987114
-1.371632	0.987651
-1.399199	0.988188
-1.426765	0.989799
-1.454332	0.990336
-1.481899	0.990872
-1.509465	0.991141
-1.537032	0.991678
-1.564599	0.992483
-1.592165	0.993289
-1.619732	0.993557
-1.812699	0.993826
-1.867832	0.994899
-1.895399	0.995168
-1.978099	0.995973
-2.060799	0.996242
-2.088365	0.99651
-2.115932	0.997047
-2.143499	0.997315
-2.171065	0.997584
-2.198632	0.998121
-2.281332	0.998658
-2.364032	0.998926
-2.391599	0.999463
-3.108332	0.999732
-3.273732	1
&
10.840404	1.33654e-06
10.482037	2.67308e-06
10.261503	4.00962e-06
9.985837	5.34616e-06
9.958270	6.68271e-06
9.848003	8.01925e-06
9.792870	1.06923e-05
9.682603	1.20289e-05
9.655037	1.33654e-05
9.572337	1.4702e-05
9.544770	1.60385e-05
9.462070	2.13847e-05
9.434503	2.80674e-05
9.406937	3.2077e-05
9.351803	3.47501e-05
9.324237	3.87597e-05
9.269103	4.54424e-05
9.241537	4.9452e-05
9.186403	5.34616e-05
9.158837	5.47982e-05
9.131270	5.74713e-05
9.103703	6.01443e-05
9.076137	6.28174e-05
9.048570	6.68271e-05
9.021003	7.35098e-05
8.993437	7.48463e-05
8.965870	8.1529e-05
8.938303	8.55386e-05
8.910737	8.95482e-05
8.883170	9.48944e-05
8.855603	9.8904e-05
8.828037	0.00010425
8.800470	0.000117616
8.772903	0.000122962
8.745337	0.000130981
8.717770	0.000141673
8.690203	0.00014301
8.662637	0.000149693
8.635070	0.000155039
8.607503	0.000157712
8.579937	0.000164395
8.552370	0.000180433
8.524803	0.000188452
8.497237	0.000196472
8.469670	0.000213847
8.442103	0.000223202
8.414536	0.000235231
8.386970	0.00024726
8.359403	0.00025127
8.331836	0.000263299
8.304270	0.000268645
8.276703	0.000284683
8.249136	0.000299385
8.221570	0.000302058
8.194003	0.000319433
8.166436	0.000339481
8.138870	0.000350174
8.111303	0.000363539
8.083736	0.000368885
8.056170	0.000374231
8.028603	0.000387597
8.001036	0.000398289
7.973470	0.000407645
7.945903	0.000427693
7.918336	0.000430366
7.890770	0.000449078
7.863203	0.00046378
7.835636	0.000475809
7.808070	0.000487837
7.780503	0.000503876
7.752936	0.000521251
7.725370	0.00053328
7.697803	0.000546645
7.670236	0.000566693
7.642670	0.000577386
7.615103	0.000597434
7.587536	0.000625501
7.559970	0.000640203
7.532403	0.000662924
7.504836	0.000677626
7.477270	0.000705694
7.449703	0.000724405
7.422136	0.000759155
7.394570	0.000791232
7.367003	0.000816627
7.339436	0.000842021
7.311870	0.000871425
7.284303	0.000902165
7.256736	0.00091954
7.229170	0.000960973
7.201603	0.00098904
7.174036	0.00101176
7.146470	0.00103448
7.118903	0.00105587
7.091336	0.0010973
7.063770	0.00113071
7.036203	0.00117081
7.008636	0.00121492
6.981070	0.00126838
6.953503	0.00133654
6.925936	0.00145416
6.898370	0.00154237
6.870803	0.00162256
6.843236	0.00173884
6.815670	0.00180968
6.788103	0.00189254
6.760536	0.00200214
6.732970	0.00215718
6.705403	0.00226677
6.677836	0.00236033
6.650270	0.00243919
6.622703	0.00255413
6.595136	0.00264635
6.567570	0.00273857
6.540003	0.00283213
6.512436	0.00290163
6.484869	0.00296578
6.457303	0.00311949
6.429736	0.00322641
6.402169	0.00335204
6.374603	0.00346832
6.347036	0.00354985
6.319469	0.00362604
6.291903	0.00364608
6.264336	0.00375434
6.236769	0.00385859
6.209203	0.0039027
6.181636	0.00397487
6.154069	0.00402967
6.126503	0.00406576
6.098936	0.00412724
6.071369	0.00419139
6.043803	0.00421679
6.016236	0.00427827
5.988669	0.00429297
5.961103	0.00432638
5.933536	0.00437183
5.905969	0.00441326
5.878403	0.0044841
5.850836	0.00454424
5.823269	0.00458968
5.795703	0.00463512
5.768136	0.00466319
5.740569	0.00470329
5.713003	0.00473403
5.685436	0.00475675
5.657869	0.00478348
5.630303	0.00481556
5.602736	0.0048463
5.575169	0.00488907
5.547603	0.00491179
5.520036	0.00494387
5.492469	0.0049599
5.464903	0.00499866
5.437336	0.00501871
5.409769	0.00505346
5.382203	0.00507752
5.354636	0.00511628
5.327069	0.0051537
5.299503	0.00518845
5.271936	0.00522053
5.244369	0.0052633
5.216803	0.00531141
5.189236	0.00536488
5.161669	0.00542101
5.134103	0.00547447
5.106536	0.00551724
5.078969	0.00556135
5.051403	0.00562016
5.023836	0.00566961
4.996269	0.0057097
4.968703	0.00574044
4.941136	0.0057645
4.913569	0.00580727
4.886003	0.00586608
4.858436	0.00590617
4.830869	0.00593558
4.803303	0.00597968
4.775736	0.00602646
4.748169	0.00607324
4.720603	0.00610265
4.693036	0.00615611
4.665469	0.00620957
4.637903	0.00624031
4.610336	0.00626838
4.582769	0.00630313
4.555202	0.00633788
4.527636	0.00636862
4.500069	0.00641005
4.472502	0.00647153
4.444936	0.00654237
4.417369	0.00660652
4.389802	0.00664662
4.362236	0.00670676
4.334669	0.00676022
4.307102	0.00678562
4.279536	0.00681502
4.251969	0.00684844
4.224402	0.00687918
4.196836	0.00690992
4.169269	0.00696338
4.141702	0.00698744
4.114136	0.00702352
4.086569	0.00705426
4.059002	0.00709169
4.031436	0.00711441
4.003869	0.00712911
3.976302	0.0071545
3.948736	0.00719861
3.921169	0.00723737
3.893602	0.00728415
3.866036	0.00731623
3.838469	0.00736568
3.810902	0.00742315
3.783336	0.00746725
3.755769	0.00751537
3.728202	0.0075675
3.700636	0.00760626
3.673069	0.00767442
3.645502	0.00773857
3.617936	0.00781342
3.590369	0.00789227
3.562802	0.00797781
3.535236	0.00804999
3.507669	0.0081529
3.480102	0.0082772
3.452536	0.00836541
3.424969	0.00842155
3.397402	0.00850976
3.369836	0.00860331
3.342269	0.00870088
3.314702	0.00883855
3.287136	0.00891607
3.259569	0.00902833
3.232002	0.00912323
3.204436	0.00919941
3.176869	0.00927827
3.149302	0.00936648
3.121736	0.00947207
3.094169	0.00955627
3.066602	0.00960706
3.039036	0.0096672
3.011469	0.00976477
2.983902	0.00980887
2.956336	0.0098757
2.928769	0.00993451
2.901202	0.0100227
2.873636	0.0100668
2.846069	0.010143
2.818502	0.0101965
2.790936	0.0102727
2.763369	0.0103756
2.735802	0.0104531
2.708236	0.01054
2.680669	0.0106202
2.653102	0.010703
2.625535	0.0108086
2.597969	0.0109262
2.570402	0.0110305
2.542835	0.0111695
2.515269	0.0113178
2.487702	0.0114448
2.460135	0.0115597
2.432569	0.0117028
2.405002	0.0118444
2.377435	0.0120302
2.349869	0.012228
2.322302	0.0125715
2.294735	0.0128054
2.267169	0.0131502
2.239602	0.0135365
2.212035	0.0139241
2.184469	0.0141713
2.156902	0.0143705
2.129335	0.0146498
2.101769	0.0149746
2.074202	0.0151911
2.046635	0.0154918
2.019069	0.0157993
1.991502	0.0160144
1.963935	0.0162604
1.936369	0.0165009
1.908802	0.0167843
1.881235	0.0169981
1.853669	0.0172748
1.826102	0.0174806
1.798535	0.0176798
1.770969	0.0178722
1.743402	0.0180847
1.715835	0.0182919
1.688269	0.0184643
1.660702	0.0186194
1.633135	0.0188011
1.605569	0.0189628
1.578002	0.0191647
1.550435	0.0193865
1.522869	0.0195696
1.495302	0.0197434
1.467735	0.0199586
1.440169	0.0202245
1.412602	0.0204758
1.385035	0.0207097
1.357469	0.0209142
1.329902	0.0211468
1.302335	0.0214528
1.274769	0.0217803
1.247202	0.0220476
1.219635	0.0223283
1.192069	0.0226236
1.164502	0.0228709
1.136935	0.0231783
1.109369	0.0234616
1.081802	0.0236808
1.054235	0.0238853
1.026669	0.0241286
0.999102	0.0242916
0.971535	0.0244975
0.943969	0.024742
0.916402	0.0249171
0.888835	0.0251457
0.861269	0.0253996
0.833702	0.0256696
0.806135	0.0260144
0.778569	0.0263005
0.751002	0.0266065
0.723435	0.0268458
0.695869	0.0271465
0.668302	0.0274379
0.640735	0.0277092
0.613168	0.0280099
0.585602	0.0283547
0.558035	0.0286875
0.530468	0.0290965
0.502902	0.0294493
0.475335	0.0297888
0.447768	0.0300949
0.420202	0.0303355
0.392635	0.0307538
0.365068	0.0311401
0.337502	0.0314702
0.309935	0.0318538
0.282368	0.0321839
0.254802	0.0324967
0.227235	0.0328909
0.199668	0.0332558
0.172102	0.0335966
0.144535	0.0339121
0.116968	0.0343705
0.089402	0.0347086
0.061835	0.0350655
0.034268	0.0354464
0.006702	0.0359169
-0.020865	0.888881
-0.048432	0.89156
-0.075998	0.893566
-0.103565	0.89519
-0.131132	0.897236
-0.158698	0.89969
-0.186265	0.902375
-0.213832	0.905143
-0.241398	0.907854
-0.268965	0.910599
-0.296532	0.913391
-0.324098	0.916132
-0.351665	0.919133
-0.379232	0.922046
-0.406798	0.924975
-0.434365	0.927658
-0.461932	0.930273
-0.489498	0.93299
-0.517065	0.935615
-0.544632	0.937975
-0.572198	0.940393
-0.599765	0.942864
-0.627332	0.945082
-0.654898	0.947473
-0.682465	0.949655
-0.710032	0.951786
-0.737598	0.953857
-0.765165	0.955899
-0.792732	0.957867
-0.820298	0.959718
-0.847865	0.961652
-0.875432	0.963452
-0.902998	0.965188
-0.930565	0.966854
-0.958132	0.968746
-0.985698	0.970285
-1.013265	0.971885
-1.040832	0.973645
-1.068398	0.975243
-1.095965	0.976879
-1.123532	0.978463
-1.151098	0.980188
-1.178665	0.981712
-1.206232	0.983085
-1.233798	0.984412
-1.261365	0.985519
-1.288932	0.986545
-1.316499	0.987662
-1.344065	0.988717
-1.371632	0.989658
-1.399199	0.990366
-1.426765	0.991141
-1.454332	0.991838
-1.481899	0.992446
-1.509465	0.993003
-1.537032	0.993535
-1.564599	0.994051
-1.592165	0.994453
-1.619732	0.99494
-1.647299	0.995353
-1.674865	0.995619
-1.702432	0.995924
-1.729999	0.996226
-1.757565	0.996442
-1.785132	0.99672
-1.812699	0.996947
-1.840265	0.997144
-1.867832	0.997288
-1.895399	0.997402
-1.922965	0.997526
-1.950532	0.997646
-1.978099	0.997729
-2.005665	0.997837
-2.033232	0.997944
-2.060799	0.998069
-2.088365	0.998246
-2.115932	0.99838
-2.143499	0.998482
-2.171065	0.998553
-2.198632	0.998605
-2.226199	0.9987
-2.253765	0.998769
-2.281332	0.99886
-2.308899	0.998937
-2.336465	0.998982
-2.364032	0.999055
-2.391599	0.99911
-2.419165	0.999169
-2.446732	0.999222
-2.474299	0.999301
-2.501865	0.999342
-2.529432	0.999377
-2.556999	0.99944
-2.584565	0.999476
-2.612132	0.999504
-2.639699	0.999552
-2.667265	0.999594
-2.694832	0.999627
-2.722399	0.999655
-2.749965	0.999678
-2.777532	0.999699
-2.805099	0.999722
-2.832665	0.999734
-2.860232	0.999749
-2.887799	0.999769
-2.915365	0.999791
-2.942932	0.999804
-2.970499	0.999816
-2.998065	0.999825
-3.025632	0.999836
-3.053199	0.999849
-3.080765	0.999857
-3.108332	0.99987
-3.135899	0.999885
-3.163465	0.999897
-3.191032	0.999902
-3.218599	0.999916
-3.246166	0.999928
-3.273732	0.999937
-3.301299	0.999941
-3.356432	0.999948
-3.383999	0.999952
-3.439132	0.999955
-3.466699	0.999959
-3.494266	0.999961
-3.521832	0.999973
-3.549399	0.999983
-3.576966	0.999985
-3.604532	0.999988
-3.687232	0.999989
-3.797499	0.999991
-3.852632	0.999996
-3.880199	0.999997
-4.073166	0.999999
-4.321266	1
&
31.928907	1.177e-27
31.901341	1.25541e-27
31.873774	1.33904e-27
31.846207	1.42824e-27
31.818641	1.52339e-27
31.791074	1.62486e-27
31.763507	1.7331e-27
31.735940	1.84855e-27
31.708374	1.97168e-27
31.680807	2.10302e-27
31.653240	2.2431e-27
31.625674	2.39251e-27
31.598107	2.55187e-27
31.570540	2.72184e-27
31.542974	2.90313e-27
31.515407	3.0965e-27
31.487840	3.30274e-27
31.460274	3.52271e-27
31.432707	3.75733e-27
31.405140	4.00757e-27
31.377574	4.27448e-27
31.350007	4.55916e-27
31.322440	4.86279e-27
31.294874	5.18664e-27
31.267307	5.53206e-27
31.239740	5.90047e-27
31.212174	6.29341e-27
31.184607	6.71251e-27
31.157040	7.15952e-27
31.129474	7.63628e-27
31.101907	8.14479e-27
31.074340	8.68716e-27
31.046774	9.26563e-27
31.019207	9.88261e-27
30.991640	1.05407e-26
30.964074	1.12425e-26
30.936507	1.19911e-26
30.908940	1.27895e-26
30.881374	1.36411e-26
30.853807	1.45494e-26
30.826240	1.55181e-26
30.798674	1.65513e-26
30.771107	1.76533e-26
30.743540	1.88286e-26
30.715974	2.00822e-26
30.688407	2.14192e-26
30.660840	2.28451e-26
30.633274	2.43661e-26
30.605707	2.59882e-26
30.578140	2.77183e-26
30.550574	2.95635e-26
30.523007	3.15316e-26
30.495440	3.36307e-26
30.467874	3.58694e-26
30.440307	3.82571e-26
30.412740	4.08038e-26
30.385174	4.35199e-26
30.357607	4.64168e-26
30.330040	4.95065e-26
30.302474	5.28017e-26
30.274907	5.63163e-26
30.247340	6.00648e-26
30.219774	6.40626e-26
30.192207	6.83265e-26
30.164640	7.28742e-26
30.137074	7.77244e-26
30.109507	8.28974e-26
30.081940	8.84146e-26
30.054374	9.42989e-26
30.026807	1.00575e-25
29.999240	1.07268e-25
29.971674	1.14407e-25
29.944107	1.2202e-25
29.916540	1.30141e-25
29.888974	1.38801e-25
29.861407	1.48038e-25
29.833840	1.57889e-25
29.806273	1.68395e-25
29.778707	1.79601e-25
29.751140	1.91552e-25
29.723573	2.04298e-25
29.696007	2.17892e-25
29.668440	2.3239e-25
29.640873	2.47853e-25
29.613307	2.64344e-25
29.585740	2.81932e-25
29.558173	3.0069e-25
29.530607	3.20696e-25
29.503040	3.42032e-25
29.475473	3.64788e-25
29.447907	3.89057e-25
29.420340	4.14941e-25
29.392773	4.42546e-25
29.365207	4.71987e-25
29.337640	5.03386e-25
29.310073	5.36874e-25
29.282507	5.72588e-25
29.254940	6.10678e-25
29.227373	6.51301e-25
29.199807	6.94625e-25
29.172240	7.40831e-25
29.144673	7.90109e-25
29.117107	8.42664e-25
29.089540	8.98714e-25
29.061973	9.58491e-25
29.034407	1.02224e-24
29.006840	1.09023e-24
28.979273	1.16275e-24
28.951707	1.24008e-24
28.924140	1.32256e-24
28.896573	1.41052e-24
28.869007	1.50432e-24
28.841440	1.60437e-24
28.813873	1.71107e-24
28.786307	1.82486e-24
28.758740	1.94621e-24
28.731173	2.07564e-24
28.703607	2.21366e-24
28.676040	2.36087e-24
28.648473	2.51786e-24
28.620907	2.68528e-24
28.593340	2.86384e-24
28.565773	3.05427e-24
28.538207	3.25735e-24
28.510640	3.47393e-24
28.483073	3.70491e-24
28.455507	3.95125e-24
28.427940	4.21396e-24
28.400373	4.49412e-24
28.372807	4.79292e-24
28.345240	5.11157e-24
28.317673	5.45139e-24
28.290107	5.81381e-24
28.262540	6.20031e-24
28.234973	6.6125e-24
28.207407	7.05208e-24
28.179840	7.52088e-24
28.152273	8.02083e-24
28.124707	8.554e-24
28.097140	9.12261e-24
28.069573	9.729e-24
28.042007	1.03757e-23
28.014440	1.10653e-23
27.986873	1.18008e-23
27.959307	1.25852e-23
27.931740	1.34217e-23
27.904173	1.43137e-23
27.876606	1.5265e-23
27.849040	1.62796e-23
27.821473	1.73615e-23
27.793906	1.85153e-23
27.766340	1.97458e-23
27.738773	2.1058e-23
27.711206	2.24574e-23
27.683640	2.39498e-23
27.656073	2.55413e-23
27.628506	2.72386e-23
27.600940	2.90486e-23
27.573373	3.09788e-23
27.545806	3.30372e-23
27.518240	3.52324e-23
27.490673	3.75734e-23
27.463106	4.00699e-23
27.435540	4.27322e-23
27.407973	4.55713e-23
27.380406	4.8599e-23
27.352840	5.18278e-23
27.325273	5.52711e-23
27.297706	5.8943e-23
27.270140	6.28588e-23
27.242573	6.70347e-23
27.215006	7.14878e-23
27.187440	7.62367e-23
27.159873	8.1301e-23
27.132306	8.67016e-23
27.104740	9.24608e-23
27.077173	9.86024e-23
27.049606	1.05152e-22
27.022040	1.12136e-22
26.994473	1.19584e-22
26.966906	1.27527e-22
26.939340	1.35997e-22
26.911773	1.45029e-22
26.884206	1.54661e-22
26.856640	1.64933e-22
26.829073	1.75886e-22
26.801506	1.87567e-22
26.773940	2.00023e-22
26.746373	2.13306e-22
26.718806	2.2747e-22
26.691240	2.42575e-22
26.663673	2.58683e-22
26.636106	2.7586e-22
26.608540	2.94177e-22
26.580973	3.1371e-22
26.553406	3.34539e-22
26.525840	3.56751e-22
26.498273	3.80438e-22
26.470706	4.05696e-22
26.443140	4.32631e-22
26.415573	4.61353e-22
26.388006	4.91981e-22
26.360440	5.24642e-22
26.332873	5.59471e-22
26.305306	5.96611e-22
26.277740	6.36215e-22
26.250173	6.78448e-22
26.222606	7.23483e-22
26.195040	7.71506e-22
26.167473	8.22716e-22
26.139906	8.77324e-22
26.112340	9.35555e-22
26.084773	9.97649e-22
26.057206	1.06386e-21
26.029640	1.13447e-21
26.002073	1.20976e-21
25.974506	1.29005e-21
25.946939	1.37566e-21
25.919373	1.46695e-21
25.891806	1.5643e-21
25.864239	1.66811e-21
25.836673	1.7788e-21
25.809106	1.89684e-21
25.781539	2.0227e-21
25.753973	2.15691e-21
25.726406	2.30003e-21
25.698839	2.45263e-21
25.671273	2.61536e-21
25.643706	2.78888e-21
25.616139	2.97391e-21
25.588573	3.17121e-21
25.561006	3.3816e-21
25.533439	3.60593e-21
25.505873	3.84515e-21
25.478306	4.10022e-21
25.450739	4.37221e-21
25.423173	4.66224e-21
25.395606	4.97149e-21
25.368039	5.30126e-21
25.340473	5.65288e-21
25.312906	6.02782e-21
25.285339	6.42762e-21
25.257773	6.85393e-21
25.230206	7.30849e-21
25.202639	7.7932e-21
25.175073	8.31003e-21
25.147506	8.86113e-21
25.119939	9.44876e-21
25.092373	1.00753e-20
25.064806	1.07435e-20
25.037239	1.14559e-20
25.009673	1.22155e-20
24.982106	1.30255e-20
24.954539	1.38891e-20
24.926973	1.481e-20
24.899406	1.57919e-20
24.871839	1.68389e-20
24.844273	1.79553e-20
24.816706	1.91457e-20
24.789139	2.0415e-20
24.761573	2.17683e-20
24.734006	2.32114e-20
24.706439	2.47501e-20
24.678873	2.63907e-20
24.651306	2.814e-20
24.623739	3.00053e-20
24.596173	3.19941e-20
24.568606	3.41147e-20
24.541039	3.63757e-20
24.513473	3.87866e-20
24.485906	4.13572e-20
24.458339	4.40981e-20
24.430773	4.70205e-20
24.403206	5.01365e-20
24.375639	5.34589e-20
24.348073	5.70014e-20
24.320506	6.07786e-20
24.292939	6.48059e-20
24.265373	6.91e-20
24.237806	7.36784e-20
24.210239	7.85601e-20
24.182673	8.3765e-20
24.155106	8.93147e-20
24.127539	9.52319e-20
24.099973	1.01541e-19
24.072406	1.08268e-19
24.044839	1.1544e-19
24.017273	1.23087e-19
23.989706	1.3124e-19
23.962139	1.39934e-19
23.934572	1.49202e-19
23.907006	1.59085e-19
23.879439	1.69622e-19
23.851872	1.80856e-19
23.824306	1.92834e-19
23.796739	2.05605e-19
23.769172	2.19221e-19
23.741606	2.33739e-19
23.714039	2.49217e-19
23.686472	2.6572e-19
23.658906	2.83316e-19
23.631339	3.02076e-19
23.603772	3.22077e-19
23.576206	3.43402e-19
23.548639	3.66139e-19
23.521072	3.9038e-19
23.493506	4.16225e-19
23.465939	4.4378e-19
23.438372	4.73159e-19
23.410806	5.04482e-19
23.383239	5.37877e-19
23.355672	5.73482e-19
23.328106	6.11442e-19
23.300539	6.51914e-19
23.272972	6.95063e-19
23.245406	7.41067e-19
23.217839	7.90114e-19
23.190272	8.42406e-19
23.162706	8.98157e-19
23.135139	9.57595e-19
23.107572	1.02096e-18
23.080006	1.08853e-18
23.052439	1.16055e-18
23.024872	1.23735e-18
22.997306	1.31922e-18
22.969739	1.40651e-18
22.942172	1.49956e-18
22.914606	1.59878e-18
22.887039	1.70455e-18
22.859472	1.81731e-18
22.831906	1.93754e-18
22.804339	2.06571e-18
22.776772	2.20235e-18
22.749206	2.34803e-18
22.721639	2.50334e-18
22.694072	2.66892e-18
22.666506	2.84544e-18
22.638939	3.03364e-18
22.611372	3.23427e-18
22.583806	3.44816e-18
22.556239	3.67619e-18
22.528672	3.91929e-18
22.501106	4.17846e-18
22.473539	4.45476e-18
22.445972	4.74932e-18
22.418406	5.06334e-18
22.390839	5.39811e-18
22.363272	5.75501e-18
22.335706	6.13549e-18
22.308139	6.5411e-18
22.280572	6.97352e-18
22.253006	7.4345e-18
22.225439	7.92594e-18
22.197872	8.44985e-18
22.170306	9.00837e-18
22.142739	9.60378e-18
22.115172	1.02385e-17
22.087606	1.09152e-17
22.060039	1.16366e-17
22.032472	1.24056e-17
22.004905	1.32254e-17
21.977339	1.40993e-17
21.949772	1.5031e-17
21.922205	1.60241e-17
21.894639	1.70829e-17
21.867072	1.82116e-17
21.839505	1.94148e-17
21.811939	2.06974e-17
21.784372	2.20648e-17
21.756805	2.35224e-17
21.729239	2.50762e-17
21.701672	2.67326e-17
21.674105	2.84984e-17
21.646539	3.03807e-17
21.618972	3.23872e-17
21.591405	3.45262e-17
21.563839	3.68064e-17
21.536272	3.92371e-17
21.508705	4.18282e-17
21.481139	4.45902e-17
21.453572	4.75346e-17
21.426005	5.06732e-17
21.398439	5.4019e-17
21.370872	5.75855e-17
21.343305	6.13873e-17
21.315739	6.54399e-17
21.288172	6.976e-17
21.260605	7.4365e-17
21.233039	7.92737e-17
21.205472	8.45063e-17
21.177905	9.00841e-17
21.150339	9.60297e-17
21.122772	1.02368e-16
21.095205	1.09123e-16
21.067639	1.16325e-16
21.040072	1.24001e-16
21.012505	1.32183e-16
20.984939	1.40905e-16
20.957372	1.50202e-16
20.929805	1.60112e-16
20.902239	1.70676e-16
20.874672	1.81936e-16
20.847105	1.93938e-16
20.819539	2.06731e-16
20.791972	2.20368e-16
20.764405	2.34904e-16
20.736839	2.50397e-16
20.709272	2.66912e-16
20.681705	2.84515e-16
20.654139	3.03279e-16
20.626572	3.23279e-16
20.599005	3.44597e-16
20.571439	3.67319e-16
20.543872	3.91539e-16
20.516305	4.17354e-16
20.488739	4.4487e-16
20.461172	4.74199e-16
20.433605	5.0546e-16
20.406039	5.38781e-16
20.378472	5.74296e-16
20.350905	6.1215e-16
20.323339	6.52498e-16
20.295772	6.95503e-16
20.268205	7.4134e-16
20.240639	7.90196e-16
20.213072	8.42269e-16
20.185505	8.9777e-16
20.157939	9.56926e-16
20.130372	1.01998e-15
20.102805	1.08718e-15
20.075238	1.1588e-15
20.047672	1.23514e-15
20.020105	1.31651e-15
19.992538	1.40323e-15
19.964972	1.49566e-15
19.937405	1.59417e-15
19.909838	1.69917e-15
19.882272	1.81107e-15
19.854705	1.93034e-15
19.827138	2.05746e-15
19.799572	2.19294e-15
19.772005	2.33733e-15
19.744438	2.49123e-15
19.716872	2.65524e-15
19.689305	2.83005e-15
19.661738	3.01636e-15
19.634172	3.21492e-15
19.606605	3.42653e-15
19.579038	3.65207e-15
19.551472	3.89244e-15
19.523905	4.14861e-15
19.496338	4.42163e-15
19.468772	4.7126e-15
19.441205	5.0227e-15
19.413638	5.35318e-15
19.386072	5.70539e-15
19.358505	6.08076e-15
19.330938	6.4808e-15
19.303372	6.90713e-15
19.275805	7.36148e-15
19.248238	7.84569e-15
19.220672	8.36172e-15
19.193105	8.91165e-15
19.165538	9.49773e-15
19.137972	1.01223e-14
19.110405	1.07879e-14
19.082838	1.14973e-14
19.055272	1.22532e-14
19.027705	1.30588e-14
19.000138	1.39173e-14
18.972572	1.48322e-14
18.945005	1.58072e-14
18.917438	1.68461e-14
18.889872	1.79534e-14
18.862305	1.91333e-14
18.834738	2.03907e-14
18.807172	2.17306e-14
18.779605	2.31585e-14
18.752038	2.46802e-14
18.724472	2.63017e-14
18.696905	2.80296e-14
18.669338	2.9871e-14
18.641772	3.18331e-14
18.614205	3.39241e-14
18.586638	3.61522e-14
18.559072	3.85266e-14
18.531505	4.10567e-14
18.503938	4.37527e-14
18.476372	4.66257e-14
18.448805	4.96871e-14
18.421238	5.29492e-14
18.393672	5.64254e-14
18.366105	6.01294e-14
18.338538	6.40764e-14
18.310972	6.82822e-14
18.283405	7.27637e-14
18.255838	7.7539e-14
18.228272	8.26274e-14
18.200705	8.80493e-14
18.173138	9.38266e-14
18.145571	9.99825e-14
18.118005	1.06542e-13
18.090438	1.13531e-13
18.062871	1.20978e-13
18.035305	1.28913e-13
18.007738	1.37368e-13
17.980171	1.46377e-13
17.952605	1.55976e-13
17.925038	1.66204e-13
17.897471	1.77101e-13
17.869905	1.88713e-13
17.842338	2.01084e-13
17.814771	2.14266e-13
17.787205	2.2831e-13
17.759638	2.43275e-13
17.732071	2.59218e-13
17.704505	2.76206e-13
17.676938	2.94305e-13
17.649371	3.13589e-13
17.621805	3.34134e-13
17.594238	3.56025e-13
17.566671	3.79347e-13
17.539105	4.04195e-13
17.511538	4.30669e-13
17.483971	4.58875e-13
17.456405	4.88925e-13
17.428838	5.20941e-13
17.401271	5.5505e-13
17.373705	5.9139e-13
17.346138	6.30106e-13
17.318571	6.71353e-13
17.291005	7.15297e-13
17.263438	7.62113e-13
17.235871	8.11989e-13
17.208305	8.65124e-13
17.180738	9.21732e-13
17.153171	9.82039e-13
17.125605	1.04629e-12
17.098038	1.11473e-12
17.070471	1.18765e-12
17.042905	1.26533e-12
17.015338	1.34808e-12
16.987771	1.43623e-12
16.960205	1.53015e-12
16.932638	1.63019e-12
16.905071	1.73677e-12
16.877505	1.8503e-12
16.849938	1.97124e-12
16.822371	2.10008e-12
16.794805	2.23733e-12
16.767238	2.38353e-12
16.739671	2.53927e-12
16.712105	2.70517e-12
16.684538	2.8819e-12
16.656971	3.07015e-12
16.629405	3.27068e-12
16.601838	3.48429e-12
16.574271	3.71183e-12
16.546705	3.9542e-12
16.519138	4.21238e-12
16.491571	4.48738e-12
16.464005	4.78031e-12
16.436438	5.09233e-12
16.408871	5.42468e-12
16.381305	5.77869e-12
16.353738	6.15576e-12
16.326171	6.5574e-12
16.298605	6.9852e-12
16.271038	7.44086e-12
16.243471	7.92619e-12
16.215904	8.44313e-12
16.188338	8.99373e-12
16.160771	9.58016e-12
16.133204	1.02048e-11
16.105638	1.087e-11
16.078071	1.15786e-11
16.050504	1.23333e-11
16.022938	1.3137e-11
15.995371	1.39931e-11
15.967804	1.49048e-11
15.940238	1.58758e-11
15.912671	1.691e-11
15.885104	1.80114e-11
15.857538	1.91844e-11
15.829971	2.04337e-11
15.802404	2.17642e-11
15.774838	2.31811e-11
15.747271	2.46902e-11
15.719704	2.62972e-11
15.692138	2.80087e-11
15.664571	2.98313e-11
15.637004	3.17724e-11
15.609438	3.38394e-11
15.581871	3.60407e-11
15.554304	3.83849e-11
15.526738	4.08812e-11
15.499171	4.35396e-11
15.471604	4.63705e-11
15.444038	4.9385e-11
15.416471	5.25952e-11
15.388904	5.60136e-11
15.361338	5.96536e-11
15.333771	6.35298e-11
15.306204	6.76573e-11
15.278638	7.20523e-11
15.251071	7.67323e-11
15.223504	8.17155e-11
15.195938	8.70217e-11
15.168371	9.26717e-11
15.140804	9.86877e-11
15.113238	1.05093e-10
15.085671	1.11914e-10
15.058104	1.19176e-10
15.030538	1.26908e-10
15.002971	1.35141e-10
14.975404	1.43907e-10
14.947838	1.5324e-10
14.920271	1.63177e-10
14.892704	1.73757e-10
14.865138	1.85021e-10
14.837571	1.97013e-10
14.810004	2.09781e-10
14.782438	2.23374e-10
14.754871	2.37846e-10
14.727304	2.53253e-10
14.699738	2.69656e-10
14.672171	2.87119e-10
14.644604	3.05709e-10
14.617038	3.255e-10
14.589471	3.46569e-10
14.561904	3.68999e-10
14.534338	3.92876e-10
14.506771	4.18294e-10
14.479204	4.45352e-10
14.451638	4.74155e-10
14.424071	5.04817e-10
14.396504	5.37456e-10
14.368938	5.72199e-10
14.341371	6.09182e-10
14.313804	6.48549e-10
14.286237	6.90453e-10
14.258671	7.35056e-10
14.231104	7.82533e-10
14.203537	8.33067e-10
14.175971	8.86855e-10
14.148404	9.44106e-10
14.120837	1.00504e-09
14.093271	1.0699e-09
14.065704	1.13893e-09
14.038137	1.2124e-09
14.010571	1.29059e-09
13.983004	1.37381e-09
13.955437	1.46239e-09
13.927871	1.55665e-09
13.900304	1.65697e-09
13.872737	1.76374e-09
13.845171	1.87736e-09
13.817604	1.99828e-09
13.790037	2.12696e-09
13.762471	2.26391e-09
13.734904	2.40964e-09
13.707337	2.56471e-09
13.679771	2.72974e-09
13.652204	2.90534e-09
13.624637	3.09221e-09
13.597071	3.29105e-09
13.569504	3.50263e-09
13.541937	3.72777e-09
13.514371	3.96732e-09
13.486804	4.22221e-09
13.459237	4.49342e-09
13.431671	4.78199e-09
13.404104	5.08902e-09
13.376537	5.41568e-09
13.348971	5.76324e-09
13.321404	6.13301e-09
13.293837	6.52642e-09
13.266271	6.94496e-09
13.238704	7.39024e-09
13.211137	7.86396e-09
13.183571	8.36791e-09
13.156004	8.90403e-09
13.128437	9.47436e-09
13.100871	1.00811e-08
13.073304	1.07265e-08
13.045737	1.1413e-08
13.018171	1.21433e-08
12.990604	1.29201e-08
12.963037	1.37464e-08
12.935471	1.46253e-08
12.907904	1.55602e-08
12.880337	1.65545e-08
12.852771	1.76121e-08
12.825204	1.87369e-08
12.797637	1.99333e-08
12.770071	2.12057e-08
12.742504	2.25589e-08
12.714937	2.3998e-08
12.687371	2.55285e-08
12.659804	2.71561e-08
12.632237	2.8887e-08
12.604671	3.07277e-08
12.577104	3.26851e-08
12.549537	3.47665e-08
12.521971	3.69797e-08
12.494404	3.93331e-08
12.466837	4.18355e-08
12.439271	4.44963e-08
12.411704	4.73253e-08
12.384137	5.03332e-08
12.356571	5.35313e-08
12.329004	5.69314e-08
12.301437	6.05462e-08
12.273870	6.43892e-08
12.246304	6.84747e-08
12.218737	7.28179e-08
12.191170	7.7435e-08
12.163604	8.2343e-08
12.136037	8.75603e-08
12.108470	9.3106e-08
12.080904	9.90008e-08
12.053337	1.05266e-07
12.025770	1.11926e-07
11.998204	1.19004e-07
11.970637	1.26527e-07
11.943070	1.34522e-07
11.915504	1.43019e-07
11.887937	1.5205e-07
11.860370	1.61646e-07
11.832804	1.71844e-07
11.805237	1.8268e-07
11.777670	1.94195e-07
11.750104	2.0643e-07
11.722537	2.19431e-07
11.694970	2.33244e-07
11.667404	2.4792e-07
11.639837	2.63513e-07
11.612270	2.80078e-07
11.584704	2.97677e-07
11.557137	3.16372e-07
11.529570	3.36232e-07
11.502004	3.57329e-07
11.474437	3.79738e-07
11.446870	4.0354e-07
11.419304	4.28821e-07
11.391737	4.55673e-07
11.364170	4.84191e-07
11.336604	5.14477e-07
11.309037	5.46641e-07
11.281470	5.80797e-07
11.253904	6.17067e-07
11.226337	6.5558e-07
11.198770	6.96473e-07
11.171204	7.39892e-07
11.143637	7.85991e-07
11.116070	8.34933e-07
11.088504	8.8689e-07
11.060937	9.42047e-07
11.033370	1.0006e-06
11.005804	1.06275e-06
10.978237	1.12872e-06
10.950670	1.19873e-06
10.923104	1.27304e-06
10.895537	1.35191e-06
10.867970	1.4356e-06
10.840404	1.52441e-06
10.812837	1.61865e-06
10.785270	1.71864e-06
10.757704	1.82473e-06
10.730137	1.93728e-06
10.702570	2.05668e-06
10.675004	2.18335e-06
10.647437	2.31771e-06
10.619870	2.46023e-06
10.592304	2.61139e-06
10.564737	2.7717e-06
10.537170	2.94171e-06
10.509604	3.12199e-06
10.482037	3.31315e-06
10.454470	3.51583e-06
10.426904	3.73072e-06
10.399337	3.95853e-06
10.371770	4.20003e-06
10.344203	4.45601e-06
10.316637	4.72732e-06
10.289070	5.01486e-06
10.261503	5.31959e-06
10.233937	5.64249e-06
10.206370	5.98463e-06
10.178803	6.34712e-06
10.151237	6.73114e-06
10.123670	7.13793e-06
10.096103	7.56881e-06
10.068537	8.02517e-06
10.040970	8.50845e-06
10.013403	9.0202e-06
9.985837	9.56205e-06
9.958270	1.01357e-05
9.930703	1.0743e-05
9.903137	1.13858e-05
9.875570	1.20661e-05
9.848003	1.2786e-05
9.820437	1.35478e-05
9.792870	1.43538e-05
9.765303	1.52065e-05
9.737737	1.61084e-05
9.710170	1.70622e-05
9.682603	1.80709e-05
9.655037	1.91374e-05
9.627470	2.0265e-05
9.599903	2.14568e-05
9.572337	2.27165e-05
9.544770	2.40476e-05
9.517203	2.54541e-05
9.489637	2.69398e-05
9.462070	2.85091e-05
9.434503	3.01664e-05
9.406937	3.19163e-05
9.379370	3.37635e-05
9.351803	3.57133e-05
9.324237	3.77708e-05
9.296670	3.99416e-05
9.269103	4.22315e-05
9.241537	4.46464e-05
9.213970	4.71926e-05
9.186403	4.98767e-05
9.158837	5.27054e-05
9.131270	5.56857e-05
9.103703	5.88251e-05
9.076137	6.21309e-05
9.048570	6.56112e-05
9.021003	6.92741e-05
8.993437	7.31278e-05
8.965870	7.71812e-05
8.938303	8.1443e-05
8.910737	8.59225e-05
8.883170	9.0629e-05
8.855603	9.55722e-05
8.828037	0.000100762
8.800470	0.000106208
8.772903	0.00011192
8.745337	0.000117909
8.717770	0.000124186
8.690203	0.000130759
8.662637	0.00013764
8.635070	0.000144839
8.607503	0.000152365
8.579937	0.000160228
8.552370	0.000168438
8.524803	0.000177003
8.497237	0.000185932
8.469670	0.00019523
8.442103	0.000204906
8.414536	0.000214963
8.386970	0.000225406
8.359403	0.000236235
8.331836	0.000247451
8.304270	0.000259051
8.276703	0.000271028
8.249136	0.000283374
8.221570	0.000296075
8.194003	0.000309113
8.166436	0.000322464
8.138870	0.000336099
8.111303	0.000349978
8.083736	0.000364055
8.056170	0.000378272
8.028603	0.000392558
8.001036	0.000406827
7.973470	0.000420973
7.945903	0.000434869
7.918336	0.000448356
7.890770	0.00046124
7.863203	0.000473275
7.835636	0.000484143
7.808070	0.000493412
7.780503	0.000500437
&
```
