## Supplementary material for "All-at-once RNA folding with 3D motif prediction framed by evolutionary information": RF02894_S35.cacofold.power

```
# Power analysis of CaCoFold structure
#
# Powertype = SINGLE SUBSTITUTIONS
# covary left_pos right_pos substitutions power
#----------------------------------------------------------------
16		72		1		0.00
17		71		0		0.00
18		70		1		0.00
19		69		1		0.00
20		68		1		0.00
21		67		1		0.00
22		66		2		0.00
26		64		1		0.00
27		63		1		0.00
28		62		1		0.00
29		61		2		0.00
30		60		0		0.00
32		59		2		0.00
33		58		0		0.00
34		57		1		0.00
35		56		2		0.00
36		55		0		0.00
37		54		3		0.02
39		53		1		0.00
40		52		0		0.00
41		51		2		0.00
42		50		2		0.00
43		49		2		0.00
89		110		0		0.00
90		109		0		0.00
91		108		1		0.00
92		107		0		0.00
* 93		106		2		0.00
94		105		0		0.00
95		104		0		0.00
* 96		103		2		0.00
115		135		0		0.00
116		134		2		0.00
117		133		0		0.00
118		132		0		0.00
119		131		0		0.00
120		130		0		0.00
121		129		0		0.00
149		169		0		0.00
150		168		0		0.00
151		167		0		0.00
152		166		0		0.00
153		165		0		0.00
154		164		0		0.00
155		163		0		0.00
156		162		0		0.00
171		274		1		0.00
172		273		3		0.02
173		272		1		0.00
174		271		1		0.00
175		270		1		0.00
176		269		0		0.00
177		268		1		0.00
178		267		0		0.00
179		266		2		0.00
180		200		1		0.00
181		199		0		0.00
182		198		0		0.00
185		195		0		0.00
186		194		0		0.00
187		193		0		0.00
213		258		0		0.00
214		257		1		0.00
215		256		0		0.00
216		255		1		0.00
217		254		1		0.00
218		253		0		0.00
220		251		1		0.00
221		250		0		0.00
222		249		1		0.00
223		248		2		0.00
224		247		0		0.00
225		246		2		0.00
226		245		0		0.00
229		241		3		0.02
230		240		2		0.00
231		239		0		0.00
232		238		1		0.00
280		304		2		0.00
281		303		2		0.00
282		302		0		0.00
283		301		1		0.00
284		300		2		0.00
285		299		2		0.00
286		298		2		0.00
287		297		1		0.00
#
# BPAIRS 86
# avg substitutions per BP 0.8
# BPAIRS expected to covary 0.0 +/- 0.2
# BPAIRS observed to covary 2
#
```
