## Supplementary material for "All-at-once RNA folding with 3D motif prediction framed by evolutionary information": RF02894_S35.power

```
# Power analysis of given structure
#
# Powertype = SINGLE SUBSTITUTIONS
# covary left_pos right_pos substitutions power
#----------------------------------------------------------------
1		16		1		0.00
2		15		2		0.00
3		14		2		0.00
4		13		1		0.00
5		12		1		0.00
17		72		0		0.00
18		71		1		0.00
19		70		1		0.00
24		69		0		0.00
25		68		1		0.00
26		67		1		0.00
27		66		2		0.00
28		65		1		0.00
29		64		2		0.00
30		63		1		0.00
32		59		2		0.00
33		58		0		0.00
34		57		1		0.00
35		56		2		0.00
36		55		0		0.00
37		54		3		0.02
38		53		1		0.00
40		52		0		0.00
41		51		2		0.00
42		50		2		0.00
43		49		2		0.00
44		48		2		0.00
74		148		1		0.00
75		147		0		0.00
78		144		1		0.00
79		143		0		0.00
80		142		3		0.02
82		140		3		0.02
83		139		0		0.00
84		138		1		0.00
89		110		0		0.00
90		109		0		0.00
91		108		1		0.00
92		107		0		0.00
* 93		106		2		0.00
94		105		0		0.00
95		104		0		0.00
* 96		103		2		0.00
97		102		3		0.02
115		135		0		0.00
116		134		2		0.00
117		133		0		0.00
118		132		0		0.00
119		131		0		0.00
120		130		0		0.00
121		129		0		0.00
122		126		0		0.00
149		169		0		0.00
150		168		0		0.00
151		167		0		0.00
152		166		0		0.00
153		165		0		0.00
154		164		0		0.00
155		163		0		0.00
156		162		0		0.00
171		274		1		0.00
172		273		3		0.02
173		272		1		0.00
174		271		1		0.00
175		270		1		0.00
176		269		0		0.00
177		268		1		0.00
178		267		0		0.00
180		265		1		0.00
201		259		2		0.00
202		258		1		0.00
203		257		1		0.00
204		256		0		0.00
205		255		2		0.00
207		254		2		0.00
208		253		1		0.00
209		252		2		0.00
210		251		2		0.00
222		249		1		0.00
223		248		2		0.00
224		247		0		0.00
225		246		2		0.00
226		245		0		0.00
229		241		3		0.02
230		240		2		0.00
231		239		0		0.00
232		238		1		0.00
280		304		2		0.00
281		303		2		0.00
282		302		0		0.00
283		301		1		0.00
284		300		2		0.00
285		299		2		0.00
286		298		2		0.00
287		297		1		0.00
#
# BPAIRS 95
# avg substitutions per BP 1.0
# BPAIRS expected to covary 0.1 +/- 0.3
# BPAIRS observed to covary 2
#
```
