## Supplementary material for "All-at-once RNA folding with 3D motif prediction framed by evolutionary information": RF02894_S35.sorted.cacofold.cov

```
# The predicted CaCoFold structure
# BPAIRS observed to covary 2
#
#
# Method Target_E-val [cov_min,cov_max] [FP | TP True Found | Sen PPV F] 
# GTp    0.05         [-1.89,3.46]     [0 | 2 86 2 | 2.33 100.00 4.55] 
#
# in_fold in_given   left_pos       right_pos      score           E-value    pvalue       substitutions      power
#-----------------------------------------------------------------------------------------------------------------------
*	*	        96	       103	2.83026	0.0158485	0.000166826	2		0.00
*	*	        93	       106	2.67347	0.0412748	0.000434471	2		0.00
```
