## Supplementary material for "All-at-once RNA folding with 3D motif prediction framed by evolutionary information": RF02894_S35.sorted.cov

```
#
# Method Target_E-val [cov_min,cov_max] [FP | TP True Found | Sen PPV F] 
# GTp    0.05         [-1.89,3.46]     [0 | 2 95 2 | 2.11 100.00 4.12] 
#
#       left_pos       right_pos        score          E-value           pvalue       substitutions      power
#--------------------------------------------------------------------------------------------------------------
*	      96	     103	2.83026	0.0158485	0.000166826	2		0.00
*	      93	     106	2.67347	0.0412748	0.000434471	2		0.00
```
