## Supplementary material for "All-at-once RNA folding with 3D motif prediction framed by evolutionary information": RF02894_S35.surv

```
2.816969	0.0105263
2.662378	0.0210526
2.240767	0.0315789
2.226714	0.0421053
2.100231	0.0526316
1.931586	0.0631579
1.861318	0.0736842
1.805103	0.105263
1.678620	0.115789
1.664566	0.126316
1.439707	0.147368
1.411600	0.157895
1.397546	0.210526
1.355385	0.221053
1.271063	0.231579
1.158633	0.242105
1.130526	0.263158
0.807291	0.273684
0.652700	0.284211
0.217036	0.305263
0.062445	0.315789
0.006230	0.368421
-0.007824	0.926316
-0.106199	0.936842
-0.288897	0.947368
-0.359166	0.968421
-0.598079	0.978947
-0.752669	0.989474
-1.061851	1
&
3.456122	2.17576e-05
3.449385	0.000130545
3.322902	0.000174061
3.308848	0.000195818
3.224526	0.000239333
3.140204	0.000282849
2.859130	0.000348121
2.760754	0.000369879
2.704539	0.000391636
2.662378	0.000435152
2.648325	0.000500424
2.634271	0.000522182
2.578056	0.000543939
2.564002	0.000718
2.549949	0.000783273
2.521841	0.00100085
2.493734	0.00104436
2.437519	0.00117491
2.353197	0.00121842
2.240767	0.00134897
2.226714	0.00180588
2.142392	0.00237158
2.128338	0.00252388
2.114284	0.00328539
2.100231	0.00341594
2.086177	0.0034377
2.072123	0.00345945
2.044016	0.00369879
2.029962	0.00372055
2.015908	0.00378582
2.001855	0.00400339
1.987801	0.00411218
1.973747	0.00413394
1.945640	0.00437327
1.931586	0.00454733
1.917533	0.00459085
1.903479	0.00472139
1.889425	0.00478667
1.875371	0.00583103
1.861318	0.00713649
1.847264	0.00722352
1.833210	0.00739758
1.819157	0.00772394
1.805103	0.00802855
1.791049	0.00813733
1.776996	0.00822436
1.762942	0.00831139
1.748888	0.00842018
1.734835	0.00850721
1.720781	0.00900764
1.706727	0.00994321
1.692673	0.00998673
1.678620	0.010683
1.664566	0.0110311
1.650512	0.0116403
1.608351	0.0116838
1.594298	0.0119014
1.580244	0.012119
1.566190	0.0129893
1.552136	0.0136202
1.538083	0.0139248
1.524029	0.0145993
1.509975	0.0148604
1.495922	0.0154479
1.481868	0.0157307
1.467814	0.0164487
1.453761	0.016601
1.439707	0.0191032
1.425653	0.0206479
1.411600	0.0218881
1.397546	0.0233024
1.383492	0.023694
1.369438	0.0241944
1.355385	0.0247166
1.341331	0.025217
1.327277	0.0254781
1.313224	0.025761
1.299170	0.0258045
1.285116	0.0262614
1.271063	0.0286765
1.257009	0.0291769
1.242955	0.0293727
1.228902	0.0299819
1.214848	0.0313527
1.200794	0.03231
1.186740	0.0332891
1.172687	0.0333109
1.158633	0.0346598
1.144579	0.0357042
1.130526	0.0389461
1.116472	0.0391636
1.102418	0.0393812
1.088365	0.0409478
1.074311	0.0423402
1.060257	0.0464959
1.046204	0.0470181
1.032150	0.0478449
1.018096	0.0494332
1.004042	0.0500859
0.989989	0.0503035
0.975935	0.0516307
0.961881	0.0525228
0.947828	0.0532408
0.933774	0.0536977
0.919720	0.0552642
0.905667	0.0554165
0.891613	0.0577664
0.877559	0.0581362
0.863505	0.0606384
0.849452	0.0608124
0.835398	0.0611823
0.821344	0.0627924
0.807291	0.0645547
0.793237	0.0664259
0.779183	0.0678401
0.765130	0.0701464
0.737022	0.0707339
0.722969	0.0708427
0.708915	0.0723222
0.694861	0.0737799
0.680807	0.0740628
0.666754	0.074672
0.652700	0.0757599
0.638646	0.0767607
0.624593	0.0780662
0.610539	0.078262
0.596485	0.0786754
0.582432	0.0790888
0.568378	0.0800679
0.554324	0.0808076
0.540271	0.0808947
0.526217	0.0811993
0.512163	0.0822436
0.498109	0.0830704
0.484056	0.0835491
0.470002	0.0843324
0.455948	0.0850504
0.441895	0.0861382
0.427841	0.0872479
0.413787	0.0878571
0.399734	0.0882487
0.385680	0.0886621
0.371626	0.0889232
0.357572	0.0890973
0.343519	0.090555
0.329465	0.0915994
0.315411	0.0924479
0.301358	0.0929701
0.287304	0.0935358
0.273250	0.0955158
0.259197	0.09693
0.245143	0.0976045
0.231089	0.098366
0.217036	0.099171
0.202982	0.101173
0.188928	0.102957
0.174874	0.103588
0.160821	0.106025
0.146767	0.107091
0.132713	0.108113
0.118660	0.108831
0.104606	0.109854
0.090552	0.110964
0.076499	0.113161
0.062445	0.113923
0.048391	0.114793
0.034338	0.115359
0.020284	0.115903
0.006230	0.171841
-0.007824	0.760688
-0.021877	0.763408
-0.035931	0.767303
-0.049985	0.768347
-0.064038	0.769827
-0.078092	0.772655
-0.092146	0.775157
-0.106199	0.784165
-0.120253	0.788886
-0.134307	0.793455
-0.148360	0.797872
-0.162414	0.804617
-0.176468	0.809817
-0.190522	0.817019
-0.204575	0.823916
-0.218629	0.831074
-0.232683	0.836144
-0.246736	0.844586
-0.260790	0.849068
-0.274844	0.8564
-0.288897	0.860839
-0.302951	0.865603
-0.317005	0.871587
-0.331059	0.878527
-0.345112	0.881574
-0.359166	0.884772
-0.373220	0.891626
-0.387273	0.895825
-0.401327	0.898283
-0.415381	0.900829
-0.429434	0.906508
-0.443488	0.915276
-0.457542	0.918279
-0.471595	0.922304
-0.485649	0.925132
-0.499703	0.927613
-0.513757	0.929919
-0.527810	0.935184
-0.541864	0.939122
-0.555918	0.941102
-0.569971	0.944257
-0.584025	0.947151
-0.598079	0.950763
-0.612132	0.952721
-0.626186	0.953417
-0.640240	0.954722
-0.654293	0.955462
-0.668347	0.958617
-0.682401	0.959836
-0.696455	0.960815
-0.710508	0.964122
-0.724562	0.967037
-0.738616	0.967081
-0.752669	0.967538
-0.766723	0.968865
-0.780777	0.970083
-0.794830	0.971084
-0.808884	0.971454
-0.822938	0.971563
-0.836991	0.972281
-0.851045	0.972498
-0.865099	0.973695
-0.879153	0.974457
-0.893206	0.974652
-0.907260	0.974914
-0.921314	0.975653
-0.935367	0.976045
-0.949421	0.976219
-0.963475	0.976393
-0.977528	0.976676
-1.005636	0.977133
-1.047797	0.977155
-1.061851	0.978308
-1.075904	0.978699
-1.089958	0.97933
-1.104012	0.982594
-1.118065	0.982746
-1.132119	0.982812
-1.146173	0.983704
-1.160226	0.983921
-1.174280	0.984052
-1.188334	0.984226
-1.202388	0.98453
-1.216441	0.984813
-1.230495	0.985727
-1.244549	0.987576
-1.258602	0.988468
-1.272656	0.990296
-1.300763	0.990383
-1.314817	0.990731
-1.328871	0.990949
-1.342924	0.99232
-1.356978	0.992711
-1.371032	0.99332
-1.385086	0.993647
-1.399139	0.994778
-1.427247	0.994865
-1.441300	0.99604
-1.455354	0.996171
-1.469408	0.996258
-1.497515	0.997476
-1.511569	0.997498
-1.525623	0.997694
-1.553730	0.99789
-1.567784	0.998281
-1.581837	0.99889
-1.638052	0.998934
-1.652106	0.999238
-1.708321	0.99926
-1.736428	0.999347
-1.764535	0.999478
-1.792643	0.999695
-1.806696	0.999782
-1.848857	0.999869
-1.905072	1
&
4.053694	7.23757e-08
4.011533	1.44751e-07
3.983426	3.61878e-07
3.969372	4.34254e-07
3.955318	5.0663e-07
3.941264	5.79005e-07
3.927211	7.23757e-07
3.913157	1.23039e-06
3.899103	1.51989e-06
3.885050	2.09889e-06
3.870996	2.17127e-06
3.856942	2.46077e-06
3.842889	2.82265e-06
3.828835	2.89503e-06
3.814781	3.11215e-06
3.800728	4.41492e-06
3.786674	5.13867e-06
3.772620	5.9348e-06
3.758566	6.80331e-06
3.744513	8.17845e-06
3.730459	8.75745e-06
3.716405	9.33646e-06
3.702352	1.0205e-05
3.688298	1.17972e-05
3.674244	1.39685e-05
3.660191	1.62845e-05
3.646137	1.84558e-05
3.632083	2.00481e-05
3.618030	2.18574e-05
3.603976	2.4463e-05
3.589922	2.80094e-05
3.575868	3.23519e-05
3.561815	3.58983e-05
3.547761	3.90105e-05
3.533707	4.2774e-05
3.519654	4.69718e-05
3.505600	5.08801e-05
3.491546	5.43541e-05
3.477493	5.79005e-05
3.463439	6.24602e-05
3.449385	6.77436e-05
3.435331	7.20138e-05
3.421278	7.67182e-05
3.407224	8.06265e-05
3.393170	8.53309e-05
3.379117	8.96011e-05
3.365063	9.31475e-05
3.351009	9.66939e-05
3.336956	9.92994e-05
3.322902	0.000101833
3.308848	0.00010451
3.294795	0.000106971
3.280741	0.000108129
3.266687	0.000108998
3.252633	0.000111459
3.238580	0.000111965
3.224526	0.00011363
3.210472	0.000114498
3.196419	0.000115729
3.182365	0.000116308
3.168311	0.000117466
3.154258	0.000117828
3.140204	0.000118045
3.126150	0.000118334
3.112097	0.000118479
3.098043	0.000119275
3.083989	0.000119782
3.069935	0.000120216
3.055882	0.000120433
3.041828	0.000121157
3.027774	0.000121663
3.013721	0.000122387
2.999667	0.000123473
2.985613	0.000124269
2.971560	0.000125282
2.957506	0.000126513
2.943452	0.000128684
2.929398	0.000130204
2.915345	0.000132809
2.901291	0.000135921
2.887237	0.000139396
2.873184	0.000142435
2.859130	0.000146923
2.845076	0.000151772
2.831023	0.000157779
2.816969	0.000166826
2.802915	0.000176307
2.788862	0.000190565
2.774808	0.000202869
2.760754	0.000216837
2.746700	0.000238405
2.732647	0.00025773
2.718593	0.000284364
2.704539	0.000307162
2.690486	0.000345666
2.676432	0.000385835
2.662378	0.000434471
2.648325	0.000484121
2.634271	0.000539343
2.620217	0.000601007
2.606164	0.000662599
2.592110	0.00073512
2.578056	0.00080156
2.564002	0.000873864
2.549949	0.000956806
2.535895	0.00102187
2.521841	0.0011088
2.507788	0.00119326
2.493734	0.00127591
2.479680	0.00135531
2.465627	0.00143506
2.451573	0.00153588
2.437519	0.00161477
2.423466	0.00169185
2.409412	0.00178167
2.395358	0.0018594
2.381304	0.00194734
2.367251	0.00202283
2.353197	0.00210056
2.339143	0.00218907
2.325090	0.00225363
2.311036	0.00230806
2.296982	0.00236155
2.282929	0.00242169
2.268875	0.00247677
2.254821	0.00252548
2.240767	0.00258265
2.226714	0.0026234
2.212660	0.00266292
2.198606	0.00270504
2.184553	0.00274152
2.170499	0.00277901
2.156445	0.00281853
2.142392	0.00285587
2.128338	0.00289676
2.114284	0.00296255
2.100231	0.00306685
2.086177	0.00316926
2.072123	0.00329801
2.058069	0.0033874
2.044016	0.00342735
2.029962	0.00347504
2.015908	0.00351406
2.001855	0.00355444
1.987801	0.00360192
1.973747	0.00365446
1.959694	0.00371084
1.945640	0.00376665
1.931586	0.00383374
1.917533	0.00391335
1.903479	0.00400295
1.889425	0.00410312
1.875371	0.00422696
1.861318	0.00435723
1.847264	0.00450452
1.833210	0.00466961
1.819157	0.00483397
1.805103	0.00499443
1.791049	0.00514359
1.776996	0.00531252
1.762942	0.00545959
1.748888	0.00562793
1.734835	0.00580706
1.720781	0.00601022
1.706727	0.00619876
1.692673	0.00640257
1.678620	0.00660283
1.664566	0.00676785
1.650512	0.00694893
1.636459	0.0071311
1.622405	0.00732463
1.608351	0.00751831
1.594298	0.00774615
1.580244	0.00809551
1.566190	0.0085074
1.552136	0.008865
1.538083	0.00913207
1.524029	0.0093348
1.509975	0.00954411
1.495922	0.00976623
1.481868	0.0100979
1.467814	0.0105742
1.453761	0.0112758
1.439707	0.0120314
1.425653	0.0128298
1.411600	0.013688
1.397546	0.0146469
1.383492	0.015517
1.369438	0.0162356
1.355385	0.0168937
1.341331	0.0175339
1.327277	0.0180943
1.313224	0.0186735
1.299170	0.0192487
1.285116	0.0198404
1.271063	0.0204756
1.257009	0.0211087
1.242955	0.0217634
1.228902	0.0224242
1.214848	0.0230128
1.200794	0.0236542
1.186740	0.0243512
1.172687	0.0250693
1.158633	0.0259132
1.144579	0.0267806
1.130526	0.0276869
1.116472	0.02868
1.102418	0.0297772
1.088365	0.0307823
1.074311	0.0317443
1.060257	0.0327609
1.046204	0.0336001
1.032150	0.0344463
1.018096	0.0353706
1.004042	0.0363646
0.989989	0.0373161
0.975935	0.0383349
0.961881	0.0393762
0.947828	0.0403732
0.933774	0.041514
0.919720	0.0426002
0.905667	0.04377
0.891613	0.0451054
0.877559	0.0462829
0.863505	0.0474889
0.849452	0.0486034
0.835398	0.0498367
0.821344	0.0509546
0.807291	0.0519232
0.793237	0.0530561
0.779183	0.0540984
0.765130	0.055192
0.751076	0.0561251
0.737022	0.0569533
0.722969	0.0578666
0.708915	0.0587436
0.694861	0.0596095
0.680807	0.0603947
0.666754	0.0610521
0.652700	0.0617128
0.638646	0.0623943
0.624593	0.0630229
0.610539	0.0635953
0.596485	0.064142
0.582432	0.0647707
0.568378	0.0654025
0.554324	0.0660428
0.540271	0.0666028
0.526217	0.0671559
0.512163	0.0677391
0.498109	0.0683503
0.484056	0.0689649
0.470002	0.0696404
0.455948	0.0702831
0.441895	0.0709022
0.427841	0.0714573
0.413787	0.0720367
0.399734	0.0726131
0.385680	0.0732178
0.371626	0.0738784
0.357572	0.0746012
0.343519	0.0752753
0.329465	0.0759815
0.315411	0.0767
0.301358	0.077404
0.287304	0.078082
0.273250	0.0787709
0.259197	0.0794504
0.245143	0.0801385
0.231089	0.080866
0.217036	0.0817272
0.202982	0.0826254
0.188928	0.083548
0.174874	0.0845265
0.160821	0.0857293
0.146767	0.0871825
0.132713	0.0886713
0.118660	0.0901385
0.104606	0.0915479
0.090552	0.0929529
0.076499	0.0942659
0.062445	0.0957917
0.048391	0.0973469
0.034338	0.0989639
0.020284	0.100376
0.006230	0.110688
-0.007824	0.77506
-0.021877	0.776221
-0.035931	0.777523
-0.049985	0.779371
-0.064038	0.782093
-0.078092	0.786036
-0.092146	0.791294
-0.106199	0.797205
-0.120253	0.803951
-0.134307	0.812157
-0.148360	0.821381
-0.162414	0.830202
-0.176468	0.838273
-0.190522	0.845901
-0.204575	0.853228
-0.218629	0.860599
-0.232683	0.868014
-0.246736	0.875808
-0.260790	0.883205
-0.274844	0.889989
-0.288897	0.895984
-0.302951	0.901429
-0.317005	0.906446
-0.331059	0.910964
-0.345112	0.915231
-0.359166	0.919392
-0.373220	0.923436
-0.387273	0.927295
-0.401327	0.931206
-0.415381	0.93497
-0.429434	0.938328
-0.443488	0.941393
-0.457542	0.944332
-0.471595	0.946912
-0.485649	0.949212
-0.499703	0.951266
-0.513757	0.953096
-0.527810	0.954811
-0.541864	0.956398
-0.555918	0.957897
-0.569971	0.959407
-0.584025	0.960875
-0.598079	0.96229
-0.612132	0.96371
-0.626186	0.965082
-0.640240	0.966447
-0.654293	0.967807
-0.668347	0.968989
-0.682401	0.970233
-0.696455	0.971337
-0.710508	0.972426
-0.724562	0.973426
-0.738616	0.974483
-0.752669	0.975356
-0.766723	0.976233
-0.780777	0.977039
-0.794830	0.977873
-0.808884	0.978688
-0.822938	0.979418
-0.836991	0.980193
-0.851045	0.980956
-0.865099	0.981662
-0.879153	0.982362
-0.893206	0.983076
-0.907260	0.983822
-0.921314	0.984528
-0.935367	0.985183
-0.949421	0.985786
-0.963475	0.986355
-0.977528	0.986913
-0.991582	0.98745
-1.005636	0.987976
-1.019690	0.988494
-1.033743	0.988951
-1.047797	0.98943
-1.061851	0.989878
-1.075904	0.990307
-1.089958	0.990656
-1.104012	0.991064
-1.118065	0.991418
-1.132119	0.991793
-1.146173	0.992151
-1.160226	0.992479
-1.174280	0.992793
-1.188334	0.993067
-1.202388	0.993339
-1.216441	0.993634
-1.230495	0.993904
-1.244549	0.994139
-1.258602	0.994397
-1.272656	0.994661
-1.286710	0.994872
-1.300763	0.995116
-1.314817	0.995357
-1.328871	0.995584
-1.342924	0.995835
-1.356978	0.996074
-1.371032	0.996327
-1.385086	0.996538
-1.399139	0.996748
-1.413193	0.99698
-1.427247	0.997196
-1.441300	0.997387
-1.455354	0.997578
-1.469408	0.997768
-1.483461	0.997932
-1.497515	0.998102
-1.511569	0.998239
-1.525623	0.998375
-1.539676	0.99849
-1.553730	0.9986
-1.567784	0.998716
-1.581837	0.998815
-1.595891	0.998909
-1.609945	0.998997
-1.623998	0.999093
-1.638052	0.999186
-1.652106	0.999267
-1.666159	0.999347
-1.680213	0.999419
-1.694267	0.99949
-1.708321	0.999558
-1.722374	0.999614
-1.736428	0.999664
-1.750482	0.999716
-1.764535	0.999753
-1.778589	0.999781
-1.792643	0.999815
-1.806696	0.999844
-1.820750	0.999865
-1.834804	0.999885
-1.848857	0.999899
-1.862911	0.999911
-1.876965	0.99992
-1.891019	0.999931
-1.905072	0.999938
-1.919126	0.999946
-1.933180	0.999951
-1.947233	0.999957
-1.961287	0.999961
-1.975341	0.999965
-1.989394	0.999969
-2.003448	0.999973
-2.017502	0.999977
-2.031555	0.99998
-2.045609	0.999982
-2.059663	0.999985
-2.073717	0.999986
-2.087770	0.999988
-2.101824	0.99999
-2.115878	0.999991
-2.129931	0.999993
-2.143985	0.999995
-2.158039	0.999995
-2.172092	0.999996
-2.186146	0.999996
-2.200200	0.999997
-2.214254	0.999998
-2.228307	0.999999
-2.242361	0.999999
-2.256415	0.999999
-2.270468	0.999999
-2.284522	1
-2.298576	1
-2.354790	1
&
```
