## Supplementary material for "All-at-once RNA folding with 3D motif prediction framed by evolutionary information": RF02895_S414.cacofold.helixcov

```
# RMs = 2 L = 176

# RM_HELIX NESTED 12-40 47-74, nbp = 27 nbp_cov = 0
# pvals: 0.763425,0.763425,0.0594411,0.763425,0.991071,0.763425,0.763425,0.763425,0.881134,0.0446749,0.763425,0.763425,0.854605,0.763425,0.763425,0.763425,0.99491,0.763425,0.763425,0.763425,0.763425,0.763425,0.763425,0.763425,0.763425,0.763425,0.763425
# aggregated NONE
NESTED  :::::::::::<<<<<<-<<<<<<<<<<<<<<<<<<<<<______>>>>>->>>>>>>>>>>>>>>>>>>>>>::::::::::::::::::::::::::::::::::::::::::::::::::::::::::::::::::::::::::::::::::::::::::::::::::::::
        :::::::::::::::::::::::::::::::::::::::::::::::::::::::::::::::::::::::::::::::::::::::::::::::::::::::::::::::::::::::::::::::::::::::::::::::::::::::::::::::::::::::::::::::

# RM_HELIX NESTED 92-117 146-173, nbp = 26 nbp_cov = 0
# pvals: 0.763425,0.763425,0.075843,0.763425,0.763425,0.763425,0.763425,0.763425,0.763425,0.763425,0.763425,0.763425,0.763425,0.763425,0.763425,0.763425,0.763425,0.763425,0.763425,0.881134,0.763425,0.763425,0.763425,0.763425,0.763425,0.763425
# aggregated NONE
NESTED  ::::::::::::::::::::::::::::::::::::::::::::::::::::::::::::::::::::::::::::::::::::::::::<<<<<<<<<<<<<<<<<<<<<<<<<<____________________________>>>>>>>>>>>>>>-->>>>>>>>>>>>:::
        :::::::::::::::::::::::::::::::::::::::::::::::::::::::::::::::::::::::::::::::::::::::::::::::::::::::::::::::::::::::::::::::::::::::::::::::::::::::::::::::::::::::::::::::
```
