## Supplementary material for "All-at-once RNA folding with 3D motif prediction framed by evolutionary information": RF02895_S414.cacofold.power

```
# Power analysis of CaCoFold structure
#
# Powertype = SINGLE SUBSTITUTIONS
# covary left_pos right_pos substitutions power
#----------------------------------------------------------------
12		74		2		0.00
13		73		2		0.00
14		72		4		0.07
15		71		2		0.00
17		70		2		0.00
18		69		1		0.00
20		68		1		0.00
21		67		1		0.00
22		66		2		0.00
23		65		3		0.02
24		64		1		0.00
25		63		2		0.00
26		62		2		0.00
27		61		1		0.00
28		60		2		0.00
29		59		2		0.00
30		58		2		0.00
31		57		2		0.00
32		56		1		0.00
33		55		1		0.00
34		54		1		0.00
35		53		0		0.00
36		51		1		0.00
37		50		1		0.00
38		49		0		0.00
39		48		2		0.00
40		47		0		0.00
92		173		2		0.00
93		172		2		0.00
94		171		2		0.00
95		170		3		0.02
96		169		0		0.00
97		168		2		0.00
98		167		1		0.00
99		166		1		0.00
100		165		1		0.00
101		164		1		0.00
102		163		2		0.00
103		162		2		0.00
104		159		2		0.00
105		158		0		0.00
106		157		1		0.00
107		156		1		0.00
108		155		1		0.00
109		154		1		0.00
110		153		2		0.00
111		152		5		0.11
112		151		1		0.00
113		150		2		0.00
114		149		3		0.02
115		148		1		0.00
116		147		2		0.00
117		146		2		0.00
#
# BPAIRS 53
# avg substitutions per BP 1.6
# BPAIRS expected to covary 0.2 +/- 0.5
# BPAIRS observed to covary 0
#
```
