## Supplementary material for "All-at-once RNA folding with 3D motif prediction framed by evolutionary information": RF02895_S414.helixcov

```
# RMs = 8 L = 176

# RM_HELIX NESTED 44-48 53-57, nbp = 5 nbp_cov = 0
# pvals: 0.763425,0.763425,0.763425,0.763425,0.763425
# aggregated NONE
NESTED  ::::::::::::::::::::::::::::::::::::::::::<<<<<____>>>>>:::::::::::::::::::::::::::::::::::::::::::::::::::::::::::::::::::::::::::::::::::::::::::::::::::::::::::::::::::::::
        :::::::::::::::::::::::::::::::::::::::::::::::::::::::::::::::::::::::::::::::::::::::::::::::::::::::::::::::::::::::::::::::::::::::::::::::::::::::::::::::::::::::::::::::

# RM_HELIX NESTED 37-40 63-66, nbp = 4 nbp_cov = 0
# pvals: 0.763425,0.763425,0.763425,0.763425
# aggregated NONE
NESTED  :::::::::::::::::::::::::::::::::::<<<<______________________>>>>::::::::::::::::::::::::::::::::::::::::::::::::::::::::::::::::::::::::::::::::::::::::::::::::::::::::::::::
        :::::::::::::::::::::::::::::::::::::::::::::::::::::::::::::::::::::::::::::::::::::::::::::::::::::::::::::::::::::::::::::::::::::::::::::::::::::::::::::::::::::::::::::::

# RM_HELIX NESTED 78-79 84-85, nbp = 2 nbp_cov = 0
# pvals: 0.763425,0.763425
# aggregated NONE
NESTED  ::::::::::::::::::::::::::::::::::::::::::::::::::::::::::::::::::::::::::::<<____>>:::::::::::::::::::::::::::::::::::::::::::::::::::::::::::::::::::::::::::::::::::::::::::
        :::::::::::::::::::::::::::::::::::::::::::::::::::::::::::::::::::::::::::::::::::::::::::::::::::::::::::::::::::::::::::::::::::::::::::::::::::::::::::::::::::::::::::::::

# RM_HELIX NESTED 70-73 91-94, nbp = 4 nbp_cov = 0
# pvals: 0.822583,0.763425,0.056444,0.763425
# aggregated NONE
NESTED  ::::::::::::::::::::::::::::::::::::::::::::::::::::::::::::::::::::<<<<_________________>>>>::::::::::::::::::::::::::::::::::::::::::::::::::::::::::::::::::::::::::::::::::
        :::::::::::::::::::::::::::::::::::::::::::::::::::::::::::::::::::::::::::::::::::::::::::::::::::::::::::::::::::::::::::::::::::::::::::::::::::::::::::::::::::::::::::::::

# RM_HELIX NESTED 104-111 132-139, nbp = 8 nbp_cov = 0
# pvals: 0.763425,0.763425,0.763425,0.763425,0.763425,0.763425,0.763425,0.888794
# aggregated NONE
NESTED  ::::::::::::::::::::::::::::::::::::::::::::::::::::::::::::::::::::::::::::::::::::::::::::::::::::::<<<<<<<<____________________>>>>>>>>:::::::::::::::::::::::::::::::::::::
        :::::::::::::::::::::::::::::::::::::::::::::::::::::::::::::::::::::::::::::::::::::::::::::::::::::::::::::::::::::::::::::::::::::::::::::::::::::::::::::::::::::::::::::::

# RM_HELIX NESTED 29-33 155-159, nbp = 5 nbp_cov = 0
# pvals: 0.763425,0.763425,0.763425,0.86386,0.89597
# aggregated NONE
NESTED  :::::::::::::::::::::::::::<<<<<_________________________________________________________________________________________________________________________>>>>>:::::::::::::::::
        :::::::::::::::::::::::::::::::::::::::::::::::::::::::::::::::::::::::::::::::::::::::::::::::::::::::::::::::::::::::::::::::::::::::::::::::::::::::::::::::::::::::::::::::

# RM_HELIX NESTED 23-27 163-167, nbp = 5 nbp_cov = 0
# pvals: 0.0722079,0.763425,0.763425,0.763425,0.763425
# aggregated NONE
NESTED  :::::::::::::::::::::<<<<<_______________________________________________________________________________________________________________________________________>>>>>:::::::::
        :::::::::::::::::::::::::::::::::::::::::::::::::::::::::::::::::::::::::::::::::::::::::::::::::::::::::::::::::::::::::::::::::::::::::::::::::::::::::::::::::::::::::::::::

# RM_HELIX NESTED 18-20 170-172, nbp = 3 nbp_cov = 0
# pvals: 0.763425,0.763425,0.763425
# aggregated NONE
NESTED  ::::::::::::::::<<<_____________________________________________________________________________________________________________________________________________________>>>::::
        :::::::::::::::::::::::::::::::::::::::::::::::::::::::::::::::::::::::::::::::::::::::::::::::::::::::::::::::::::::::::::::::::::::::::::::::::::::::::::::::::::::::::::::::
```
