## Supplementary material for "All-at-once RNA folding with 3D motif prediction framed by evolutionary information": RF02895_S414.surv

```
0.204617	0.0277778
0.047924	0.0555556
-0.010835	0.888889
-0.128355	0.916667
-0.206701	0.944444
-0.265461	0.972222
-0.285048	1
&
5.923903	6.58371e-05
5.630105	0.000131674
5.571345	0.000197511
5.551758	0.000263348
5.160026	0.000329186
5.101266	0.00046086
3.984830	0.000526697
3.965244	0.000592534
3.926071	0.000658371
3.867311	0.000724208
3.788964	0.000790045
3.769378	0.000855883
3.651858	0.00092172
3.534339	0.000987557
3.514752	0.00111923
3.358059	0.00131674
3.338473	0.00223846
3.318886	0.00237014
3.299299	0.00302851
3.279713	0.00322602
3.240540	0.00362104
3.181780	0.00427941
3.162193	0.00467444
3.142607	0.00480611
3.123020	0.00487195
3.103433	0.00533281
3.083847	0.00566199
3.064260	0.00599118
3.044674	0.00612285
3.025087	0.0063862
2.985914	0.00645204
2.966327	0.00684706
2.946741	0.00711041
2.927154	0.00737376
2.907568	0.00770294
2.887981	0.00822964
2.848808	0.00829548
2.829221	0.00908552
2.809635	0.00934887
2.790048	0.00948055
2.770461	0.0103364
2.750875	0.0107973
2.731288	0.0111265
2.711702	0.0113898
2.692115	0.0121799
2.672528	0.0122457
2.652942	0.0125749
2.613769	0.0128382
2.594182	0.0129041
2.476662	0.0130357
2.319970	0.0131016
2.300383	0.0133649
2.280796	0.0134308
2.261210	0.0134966
2.222037	0.0135624
2.202450	0.01376
2.163277	0.0138916
2.143690	0.0139575
2.124104	0.0140233
2.084930	0.0140891
2.045757	0.014155
1.986997	0.0142208
1.967411	0.0142867
1.869478	0.0144183
1.849891	0.01455
1.810718	0.0146817
1.791131	0.01534
1.732372	0.0154059
1.712785	0.0154717
1.673612	0.0156034
1.654025	0.0157351
1.634439	0.0159984
1.595265	0.0161959
1.575679	0.0163276
1.556092	0.0163934
1.536506	0.016591
1.497333	0.0168543
1.477746	0.016986
1.458159	0.0171177
1.438573	0.0171835
1.418986	0.0172493
1.399400	0.0175127
1.360226	0.0175785
1.340640	0.0177102
1.321053	0.017776
1.281880	0.0179077
1.223120	0.0179735
1.203534	0.0182369
1.183947	0.0183027
1.164360	0.0184344
1.144774	0.0185661
1.125187	0.0187636
1.105601	0.0188953
1.086014	0.0193561
1.066427	0.0194878
1.046841	0.0196853
1.027254	0.0200145
1.007668	0.0204095
0.988081	0.0204753
0.968494	0.0207387
0.948908	0.0210679
0.929321	0.0213312
0.909735	0.0216604
0.890148	0.0222529
0.870561	0.0229113
0.850975	0.0237014
0.831388	0.0238989
0.811802	0.0246231
0.792215	0.025479
0.772628	0.0260057
0.753042	0.026269
0.733455	0.0267957
0.713869	0.0279149
0.694282	0.0286391
0.674695	0.0289683
0.655109	0.0291
0.635522	0.0293634
0.615936	0.0298901
0.596349	0.0305484
0.576762	0.0312726
0.557176	0.031536
0.537589	0.0318652
0.518003	0.032721
0.498416	0.0335111
0.478829	0.0340378
0.459243	0.034367
0.439656	0.0348278
0.420070	0.0353545
0.400483	0.0358812
0.380896	0.0362104
0.361310	0.0373955
0.341723	0.037988
0.322137	0.0397656
0.302550	0.0413457
0.282963	0.0423333
0.263377	0.0433208
0.243790	0.0448351
0.224204	0.0462177
0.204617	0.0471394
0.185031	0.0485878
0.165444	0.049707
0.145857	0.0520772
0.126271	0.054579
0.106684	0.0553032
0.087098	0.0574758
0.067511	0.0597801
0.047924	0.0622819
0.028338	0.0655738
0.008751	0.069129
-0.010835	0.814932
-0.030422	0.82303
-0.050009	0.83014
-0.069595	0.836856
-0.089182	0.848838
-0.108768	0.856607
-0.128355	0.864771
-0.147942	0.875304
-0.167528	0.883534
-0.187115	0.892488
-0.206701	0.899335
-0.226288	0.906116
-0.245875	0.910725
-0.265461	0.916387
-0.285048	0.919481
-0.304634	0.922576
-0.324221	0.925999
-0.343808	0.929291
-0.363394	0.933702
-0.382981	0.936665
-0.402567	0.94022
-0.422154	0.943841
-0.441741	0.945816
-0.461327	0.94733
-0.480914	0.95049
-0.500500	0.952992
-0.520087	0.955033
-0.539674	0.955889
-0.559260	0.957272
-0.578847	0.95872
-0.598433	0.959971
-0.618020	0.96188
-0.637607	0.962868
-0.657193	0.964514
-0.676780	0.966884
-0.696366	0.968398
-0.715953	0.969715
-0.735540	0.9709
-0.755126	0.971953
-0.774713	0.972941
-0.794299	0.973994
-0.813886	0.974455
-0.833473	0.975114
-0.853059	0.975838
-0.872646	0.977023
-0.892232	0.977879
-0.911819	0.980183
-0.931406	0.981829
-0.950992	0.983343
-0.970579	0.986043
-0.990165	0.987557
-1.009752	0.99019
-1.029339	0.991836
-1.048925	0.992824
-1.068512	0.994601
-1.088098	0.994931
-1.107685	0.995589
-1.127272	0.996247
-1.146858	0.996774
-1.166445	0.997235
-1.186031	0.997367
-1.205618	0.997827
-1.225204	0.998025
-1.244791	0.998288
-1.264378	0.998749
-1.283964	0.998947
-1.303551	0.999078
-1.323137	0.999342
-1.342724	0.999605
-1.362311	0.999671
-1.381897	0.999737
-1.401484	0.999802
-1.440657	0.999868
-1.460244	1
&
8.450574	3.28407e-07
7.843390	6.56814e-07
7.706284	9.85222e-07
7.608351	1.31363e-06
7.373312	1.64204e-06
7.255792	1.97044e-06
7.138272	2.29885e-06
6.922820	2.62726e-06
6.844474	3.28407e-06
6.824887	3.61248e-06
6.805300	3.94089e-06
6.785714	4.26929e-06
6.766127	4.5977e-06
6.746541	4.92611e-06
6.726954	5.25452e-06
6.687781	5.58292e-06
6.648608	5.91133e-06
6.629021	7.22496e-06
6.609434	7.88177e-06
6.589848	8.21018e-06
6.570261	9.52381e-06
6.550675	9.85222e-06
6.531088	1.0509e-05
6.511501	1.11658e-05
6.491915	1.14943e-05
6.472328	1.21511e-05
6.452742	1.24795e-05
6.413568	1.34647e-05
6.393982	1.37931e-05
6.374395	1.47783e-05
6.354809	1.51067e-05
6.335222	1.57635e-05
6.315635	1.6092e-05
6.296049	1.64204e-05
6.237289	1.67488e-05
6.217702	1.70772e-05
6.198116	1.80624e-05
6.178529	1.90476e-05
6.158943	1.9376e-05
6.139356	2.10181e-05
6.119769	2.16749e-05
6.100183	2.23317e-05
6.080596	2.33169e-05
6.061010	2.43021e-05
6.041423	2.52874e-05
6.021836	2.62726e-05
6.002250	2.79146e-05
5.982663	2.95567e-05
5.963077	3.18555e-05
5.943490	3.64532e-05
5.923903	3.94089e-05
5.904317	4.36782e-05
5.884730	4.86043e-05
5.865144	5.38588e-05
5.845557	5.97701e-05
5.825970	6.56814e-05
5.806384	7.422e-05
5.786797	8.37438e-05
5.767211	9.1954e-05
5.747624	0.000100821
5.728037	0.000107718
5.708451	0.000111987
5.688864	0.000115599
5.669278	0.000120854
5.649691	0.000125123
5.630105	0.000133662
5.610518	0.000140887
5.590931	0.000147126
5.571345	0.000157635
5.551758	0.000167816
5.532172	0.000174384
5.512585	0.000181609
5.492998	0.000190476
5.473412	0.0002
5.453825	0.000211823
5.434239	0.000223645
5.414652	0.000231199
5.395065	0.00024335
5.375479	0.000250246
5.355892	0.000263383
5.336306	0.000270608
5.316719	0.000278489
5.297132	0.000286043
5.277546	0.000295567
5.257959	0.000306076
5.238373	0.000316913
5.218786	0.000327094
5.199199	0.00034023
5.179613	0.000349425
5.160026	0.00036289
5.140440	0.000377011
5.120853	0.000397044
5.101266	0.000419048
5.081680	0.000437438
5.062093	0.000461084
5.042507	0.000486371
5.022920	0.000515271
5.003333	0.000543842
4.983747	0.000573399
4.964160	0.0006
4.944574	0.00063514
4.924987	0.000664696
4.905400	0.000698851
4.885814	0.000738259
4.866227	0.000772085
4.846641	0.000812808
4.827054	0.000840066
4.807467	0.000871593
4.787881	0.000904433
4.768294	0.000934319
4.748708	0.000966174
4.729121	0.00100328
4.709534	0.00103481
4.689948	0.001067
4.670361	0.00109721
4.650775	0.00112053
4.631188	0.00114351
4.611601	0.00118259
4.592015	0.00121018
4.572428	0.00123842
4.552842	0.00126076
4.533255	0.00128309
4.513668	0.00129984
4.494082	0.00131593
4.474495	0.00132972
4.454909	0.00134614
4.435322	0.00136683
4.415735	0.00138062
4.396149	0.00140164
4.376562	0.00141675
4.356976	0.00143218
4.337389	0.00144532
4.317802	0.00146371
4.298216	0.00147849
4.278629	0.00149524
4.259043	0.00151264
4.239456	0.00152677
4.219870	0.00153629
4.200283	0.00155796
4.180696	0.00157471
4.161110	0.00158916
4.141523	0.00160099
4.121937	0.00161773
4.102350	0.0016289
4.082763	0.00164039
4.063177	0.00165057
4.043590	0.0016624
4.024004	0.00167553
4.004417	0.00168407
3.984830	0.00169622
3.965244	0.00170279
3.945657	0.00171002
3.926071	0.00171593
3.906484	0.00172677
3.886897	0.00173563
3.867311	0.00174319
3.847724	0.00174975
3.828138	0.00175599
3.808551	0.00176519
3.788964	0.00177504
3.769378	0.00178358
3.749791	0.00179048
3.730205	0.0017977
3.710618	0.0018092
3.691031	0.00182167
3.671445	0.00183612
3.651858	0.00185714
3.632272	0.00188144
3.612685	0.0019087
3.593098	0.00194581
3.573512	0.00196979
3.553925	0.00201248
3.534339	0.00205846
3.514752	0.00211199
3.495165	0.00218621
3.475579	0.00228703
3.455992	0.00241741
3.436406	0.00258095
3.416819	0.00275961
3.397232	0.00294384
3.377646	0.00310181
3.358059	0.00329392
3.338473	0.0035353
3.318886	0.00376026
3.299299	0.00400821
3.279713	0.00423218
3.260126	0.00445123
3.240540	0.00474877
3.220953	0.00505944
3.201366	0.005378
3.181780	0.00565747
3.162193	0.0060578
3.142607	0.00640657
3.123020	0.00680821
3.103433	0.00720558
3.083847	0.00766929
3.064260	0.00805977
3.044674	0.0084312
3.025087	0.00883645
3.005500	0.00921182
2.985914	0.00954548
2.966327	0.00990213
2.946741	0.0101964
2.927154	0.0104263
2.907568	0.0106351
2.887981	0.0108335
2.868394	0.0109849
2.848808	0.0111813
2.829221	0.0113314
2.809635	0.0114404
2.790048	0.0115698
2.770461	0.0116631
2.750875	0.0117422
2.731288	0.0118266
2.711702	0.0119353
2.692115	0.0120519
2.672528	0.0121557
2.652942	0.0122874
2.633355	0.0124026
2.613769	0.0125051
2.594182	0.0126151
2.574595	0.0126752
2.555009	0.0127445
2.535422	0.0128007
2.515836	0.0128637
2.496249	0.0129268
2.476662	0.0130043
2.457076	0.0130818
2.437489	0.013181
2.417903	0.0132542
2.398316	0.0133146
2.378729	0.0133606
2.359143	0.0134131
2.339556	0.013464
2.319970	0.0135195
2.300383	0.0135524
2.280796	0.0136039
2.261210	0.0136417
2.241623	0.0136811
2.222037	0.0137346
2.202450	0.013781
2.182863	0.0138279
2.163277	0.0138759
2.143690	0.0139297
2.124104	0.0139773
2.104517	0.014023
2.084930	0.0140703
2.065344	0.0141268
2.045757	0.0141806
2.026171	0.0142378
2.006584	0.0142874
1.986997	0.0143461
1.967411	0.0144056
1.947824	0.0144548
1.928238	0.0145041
1.908651	0.0145688
1.889064	0.0147107
1.869478	0.0150282
1.849891	0.0153481
1.830305	0.0154916
1.810718	0.0156263
1.791131	0.0157241
1.771545	0.0158496
1.751958	0.0159599
1.732372	0.0161412
1.712785	0.0162535
1.693198	0.0163947
1.673612	0.0165117
1.654025	0.0166716
1.634439	0.0168414
1.614852	0.0170102
1.595265	0.0171672
1.575679	0.0173448
1.556092	0.0175406
1.536506	0.017753
1.516919	0.01802
1.497333	0.0184312
1.477746	0.0188072
1.458159	0.0191005
1.438573	0.0194601
1.418986	0.0198736
1.399400	0.0203087
1.379813	0.0206443
1.360226	0.0209557
1.340640	0.0212085
1.321053	0.0214483
1.301467	0.0216841
1.281880	0.0218975
1.262293	0.0221136
1.242707	0.0224739
1.223120	0.0228263
1.203534	0.0231304
1.183947	0.0234108
1.164360	0.0236677
1.144774	0.0240328
1.125187	0.0243852
1.105601	0.0246588
1.086014	0.0249511
1.066427	0.0252562
1.046841	0.02551
1.027254	0.0257823
1.007668	0.0260745
0.988081	0.0263225
0.968494	0.0265915
0.948908	0.0269005
0.929321	0.0272079
0.909735	0.0275685
0.890148	0.0279199
0.870561	0.0282453
0.850975	0.0285635
0.831388	0.0289034
0.811802	0.0292775
0.792215	0.0296821
0.772628	0.030091
0.753042	0.0306404
0.733455	0.0312289
0.713869	0.0318003
0.694282	0.0324213
0.674695	0.033086
0.655109	0.033777
0.635522	0.0345159
0.615936	0.0353248
0.596349	0.0361961
0.576762	0.0369813
0.557176	0.0377718
0.537589	0.0385563
0.518003	0.0393527
0.498416	0.040179
0.478829	0.0410752
0.459243	0.0419015
0.439656	0.0428365
0.420070	0.0437724
0.400483	0.0446749
0.380896	0.0455734
0.361310	0.0464279
0.341723	0.047422
0.322137	0.0484108
0.302550	0.0494286
0.282963	0.050643
0.263377	0.0519412
0.243790	0.0532847
0.224204	0.0548095
0.204617	0.056444
0.185031	0.057932
0.165444	0.0594411
0.145857	0.0611025
0.126271	0.0629793
0.106684	0.0650831
0.087098	0.0672706
0.067511	0.0696105
0.047924	0.0722079
0.028338	0.075843
0.008751	0.0797373
-0.010835	0.763425
-0.030422	0.772484
-0.050009	0.781006
-0.069595	0.789672
-0.089182	0.799395
-0.108768	0.810798
-0.128355	0.822583
-0.147942	0.834036
-0.167528	0.844688
-0.187115	0.854605
-0.206701	0.86386
-0.226288	0.872809
-0.245875	0.881134
-0.265461	0.888794
-0.285048	0.89597
-0.304634	0.903016
-0.324221	0.909548
-0.343808	0.915673
-0.363394	0.921172
-0.382981	0.926191
-0.402567	0.930737
-0.422154	0.934913
-0.441741	0.938672
-0.461327	0.942337
-0.480914	0.945406
-0.500500	0.948306
-0.520087	0.951046
-0.539674	0.953611
-0.559260	0.955988
-0.578847	0.958247
-0.598433	0.960434
-0.618020	0.96252
-0.637607	0.964554
-0.657193	0.966521
-0.676780	0.968486
-0.696366	0.970345
-0.715953	0.97211
-0.735540	0.973863
-0.755126	0.975631
-0.774713	0.977307
-0.794299	0.978979
-0.813886	0.980525
-0.833473	0.982163
-0.853059	0.983644
-0.872646	0.985133
-0.892232	0.986426
-0.911819	0.987651
-0.931406	0.988987
-0.950992	0.990082
-0.970579	0.991071
-0.990165	0.992001
-1.009752	0.99292
-1.029339	0.993735
-1.048925	0.994359
-1.068512	0.99491
-1.088098	0.995416
-1.107685	0.99593
-1.127272	0.996394
-1.146858	0.996743
-1.166445	0.99711
-1.186031	0.997389
-1.205618	0.997648
-1.225204	0.997892
-1.244791	0.998104
-1.264378	0.998304
-1.283964	0.99847
-1.303551	0.998634
-1.323137	0.998762
-1.342724	0.99891
-1.362311	0.999037
-1.381897	0.999156
-1.401484	0.999261
-1.421070	0.999328
-1.440657	0.999411
-1.460244	0.999498
-1.479830	0.999572
-1.499417	0.999636
-1.519003	0.999691
-1.538590	0.999736
-1.558177	0.999771
-1.577763	0.99981
-1.597350	0.999838
-1.616936	0.999866
-1.636523	0.999883
-1.656110	0.999902
-1.675696	0.999919
-1.695283	0.999932
-1.714869	0.99994
-1.734456	0.999952
-1.754043	0.999959
-1.773629	0.999963
-1.793216	0.999965
-1.812802	0.999968
-1.832389	0.999976
-1.851976	0.999979
-1.871562	0.999983
-1.891149	0.999986
-1.910735	0.999988
-1.930322	0.99999
-1.949909	0.999991
-1.969495	0.999994
-2.008668	0.999995
-2.047842	0.999996
-2.087015	0.999997
-2.106601	0.999997
-2.126188	0.999998
-2.165361	0.999998
-2.184948	0.999999
-2.263294	0.999999
-2.282881	1
&
27.077428	5.58145e-32
27.057842	5.91539e-32
27.038255	6.26932e-32
27.018669	6.64442e-32
26.999082	7.04196e-32
26.979495	7.46329e-32
26.959909	7.90982e-32
26.940322	8.38306e-32
26.920736	8.88462e-32
26.901149	9.41619e-32
26.881562	9.97955e-32
26.861976	1.05766e-31
26.842389	1.12094e-31
26.822803	1.188e-31
26.803216	1.25908e-31
26.783629	1.33441e-31
26.764043	1.41424e-31
26.744456	1.49886e-31
26.724870	1.58853e-31
26.705283	1.68357e-31
26.685696	1.78429e-31
26.666110	1.89104e-31
26.646523	2.00417e-31
26.626937	2.12407e-31
26.607350	2.25115e-31
26.587763	2.38582e-31
26.568177	2.52855e-31
26.548590	2.67982e-31
26.529004	2.84014e-31
26.509417	3.01005e-31
26.489830	3.19013e-31
26.470244	3.38098e-31
26.450657	3.58324e-31
26.431071	3.7976e-31
26.411484	4.02478e-31
26.391897	4.26556e-31
26.372311	4.52074e-31
26.352724	4.79118e-31
26.333138	5.0778e-31
26.313551	5.38156e-31
26.293964	5.70349e-31
26.274378	6.04468e-31
26.254791	6.40628e-31
26.235205	6.78951e-31
26.215618	7.19566e-31
26.196031	7.62611e-31
26.176445	8.0823e-31
26.156858	8.56578e-31
26.137272	9.07818e-31
26.117685	9.62123e-31
26.098098	1.01968e-30
26.078512	1.08067e-30
26.058925	1.14532e-30
26.039339	1.21383e-30
26.019752	1.28644e-30
26.000166	1.36339e-30
25.980579	1.44494e-30
25.960992	1.53137e-30
25.941406	1.62297e-30
25.921819	1.72006e-30
25.902233	1.82294e-30
25.882646	1.93198e-30
25.863059	2.04755e-30
25.843473	2.17002e-30
25.823886	2.29982e-30
25.804300	2.43738e-30
25.784713	2.58317e-30
25.765126	2.73769e-30
25.745540	2.90144e-30
25.725953	3.07498e-30
25.706367	3.25891e-30
25.686780	3.45383e-30
25.667193	3.66042e-30
25.647607	3.87936e-30
25.628020	4.11139e-30
25.608434	4.3573e-30
25.588847	4.61792e-30
25.569260	4.89412e-30
25.549674	5.18684e-30
25.530087	5.49707e-30
25.510501	5.82585e-30
25.490914	6.1743e-30
25.471327	6.54358e-30
25.451741	6.93495e-30
25.432154	7.34973e-30
25.412568	7.78931e-30
25.392981	8.25518e-30
25.373394	8.74891e-30
25.353808	9.27217e-30
25.334221	9.82671e-30
25.314635	1.04144e-29
25.295048	1.10373e-29
25.275461	1.16974e-29
25.255875	1.2397e-29
25.236288	1.31384e-29
25.216702	1.39242e-29
25.197115	1.47569e-29
25.177528	1.56394e-29
25.157942	1.65748e-29
25.138355	1.7566e-29
25.118769	1.86165e-29
25.099182	1.97299e-29
25.079595	2.09098e-29
25.060009	2.21603e-29
25.040422	2.34856e-29
25.020836	2.48901e-29
25.001249	2.63786e-29
24.981662	2.79561e-29
24.962076	2.96279e-29
24.942489	3.13997e-29
24.922903	3.32775e-29
24.903316	3.52675e-29
24.883729	3.73766e-29
24.864143	3.96117e-29
24.844556	4.19805e-29
24.824970	4.4491e-29
24.805383	4.71515e-29
24.785796	4.99711e-29
24.766210	5.29594e-29
24.746623	5.61263e-29
24.727037	5.94826e-29
24.707450	6.30395e-29
24.687863	6.68091e-29
24.668277	7.08042e-29
24.648690	7.50381e-29
24.629104	7.95251e-29
24.609517	8.42805e-29
24.589931	8.93201e-29
24.570344	9.46611e-29
24.550757	1.00321e-28
24.531171	1.0632e-28
24.511584	1.12678e-28
24.491998	1.19415e-28
24.472411	1.26556e-28
24.452824	1.34123e-28
24.433238	1.42143e-28
24.413651	1.50642e-28
24.394065	1.59649e-28
24.374478	1.69195e-28
24.354891	1.79312e-28
24.335305	1.90033e-28
24.315718	2.01396e-28
24.296132	2.13437e-28
24.276545	2.26199e-28
24.256958	2.39724e-28
24.237372	2.54057e-28
24.217785	2.69247e-28
24.198199	2.85345e-28
24.178612	3.02406e-28
24.159025	3.20487e-28
24.139439	3.39648e-28
24.119852	3.59955e-28
24.100266	3.81476e-28
24.080679	4.04284e-28
24.061092	4.28455e-28
24.041506	4.54071e-28
24.021919	4.81219e-28
24.002333	5.0999e-28
23.982746	5.4048e-28
23.963159	5.72793e-28
23.943573	6.07038e-28
23.923986	6.4333e-28
23.904400	6.81791e-28
23.884813	7.22552e-28
23.865226	7.65749e-28
23.845640	8.11529e-28
23.826053	8.60045e-28
23.806467	9.11461e-28
23.786880	9.65951e-28
23.767293	1.0237e-27
23.747707	1.0849e-27
23.728120	1.14975e-27
23.708534	1.21849e-27
23.688947	1.29133e-27
23.669360	1.36853e-27
23.649774	1.45034e-27
23.630187	1.53704e-27
23.610601	1.62893e-27
23.591014	1.7263e-27
23.571427	1.8295e-27
23.551841	1.93886e-27
23.532254	2.05477e-27
23.512668	2.1776e-27
23.493081	2.30777e-27
23.473494	2.44572e-27
23.453908	2.59192e-27
23.434321	2.74685e-27
23.414735	2.91105e-27
23.395148	3.08506e-27
23.375561	3.26947e-27
23.355975	3.46491e-27
23.336388	3.67202e-27
23.316802	3.89151e-27
23.297215	4.12413e-27
23.277629	4.37064e-27
23.258042	4.63189e-27
23.238455	4.90875e-27
23.218869	5.20216e-27
23.199282	5.51311e-27
23.179696	5.84264e-27
23.160109	6.19186e-27
23.140522	6.56196e-27
23.120936	6.95417e-27
23.101349	7.36982e-27
23.081763	7.81032e-27
23.062176	8.27714e-27
23.042589	8.77186e-27
23.023003	9.29615e-27
23.003416	9.85177e-27
22.983830	1.04406e-26
22.964243	1.10646e-26
22.944656	1.17259e-26
22.925070	1.24267e-26
22.905483	1.31694e-26
22.885897	1.39565e-26
22.866310	1.47907e-26
22.846723	1.56746e-26
22.827137	1.66114e-26
22.807550	1.76042e-26
22.787964	1.86563e-26
22.768377	1.97713e-26
22.748790	2.09529e-26
22.729204	2.22051e-26
22.709617	2.35322e-26
22.690031	2.49385e-26
22.670444	2.64289e-26
22.650857	2.80083e-26
22.631271	2.96822e-26
22.611684	3.1456e-26
22.592098	3.33358e-26
22.572511	3.5328e-26
22.552924	3.74392e-26
22.533338	3.96765e-26
22.513751	4.20476e-26
22.494165	4.45603e-26
22.474578	4.72231e-26
22.454991	5.00451e-26
22.435405	5.30357e-26
22.415818	5.62049e-26
22.396232	5.95635e-26
22.376645	6.31228e-26
22.357058	6.68948e-26
22.337472	7.08922e-26
22.317885	7.51283e-26
22.298299	7.96176e-26
22.278712	8.43751e-26
22.259125	8.94169e-26
22.239539	9.47598e-26
22.219952	1.00422e-25
22.200366	1.06423e-25
22.180779	1.12782e-25
22.161192	1.1952e-25
22.141606	1.26662e-25
22.122019	1.3423e-25
22.102433	1.42251e-25
22.082846	1.5075e-25
22.063259	1.59757e-25
22.043673	1.69303e-25
22.024086	1.79418e-25
22.004500	1.90138e-25
21.984913	2.01499e-25
21.965326	2.13538e-25
21.945740	2.26296e-25
21.926153	2.39817e-25
21.906567	2.54145e-25
21.886980	2.69329e-25
21.867394	2.85421e-25
21.847807	3.02473e-25
21.828220	3.20544e-25
21.808634	3.39695e-25
21.789047	3.5999e-25
21.769461	3.81497e-25
21.749874	4.04289e-25
21.730287	4.28442e-25
21.710701	4.54038e-25
21.691114	4.81163e-25
21.671528	5.09909e-25
21.651941	5.40371e-25
21.632354	5.72653e-25
21.612768	6.06864e-25
21.593181	6.43118e-25
21.573595	6.81537e-25
21.554008	7.22251e-25
21.534421	7.65397e-25
21.514835	8.11121e-25
21.495248	8.59575e-25
21.475662	9.10923e-25
21.456075	9.65339e-25
21.436488	1.023e-24
21.416902	1.08411e-24
21.397315	1.14887e-24
21.377729	1.2175e-24
21.358142	1.29023e-24
21.338555	1.3673e-24
21.318969	1.44897e-24
21.299382	1.53552e-24
21.279796	1.62725e-24
21.260209	1.72444e-24
21.240622	1.82745e-24
21.221036	1.9366e-24
21.201449	2.05228e-24
21.181863	2.17486e-24
21.162276	2.30477e-24
21.142689	2.44243e-24
21.123103	2.58831e-24
21.103516	2.74291e-24
21.083930	2.90674e-24
21.064343	3.08035e-24
21.044756	3.26433e-24
21.025170	3.4593e-24
21.005583	3.66591e-24
20.985997	3.88486e-24
20.966410	4.11688e-24
20.946823	4.36276e-24
20.927237	4.62332e-24
20.907650	4.89945e-24
20.888064	5.19206e-24
20.868477	5.50214e-24
20.848890	5.83074e-24
20.829304	6.17897e-24
20.809717	6.54798e-24
20.790131	6.93904e-24
20.770544	7.35344e-24
20.750957	7.79259e-24
20.731371	8.25796e-24
20.711784	8.75111e-24
20.692198	9.27372e-24
20.672611	9.82752e-24
20.653024	1.04144e-23
20.633438	1.10363e-23
20.613851	1.16954e-23
20.594265	1.23938e-23
20.574678	1.31339e-23
20.555092	1.39182e-23
20.535505	1.47493e-23
20.515918	1.563e-23
20.496332	1.65633e-23
20.476745	1.75524e-23
20.457159	1.86005e-23
20.437572	1.97112e-23
20.417985	2.08882e-23
20.398399	2.21354e-23
20.378812	2.34571e-23
20.359226	2.48578e-23
20.339639	2.6342e-23
20.320052	2.79149e-23
20.300466	2.95816e-23
20.280879	3.13479e-23
20.261293	3.32196e-23
20.241706	3.5203e-23
20.222119	3.73049e-23
20.202533	3.95322e-23
20.182946	4.18925e-23
20.163360	4.43937e-23
20.143773	4.70442e-23
20.124186	4.98529e-23
20.104600	5.28293e-23
20.085013	5.59833e-23
20.065427	5.93257e-23
20.045840	6.28675e-23
20.026253	6.66208e-23
20.006667	7.05981e-23
19.987080	7.48128e-23
19.967494	7.92791e-23
19.947907	8.4012e-23
19.928320	8.90275e-23
19.908734	9.43422e-23
19.889147	9.99742e-23
19.869561	1.05942e-22
19.849974	1.12267e-22
19.830387	1.18969e-22
19.810801	1.26071e-22
19.791214	1.33596e-22
19.771628	1.41571e-22
19.752041	1.50022e-22
19.732454	1.58977e-22
19.712868	1.68467e-22
19.693281	1.78523e-22
19.673695	1.8918e-22
19.654108	2.00472e-22
19.634521	2.12438e-22
19.614935	2.25119e-22
19.595348	2.38556e-22
19.575762	2.52795e-22
19.556175	2.67884e-22
19.536588	2.83873e-22
19.517002	3.00817e-22
19.497415	3.18771e-22
19.477829	3.37798e-22
19.458242	3.57959e-22
19.438655	3.79324e-22
19.419069	4.01964e-22
19.399482	4.25954e-22
19.379896	4.51376e-22
19.360309	4.78316e-22
19.340722	5.06862e-22
19.321136	5.37113e-22
19.301549	5.69168e-22
19.281963	6.03136e-22
19.262376	6.39131e-22
19.242789	6.77274e-22
19.223203	7.17692e-22
19.203616	7.60522e-22
19.184030	8.05908e-22
19.164443	8.54002e-22
19.144857	9.04966e-22
19.125270	9.5897e-22
19.105683	1.0162e-21
19.086097	1.07684e-21
19.066510	1.1411e-21
19.046924	1.20919e-21
19.027337	1.28134e-21
19.007750	1.3578e-21
18.988164	1.43883e-21
18.968577	1.52468e-21
18.948991	1.61566e-21
18.929404	1.71206e-21
18.909817	1.81422e-21
18.890231	1.92247e-21
18.870644	2.03718e-21
18.851058	2.15873e-21
18.831471	2.28754e-21
18.811884	2.42402e-21
18.792298	2.56865e-21
18.772711	2.72191e-21
18.753125	2.88431e-21
18.733538	3.0564e-21
18.713951	3.23875e-21
18.694365	3.43198e-21
18.674778	3.63673e-21
18.655192	3.8537e-21
18.635605	4.08362e-21
18.616018	4.32724e-21
18.596432	4.5854e-21
18.576845	4.85896e-21
18.557259	5.14883e-21
18.537672	5.45599e-21
18.518085	5.78147e-21
18.498499	6.12637e-21
18.478912	6.49184e-21
18.459326	6.8791e-21
18.439739	7.28946e-21
18.420152	7.7243e-21
18.400566	8.18507e-21
18.380979	8.67332e-21
18.361393	9.19069e-21
18.341806	9.73892e-21
18.322219	1.03198e-20
18.302633	1.09354e-20
18.283046	1.15877e-20
18.263460	1.22789e-20
18.243873	1.30113e-20
18.224286	1.37873e-20
18.204700	1.46097e-20
18.185113	1.54811e-20
18.165527	1.64044e-20
18.145940	1.73828e-20
18.126353	1.84196e-20
18.106767	1.95182e-20
18.087180	2.06823e-20
18.067594	2.19158e-20
18.048007	2.32228e-20
18.028420	2.46078e-20
18.008834	2.60754e-20
17.989247	2.76305e-20
17.969661	2.92783e-20
17.950074	3.10243e-20
17.930487	3.28745e-20
17.910901	3.48349e-20
17.891314	3.69123e-20
17.871728	3.91135e-20
17.852141	4.1446e-20
17.832555	4.39175e-20
17.812968	4.65363e-20
17.793381	4.93113e-20
17.773795	5.22517e-20
17.754208	5.53675e-20
17.734622	5.8669e-20
17.715035	6.21673e-20
17.695448	6.58741e-20
17.675862	6.98019e-20
17.656275	7.39639e-20
17.636689	7.8374e-20
17.617102	8.3047e-20
17.597515	8.79985e-20
17.577929	9.32452e-20
17.558342	9.88046e-20
17.538756	1.04695e-19
17.519169	1.10937e-19
17.499582	1.17551e-19
17.479996	1.2456e-19
17.460409	1.31986e-19
17.440823	1.39854e-19
17.421236	1.48192e-19
17.401649	1.57027e-19
17.382063	1.66388e-19
17.362476	1.76307e-19
17.342890	1.86817e-19
17.323303	1.97954e-19
17.303716	2.09754e-19
17.284130	2.22258e-19
17.264543	2.35507e-19
17.244957	2.49545e-19
17.225370	2.6442e-19
17.205783	2.80182e-19
17.186197	2.96882e-19
17.166610	3.14578e-19
17.147024	3.33329e-19
17.127437	3.53197e-19
17.107850	3.74249e-19
17.088264	3.96555e-19
17.068677	4.20191e-19
17.049091	4.45235e-19
17.029504	4.71771e-19
17.009917	4.99889e-19
16.990331	5.29682e-19
16.970744	5.6125e-19
16.951158	5.94699e-19
16.931571	6.30141e-19
16.911984	6.67694e-19
16.892398	7.07485e-19
16.872811	7.49647e-19
16.853225	7.94321e-19
16.833638	8.41657e-19
16.814051	8.91812e-19
16.794465	9.44956e-19
16.774878	1.00127e-18
16.755292	1.06093e-18
16.735705	1.12415e-18
16.716118	1.19113e-18
16.696532	1.26211e-18
16.676945	1.33731e-18
16.657359	1.417e-18
16.637772	1.50143e-18
16.618185	1.59088e-18
16.598599	1.68567e-18
16.579012	1.78611e-18
16.559426	1.89252e-18
16.539839	2.00528e-18
16.520252	2.12475e-18
16.500666	2.25134e-18
16.481079	2.38547e-18
16.461493	2.52758e-18
16.441906	2.67816e-18
16.422320	2.83771e-18
16.402733	3.00676e-18
16.383146	3.18588e-18
16.363560	3.37567e-18
16.343973	3.57676e-18
16.324387	3.78982e-18
16.304800	4.01558e-18
16.285213	4.25478e-18
16.265627	4.50822e-18
16.246040	4.77675e-18
16.226454	5.06128e-18
16.206867	5.36275e-18
16.187280	5.68217e-18
16.167694	6.02061e-18
16.148107	6.37921e-18
16.128521	6.75915e-18
16.108934	7.16172e-18
16.089347	7.58826e-18
16.069761	8.0402e-18
16.050174	8.51904e-18
16.030588	9.02639e-18
16.011001	9.56395e-18
15.991414	1.01335e-17
15.971828	1.0737e-17
15.952241	1.13764e-17
15.932655	1.20539e-17
15.913068	1.27717e-17
15.893481	1.35322e-17
15.873895	1.4338e-17
15.854308	1.51918e-17
15.834722	1.60964e-17
15.815135	1.70548e-17
15.795548	1.80703e-17
15.775962	1.91463e-17
15.756375	2.02863e-17
15.736789	2.14941e-17
15.717202	2.27739e-17
15.697615	2.41298e-17
15.678029	2.55664e-17
15.658442	2.70886e-17
15.638856	2.87013e-17
15.619269	3.041e-17
15.599682	3.22204e-17
15.580096	3.41386e-17
15.560509	3.61709e-17
15.540923	3.83241e-17
15.521336	4.06055e-17
15.501749	4.30227e-17
15.482163	4.55837e-17
15.462576	4.82971e-17
15.442990	5.11719e-17
15.423403	5.42179e-17
15.403816	5.74451e-17
15.384230	6.08643e-17
15.364643	6.44869e-17
15.345057	6.83252e-17
15.325470	7.23917e-17
15.305883	7.67003e-17
15.286297	8.12652e-17
15.266710	8.61017e-17
15.247124	9.12259e-17
15.227537	9.6655e-17
15.207950	1.02407e-16
15.188364	1.08501e-16
15.168777	1.14958e-16
15.149191	1.21799e-16
15.129604	1.29047e-16
15.110018	1.36726e-16
15.090431	1.44862e-16
15.070844	1.53482e-16
15.051258	1.62614e-16
15.031671	1.7229e-16
15.012085	1.82541e-16
14.992498	1.93402e-16
14.972911	2.04909e-16
14.953325	2.17101e-16
14.933738	2.30017e-16
14.914152	2.43702e-16
14.894565	2.582e-16
14.874978	2.73561e-16
14.855392	2.89835e-16
14.835805	3.07077e-16
14.816219	3.25345e-16
14.796632	3.44699e-16
14.777045	3.65203e-16
14.757459	3.86927e-16
14.737872	4.09943e-16
14.718286	4.34327e-16
14.698699	4.60161e-16
14.679112	4.87531e-16
14.659526	5.16529e-16
14.639939	5.47251e-16
14.620353	5.79799e-16
14.600766	6.14282e-16
14.581179	6.50815e-16
14.561593	6.8952e-16
14.542006	7.30527e-16
14.522420	7.73971e-16
14.502833	8.19997e-16
14.483246	8.6876e-16
14.463660	9.20421e-16
14.444073	9.75153e-16
14.424487	1.03314e-15
14.404900	1.09457e-15
14.385313	1.15965e-15
14.365727	1.22861e-15
14.346140	1.30166e-15
14.326554	1.37905e-15
14.306967	1.46104e-15
14.287380	1.5479e-15
14.267794	1.63993e-15
14.248207	1.73742e-15
14.228621	1.84071e-15
14.209034	1.95014e-15
14.189447	2.06607e-15
14.169861	2.18889e-15
14.150274	2.319e-15
14.130688	2.45685e-15
14.111101	2.60289e-15
14.091514	2.75761e-15
14.071928	2.92151e-15
14.052341	3.09516e-15
14.032755	3.27912e-15
14.013168	3.47401e-15
13.993581	3.68048e-15
13.973995	3.89922e-15
13.954408	4.13095e-15
13.934822	4.37644e-15
13.915235	4.63652e-15
13.895648	4.91205e-15
13.876062	5.20394e-15
13.856475	5.51317e-15
13.836889	5.84077e-15
13.817302	6.18783e-15
13.797715	6.5555e-15
13.778129	6.945e-15
13.758542	7.35764e-15
13.738956	7.79478e-15
13.719369	8.25788e-15
13.699783	8.74849e-15
13.680196	9.26823e-15
13.660609	9.81883e-15
13.641023	1.04021e-14
13.621436	1.10201e-14
13.601850	1.16747e-14
13.582263	1.23682e-14
13.562676	1.31028e-14
13.543090	1.38811e-14
13.523503	1.47056e-14
13.503917	1.5579e-14
13.484330	1.65043e-14
13.464743	1.74845e-14
13.445157	1.85229e-14
13.425570	1.9623e-14
13.405984	2.07883e-14
13.386397	2.20228e-14
13.366810	2.33306e-14
13.347224	2.47161e-14
13.327637	2.61837e-14
13.308051	2.77384e-14
13.288464	2.93855e-14
13.268877	3.11302e-14
13.249291	3.29785e-14
13.229704	3.49365e-14
13.210118	3.70107e-14
13.190531	3.9208e-14
13.170944	4.15356e-14
13.151358	4.40013e-14
13.131771	4.66134e-14
13.112185	4.93804e-14
13.092598	5.23116e-14
13.073011	5.54167e-14
13.053425	5.8706e-14
13.033838	6.21905e-14
13.014252	6.58816e-14
12.994665	6.97918e-14
12.975078	7.39338e-14
12.955492	7.83216e-14
12.935905	8.29696e-14
12.916319	8.78933e-14
12.896732	9.3109e-14
12.877145	9.8634e-14
12.857559	1.04487e-13
12.837972	1.10687e-13
12.818386	1.17254e-13
12.798799	1.24211e-13
12.779212	1.3158e-13
12.759626	1.39387e-13
12.740039	1.47656e-13
12.720453	1.56416e-13
12.700866	1.65695e-13
12.681279	1.75524e-13
12.661693	1.85936e-13
12.642106	1.96965e-13
12.622520	2.08648e-13
12.602933	2.21023e-13
12.583346	2.34132e-13
12.563760	2.48019e-13
12.544173	2.62728e-13
12.524587	2.78309e-13
12.505000	2.94813e-13
12.485413	3.12296e-13
12.465827	3.30815e-13
12.446240	3.50431e-13
12.426654	3.71209e-13
12.407067	3.93219e-13
12.387481	4.16533e-13
12.367894	4.41229e-13
12.348307	4.67388e-13
12.328721	4.95096e-13
12.309134	5.24446e-13
12.289548	5.55536e-13
12.269961	5.88466e-13
12.250374	6.23348e-13
12.230788	6.60296e-13
12.211201	6.99432e-13
12.191615	7.40887e-13
12.172028	7.84796e-13
12.152441	8.31307e-13
12.132855	8.80572e-13
12.113268	9.32754e-13
12.093682	9.88027e-13
12.074095	1.04657e-12
12.054508	1.10859e-12
12.034922	1.17427e-12
12.015335	1.24384e-12
11.995749	1.31754e-12
11.976162	1.39559e-12
11.956575	1.47827e-12
11.936989	1.56584e-12
11.917402	1.6586e-12
11.897816	1.75684e-12
11.878229	1.8609e-12
11.858642	1.97112e-12
11.839056	2.08787e-12
11.819469	2.21152e-12
11.799883	2.34249e-12
11.780296	2.48121e-12
11.760709	2.62814e-12
11.741123	2.78377e-12
11.721536	2.9486e-12
11.701950	3.12319e-12
11.682363	3.3081e-12
11.662776	3.50396e-12
11.643190	3.7114e-12
11.623603	3.93111e-12
11.604017	4.16382e-12
11.584430	4.4103e-12
11.564843	4.67135e-12
11.545257	4.94785e-12
11.525670	5.24069e-12
11.506084	5.55085e-12
11.486497	5.87936e-12
11.466910	6.22729e-12
11.447324	6.59579e-12
11.427737	6.98609e-12
11.408151	7.39945e-12
11.388564	7.83726e-12
11.368977	8.30095e-12
11.349391	8.79205e-12
11.329804	9.31218e-12
11.310218	9.86305e-12
11.290631	1.04465e-11
11.271044	1.10644e-11
11.251458	1.17188e-11
11.231871	1.24119e-11
11.212285	1.3146e-11
11.192698	1.39234e-11
11.173111	1.47468e-11
11.153525	1.56188e-11
11.133938	1.65424e-11
11.114352	1.75205e-11
11.094765	1.85564e-11
11.075178	1.96534e-11
11.055592	2.08153e-11
11.036005	2.20458e-11
11.016419	2.3349e-11
10.996832	2.47291e-11
10.977246	2.61907e-11
10.957659	2.77386e-11
10.938072	2.9378e-11
10.918486	3.11141e-11
10.898899	3.29527e-11
10.879313	3.48999e-11
10.859726	3.6962e-11
10.840139	3.91458e-11
10.820553	4.14585e-11
10.800966	4.39077e-11
10.781380	4.65015e-11
10.761793	4.92483e-11
10.742206	5.21572e-11
10.722620	5.52378e-11
10.703033	5.85001e-11
10.683447	6.19549e-11
10.663860	6.56135e-11
10.644273	6.94879e-11
10.624687	7.35908e-11
10.605100	7.79358e-11
10.585514	8.2537e-11
10.565927	8.74095e-11
10.546340	9.25694e-11
10.526754	9.80336e-11
10.507167	1.0382e-10
10.487581	1.09947e-10
10.467994	1.16436e-10
10.448407	1.23307e-10
10.428821	1.30584e-10
10.409234	1.38289e-10
10.389648	1.46448e-10
10.370061	1.55088e-10
10.350474	1.64237e-10
10.330888	1.73926e-10
10.311301	1.84185e-10
10.291715	1.95048e-10
10.272128	2.06552e-10
10.252541	2.18733e-10
10.232955	2.31632e-10
10.213368	2.4529e-10
10.193782	2.59753e-10
10.174195	2.75067e-10
10.154608	2.91283e-10
10.135022	3.08454e-10
10.115435	3.26636e-10
10.095849	3.45889e-10
10.076262	3.66274e-10
10.056675	3.87859e-10
10.037089	4.10715e-10
10.017502	4.34916e-10
9.997916	4.60541e-10
9.978329	4.87674e-10
9.958742	5.16403e-10
9.939156	5.46822e-10
9.919569	5.79031e-10
9.899983	6.13134e-10
9.880396	6.49243e-10
9.860809	6.87475e-10
9.841223	7.27955e-10
9.821636	7.70816e-10
9.802050	8.16197e-10
9.782463	8.64245e-10
9.762876	9.15118e-10
9.743290	9.68981e-10
9.723703	1.02601e-09
9.704117	1.08639e-09
9.684530	1.15032e-09
9.664944	1.218e-09
9.645357	1.28966e-09
9.625770	1.36553e-09
9.606184	1.44586e-09
9.586597	1.5309e-09
9.567011	1.62094e-09
9.547424	1.71626e-09
9.527837	1.81719e-09
9.508251	1.92403e-09
9.488664	2.03715e-09
9.469078	2.15691e-09
9.449491	2.2837e-09
9.429904	2.41792e-09
9.410318	2.56002e-09
9.390731	2.71046e-09
9.371145	2.86973e-09
9.351558	3.03834e-09
9.331971	3.21683e-09
9.312385	3.4058e-09
9.292798	3.60584e-09
9.273212	3.81761e-09
9.253625	4.0418e-09
9.234038	4.27912e-09
9.214452	4.53036e-09
9.194865	4.79632e-09
9.175279	5.07787e-09
9.155692	5.37591e-09
9.136105	5.69141e-09
9.116519	6.02539e-09
9.096932	6.37892e-09
9.077346	6.75317e-09
9.057759	7.14932e-09
9.038172	7.56867e-09
9.018586	8.01256e-09
8.998999	8.48243e-09
8.979413	8.97981e-09
8.959826	9.50628e-09
8.940239	1.00636e-08
8.920653	1.06534e-08
8.901066	1.12778e-08
8.881480	1.19387e-08
8.861893	1.26382e-08
8.842306	1.33787e-08
8.822720	1.41624e-08
8.803133	1.49919e-08
8.783547	1.58699e-08
8.763960	1.67992e-08
8.744373	1.77828e-08
8.724787	1.88238e-08
8.705200	1.99257e-08
8.685614	2.10918e-08
8.666027	2.23261e-08
8.646440	2.36324e-08
8.626854	2.5015e-08
8.607267	2.64782e-08
8.587681	2.80269e-08
8.568094	2.96658e-08
8.548507	3.14004e-08
8.528921	3.32361e-08
8.509334	3.51789e-08
8.489748	3.72349e-08
8.470161	3.94108e-08
8.450574	4.17134e-08
8.430988	4.41503e-08
8.411401	4.67291e-08
8.391815	4.94581e-08
8.372228	5.2346e-08
8.352641	5.54021e-08
8.333055	5.8636e-08
8.313468	6.20582e-08
8.293882	6.56796e-08
8.274295	6.95116e-08
8.254709	7.35665e-08
8.235122	7.78573e-08
8.215535	8.23975e-08
8.195949	8.72016e-08
8.176362	9.2285e-08
8.156776	9.76638e-08
8.137189	1.03355e-07
8.117602	1.09377e-07
8.098016	1.15748e-07
8.078429	1.2249e-07
8.058843	1.29622e-07
8.039256	1.37169e-07
8.019669	1.45153e-07
8.000083	1.53601e-07
7.980496	1.62538e-07
7.960910	1.71994e-07
7.941323	1.81997e-07
7.921736	1.92581e-07
7.902150	2.03777e-07
7.882563	2.15622e-07
7.862977	2.28153e-07
7.843390	2.41409e-07
7.823803	2.55432e-07
7.804217	2.70267e-07
7.784630	2.85959e-07
7.765044	3.02559e-07
7.745457	3.20119e-07
7.725870	3.38693e-07
7.706284	3.58341e-07
7.686697	3.79123e-07
7.667111	4.01106e-07
7.647524	4.24357e-07
7.627937	4.4895e-07
7.608351	4.74962e-07
7.588764	5.02474e-07
7.569178	5.31572e-07
7.549591	5.62347e-07
7.530004	5.94895e-07
7.510418	6.29318e-07
7.490831	6.65722e-07
7.471245	7.04222e-07
7.451658	7.44937e-07
7.432071	7.87993e-07
7.412485	8.33525e-07
7.392898	8.81674e-07
7.373312	9.32589e-07
7.353725	9.86427e-07
7.334138	1.04336e-06
7.314552	1.10355e-06
7.294965	1.1672e-06
7.275379	1.2345e-06
7.255792	1.30565e-06
7.236205	1.38089e-06
7.216619	1.46043e-06
7.197032	1.54452e-06
7.177446	1.63342e-06
7.157859	1.72741e-06
7.138272	1.82677e-06
7.118686	1.9318e-06
7.099099	2.04284e-06
7.079513	2.16021e-06
7.059926	2.28427e-06
7.040339	2.41542e-06
7.020753	2.55403e-06
7.001166	2.70054e-06
6.981580	2.85539e-06
6.961993	3.01905e-06
6.942407	3.19202e-06
6.922820	3.37481e-06
6.903233	3.56799e-06
6.883647	3.77214e-06
6.864060	3.98786e-06
6.844474	4.21582e-06
6.824887	4.45669e-06
6.805300	4.7112e-06
6.785714	4.98011e-06
6.766127	5.26422e-06
6.746541	5.56439e-06
6.726954	5.8815e-06
6.707367	6.21651e-06
6.687781	6.5704e-06
6.668194	6.94423e-06
6.648608	7.3391e-06
6.629021	7.75619e-06
6.609434	8.19671e-06
6.589848	8.66197e-06
6.570261	9.15333e-06
6.550675	9.67223e-06
6.531088	1.02202e-05
6.511501	1.07988e-05
6.491915	1.14098e-05
6.472328	1.20548e-05
6.452742	1.27359e-05
6.433155	1.34549e-05
6.413568	1.42139e-05
6.393982	1.50152e-05
6.374395	1.58609e-05
6.354809	1.67535e-05
6.335222	1.76956e-05
6.315635	1.86899e-05
6.296049	1.97391e-05
6.276462	2.08462e-05
6.256876	2.20143e-05
6.237289	2.32467e-05
6.217702	2.45468e-05
6.198116	2.59183e-05
6.178529	2.73649e-05
6.158943	2.88906e-05
6.139356	3.04997e-05
6.119769	3.21964e-05
6.100183	3.39856e-05
6.080596	3.58718e-05
6.061010	3.78604e-05
6.041423	3.99565e-05
6.021836	4.21658e-05
6.002250	4.44941e-05
5.982663	4.69475e-05
5.963077	4.95325e-05
5.943490	5.22557e-05
5.923903	5.51243e-05
5.904317	5.81454e-05
5.884730	6.13269e-05
5.865144	6.46766e-05
5.845557	6.8203e-05
5.825970	7.19148e-05
5.806384	7.5821e-05
5.786797	7.99312e-05
5.767211	8.4255e-05
5.747624	8.88029e-05
5.728037	9.35852e-05
5.708451	9.86132e-05
5.688864	0.000103898
5.669278	0.000109452
5.649691	0.000115286
5.630105	0.000121414
5.610518	0.000127848
5.590931	0.000134602
5.571345	0.000141689
5.551758	0.000149122
5.532172	0.000156916
5.512585	0.000165086
5.492998	0.000173644
5.473412	0.000182607
5.453825	0.000191987
5.434239	0.000201799
5.414652	0.000212056
5.395065	0.000222773
5.375479	0.00023396
5.355892	0.000245629
5.336306	0.00025779
5.316719	0.000270451
5.297132	0.000283618
5.277546	0.000297292
5.257959	0.000311474
5.238373	0.000326157
5.218786	0.000341329
5.199199	0.000356968
5.179613	0.000373046
5.160026	0.000389516
5.140440	0.000406317
5.120853	0.00042336
5.101266	0.000440521
5.081680	0.000457622
5.062093	0.000474398
5.042507	0.000490421
5.022920	0.000504896
&
```
