## Supplementary material for "All-at-once RNA folding with 3D motif prediction framed by evolutionary information": RF02896_S774.cacofold.helixcov

```
# RMs = 9 L = 103

# RM_HELIX NESTED 14-15 20-21, nbp = 2 nbp_cov = 0
# pvals: 0.693931,0.693931
# aggregated NONE
NESTED  :::::::::::::<<____>>::::::::::::::::::::::::::::::::::::::::::::::::::::::::::::::::::::::::::::::::::
        :::::::::::::::::::::::::::::::::::::::::::::::::::::::::::::::::::::::::::::::::::::::::::::::::::::::

# RM_HELIX NESTED 24-26 32-34, nbp = 3 nbp_cov = 1
# pvals: 0.693931,0.000593946,0.693931
# aggregated NONE
NESTED  :::::::::::::::::::::::<<<_____>>>:::::::::::::::::::::::::::::::::::::::::::::::::::::::::::::::::::::
        ::::::::::::::::::::::::<_______>::::::::::::::::::::::::::::::::::::::::::::::::::::::::::::::::::::::

# RM_HELIX NESTED 4-7 37-40, nbp = 4 nbp_cov = 1
# pvals: 0.693931,0.896757,0.931436,0.00036692
# aggregated NONE
NESTED  :::<<<<_____________________________>>>>:::::::::::::::::::::::::::::::::::::::::::::::::::::::::::::::
        ::::::<_____________________________>::::::::::::::::::::::::::::::::::::::::::::::::::::::::::::::::::

# RM_HELIX NESTED 67-67 72-72, nbp = 1 nbp_cov = 0
# pvals: 0.0226185
# aggregated NONE
NESTED  ::::::::::::::::::::::::::::::::::::::::::::::::::::::::::::::::::<____>:::::::::::::::::::::::::::::::
        :::::::::::::::::::::::::::::::::::::::::::::::::::::::::::::::::::::::::::::::::::::::::::::::::::::::

# RM_HELIX NESTED 55-63 76-84, nbp = 8 nbp_cov = 1
# pvals: 0.693931,0.693931,0.693931,0.693931,0.836432,0.693931,0.00112698,0.693931
# aggregated NONE
NESTED  ::::::::::::::::::::::::::::::::::::::::::::::::::::::<<<<<-<<<____________>>>->>>>>:::::::::::::::::::
        :::::::::::::::::::::::::::::::::::::::::::::::::::::::::::::<______________>::::::::::::::::::::::::::

# RM_IL UAA_GAN 64-66 73-75, nbp = 0 nbp_cov = 0 nhl_b_cov 1/2
# aggregated NONE
RM_IL   :::::::::::::::::::::::::::::::::::::::::::::::::::::::::::::::XXX::::::xxx:::::::::::::::::::::::::::: UAA_GAN

# RM_HL UNAC-tetraloop 68-71, nbp = 0 nbp_cov = 0 nhl_b_cov 0/1
# aggregated NONE
RM_HL   :::::::::::::::::::::::::::::::::::::::::::::::::::::::::::::::::::xxxx:::::::::::::::::::::::::::::::: UNAC-tetraloop

# RM_J3 J3_typeA.rot-2S 8-13 22-23 35-36, nbp = 0 nbp_cov = 0 nhl_b_cov 2/3
# aggregated NONE
RM_J3   :::::::XXXXXX::::::::xx:::::::::::XX::::::::::::::::::::::::::::::::::::::::::::::::::::::::::::::::::: J3_typeA.rot-2S

# RM_HL GANC-tetraloop 16-19, nbp = 0 nbp_cov = 0 nhl_b_cov 0/1
# aggregated NONE
RM_HL   :::::::::::::::xxxx:::::::::::::::::::::::::::::::::::::::::::::::::::::::::::::::::::::::::::::::::::: GANC-tetraloop
```
