## Supplementary material for "All-at-once RNA folding with 3D motif prediction framed by evolutionary information": RF02896_S774.helixcov

```
# RMs = 4 L = 103

# RM_HELIX NESTED 10-12 20-22, nbp = 3 nbp_cov = 0
# pvals: 0.138193,0.693931,0.693931
# aggregated NONE
NESTED  :::::::::<<<_______>>>:::::::::::::::::::::::::::::::::::::::::::::::::::::::::::::::::::::::::::::::::
        :::::::::::::::::::::::::::::::::::::::::::::::::::::::::::::::::::::::::::::::::::::::::::::::::::::::

# RM_HELIX NESTED 24-25 33-34, nbp = 2 nbp_cov = 1
# pvals: 0.693931,0.000593946
# aggregated NONE
NESTED  :::::::::::::::::::::::<<_______>>:::::::::::::::::::::::::::::::::::::::::::::::::::::::::::::::::::::
        ::::::::::::::::::::::::<_______>::::::::::::::::::::::::::::::::::::::::::::::::::::::::::::::::::::::

# RM_HELIX NESTED 4-7 37-40, nbp = 4 nbp_cov = 1
# pvals: 0.693931,0.896757,0.931436,0.00036692
# aggregated NONE
NESTED  :::<<<<_____________________________>>>>:::::::::::::::::::::::::::::::::::::::::::::::::::::::::::::::
        ::::::<_____________________________>::::::::::::::::::::::::::::::::::::::::::::::::::::::::::::::::::

# RM_HELIX NESTED 61-63 76-78, nbp = 3 nbp_cov = 1
# pvals: 0.693931,0.00112698,0.693931
# aggregated NONE
NESTED  ::::::::::::::::::::::::::::::::::::::::::::::::::::::::::::<<<____________>>>:::::::::::::::::::::::::
        :::::::::::::::::::::::::::::::::::::::::::::::::::::::::::::<______________>::::::::::::::::::::::::::
```
