## Supplementary material for "All-at-once RNA folding with 3D motif prediction framed by evolutionary information": RF02896_S774.power

```
# Power analysis of given structure 
#
# Powertype = SINGLE SUBSTITUTIONS
# covary  left_pos      right_pos    substitutions      power
#----------------------------------------------------------------
          4		40		0		0.00
          5		39		2		0.00
          6		38		2		0.00
     *    7		37		2		0.00
          10		22		2		0.00
          11		21		0		0.00
          12		20		0		0.00
          24		34		2		0.00
     *    25		33		2		0.00
          61		78		2		0.00
     *    62		77		2		0.00
          63		76		0		0.00
#
# BPAIRS 12
# avg substitutions per BP  1.3
# BPAIRS expected to covary 0.0 +/- 0.0
# BPAIRS observed to covary 3
#
```
