## Supplementary material for "All-at-once RNA folding with 3D motif prediction framed by evolutionary information": RF02896_S774.sorted.cacofold.cov

```
# The predicted CaCoFold structure
# BPAIRS observed to covary 3
#
#
# Method Target_E-val [cov_min,cov_max] [FP | TP True Found | Sen PPV F] 
# GTp    0.05         [-1.81,3.58]     [0 | 3 120 3 | 2.50 100.00 4.88] 
#
# in_fold in_given   left_pos       right_pos      score           E-value    pvalue       substitutions      power
#-----------------------------------------------------------------------------------------------------------------------
*	*	         7	        37	3.58063	0.00440304	0.00036692	2		0.00
*	*	        25	        33	3.46431	0.00712736	0.000593946	2		0.00
*	*	        62	        77	3.26078	0.0135237	0.00112698	2		0.00
```
