## Supplementary material for "All-at-once RNA folding with 3D motif prediction framed by evolutionary information": RF02896_S774.sorted.cov

```
#
# Method Target_E-val [cov_min,cov_max] [FP | TP True Found | Sen PPV F] 
# GTp    0.05         [-1.81,3.58]     [0 | 3 12 3 | 25.00 100.00 40.00] 
#
#       left_pos       right_pos        score          E-value           pvalue       substitutions      power
#--------------------------------------------------------------------------------------------------------------
*	       7	      37	3.58063	0.00440304	0.00036692	2		0.00
*	      25	      33	3.46431	0.00712736	0.000593946	2		0.00
*	      62	      77	3.26078	0.0135237	0.00112698	2		0.00
```
