## Supplementary material for "All-at-once RNA folding with 3D motif prediction framed by evolutionary information": RF02896_S774.surv

```
3.577321	0.0833333
3.452530	0.166667
3.252863	0.25
0.008283	0.333333
-0.004197	0.833333
-0.166426	0.916667
-0.316175	1
&
3.523418	0.000190803
3.514925	0.000763213
3.302780	0.000954016
3.252863	0.00114482
3.227905	0.00133562
3.003280	0.00190803
2.591468	0.00209884
2.566509	0.00248044
2.529072	0.00305285
2.491635	0.00343446
2.454197	0.00381607
2.441718	0.00400687
2.329406	0.00457928
2.217093	0.00763213
2.167177	0.00801374
2.092302	0.00934936
1.930073	0.00973097
1.880156	0.00992177
1.867677	0.0103034
1.855198	0.0112574
1.842718	0.0114482
1.805281	0.011639
1.767844	0.0118298
1.705448	0.0122114
1.668010	0.012593
1.368511	0.0129746
1.343552	0.0131654
1.331073	0.0139286
1.281156	0.0141194
1.256198	0.0143102
1.218761	0.0148827
1.206282	0.0160275
1.193802	0.0167907
1.181323	0.0169815
1.168844	0.0173631
1.156365	0.0185079
1.143886	0.0188895
1.131407	0.0192711
1.118927	0.0209884
1.069011	0.0230872
1.044053	0.0257584
1.006615	0.0259492
0.994136	0.02614
0.969178	0.0263309
0.919261	0.0265217
0.906782	0.0274757
0.894303	0.0280481
0.869344	0.0284297
0.831907	0.0286205
0.806949	0.0288113
0.794469	0.0290021
0.781990	0.0305285
0.757032	0.0307193
0.744553	0.0312917
0.694636	0.0316733
0.669678	0.0318641
0.644720	0.0322458
0.632240	0.0326274
0.619761	0.0328182
0.607282	0.0337722
0.569845	0.0341538
0.557365	0.034917
0.544886	0.0351078
0.532407	0.0352986
0.519928	0.0354894
0.507449	0.0356802
0.494970	0.035871
0.482491	0.0364434
0.457532	0.0370158
0.445053	0.0373974
0.432574	0.0375882
0.395136	0.037779
0.382657	0.0379699
0.370178	0.0383515
0.357699	0.0391147
0.332741	0.0393055
0.307782	0.0400687
0.295303	0.0404503
0.270345	0.0412135
0.257866	0.0417859
0.245387	0.0421675
0.232907	0.0429307
0.220428	0.0431215
0.195470	0.0444572
0.182991	0.0454112
0.170512	0.0457928
0.158032	0.0469376
0.145553	0.0486548
0.133074	0.0501813
0.120595	0.0507537
0.108116	0.0518985
0.095637	0.0538065
0.083158	0.0539973
0.070678	0.0551421
0.058199	0.0557146
0.045720	0.056287
0.033241	0.0566686
0.020762	0.0578134
0.008283	0.0799466
-0.004197	0.708071
-0.016676	0.856707
-0.029155	0.859569
-0.041634	0.862049
-0.054113	0.863957
-0.066592	0.870635
-0.079071	0.874833
-0.091551	0.881702
-0.104030	0.886472
-0.116509	0.892959
-0.128988	0.897348
-0.141467	0.901164
-0.153946	0.904789
-0.166426	0.911276
-0.178905	0.913566
-0.191384	0.916619
-0.203863	0.918909
-0.216342	0.922534
-0.228821	0.925014
-0.241300	0.928258
-0.253780	0.929975
-0.266259	0.931692
-0.278738	0.934173
-0.291217	0.937226
-0.303696	0.939706
-0.316175	0.940851
-0.328655	0.941996
-0.341134	0.944476
-0.353613	0.945812
-0.366092	0.946575
-0.378571	0.946957
-0.391050	0.949246
-0.403529	0.950391
-0.416009	0.951536
-0.428488	0.952299
-0.440967	0.953635
-0.453446	0.955924
-0.465925	0.958214
-0.478404	0.958596
-0.490884	0.959168
-0.503363	0.960695
-0.515842	0.961267
-0.528321	0.961839
-0.540800	0.96203
-0.553279	0.962603
-0.565759	0.962984
-0.578238	0.963747
-0.590717	0.96432
-0.603196	0.964701
-0.615675	0.965465
-0.628154	0.966037
-0.640633	0.966991
-0.690550	0.968136
-0.715508	0.969281
-0.727988	0.971189
-0.740467	0.972334
-0.752946	0.972906
-0.765425	0.973097
-0.777904	0.973669
-0.790383	0.975959
-0.802862	0.976913
-0.852779	0.97863
-0.865258	0.979202
-0.877737	0.980347
-0.890217	0.982446
-0.902696	0.982828
-0.927654	0.984163
-0.940133	0.985881
-0.952612	0.986071
-0.965091	0.987598
-0.977571	0.98817
-0.990050	0.989315
-1.002529	0.990651
-1.027487	0.991986
-1.039966	0.992559
-1.052446	0.993322
-1.064925	0.995612
-1.077404	0.995802
-1.114841	0.995993
-1.139800	0.996756
-1.214675	0.997138
-1.252112	0.99771
-1.302029	0.998283
-1.326987	0.998664
-1.663924	0.999237
-1.788716	0.999428
-1.813674	1
&
5.573986	9.51837e-07
5.486632	1.90367e-06
5.474153	2.85551e-06
4.950028	3.80735e-06
4.875153	4.75919e-06
4.837716	5.71102e-06
4.787799	7.6147e-06
4.737883	8.56653e-06
4.725403	9.51837e-06
4.712924	1.1422e-05
4.687966	1.23739e-05
4.675487	1.52294e-05
4.650528	1.71331e-05
4.638049	1.80849e-05
4.625570	1.99886e-05
4.600612	2.09404e-05
4.588133	2.28441e-05
4.563174	2.47478e-05
4.538216	2.56996e-05
4.525737	2.76033e-05
4.513258	3.14106e-05
4.500779	3.33143e-05
4.488299	3.42661e-05
4.475820	3.5218e-05
4.450862	3.71216e-05
4.438383	3.80735e-05
4.425904	3.90253e-05
4.413424	4.0929e-05
4.400945	4.18808e-05
4.375987	4.28327e-05
4.338550	4.47363e-05
4.301112	4.56882e-05
4.276154	4.664e-05
4.263675	4.85437e-05
4.238716	5.04474e-05
4.226237	5.13992e-05
4.213758	5.2351e-05
4.201279	5.33029e-05
4.188800	5.42547e-05
4.163841	5.52065e-05
4.151362	5.61584e-05
4.138883	5.90139e-05
4.113925	6.09176e-05
4.101446	6.18694e-05
4.088966	6.28212e-05
4.076487	6.66286e-05
4.064008	6.85323e-05
4.026571	6.94841e-05
4.014092	7.51951e-05
4.001612	8.09061e-05
3.989133	8.56653e-05
3.976654	9.13764e-05
3.964175	9.70874e-05
3.951696	9.99429e-05
3.939217	0.000105654
3.926737	0.000110413
3.914258	0.000117076
3.901779	0.000121835
3.889300	0.000123739
3.876821	0.000130402
3.864342	0.000134209
3.851862	0.000137065
3.839383	0.000141824
3.826904	0.000146583
3.814425	0.000149438
3.801946	0.000156101
3.789467	0.000159909
3.776988	0.000164668
3.764508	0.000169427
3.752029	0.000175138
3.739550	0.000184656
3.727071	0.000192271
3.714592	0.000202741
3.702113	0.000214163
3.689633	0.00022273
3.677154	0.000235104
3.664675	0.000241767
3.652196	0.000268418
3.639717	0.000282696
3.627238	0.000296973
3.614759	0.000312203
3.602279	0.000330287
3.589800	0.000348372
3.577321	0.000365505
3.564842	0.00038835
3.552363	0.000415001
3.539884	0.000434038
3.527404	0.000457834
3.514925	0.000474967
3.502446	0.00048163
3.489967	0.000504474
3.477488	0.000535884
3.465009	0.000561584
3.452530	0.000593946
3.440050	0.00062155
3.427571	0.000645346
3.415092	0.000671045
3.402613	0.000698648
3.390134	0.000721492
3.377655	0.000751951
3.365175	0.000780506
3.352696	0.000828098
3.340217	0.000869027
3.327738	0.000902342
3.315259	0.000947078
3.302780	0.000992766
3.290301	0.00103179
3.277821	0.00105939
3.265342	0.00109461
3.252863	0.00112698
3.240384	0.00115553
3.227905	0.00118218
3.215426	0.00120788
3.202946	0.00123453
3.190467	0.00124595
3.177988	0.00126499
3.165509	0.0012945
3.153030	0.00132496
3.140551	0.00134875
3.128071	0.00136113
3.115592	0.00138587
3.103113	0.00140586
3.090634	0.001423
3.078155	0.00144108
3.065676	0.00148106
3.053197	0.00149724
3.040717	0.00150866
3.028238	0.00152865
3.015759	0.00154293
3.003280	0.00156863
2.990801	0.00161146
2.978322	0.00163526
2.965842	0.00166286
2.953363	0.00169713
2.940884	0.00171711
2.928405	0.0017352
2.915926	0.00176185
2.903447	0.00178184
2.890968	0.00180944
2.878488	0.001838
2.866009	0.00185799
2.853530	0.00188749
2.841051	0.00190558
2.828572	0.00193413
2.816093	0.00194746
2.803613	0.0019665
2.791134	0.00198553
2.778655	0.00200742
2.766176	0.00202361
2.753697	0.00204645
2.741218	0.00208072
2.728739	0.00211689
2.716259	0.00216353
2.703780	0.00222159
2.691301	0.00226918
2.678822	0.00231296
2.666343	0.00237388
2.653864	0.00242814
2.641384	0.00249572
2.628905	0.00258424
2.616426	0.00265182
2.603947	0.00271369
2.591468	0.00281268
2.578989	0.00287836
2.566509	0.00296212
2.554030	0.00303636
2.541551	0.00314868
2.529072	0.00320959
2.516593	0.00327337
2.504114	0.00336665
2.491635	0.0034466
2.479155	0.0035256
2.466676	0.00361317
2.454197	0.00367695
2.441718	0.00376071
2.429239	0.00380354
2.416760	0.00385208
2.404280	0.00391586
2.391801	0.00396916
2.379322	0.00403198
2.366843	0.00408814
2.354364	0.00413383
2.341885	0.00418428
2.329406	0.00423282
2.316926	0.00428231
2.304447	0.00432229
2.291968	0.0043794
2.279489	0.00445079
2.267010	0.00450029
2.254531	0.00459547
2.242051	0.00466019
2.229572	0.00472016
2.217093	0.0047906
2.204614	0.00484771
2.192135	0.00490767
2.179656	0.00498096
2.167177	0.0050495
2.154697	0.0051561
2.142218	0.00523796
2.129739	0.00532553
2.117260	0.00543023
2.104781	0.00555587
2.092302	0.00564249
2.079822	0.00573291
2.067343	0.00580716
2.054864	0.00586332
2.042385	0.00597849
2.029906	0.00607653
2.017427	0.00618504
2.004947	0.0062669
1.992468	0.00633352
1.979989	0.00640491
1.967510	0.00654198
1.955031	0.00668285
1.942552	0.00676566
1.930073	0.00688083
1.917593	0.0070217
1.905114	0.00717019
1.892635	0.00734628
1.880156	0.00750999
1.867677	0.00772035
1.855198	0.00788597
1.842718	0.0081582
1.830239	0.00843994
1.817760	0.00870169
1.805281	0.00888254
1.792802	0.00915287
1.780323	0.00947839
1.767844	0.00977632
1.755364	0.0100457
1.742885	0.010297
1.730406	0.0105178
1.717927	0.0108062
1.705448	0.0110908
1.692969	0.011305
1.680489	0.0114963
1.668010	0.0117066
1.655531	0.0119084
1.643052	0.0121978
1.630573	0.01243
1.618094	0.0126366
1.605615	0.0128631
1.593135	0.0130678
1.580656	0.0132705
1.568177	0.0135542
1.555698	0.0137426
1.543219	0.0139701
1.530740	0.014131
1.518260	0.0142814
1.505781	0.0144432
1.493302	0.0145583
1.480823	0.0147811
1.468344	0.01492
1.455865	0.0150838
1.443386	0.0152256
1.430906	0.0153465
1.418427	0.0155188
1.405948	0.0156682
1.393469	0.0158281
1.380990	0.016068
1.368511	0.0162678
1.356031	0.0164477
1.343552	0.0166581
1.331073	0.0168504
1.318594	0.0170455
1.306115	0.0173177
1.293636	0.0175395
1.281156	0.0177803
1.268677	0.0181211
1.256198	0.0184437
1.243719	0.0188207
1.231240	0.0191281
1.218761	0.0194384
1.206282	0.019862
1.193802	0.0202836
1.181323	0.0206634
1.168844	0.0210623
1.156365	0.0214287
1.143886	0.0218389
1.131407	0.0222435
1.118927	0.0226185
1.106448	0.0230221
1.093969	0.0234361
1.081490	0.0237407
1.069011	0.0240777
1.056532	0.0243528
1.044053	0.024684
1.031573	0.0249962
1.019094	0.025237
1.006615	0.0256016
0.994136	0.0259081
0.981657	0.0261679
0.969178	0.0264801
0.956698	0.0268075
0.944219	0.027114
0.931740	0.0274824
0.919261	0.0277451
0.906782	0.0280706
0.894303	0.0283762
0.881824	0.0287264
0.869344	0.0289815
0.856865	0.0292833
0.844386	0.0296412
0.831907	0.0299524
0.819428	0.0302475
0.806949	0.0306387
0.794469	0.0309766
0.781990	0.0313135
0.769511	0.0316724
0.757032	0.0320798
0.744553	0.0324491
0.732074	0.0328498
0.719594	0.0332334
0.707115	0.0335932
0.694636	0.0339911
0.682157	0.0344851
0.669678	0.0349619
0.657199	0.0354455
0.644720	0.0359204
0.632240	0.0363868
0.619761	0.0368389
0.607282	0.0372892
0.594803	0.037786
0.582324	0.0382515
0.569845	0.0386474
0.557365	0.0390729
0.544886	0.0394889
0.532407	0.0398458
0.519928	0.0401808
0.507449	0.0404854
0.494970	0.0408938
0.482491	0.0413012
0.470011	0.0418047
0.457532	0.0423073
0.445053	0.0427889
0.432574	0.0431687
0.420095	0.0435361
0.407616	0.0438654
0.395136	0.0442699
0.382657	0.0446183
0.370178	0.0449838
0.357699	0.0453446
0.345220	0.0457738
0.332741	0.0461555
0.320262	0.0465953
0.307782	0.0470503
0.295303	0.0475167
0.282824	0.0480687
0.270345	0.0485979
0.257866	0.0491538
0.245387	0.0497164
0.232907	0.0503236
0.220428	0.0509633
0.207949	0.0515667
0.195470	0.0522225
0.182991	0.0529326
0.170512	0.0537569
0.158032	0.0546707
0.145553	0.0556958
0.133074	0.0567647
0.120595	0.0579298
0.108116	0.0592309
0.095637	0.0605759
0.083158	0.0619751
0.070678	0.0633086
0.058199	0.064783
0.045720	0.066087
0.033241	0.0673082
0.020762	0.070218
0.008283	0.138193
-0.004197	0.693931
-0.016676	0.836432
-0.029155	0.841355
-0.041634	0.846354
-0.054113	0.852011
-0.066592	0.857477
-0.079071	0.863226
-0.091551	0.86873
-0.104030	0.873973
-0.116509	0.878794
-0.128988	0.883555
-0.141467	0.888226
-0.153946	0.892686
-0.166426	0.896757
-0.178905	0.900451
-0.191384	0.9041
-0.203863	0.907633
-0.216342	0.911011
-0.228821	0.914124
-0.241300	0.916859
-0.253780	0.919426
-0.266259	0.922064
-0.278738	0.924538
-0.291217	0.926889
-0.303696	0.929126
-0.316175	0.931436
-0.328655	0.933441
-0.341134	0.935397
-0.353613	0.937392
-0.366092	0.93922
-0.378571	0.941121
-0.391050	0.942922
-0.403529	0.944634
-0.416009	0.946417
-0.428488	0.947971
-0.440967	0.949473
-0.453446	0.951061
-0.465925	0.952564
-0.478404	0.953982
-0.490884	0.95559
-0.503363	0.95701
-0.515842	0.958317
-0.528321	0.959793
-0.540800	0.961185
-0.553279	0.962511
-0.565759	0.96394
-0.578238	0.965202
-0.590717	0.9664
-0.603196	0.967498
-0.615675	0.968635
-0.628154	0.969717
-0.640633	0.970754
-0.653113	0.971595
-0.665592	0.97249
-0.678071	0.97336
-0.690550	0.974102
-0.703029	0.97492
-0.715508	0.975697
-0.727988	0.976449
-0.740467	0.977121
-0.752946	0.977801
-0.765425	0.978401
-0.777904	0.97909
-0.790383	0.979719
-0.802862	0.980404
-0.815342	0.981009
-0.827821	0.981646
-0.840300	0.982361
-0.852779	0.98296
-0.865258	0.983593
-0.877737	0.984225
-0.890217	0.984864
-0.902696	0.985451
-0.915175	0.986127
-0.927654	0.98685
-0.940133	0.987556
-0.952612	0.988284
-0.965091	0.988897
-0.977571	0.989509
-0.990050	0.990168
-1.002529	0.990798
-1.015008	0.991423
-1.027487	0.991887
-1.039966	0.992512
-1.052446	0.993112
-1.064925	0.993633
-1.077404	0.994104
-1.089883	0.994569
-1.102362	0.99497
-1.114841	0.995402
-1.127321	0.995771
-1.139800	0.996139
-1.152279	0.996479
-1.164758	0.996751
-1.177237	0.997055
-1.189716	0.997285
-1.202195	0.997494
-1.214675	0.997712
-1.227154	0.997879
-1.239633	0.998065
-1.252112	0.998196
-1.264591	0.998314
-1.277070	0.998432
-1.289550	0.99857
-1.302029	0.998646
-1.314508	0.998762
-1.326987	0.998823
-1.339466	0.998907
-1.351945	0.998961
-1.364424	0.999024
-1.376904	0.999067
-1.389383	0.999145
-1.401862	0.999214
-1.414341	0.999267
-1.426820	0.999293
-1.439299	0.999332
-1.451779	0.999372
-1.464258	0.999394
-1.476737	0.999423
-1.489216	0.999449
-1.501695	0.999485
-1.514174	0.999507
-1.526653	0.999552
-1.539133	0.999595
-1.551612	0.999615
-1.564091	0.999669
-1.576570	0.999696
-1.589049	0.999713
-1.601528	0.999733
-1.614008	0.999757
-1.626487	0.999788
-1.638966	0.999799
-1.651445	0.999818
-1.663924	0.999833
-1.676403	0.999846
-1.688883	0.999872
-1.701362	0.999884
-1.713841	0.999894
-1.726320	0.999911
-1.738799	0.999931
-1.751278	0.999941
-1.763757	0.999947
-1.776237	0.999951
-1.788716	0.999968
-1.801195	0.999978
-1.813674	0.999979
-1.826153	0.999986
-1.851112	0.999987
-1.863591	0.999989
-1.888549	0.999991
-1.901028	0.999993
-1.913507	0.999996
-1.925986	0.999997
-1.975903	0.999999
-2.063257	1
&
21.260284	5.72674e-33
21.247805	6.00356e-33
21.235326	6.29376e-33
21.222847	6.59799e-33
21.210368	6.91693e-33
21.197889	7.25128e-33
21.185409	7.60179e-33
21.172930	7.96924e-33
21.160451	8.35445e-33
21.147972	8.75829e-33
21.135493	9.18164e-33
21.123014	9.62546e-33
21.110534	1.00907e-32
21.098055	1.05785e-32
21.085576	1.10898e-32
21.073097	1.16259e-32
21.060618	1.21878e-32
21.048139	1.27769e-32
21.035659	1.33945e-32
21.023180	1.4042e-32
21.010701	1.47207e-32
20.998222	1.54323e-32
20.985743	1.61782e-32
20.973264	1.69602e-32
20.960785	1.778e-32
20.948305	1.86394e-32
20.935826	1.95404e-32
20.923347	2.04849e-32
20.910868	2.14751e-32
20.898389	2.25131e-32
20.885910	2.36013e-32
20.873430	2.4742e-32
20.860951	2.5938e-32
20.848472	2.71917e-32
20.835993	2.8506e-32
20.823514	2.98839e-32
20.811035	3.13283e-32
20.798556	3.28426e-32
20.786076	3.443e-32
20.773597	3.60942e-32
20.761118	3.78388e-32
20.748639	3.96677e-32
20.736160	4.1585e-32
20.723681	4.3595e-32
20.711201	4.57022e-32
20.698722	4.79112e-32
20.686243	5.02269e-32
20.673764	5.26546e-32
20.661285	5.51996e-32
20.648806	5.78676e-32
20.636327	6.06646e-32
20.623847	6.35968e-32
20.611368	6.66706e-32
20.598889	6.98931e-32
20.586410	7.32713e-32
20.573931	7.68127e-32
20.561452	8.05254e-32
20.548972	8.44174e-32
20.536493	8.84976e-32
20.524014	9.2775e-32
20.511535	9.7259e-32
20.499056	1.0196e-31
20.486577	1.06888e-31
20.474097	1.12054e-31
20.461618	1.1747e-31
20.449139	1.23148e-31
20.436660	1.291e-31
20.424181	1.35339e-31
20.411702	1.41881e-31
20.399223	1.48738e-31
20.386743	1.55927e-31
20.374264	1.63463e-31
20.361785	1.71364e-31
20.349306	1.79646e-31
20.336827	1.88328e-31
20.324348	1.97431e-31
20.311868	2.06973e-31
20.299389	2.16976e-31
20.286910	2.27463e-31
20.274431	2.38456e-31
20.261952	2.49981e-31
20.249473	2.62063e-31
20.236994	2.74729e-31
20.224514	2.88007e-31
20.212035	3.01927e-31
20.199556	3.16519e-31
20.187077	3.31816e-31
20.174598	3.47853e-31
20.162119	3.64665e-31
20.149639	3.8229e-31
20.137160	4.00766e-31
20.124681	4.20135e-31
20.112202	4.4044e-31
20.099723	4.61726e-31
20.087244	4.84042e-31
20.074765	5.07435e-31
20.062285	5.31959e-31
20.049806	5.57669e-31
20.037327	5.84621e-31
20.024848	6.12875e-31
20.012369	6.42495e-31
19.999890	6.73546e-31
19.987410	7.06098e-31
19.974931	7.40223e-31
19.962452	7.75997e-31
19.949973	8.135e-31
19.937494	8.52815e-31
19.925015	8.94031e-31
19.912535	9.37238e-31
19.900056	9.82533e-31
19.887577	1.03002e-30
19.875098	1.0798e-30
19.862619	1.13198e-30
19.850140	1.18669e-30
19.837661	1.24404e-30
19.825181	1.30416e-30
19.812702	1.36719e-30
19.800223	1.43326e-30
19.787744	1.50252e-30
19.775265	1.57514e-30
19.762786	1.65126e-30
19.750306	1.73106e-30
19.737827	1.81472e-30
19.725348	1.90242e-30
19.712869	1.99436e-30
19.700390	2.09074e-30
19.687911	2.19177e-30
19.675432	2.2977e-30
19.662952	2.40873e-30
19.650473	2.52514e-30
19.637994	2.64717e-30
19.625515	2.7751e-30
19.613036	2.90921e-30
19.600557	3.0498e-30
19.588077	3.19718e-30
19.575598	3.35169e-30
19.563119	3.51366e-30
19.550640	3.68346e-30
19.538161	3.86147e-30
19.525682	4.04807e-30
19.513203	4.2437e-30
19.500723	4.44878e-30
19.488244	4.66376e-30
19.475765	4.88914e-30
19.463286	5.12541e-30
19.450807	5.37309e-30
19.438328	5.63274e-30
19.425848	5.90494e-30
19.413369	6.1903e-30
19.400890	6.48944e-30
19.388411	6.80303e-30
19.375932	7.13178e-30
19.363453	7.47642e-30
19.350974	7.83771e-30
19.338494	8.21646e-30
19.326015	8.61351e-30
19.313536	9.02974e-30
19.301057	9.46609e-30
19.288578	9.92353e-30
19.276099	1.04031e-29
19.263619	1.09058e-29
19.251140	1.14328e-29
19.238661	1.19852e-29
19.226182	1.25644e-29
19.213703	1.31715e-29
19.201224	1.3808e-29
19.188744	1.44753e-29
19.176265	1.51747e-29
19.163786	1.5908e-29
19.151307	1.66767e-29
19.138828	1.74826e-29
19.126349	1.83274e-29
19.113870	1.9213e-29
19.101390	2.01414e-29
19.088911	2.11147e-29
19.076432	2.2135e-29
19.063953	2.32046e-29
19.051474	2.43258e-29
19.038995	2.55013e-29
19.026515	2.67335e-29
19.014036	2.80253e-29
19.001557	2.93795e-29
18.989078	3.07992e-29
18.976599	3.22874e-29
18.964120	3.38476e-29
18.951641	3.54831e-29
18.939161	3.71977e-29
18.926682	3.89951e-29
18.914203	4.08793e-29
18.901724	4.28546e-29
18.889245	4.49253e-29
18.876766	4.70961e-29
18.864286	4.93718e-29
18.851807	5.17574e-29
18.839328	5.42583e-29
18.826849	5.688e-29
18.814370	5.96284e-29
18.801891	6.25096e-29
18.789412	6.553e-29
18.776932	6.86963e-29
18.764453	7.20156e-29
18.751974	7.54953e-29
18.739495	7.91432e-29
18.727016	8.29672e-29
18.714537	8.69761e-29
18.702057	9.11786e-29
18.689578	9.55842e-29
18.677099	1.00203e-28
18.664620	1.05044e-28
18.652141	1.1012e-28
18.639662	1.1544e-28
18.627182	1.21018e-28
18.614703	1.26865e-28
18.602224	1.32995e-28
18.589745	1.39421e-28
18.577266	1.46158e-28
18.564787	1.5322e-28
18.552308	1.60623e-28
18.539828	1.68383e-28
18.527349	1.76519e-28
18.514870	1.85048e-28
18.502391	1.93989e-28
18.489912	2.03361e-28
18.477433	2.13187e-28
18.464953	2.23487e-28
18.452474	2.34285e-28
18.439995	2.45605e-28
18.427516	2.57472e-28
18.415037	2.69912e-28
18.402558	2.82952e-28
18.390079	2.96623e-28
18.377599	3.10955e-28
18.365120	3.25979e-28
18.352641	3.41728e-28
18.340162	3.58239e-28
18.327683	3.75547e-28
18.315204	3.93691e-28
18.302724	4.12712e-28
18.290245	4.32652e-28
18.277766	4.53555e-28
18.265287	4.75469e-28
18.252808	4.9844e-28
18.240329	5.22522e-28
18.227850	5.47767e-28
18.215370	5.74231e-28
18.202891	6.01975e-28
18.190412	6.31058e-28
18.177933	6.61546e-28
18.165454	6.93508e-28
18.152975	7.27013e-28
18.140495	7.62137e-28
18.128016	7.98958e-28
18.115537	8.37558e-28
18.103058	8.78022e-28
18.090579	9.20442e-28
18.078100	9.6491e-28
18.065620	1.01153e-27
18.053141	1.0604e-27
18.040662	1.11163e-27
18.028183	1.16533e-27
18.015704	1.22163e-27
18.003225	1.28065e-27
17.990746	1.34252e-27
17.978266	1.40738e-27
17.965787	1.47537e-27
17.953308	1.54664e-27
17.940829	1.62136e-27
17.928350	1.69969e-27
17.915871	1.78181e-27
17.903391	1.86789e-27
17.890912	1.95813e-27
17.878433	2.05272e-27
17.865954	2.15189e-27
17.853475	2.25585e-27
17.840996	2.36483e-27
17.828517	2.47907e-27
17.816037	2.59883e-27
17.803558	2.72438e-27
17.791079	2.856e-27
17.778600	2.99397e-27
17.766121	3.1386e-27
17.753642	3.29022e-27
17.741162	3.44917e-27
17.728683	3.6158e-27
17.716204	3.79047e-27
17.703725	3.97358e-27
17.691246	4.16554e-27
17.678767	4.36677e-27
17.666288	4.57772e-27
17.653808	4.79886e-27
17.641329	5.03068e-27
17.628850	5.2737e-27
17.616371	5.52846e-27
17.603892	5.79552e-27
17.591413	6.07549e-27
17.578933	6.36898e-27
17.566454	6.67665e-27
17.553975	6.99917e-27
17.541496	7.33728e-27
17.529017	7.69172e-27
17.516538	8.06328e-27
17.504059	8.45278e-27
17.491579	8.86111e-27
17.479100	9.28915e-27
17.466621	9.73787e-27
17.454142	1.02083e-26
17.441663	1.07014e-26
17.429184	1.12183e-26
17.416704	1.17602e-26
17.404225	1.23283e-26
17.391746	1.29238e-26
17.379267	1.35481e-26
17.366788	1.42025e-26
17.354309	1.48886e-26
17.341829	1.56078e-26
17.329350	1.63617e-26
17.316871	1.7152e-26
17.304392	1.79806e-26
17.291913	1.88491e-26
17.279434	1.97596e-26
17.266955	2.0714e-26
17.254475	2.17146e-26
17.241996	2.27635e-26
17.229517	2.3863e-26
17.217038	2.50157e-26
17.204559	2.6224e-26
17.192080	2.74907e-26
17.179600	2.88186e-26
17.167121	3.02106e-26
17.154642	3.16699e-26
17.142163	3.31996e-26
17.129684	3.48032e-26
17.117205	3.64843e-26
17.104726	3.82465e-26
17.092246	4.00939e-26
17.079767	4.20305e-26
17.067288	4.40606e-26
17.054809	4.61888e-26
17.042330	4.84198e-26
17.029851	5.07585e-26
17.017371	5.32102e-26
17.004892	5.57803e-26
16.992413	5.84745e-26
16.979934	6.12988e-26
16.967455	6.42596e-26
16.954976	6.73633e-26
16.942497	7.0617e-26
16.930017	7.40277e-26
16.917538	7.76033e-26
16.905059	8.13515e-26
16.892580	8.52807e-26
16.880101	8.93997e-26
16.867622	9.37176e-26
16.855142	9.82441e-26
16.842663	1.02989e-25
16.830184	1.07963e-25
16.817705	1.13178e-25
16.805226	1.18644e-25
16.792747	1.24374e-25
16.780267	1.30381e-25
16.767788	1.36679e-25
16.755309	1.4328e-25
16.742830	1.502e-25
16.730351	1.57454e-25
16.717872	1.65059e-25
16.705393	1.73031e-25
16.692913	1.81388e-25
16.680434	1.90148e-25
16.667955	1.99332e-25
16.655476	2.08959e-25
16.642997	2.19051e-25
16.630518	2.2963e-25
16.618038	2.4072e-25
16.605559	2.52346e-25
16.593080	2.64533e-25
16.580601	2.77309e-25
16.568122	2.90702e-25
16.555643	3.04741e-25
16.543164	3.19459e-25
16.530684	3.34887e-25
16.518205	3.5106e-25
16.505726	3.68015e-25
16.493247	3.85788e-25
16.480768	4.04419e-25
16.468289	4.2395e-25
16.455809	4.44425e-25
16.443330	4.65888e-25
16.430851	4.88387e-25
16.418372	5.11973e-25
16.405893	5.36698e-25
16.393414	5.62617e-25
16.380935	5.89788e-25
16.368455	6.1827e-25
16.355976	6.48128e-25
16.343497	6.79428e-25
16.331018	7.12239e-25
16.318539	7.46635e-25
16.306060	7.82692e-25
16.293580	8.20489e-25
16.281101	8.60112e-25
16.268622	9.01649e-25
16.256143	9.45191e-25
16.243664	9.90835e-25
16.231185	1.03868e-24
16.218705	1.08884e-24
16.206226	1.14142e-24
16.193747	1.19654e-24
16.181268	1.25433e-24
16.168789	1.3149e-24
16.156310	1.3784e-24
16.143831	1.44496e-24
16.131351	1.51473e-24
16.118872	1.58788e-24
16.106393	1.66456e-24
16.093914	1.74494e-24
16.081435	1.8292e-24
16.068956	1.91753e-24
16.056476	2.01013e-24
16.043997	2.10719e-24
16.031518	2.20895e-24
16.019039	2.31561e-24
16.006560	2.42743e-24
15.994081	2.54465e-24
15.981602	2.66752e-24
15.969122	2.79633e-24
15.956643	2.93136e-24
15.944164	3.07291e-24
15.931685	3.22129e-24
15.919206	3.37684e-24
15.906727	3.53989e-24
15.894247	3.71082e-24
15.881768	3.89001e-24
15.869289	4.07784e-24
15.856810	4.27474e-24
15.844331	4.48115e-24
15.831852	4.69753e-24
15.819373	4.92435e-24
15.806893	5.16213e-24
15.794414	5.41138e-24
15.781935	5.67267e-24
15.769456	5.94658e-24
15.756977	6.23371e-24
15.744498	6.5347e-24
15.732018	6.85022e-24
15.719539	7.18098e-24
15.707060	7.52771e-24
15.694581	7.89118e-24
15.682102	8.27219e-24
15.669623	8.6716e-24
15.657144	9.0903e-24
15.644664	9.52921e-24
15.632185	9.98931e-24
15.619706	1.04716e-23
15.607227	1.09772e-23
15.594748	1.15072e-23
15.582269	1.20628e-23
15.569789	1.26452e-23
15.557310	1.32558e-23
15.544831	1.38958e-23
15.532352	1.45667e-23
15.519873	1.527e-23
15.507394	1.60073e-23
15.494914	1.67801e-23
15.482435	1.75903e-23
15.469956	1.84395e-23
15.457477	1.93298e-23
15.444998	2.02631e-23
15.432519	2.12414e-23
15.420040	2.22669e-23
15.407560	2.33419e-23
15.395081	2.44689e-23
15.382602	2.56502e-23
15.370123	2.68886e-23
15.357644	2.81867e-23
15.345165	2.95476e-23
15.332685	3.09741e-23
15.320206	3.24695e-23
15.307727	3.4037e-23
15.295248	3.56803e-23
15.282769	3.74028e-23
15.270290	3.92086e-23
15.257811	4.11015e-23
15.245331	4.30857e-23
15.232852	4.51658e-23
15.220373	4.73463e-23
15.207894	4.9632e-23
15.195415	5.20281e-23
15.182936	5.45398e-23
15.170456	5.71728e-23
15.157977	5.99328e-23
15.145498	6.28261e-23
15.133019	6.58591e-23
15.120540	6.90385e-23
15.108061	7.23713e-23
15.095582	7.58651e-23
15.083102	7.95274e-23
15.070623	8.33666e-23
15.058144	8.73911e-23
15.045665	9.16098e-23
15.033186	9.60322e-23
15.020707	1.00668e-22
15.008227	1.05528e-22
14.995748	1.10622e-22
14.983269	1.15962e-22
14.970790	1.2156e-22
14.958311	1.27428e-22
14.945832	1.33579e-22
14.933352	1.40027e-22
14.920873	1.46787e-22
14.908394	1.53872e-22
14.895915	1.613e-22
14.883436	1.69086e-22
14.870957	1.77248e-22
14.858478	1.85804e-22
14.845998	1.94773e-22
14.833519	2.04175e-22
14.821040	2.14031e-22
14.808561	2.24362e-22
14.796082	2.35192e-22
14.783603	2.46545e-22
14.771123	2.58446e-22
14.758644	2.70921e-22
14.746165	2.83998e-22
14.733686	2.97706e-22
14.721207	3.12076e-22
14.708728	3.2714e-22
14.696249	3.42931e-22
14.683769	3.59483e-22
14.671290	3.76835e-22
14.658811	3.95024e-22
14.646332	4.14091e-22
14.633853	4.34078e-22
14.621374	4.5503e-22
14.608894	4.76993e-22
14.596415	5.00016e-22
14.583936	5.2415e-22
14.571457	5.49449e-22
14.558978	5.75969e-22
14.546499	6.03768e-22
14.534020	6.3291e-22
14.521540	6.63458e-22
14.509061	6.9548e-22
14.496582	7.29047e-22
14.484103	7.64235e-22
14.471624	8.0112e-22
14.459145	8.39786e-22
14.446665	8.80318e-22
14.434186	9.22805e-22
14.421707	9.67344e-22
14.409228	1.01403e-21
14.396749	1.06297e-21
14.384270	1.11427e-21
14.371790	1.16805e-21
14.359311	1.22443e-21
14.346832	1.28352e-21
14.334353	1.34547e-21
14.321874	1.4104e-21
14.309395	1.47847e-21
14.296916	1.54982e-21
14.284436	1.62462e-21
14.271957	1.70303e-21
14.259478	1.78522e-21
14.246999	1.87137e-21
14.234520	1.96169e-21
14.222041	2.05636e-21
14.209561	2.1556e-21
14.197082	2.25963e-21
14.184603	2.36867e-21
14.172124	2.48299e-21
14.159645	2.60281e-21
14.147166	2.72842e-21
14.134687	2.86009e-21
14.122207	2.99812e-21
14.109728	3.1428e-21
14.097249	3.29446e-21
14.084770	3.45345e-21
14.072291	3.6201e-21
14.059812	3.7948e-21
14.047332	3.97793e-21
14.034853	4.16989e-21
14.022374	4.37111e-21
14.009895	4.58205e-21
13.997416	4.80316e-21
13.984937	5.03494e-21
13.972458	5.2779e-21
13.959978	5.53259e-21
13.947499	5.79957e-21
13.935020	6.07943e-21
13.922541	6.37279e-21
13.910062	6.6803e-21
13.897583	7.00266e-21
13.885103	7.34056e-21
13.872624	7.69477e-21
13.860145	8.06607e-21
13.847666	8.45529e-21
13.835187	8.86328e-21
13.822708	9.29096e-21
13.810229	9.73927e-21
13.797749	1.02092e-20
13.785270	1.07018e-20
13.772791	1.12182e-20
13.760312	1.17595e-20
13.747833	1.23269e-20
13.735354	1.29217e-20
13.722874	1.35452e-20
13.710395	1.41988e-20
13.697916	1.48839e-20
13.685437	1.5602e-20
13.672958	1.63548e-20
13.660479	1.71439e-20
13.647999	1.79711e-20
13.635520	1.88382e-20
13.623041	1.97471e-20
13.610562	2.06999e-20
13.598083	2.16986e-20
13.585604	2.27455e-20
13.573125	2.38429e-20
13.560645	2.49933e-20
13.548166	2.61992e-20
13.535687	2.74632e-20
13.523208	2.87882e-20
13.510729	3.01771e-20
13.498250	3.16331e-20
13.485770	3.31592e-20
13.473291	3.4759e-20
13.460812	3.6436e-20
13.448333	3.81939e-20
13.435854	4.00365e-20
13.423375	4.19681e-20
13.410896	4.39928e-20
13.398416	4.61152e-20
13.385937	4.834e-20
13.373458	5.06721e-20
13.360979	5.31167e-20
13.348500	5.56792e-20
13.336021	5.83653e-20
13.323541	6.1181e-20
13.311062	6.41325e-20
13.298583	6.72264e-20
13.286104	7.04695e-20
13.273625	7.38691e-20
13.261146	7.74326e-20
13.248667	8.1168e-20
13.236187	8.50836e-20
13.223708	8.91881e-20
13.211229	9.34905e-20
13.198750	9.80005e-20
13.186271	1.02728e-19
13.173792	1.07684e-19
13.161312	1.12878e-19
13.148833	1.18323e-19
13.136354	1.24031e-19
13.123875	1.30014e-19
13.111396	1.36285e-19
13.098917	1.4286e-19
13.086437	1.49751e-19
13.073958	1.56974e-19
13.061479	1.64546e-19
13.049000	1.72483e-19
13.036521	1.80803e-19
13.024042	1.89524e-19
13.011563	1.98666e-19
12.999083	2.08249e-19
12.986604	2.18294e-19
12.974125	2.28823e-19
12.961646	2.39861e-19
12.949167	2.5143e-19
12.936688	2.63557e-19
12.924208	2.7627e-19
12.911729	2.89595e-19
12.899250	3.03563e-19
12.886771	3.18205e-19
12.874292	3.33553e-19
12.861813	3.49641e-19
12.849334	3.66504e-19
12.836854	3.84182e-19
12.824375	4.02711e-19
12.811896	4.22134e-19
12.799417	4.42494e-19
12.786938	4.63836e-19
12.774459	4.86207e-19
12.761979	5.09656e-19
12.749500	5.34237e-19
12.737021	5.60002e-19
12.724542	5.87011e-19
12.712063	6.15321e-19
12.699584	6.44997e-19
12.687105	6.76104e-19
12.674625	7.08711e-19
12.662146	7.4289e-19
12.649667	7.78718e-19
12.637188	8.16273e-19
12.624709	8.55638e-19
12.612230	8.96902e-19
12.599750	9.40156e-19
12.587271	9.85496e-19
12.574792	1.03302e-18
12.562313	1.08284e-18
12.549834	1.13506e-18
12.537355	1.1898e-18
12.524875	1.24717e-18
12.512396	1.30731e-18
12.499917	1.37036e-18
12.487438	1.43644e-18
12.474959	1.50571e-18
12.462480	1.57832e-18
12.450001	1.65443e-18
12.437521	1.73421e-18
12.425042	1.81783e-18
12.412563	1.90549e-18
12.400084	1.99737e-18
12.387605	2.09369e-18
12.375126	2.19465e-18
12.362646	2.30047e-18
12.350167	2.4114e-18
12.337688	2.52767e-18
12.325209	2.64956e-18
12.312730	2.77731e-18
12.300251	2.91123e-18
12.287772	3.0516e-18
12.275292	3.19874e-18
12.262813	3.35298e-18
12.250334	3.51465e-18
12.237855	3.68411e-18
12.225376	3.86174e-18
12.212897	4.04794e-18
12.200417	4.24311e-18
12.187938	4.44769e-18
12.175459	4.66214e-18
12.162980	4.88692e-18
12.150501	5.12254e-18
12.138022	5.36951e-18
12.125543	5.62839e-18
12.113063	5.89976e-18
12.100584	6.1842e-18
12.088105	6.48235e-18
12.075626	6.79488e-18
12.063147	7.12247e-18
12.050668	7.46585e-18
12.038188	7.82579e-18
12.025709	8.20307e-18
12.013230	8.59854e-18
12.000751	9.01308e-18
11.988272	9.44759e-18
11.975793	9.90305e-18
11.963314	1.03805e-17
11.950834	1.08809e-17
11.938355	1.14054e-17
11.925876	1.19553e-17
11.913397	1.25316e-17
11.900918	1.31357e-17
11.888439	1.37689e-17
11.875959	1.44327e-17
11.863480	1.51284e-17
11.851001	1.58577e-17
11.838522	1.66221e-17
11.826043	1.74234e-17
11.813564	1.82633e-17
11.801084	1.91436e-17
11.788605	2.00664e-17
11.776126	2.10337e-17
11.763647	2.20476e-17
11.751168	2.31103e-17
11.738689	2.42243e-17
11.726210	2.53919e-17
11.713730	2.66158e-17
11.701251	2.78987e-17
11.688772	2.92435e-17
11.676293	3.0653e-17
11.663814	3.21305e-17
11.651335	3.36792e-17
11.638855	3.53025e-17
11.626376	3.7004e-17
11.613897	3.87875e-17
11.601418	4.0657e-17
11.588939	4.26166e-17
11.576460	4.46705e-17
11.563981	4.68235e-17
11.551501	4.90802e-17
11.539022	5.14457e-17
11.526543	5.39251e-17
11.514064	5.65241e-17
11.501585	5.92482e-17
11.489106	6.21037e-17
11.476626	6.50967e-17
11.464147	6.82339e-17
11.451668	7.15223e-17
11.439189	7.49692e-17
11.426710	7.85821e-17
11.414231	8.23691e-17
11.401752	8.63386e-17
11.389272	9.04993e-17
11.376793	9.48606e-17
11.364314	9.94319e-17
11.351835	1.04224e-16
11.339356	1.09246e-16
11.326877	1.1451e-16
11.314397	1.20029e-16
11.301918	1.25812e-16
11.289439	1.31875e-16
11.276960	1.3823e-16
11.264481	1.44891e-16
11.252002	1.51872e-16
11.239522	1.5919e-16
11.227043	1.66861e-16
11.214564	1.74901e-16
11.202085	1.83329e-16
11.189606	1.92163e-16
11.177127	2.01422e-16
11.164648	2.11127e-16
11.152168	2.213e-16
11.139689	2.31962e-16
11.127210	2.43139e-16
11.114731	2.54854e-16
11.102252	2.67133e-16
11.089773	2.80003e-16
11.077293	2.93494e-16
11.064814	3.07635e-16
11.052335	3.22456e-16
11.039856	3.37992e-16
11.027377	3.54276e-16
11.014898	3.71344e-16
11.002419	3.89235e-16
10.989939	4.07987e-16
10.977460	4.27642e-16
10.964981	4.48245e-16
10.952502	4.69839e-16
10.940023	4.92474e-16
10.927544	5.16199e-16
10.915064	5.41066e-16
10.902585	5.67131e-16
10.890106	5.94452e-16
10.877627	6.23089e-16
10.865148	6.53105e-16
10.852669	6.84566e-16
10.840190	7.17543e-16
10.827710	7.52107e-16
10.815231	7.88337e-16
10.802752	8.26311e-16
10.790273	8.66114e-16
10.777794	9.07834e-16
10.765315	9.51564e-16
10.752835	9.97399e-16
10.740356	1.04544e-15
10.727877	1.0958e-15
10.715398	1.14858e-15
10.702919	1.2039e-15
10.690440	1.26189e-15
10.677960	1.32267e-15
10.665481	1.38637e-15
10.653002	1.45315e-15
10.640523	1.52314e-15
10.628044	1.5965e-15
10.615565	1.67339e-15
10.603086	1.75398e-15
10.590606	1.83846e-15
10.578127	1.927e-15
10.565648	2.01981e-15
10.553169	2.11708e-15
10.540690	2.21904e-15
10.528211	2.32591e-15
10.515731	2.43792e-15
10.503252	2.55532e-15
10.490773	2.67838e-15
10.478294	2.80737e-15
10.465815	2.94256e-15
10.453336	3.08426e-15
10.440857	3.23279e-15
10.428377	3.38846e-15
10.415898	3.55163e-15
10.403419	3.72266e-15
10.390940	3.90192e-15
10.378461	4.0898e-15
10.365982	4.28674e-15
10.353502	4.49315e-15
10.341023	4.70951e-15
10.328544	4.93627e-15
10.316065	5.17395e-15
10.303586	5.42308e-15
10.291107	5.6842e-15
10.278628	5.95788e-15
10.266148	6.24474e-15
10.253669	6.54541e-15
10.241190	6.86055e-15
10.228711	7.19086e-15
10.216232	7.53707e-15
10.203753	7.89995e-15
10.191273	8.28029e-15
10.178794	8.67894e-15
10.166315	9.09677e-15
10.153836	9.53472e-15
10.141357	9.99374e-15
10.128878	1.04749e-14
10.116399	1.09791e-14
10.103919	1.15077e-14
10.091440	1.20617e-14
10.078961	1.26423e-14
10.066482	1.32509e-14
10.054003	1.38888e-14
10.041524	1.45573e-14
10.029044	1.52581e-14
10.016565	1.59926e-14
10.004086	1.67624e-14
9.991607	1.75692e-14
9.979128	1.84149e-14
9.966649	1.93013e-14
9.954169	2.02304e-14
9.941690	2.12041e-14
9.929211	2.22247e-14
9.916732	2.32944e-14
9.904253	2.44156e-14
9.891774	2.55908e-14
9.879295	2.68225e-14
9.866815	2.81134e-14
9.854336	2.94665e-14
9.841857	3.08846e-14
9.829378	3.2371e-14
9.816899	3.39289e-14
9.804420	3.55618e-14
9.791940	3.72732e-14
9.779461	3.9067e-14
9.766982	4.09471e-14
9.754503	4.29176e-14
9.742024	4.49829e-14
9.729545	4.71476e-14
9.717066	4.94164e-14
9.704586	5.17944e-14
9.692107	5.42868e-14
9.679628	5.6899e-14
9.667149	5.9637e-14
9.654670	6.25066e-14
9.642191	6.55143e-14
9.629711	6.86666e-14
9.617232	7.19706e-14
9.604753	7.54335e-14
9.592274	7.9063e-14
9.579795	8.28671e-14
9.567316	8.68541e-14
9.554837	9.1033e-14
9.542357	9.54128e-14
9.529878	1.00003e-13
9.517399	1.04814e-13
9.504920	1.09857e-13
9.492441	1.15142e-13
9.479962	1.20682e-13
9.467482	1.26487e-13
9.455003	1.32572e-13
9.442524	1.3895e-13
9.430045	1.45634e-13
9.417566	1.5264e-13
9.405087	1.59983e-13
9.392607	1.67679e-13
9.380128	1.75745e-13
9.367649	1.84198e-13
9.355170	1.93059e-13
9.342691	2.02345e-13
9.330212	2.12078e-13
9.317733	2.22279e-13
9.305253	2.3297e-13
9.292774	2.44175e-13
9.280295	2.55919e-13
9.267816	2.68228e-13
9.255337	2.81129e-13
9.242858	2.9465e-13
9.230378	3.08821e-13
9.217899	3.23673e-13
9.205420	3.39239e-13
9.192941	3.55554e-13
9.180462	3.72653e-13
9.167983	3.90574e-13
9.155504	4.09357e-13
9.143024	4.29042e-13
9.130545	4.49674e-13
9.118066	4.71298e-13
9.105587	4.93961e-13
9.093108	5.17713e-13
9.080629	5.42607e-13
9.068149	5.68698e-13
9.055670	5.96043e-13
9.043191	6.24702e-13
9.030712	6.54739e-13
9.018233	6.86219e-13
9.005754	7.19213e-13
8.993275	7.53792e-13
8.980795	7.90033e-13
8.968316	8.28016e-13
8.955837	8.67824e-13
8.943358	9.09545e-13
8.930879	9.53272e-13
8.918400	9.991e-13
8.905920	1.04713e-12
8.893441	1.09747e-12
8.880962	1.15022e-12
8.868483	1.20552e-12
8.856004	1.26347e-12
8.843525	1.3242e-12
8.831046	1.38785e-12
8.818566	1.45456e-12
8.806087	1.52448e-12
8.793608	1.59775e-12
8.781129	1.67455e-12
8.768650	1.75503e-12
8.756171	1.83938e-12
8.743691	1.92779e-12
8.731212	2.02044e-12
8.718733	2.11754e-12
8.706254	2.21931e-12
8.693775	2.32597e-12
8.681296	2.43775e-12
8.668816	2.5549e-12
8.656337	2.67767e-12
8.643858	2.80635e-12
8.631379	2.9412e-12
8.618900	3.08254e-12
8.606421	3.23066e-12
8.593942	3.38589e-12
8.581462	3.54859e-12
8.568983	3.71909e-12
8.556504	3.89779e-12
8.544025	4.08506e-12
8.531546	4.28134e-12
8.519067	4.48703e-12
8.506587	4.70261e-12
8.494108	4.92854e-12
8.481629	5.16531e-12
8.469150	5.41346e-12
8.456671	5.67352e-12
8.444192	5.94608e-12
8.431713	6.23171e-12
8.419233	6.53107e-12
8.406754	6.84479e-12
8.394275	7.17358e-12
8.381796	7.51816e-12
8.369317	7.87928e-12
8.356838	8.25774e-12
8.344358	8.65436e-12
8.331879	9.07003e-12
8.319400	9.50565e-12
8.306921	9.96219e-12
8.294442	1.04406e-11
8.281963	1.09421e-11
8.269484	1.14675e-11
8.257004	1.20183e-11
8.244525	1.25954e-11
8.232046	1.32002e-11
8.219567	1.38341e-11
8.207088	1.44984e-11
8.194609	1.51946e-11
8.182129	1.59242e-11
8.169650	1.66888e-11
8.157171	1.74901e-11
8.144692	1.83299e-11
8.132213	1.92099e-11
8.119734	2.01322e-11
8.107254	2.10988e-11
8.094775	2.21117e-11
8.082296	2.31733e-11
8.069817	2.42857e-11
8.057338	2.54516e-11
8.044859	2.66733e-11
8.032380	2.79537e-11
8.019900	2.92956e-11
8.007421	3.07018e-11
7.994942	3.21755e-11
7.982463	3.37198e-11
7.969984	3.53383e-11
7.957505	3.70344e-11
7.945025	3.88118e-11
7.932546	4.06745e-11
7.920067	4.26266e-11
7.907588	4.46722e-11
7.895109	4.68161e-11
7.882630	4.90627e-11
7.870151	5.1417e-11
7.857671	5.38843e-11
7.845192	5.64699e-11
7.832713	5.91796e-11
7.820234	6.20191e-11
7.807755	6.49948e-11
7.795276	6.81132e-11
7.782796	7.13811e-11
7.770317	7.48058e-11
7.757838	7.83946e-11
7.745359	8.21555e-11
7.732880	8.60967e-11
7.720401	9.02269e-11
7.707922	9.45551e-11
7.695442	9.90907e-11
7.682963	1.03844e-10
7.670484	1.08825e-10
7.658005	1.14044e-10
7.645526	1.19514e-10
7.633047	1.25246e-10
7.620567	1.31253e-10
7.608088	1.37548e-10
7.595609	1.44145e-10
7.583130	1.51057e-10
7.570651	1.58301e-10
7.558172	1.65892e-10
7.545692	1.73847e-10
7.533213	1.82183e-10
7.520734	1.90918e-10
7.508255	2.00072e-10
7.495776	2.09665e-10
7.483297	2.19717e-10
7.470818	2.3025e-10
7.458338	2.41289e-10
7.445859	2.52856e-10
7.433380	2.64977e-10
7.420901	2.7768e-10
7.408422	2.9099e-10
7.395943	3.04938e-10
7.383463	3.19554e-10
7.370984	3.3487e-10
7.358505	3.5092e-10
7.346026	3.67739e-10
7.333547	3.85363e-10
7.321068	4.03831e-10
7.308589	4.23183e-10
7.296109	4.43462e-10
7.283630	4.64712e-10
7.271151	4.8698e-10
7.258672	5.10313e-10
7.246193	5.34764e-10
7.233714	5.60386e-10
7.221234	5.87234e-10
7.208755	6.15367e-10
7.196276	6.44847e-10
7.183797	6.75739e-10
7.171318	7.08109e-10
7.158839	7.42028e-10
7.146360	7.77571e-10
7.133880	8.14815e-10
7.121401	8.53841e-10
7.108922	8.94735e-10
7.096443	9.37586e-10
7.083964	9.82488e-10
7.071485	1.02954e-09
7.059005	1.07884e-09
7.046526	1.1305e-09
7.034047	1.18463e-09
7.021568	1.24135e-09
7.009089	1.30079e-09
6.996610	1.36307e-09
6.984131	1.42832e-09
6.971651	1.4967e-09
6.959172	1.56835e-09
6.946693	1.64343e-09
6.934214	1.72209e-09
6.921735	1.80452e-09
6.909256	1.89089e-09
6.896776	1.98139e-09
6.884297	2.07622e-09
6.871818	2.17558e-09
6.859339	2.2797e-09
6.846860	2.38879e-09
6.834381	2.50309e-09
6.821901	2.62286e-09
6.809422	2.74836e-09
6.796943	2.87985e-09
6.784464	3.01763e-09
6.771985	3.16199e-09
6.759506	3.31326e-09
6.747027	3.47175e-09
6.734547	3.63782e-09
6.722068	3.81182e-09
6.709589	3.99413e-09
6.697110	4.18516e-09
6.684631	4.38532e-09
6.672152	4.59503e-09
6.659672	4.81476e-09
6.647193	5.045e-09
6.634714	5.28622e-09
6.622235	5.53897e-09
6.609756	5.80379e-09
6.597277	6.08126e-09
6.584798	6.37198e-09
6.572318	6.67658e-09
6.559839	6.99572e-09
6.547360	7.33011e-09
6.534881	7.68046e-09
6.522402	8.04753e-09
6.509923	8.43212e-09
6.497443	8.83508e-09
6.484964	9.25727e-09
6.472485	9.69961e-09
6.460006	1.01631e-08
6.447527	1.06486e-08
6.435048	1.11574e-08
6.422569	1.16904e-08
6.410089	1.22488e-08
6.397610	1.28339e-08
6.385131	1.34469e-08
6.372652	1.40891e-08
6.360173	1.4762e-08
6.347694	1.5467e-08
6.335214	1.62056e-08
6.322735	1.69794e-08
6.310256	1.77901e-08
6.297777	1.86395e-08
6.285298	1.95294e-08
6.272819	2.04617e-08
6.260339	2.14384e-08
6.247860	2.24617e-08
6.235381	2.35338e-08
6.222902	2.4657e-08
6.210423	2.58337e-08
6.197944	2.70665e-08
6.185465	2.8358e-08
6.172985	2.97111e-08
6.160506	3.11286e-08
6.148027	3.26137e-08
6.135548	3.41695e-08
6.123069	3.57994e-08
6.110590	3.75069e-08
6.098110	3.92958e-08
6.085631	4.11698e-08
6.073152	4.31331e-08
6.060673	4.51899e-08
6.048194	4.73446e-08
6.035715	4.96018e-08
6.023236	5.19665e-08
6.010756	5.44438e-08
5.998277	5.70389e-08
5.985798	5.97576e-08
5.973319	6.26056e-08
5.960840	6.55891e-08
5.948361	6.87145e-08
5.935881	7.19886e-08
5.923402	7.54185e-08
5.910923	7.90114e-08
5.898444	8.27753e-08
5.885965	8.67181e-08
5.873486	9.08484e-08
5.861007	9.5175e-08
5.848527	9.97073e-08
5.836048	1.04455e-07
5.823569	1.09428e-07
5.811090	1.14638e-07
5.798611	1.20096e-07
5.786132	1.25812e-07
5.773652	1.318e-07
5.761173	1.38073e-07
5.748694	1.44643e-07
5.736215	1.51526e-07
5.723736	1.58735e-07
5.711257	1.66287e-07
5.698777	1.74197e-07
5.686298	1.82483e-07
5.673819	1.91162e-07
5.661340	2.00253e-07
5.648861	2.09775e-07
5.636382	2.19749e-07
5.623903	2.30197e-07
5.611423	2.41139e-07
5.598944	2.52601e-07
5.586465	2.64607e-07
5.573986	2.77181e-07
5.561507	2.90352e-07
5.549028	3.04147e-07
5.536548	3.18596e-07
5.524069	3.3373e-07
5.511590	3.49581e-07
5.499111	3.66183e-07
5.486632	3.83571e-07
5.474153	4.01783e-07
5.461674	4.20857e-07
5.449194	4.40835e-07
5.436715	4.61758e-07
5.424236	4.83672e-07
5.411757	5.06623e-07
5.399278	5.3066e-07
5.386799	5.55835e-07
5.374319	5.822e-07
5.361840	6.09813e-07
5.349361	6.38731e-07
5.336882	6.69017e-07
5.324403	7.00735e-07
5.311924	7.33952e-07
5.299445	7.68738e-07
5.286965	8.05169e-07
5.274486	8.4332e-07
5.262007	8.83274e-07
5.249528	9.25115e-07
5.237049	9.68931e-07
5.224570	1.01482e-06
5.212090	1.06287e-06
5.199611	1.11318e-06
5.187132	1.16588e-06
5.174653	1.22105e-06
5.162174	1.27883e-06
5.149695	1.33934e-06
5.137216	1.4027e-06
5.124736	1.46904e-06
5.112257	1.53851e-06
5.099778	1.61125e-06
5.087299	1.68742e-06
5.074820	1.76718e-06
5.062341	1.85069e-06
5.049861	1.93814e-06
5.037382	2.02969e-06
5.024903	2.12556e-06
5.012424	2.22593e-06
4.999945	2.33103e-06
4.987466	2.44107e-06
4.974986	2.55628e-06
4.962507	2.6769e-06
4.950028	2.80319e-06
4.937549	2.93541e-06
4.925070	3.07384e-06
4.912591	3.21876e-06
4.900112	3.37049e-06
4.887632	3.52933e-06
4.875153	3.69563e-06
4.862674	3.86972e-06
4.850195	4.05197e-06
4.837716	4.24277e-06
4.825237	4.4425e-06
4.812757	4.65158e-06
4.800278	4.87045e-06
4.787799	5.09956e-06
4.775320	5.33939e-06
4.762841	5.59044e-06
4.750362	5.85322e-06
4.737883	6.12828e-06
4.725403	6.41619e-06
4.712924	6.71755e-06
4.700445	7.03297e-06
4.687966	7.36312e-06
4.675487	7.70866e-06
4.663008	8.07031e-06
4.650528	8.44881e-06
4.638049	8.84495e-06
4.625570	9.25954e-06
4.613091	9.69342e-06
4.600612	1.01475e-05
4.588133	1.06227e-05
4.575654	1.11199e-05
4.563174	1.16403e-05
4.550695	1.21848e-05
4.538216	1.27546e-05
4.525737	1.33509e-05
4.513258	1.39747e-05
4.500779	1.46275e-05
4.488299	1.53105e-05
4.475820	1.60252e-05
4.463341	1.67729e-05
4.450862	1.75551e-05
4.438383	1.83735e-05
4.425904	1.92297e-05
4.413424	2.01254e-05
4.400945	2.10623e-05
4.388466	2.20425e-05
4.375987	2.30678e-05
4.363508	2.41402e-05
4.351029	2.5262e-05
4.338550	2.64353e-05
4.326070	2.76625e-05
4.313591	2.8946e-05
4.301112	3.02882e-05
4.288633	3.1692e-05
4.276154	3.316e-05
4.263675	3.4695e-05
4.251195	3.63002e-05
4.238716	3.79786e-05
4.226237	3.97334e-05
4.213758	4.15682e-05
4.201279	4.34864e-05
4.188800	4.54917e-05
4.176321	4.7588e-05
4.163841	4.97793e-05
4.151362	5.20697e-05
4.138883	5.44637e-05
4.126404	5.69657e-05
4.113925	5.95805e-05
4.101446	6.2313e-05
4.088966	6.51683e-05
4.076487	6.81517e-05
4.064008	7.12687e-05
4.051529	7.45251e-05
4.039050	7.79268e-05
4.026571	8.148e-05
4.014092	8.51912e-05
4.001612	8.90671e-05
3.989133	9.31145e-05
3.976654	9.73407e-05
3.964175	0.000101753
3.951696	0.000106359
3.939217	0.000111167
3.926737	0.000116186
3.914258	0.000121423
3.901779	0.000126887
3.889300	0.000132588
3.876821	0.000138535
3.864342	0.000144737
3.851862	0.000151204
3.839383	0.000157947
3.826904	0.000164976
3.814425	0.000172301
3.801946	0.000179934
3.789467	0.000187885
3.776988	0.000196165
3.764508	0.000204786
3.752029	0.000213758
3.739550	0.000223094
3.727071	0.000232803
3.714592	0.000242899
3.702113	0.000253389
3.689633	0.000264286
3.677154	0.000275598
3.664675	0.000287335
3.652196	0.000299502
3.639717	0.000312107
3.627238	0.000325152
3.614759	0.000338639
3.602279	0.000352564
3.589800	0.00036692
3.577321	0.000381692
3.564842	0.000396857
3.552363	0.000412377
3.539884	0.000428198
3.527404	0.000444232
3.514925	0.000460343
3.502446	0.000476297
3.489967	0.000491616
&
```
