## Supplementary material for "All-at-once RNA folding with 3D motif prediction framed by evolutionary information": RF02897_S808.cacofold.power

```
# Power analysis of CaCoFold structure
#
# Powertype = SINGLE SUBSTITUTIONS
# covary left_pos right_pos substitutions power
#----------------------------------------------------------------
2		216		0		0.00
3		215		0		0.00
4		214		1		0.00
6		212		1		0.00
7		211		1		0.00
8		210		1		0.00
9		209		0		0.00
10		208		2		0.00
11		207		0		0.00
12		206		0		0.00
19		150		0		0.00
20		149		0		0.00
21		148		1		0.00
22		147		2		0.00
23		146		0		0.00
24		145		1		0.00
25		144		2		0.00
26		143		1		0.00
27		142		2		0.00
28		141		1		0.00
29		140		0		0.00
30		139		1		0.00
31		138		0		0.00
32		137		1		0.00
33		136		0		0.00
74		84		0		0.00
75		83		0		0.00
76		82		0		0.00
91		130		1		0.00
92		129		0		0.00
93		128		0		0.00
94		127		2		0.00
95		126		0		0.00
96		125		0		0.00
168		192		0		0.00
169		191		1		0.00
170		190		1		0.00
171		189		1		0.00
172		188		0		0.00
173		187		1		0.00
175		185		1		0.00
176		184		0		0.00
239		258		0		0.00
240		257		0		0.00
241		256		1		0.00
242		255		0		0.00
#
# BPAIRS 46
# avg substitutions per BP 0.6
# BPAIRS expected to covary 0.0 +/- 0.0
# BPAIRS observed to covary 0
#
```
