## Supplementary material for "All-at-once RNA folding with 3D motif prediction framed by evolutionary information": RF02897_S808.power

```
# Power analysis of given structure
#
# Powertype = SINGLE SUBSTITUTIONS
# covary left_pos right_pos substitutions power
#----------------------------------------------------------------
2		216		0		0.00
3		215		0		0.00
4		214		1		0.00
7		211		1		0.00
8		210		1		0.00
9		209		0		0.00
10		208		2		0.00
11		207		0		0.00
12		206		0		0.00
19		150		0		0.00
20		149		0		0.00
22		147		2		0.00
23		146		0		0.00
24		145		1		0.00
26		143		1		0.00
27		142		2		0.00
28		141		1		0.00
29		140		0		0.00
30		139		1		0.00
31		138		0		0.00
32		137		1		0.00
33		136		0		0.00
38		130		0		0.00
39		129		0		0.00
40		128		1		0.00
41		127		1		0.00
45		123		0		0.00
46		122		1		0.00
47		121		0		0.00
48		120		0		0.00
50		116		0		0.00
51		115		0		0.00
52		114		1		0.00
53		113		0		0.00
61		91		2		0.00
62		90		1		0.00
63		89		1		0.00
64		88		1		0.00
66		87		1		0.00
67		86		2		0.00
69		85		2		0.00
70		84		0		0.00
71		83		0		0.00
72		81		0		0.00
73		80		0		0.00
94		109		1		0.00
95		108		0		0.00
97		106		2		0.00
98		105		2		0.00
99		104		2		0.00
166		194		1		0.00
167		193		1		0.00
168		192		0		0.00
169		191		1		0.00
170		190		1		0.00
171		189		1		0.00
172		188		0		0.00
173		187		1		0.00
175		185		1		0.00
176		184		0		0.00
224		256		0		0.00
225		255		0		0.00
226		254		0		0.00
227		251		1		0.00
228		250		0		0.00
229		249		1		0.00
230		248		2		0.00
231		247		1		0.00
232		246		1		0.00
233		245		0		0.00
236		242		0		0.00
237		241		1		0.00
#
# BPAIRS 72
# avg substitutions per BP 0.7
# BPAIRS expected to covary 0.0 +/- 0.0
# BPAIRS observed to covary 0
#
```
