## Supplementary material for "All-at-once RNA folding with 3D motif prediction framed by evolutionary information": RF02897_S808.surv

```
1.741635	0.0138889
1.731903	0.0277778
0.652101	0.0416667
0.199751	0.0555556
0.170567	0.0694444
0.126792	0.0833333
0.068424	0.0972222
-0.004536	0.958333
-1.201073	0.972222
-1.755566	0.986111
-1.813934	1
&
3.881223	3.02288e-05
3.876915	9.06865e-05
3.716404	0.000362746
3.599668	0.000392975
3.585076	0.00051389
3.541301	0.000725492
3.526709	0.00078595
3.497525	0.000816178
2.680378	0.00117892
2.665786	0.00166259
2.388539	0.00202533
2.213436	0.00262991
2.096701	0.00269037
1.965373	0.00284151
1.907006	0.00299265
1.848638	0.0031438
1.819454	0.00359723
1.731903	0.00791995
1.717311	0.00837339
1.688127	0.00840362
1.658943	0.00976391
1.585984	0.00997551
1.556800	0.0100057
1.542208	0.0100662
1.527616	0.010308
1.440064	0.0127263
1.425472	0.0129077
1.410881	0.0137541
1.352513	0.0141773
1.337921	0.0149935
1.279553	0.0165654
1.235778	0.0175327
1.221186	0.0177141
1.177410	0.0180164
1.162818	0.0181071
1.148226	0.0193162
1.133634	0.0197697
1.104450	0.0221275
0.943939	0.0237901
0.914755	0.0247574
0.827204	0.0254829
0.812612	0.0262386
0.783428	0.0262991
0.768836	0.0263898
0.754244	0.0279314
0.695877	0.0282337
0.681285	0.0282942
0.666693	0.0286872
0.652101	0.0292615
0.637509	0.0334935
0.622917	0.033947
0.608325	0.0342493
0.579141	0.0345213
0.564549	0.0348538
0.535365	0.0353375
0.520774	0.0362746
0.506182	0.036728
0.491590	0.0373326
0.476998	0.0382395
0.462406	0.0383302
0.447814	0.0387836
0.433222	0.038965
0.418630	0.0391463
0.404038	0.0393277
0.389446	0.03963
0.374854	0.0398114
0.360262	0.0401137
0.345670	0.0404159
0.331079	0.0405973
0.301895	0.0407182
0.287303	0.0410508
0.258119	0.0412624
0.243527	0.0415344
0.228935	0.0419878
0.214343	0.0446782
0.199751	0.0457362
0.185159	0.0461594
0.170567	0.0471872
0.155976	0.0478825
0.141384	0.0486382
0.126792	0.0509054
0.112200	0.0512983
0.097608	0.051782
0.083016	0.0519936
0.068424	0.0529609
0.053832	0.0537166
0.024648	0.0537771
-0.004536	0.933013
-0.033719	0.933617
-0.048311	0.934041
-0.062903	0.934252
-0.077495	0.934555
-0.092087	0.934766
-0.106679	0.93528
-0.121271	0.936096
-0.135863	0.93788
-0.150455	0.93794
-0.165047	0.938212
-0.179639	0.938242
-0.194231	0.939875
-0.208822	0.942051
-0.223414	0.944016
-0.238006	0.944107
-0.252598	0.945195
-0.267190	0.945225
-0.281782	0.946072
-0.296374	0.946374
-0.310966	0.946616
-0.325558	0.951452
-0.340150	0.952752
-0.354742	0.953599
-0.369334	0.955836
-0.383925	0.956863
-0.398517	0.958375
-0.413109	0.959221
-0.427701	0.9604
-0.442293	0.96043
-0.456885	0.962123
-0.471477	0.96297
-0.486069	0.963937
-0.500661	0.964088
-0.544437	0.966446
-0.559028	0.966748
-0.588212	0.967474
-0.617396	0.968169
-0.631988	0.971857
-0.646580	0.972159
-0.675764	0.972401
-0.690356	0.973187
-0.704948	0.974033
-0.719540	0.974064
-0.734132	0.974185
-0.748723	0.975696
-0.777907	0.976542
-0.792499	0.976905
-0.807091	0.977933
-0.865459	0.978386
-0.880051	0.978477
-0.894643	0.978749
-0.909235	0.979656
-0.923826	0.979807
-0.938418	0.979837
-0.953010	0.980291
-1.011378	0.981651
-1.040562	0.981712
-1.069746	0.982165
-1.113521	0.983525
-1.128113	0.983767
-1.157297	0.983888
-1.186481	0.983948
-1.201073	0.984039
-1.215665	0.984341
-1.274033	0.985037
-1.303216	0.985339
-1.332400	0.98812
-1.346992	0.988181
-1.376176	0.988906
-1.390768	0.99205
-1.478319	0.992261
-1.507503	0.99341
-1.522095	0.994015
-1.536687	0.994045
-1.609647	0.994226
-1.624239	0.994317
-1.653422	0.995224
-1.668014	0.995435
-1.711790	0.995587
-1.755566	0.99737
-1.813934	0.998851
-1.828525	0.998942
-1.872301	0.999547
-1.945261	0.999698
-2.164140	1
&
3.960737	1.50816e-06
3.949874	6.03264e-06
3.920691	7.5408e-06
3.891507	9.04895e-06
3.876915	1.05571e-05
3.862323	1.20653e-05
3.847731	1.65898e-05
3.833139	2.11142e-05
3.803955	3.01632e-05
3.789363	3.61958e-05
3.774771	3.7704e-05
3.760180	6.18345e-05
3.745588	7.23916e-05
3.730996	8.29488e-05
3.716404	9.35059e-05
3.701812	9.80303e-05
3.687220	0.000107079
3.672628	0.000120653
3.658036	0.000159865
3.643444	0.000162881
3.628852	0.000190028
3.614260	0.000218683
3.599668	0.000242814
3.585076	0.000271469
3.570485	0.000309173
3.555893	0.000339336
3.541301	0.000358942
3.526709	0.000395138
3.512117	0.000413236
3.497525	0.000426809
3.482933	0.000438874
3.468341	0.000466021
3.439157	0.000472054
3.424565	0.000476578
3.409973	0.000502217
3.395382	0.000520315
3.366198	0.000524839
3.351606	0.000538413
3.337014	0.000556511
3.307830	0.000561035
3.293238	0.000570084
3.278646	0.000579133
3.249462	0.000580641
3.234870	0.00058969
3.220279	0.000594215
3.147319	0.000598739
3.015992	0.000600247
3.001400	0.000604772
2.899256	0.00060628
2.884664	0.000610804
2.870072	0.000621362
2.855481	0.000639459
2.826297	0.000640968
2.811705	0.000642476
2.797113	0.000672639
2.782521	0.000684704
2.767929	0.000698278
2.753337	0.000722408
2.724153	0.000752571
2.709561	0.000805357
2.694969	0.000844569
2.665786	0.00085211
2.651194	0.000894338
2.636602	0.00096673
2.607418	0.00102102
2.592826	0.00106174
2.578234	0.00107381
2.563642	0.00118692
2.549050	0.00121407
2.534458	0.00121859
2.519866	0.00129249
2.505274	0.00130003
2.490683	0.00133321
2.476091	0.00136036
2.461499	0.0013679
2.446907	0.00141918
2.417723	0.00145387
2.403131	0.00145537
2.388539	0.0014795
2.373947	0.00150363
2.359355	0.0015338
2.344763	0.00156999
2.330171	0.00160619
2.315580	0.00165596
2.300988	0.00168461
2.286396	0.00170573
2.271804	0.00179773
2.257212	0.00183091
2.242620	0.00191235
2.228028	0.00196513
2.213436	0.00198926
2.198844	0.00204657
2.184252	0.00208428
2.169660	0.00211142
2.140477	0.00214762
2.125885	0.00221699
2.111293	0.00232709
2.096701	0.00236329
2.082109	0.00243719
2.067517	0.00249751
2.052925	0.00263325
2.038333	0.00267547
2.023741	0.0026981
2.009149	0.00274636
1.994557	0.00277652
1.979965	0.00278406
1.965373	0.00283081
1.950782	0.0028655
1.936190	0.00289868
1.921598	0.00296353
1.907006	0.00309173
1.892414	0.00315959
1.877822	0.00320031
1.863230	0.00325913
1.848638	0.00339487
1.834046	0.00352306
1.819454	0.00379302
1.804862	0.00385787
1.790270	0.004066
1.775679	0.00482913
1.761087	0.00556812
1.746495	0.00637046
1.731903	0.00688324
1.717311	0.007209
1.702719	0.00786203
1.688127	0.00824209
1.673535	0.00858293
1.658943	0.0086327
1.644351	0.00866136
1.629759	0.00884837
1.615167	0.00901578
1.600576	0.00917112
1.585984	0.0094275
1.571392	0.00953609
1.556800	0.00959792
1.542208	0.00984526
1.527616	0.0100624
1.513024	0.0102268
1.498432	0.0102494
1.483840	0.0103852
1.469248	0.0104153
1.454656	0.010527
1.440064	0.0108301
1.425472	0.0110126
1.410881	0.011186
1.396289	0.0116716
1.381697	0.0119793
1.367105	0.0124634
1.352513	0.0128299
1.337921	0.0131134
1.323329	0.0133698
1.308737	0.0136956
1.294145	0.0139037
1.279553	0.0140606
1.264961	0.0142627
1.250369	0.0146156
1.235778	0.0146653
1.221186	0.0147392
1.206594	0.0148237
1.192002	0.0150107
1.177410	0.0152988
1.162818	0.015614
1.148226	0.0158508
1.133634	0.0160755
1.119042	0.0163545
1.104450	0.0166395
1.089858	0.0170512
1.075266	0.0173303
1.060675	0.0175354
1.046083	0.0179531
1.031491	0.0181613
1.016899	0.0183468
1.002307	0.0184523
0.987715	0.0185006
0.973123	0.0187359
0.958531	0.0189395
0.943939	0.0191732
0.929347	0.0194115
0.914755	0.0196227
0.900163	0.019787
0.885571	0.0199213
0.870980	0.0200027
0.856388	0.0202802
0.841796	0.020615
0.827204	0.0210403
0.812612	0.0213827
0.798020	0.0218532
0.783428	0.0222122
0.768836	0.0225228
0.754244	0.0230311
0.739652	0.023482
0.725060	0.0236721
0.710468	0.023847
0.695877	0.0240823
0.681285	0.0243975
0.666693	0.0249133
0.652101	0.0252149
0.637509	0.0254909
0.622917	0.0258906
0.608325	0.0264968
0.593733	0.0268588
0.579141	0.0271423
0.564549	0.0277667
0.549957	0.0284032
0.535365	0.0289386
0.520774	0.0292507
0.506182	0.0296881
0.491590	0.0299204
0.476998	0.0304467
0.462406	0.0307951
0.447814	0.0311842
0.433222	0.0313953
0.418630	0.0316336
0.404038	0.0319383
0.389446	0.0321811
0.374854	0.0322686
0.360262	0.0324284
0.345670	0.0326471
0.331079	0.0327467
0.316487	0.033003
0.301895	0.0330875
0.287303	0.0333665
0.272711	0.0338024
0.258119	0.0343544
0.243527	0.0349199
0.228935	0.0353256
0.214343	0.035953
0.199751	0.0365201
0.185159	0.0369997
0.170567	0.0376708
0.155976	0.0384475
0.141384	0.0398667
0.126792	0.040847
0.112200	0.0417353
0.097608	0.042518
0.083016	0.0430715
0.068424	0.0434621
0.053832	0.0437336
0.039240	0.044177
0.024648	0.0443927
0.010056	0.0447923
-0.004536	0.943029
-0.019127	0.943438
-0.033719	0.94391
-0.048311	0.944675
-0.062903	0.945209
-0.077495	0.945638
-0.092087	0.946402
-0.106679	0.94748
-0.121271	0.948489
-0.135863	0.949585
-0.150455	0.950146
-0.165047	0.950765
-0.179639	0.951587
-0.194231	0.952142
-0.208822	0.953006
-0.223414	0.954075
-0.238006	0.954935
-0.252598	0.955552
-0.267190	0.956185
-0.281782	0.956729
-0.296374	0.957496
-0.310966	0.95848
-0.325558	0.959447
-0.340150	0.9602
-0.354742	0.961893
-0.369334	0.963368
-0.383925	0.96461
-0.398517	0.965901
-0.413109	0.967222
-0.427701	0.968505
-0.442293	0.969229
-0.456885	0.969707
-0.471477	0.970119
-0.486069	0.970576
-0.500661	0.970886
-0.515253	0.971175
-0.529845	0.971354
-0.544437	0.972003
-0.559028	0.972558
-0.573620	0.973195
-0.588212	0.973668
-0.602804	0.974042
-0.617396	0.974397
-0.631988	0.974799
-0.646580	0.975369
-0.661172	0.976046
-0.675764	0.976459
-0.690356	0.976927
-0.704948	0.977265
-0.719540	0.977809
-0.734132	0.978474
-0.748723	0.978913
-0.763315	0.979279
-0.777907	0.979622
-0.792499	0.980061
-0.807091	0.980445
-0.821683	0.980602
-0.836275	0.98105
-0.850867	0.981371
-0.865459	0.981436
-0.880051	0.981715
-0.894643	0.981869
-0.909235	0.982041
-0.923826	0.982213
-0.938418	0.982424
-0.953010	0.982647
-0.967602	0.982742
-0.982194	0.982944
-0.996786	0.98316
-1.011378	0.983282
-1.025970	0.983487
-1.040562	0.983671
-1.055154	0.983858
-1.069746	0.984128
-1.084338	0.984528
-1.098929	0.984737
-1.113521	0.984943
-1.128113	0.985442
-1.142705	0.985721
-1.157297	0.98611
-1.171889	0.986491
-1.186481	0.986537
-1.201073	0.986683
-1.215665	0.987497
-1.230257	0.987847
-1.244849	0.988226
-1.259441	0.988707
-1.274033	0.989217
-1.288624	0.989609
-1.303216	0.990108
-1.317808	0.990395
-1.332400	0.990867
-1.346992	0.991367
-1.361584	0.991765
-1.376176	0.991993
-1.390768	0.992325
-1.405360	0.992471
-1.419952	0.992548
-1.434544	0.992783
-1.449136	0.993144
-1.463727	0.99348
-1.478319	0.993584
-1.492911	0.993693
-1.507503	0.993993
-1.522095	0.9942
-1.536687	0.994347
-1.551279	0.994696
-1.565871	0.994859
-1.580463	0.994976
-1.595055	0.995089
-1.609647	0.995147
-1.624239	0.995329
-1.638830	0.995507
-1.653422	0.995735
-1.668014	0.995872
-1.682606	0.996011
-1.697198	0.99627
-1.711790	0.996608
-1.726382	0.996652
-1.740974	0.996996
-1.755566	0.997157
-1.770158	0.997417
-1.784750	0.997706
-1.799342	0.997729
-1.813934	0.998085
-1.828525	0.998264
-1.843117	0.998698
-1.857709	0.998801
-1.872301	0.998872
-1.886893	0.998929
-1.901485	0.998937
-1.916077	0.999051
-1.930669	0.999267
-1.945261	0.99932
-1.959853	0.999453
-1.974445	0.99959
-1.989037	0.999667
-2.003628	0.999703
-2.047404	0.999726
-2.061996	0.999735
-2.076588	0.999753
-2.091180	0.999771
-2.105772	0.999825
-2.120364	0.999866
-2.164140	0.999884
-2.193323	0.999906
-2.207915	0.999931
-2.237099	0.99995
-2.251691	0.999967
-2.295467	0.999982
-2.368426	0.999986
-2.397610	0.999991
-2.441386	1
&
18.031076	5.15478e-109
18.016484	6.6308e-109
18.001892	8.52943e-109
17.987300	1.09717e-108
17.972709	1.41132e-108
17.958117	1.81542e-108
17.943525	2.33521e-108
17.928933	3.00382e-108
17.914341	3.86386e-108
17.899749	4.97013e-108
17.885157	6.39312e-108
17.870565	8.2235e-108
17.855973	1.05779e-107
17.841381	1.36063e-107
17.826789	1.75017e-107
17.812197	2.25123e-107
17.797605	2.89573e-107
17.783014	3.72473e-107
17.768422	4.79105e-107
17.753830	6.16261e-107
17.739238	7.9268e-107
17.724646	1.0196e-106
17.710054	1.31148e-106
17.695462	1.6869e-106
17.680870	2.16979e-106
17.666278	2.79091e-106
17.651686	3.58981e-106
17.637094	4.61739e-106
17.622502	5.93909e-106
17.607911	7.6391e-106
17.593319	9.82569e-106
17.578727	1.26381e-105
17.564135	1.62555e-105
17.549543	2.09083e-105
17.534951	2.68927e-105
17.520359	3.459e-105
17.505767	4.44901e-105
17.491175	5.72237e-105
17.476583	7.36016e-105
17.461991	9.46667e-105
17.447399	1.2176e-104
17.432808	1.56608e-104
17.418216	2.01428e-104
17.403624	2.59075e-104
17.389032	3.33218e-104
17.374440	4.28579e-104
17.359848	5.51229e-104
17.345256	7.08977e-104
17.330664	9.11866e-104
17.316072	1.17281e-103
17.301480	1.50843e-103
17.286888	1.94008e-103
17.272296	2.49524e-103
17.257704	3.20926e-103
17.243113	4.12759e-103
17.228521	5.30867e-103
17.213929	6.8277e-103
17.199337	8.78135e-103
17.184745	1.1294e-102
17.170153	1.45255e-102
17.155561	1.86816e-102
17.140969	2.40269e-102
17.126377	3.09014e-102
17.111785	3.97427e-102
17.097193	5.11134e-102
17.082601	6.57373e-102
17.068010	8.45449e-102
17.053418	1.08733e-101
17.038826	1.39841e-101
17.024234	1.79848e-101
17.009642	2.313e-101
16.995050	2.97471e-101
16.980458	3.82571e-101
16.965866	4.92015e-101
16.951274	6.32766e-101
16.936682	8.13779e-101
16.922090	1.04657e-100
16.907498	1.34595e-100
16.892907	1.73097e-100
16.878315	2.22611e-100
16.863723	2.86288e-100
16.849131	3.68179e-100
16.834539	4.73492e-100
16.819947	6.08927e-100
16.805355	7.83099e-100
16.790763	1.00709e-99
16.776171	1.29514e-99
16.761579	1.66557e-99
16.746987	2.14194e-99
16.732395	2.75456e-99
16.717803	3.54238e-99
16.703212	4.55551e-99
16.688620	5.85838e-99
16.674028	7.53384e-99
16.659436	9.68843e-99
16.644844	1.24592e-98
16.630252	1.60223e-98
16.615660	2.06043e-98
16.601068	2.64965e-98
16.586476	3.40737e-98
16.571884	4.38176e-98
16.557292	5.63477e-98
16.542700	7.24607e-98
16.528109	9.3181e-98
16.513517	1.19826e-97
16.498925	1.54089e-97
16.484333	1.98149e-97
16.469741	2.54807e-97
16.455149	3.27664e-97
16.440557	4.21352e-97
16.425965	5.41826e-97
16.411373	6.96744e-97
16.396781	8.95953e-97
16.382189	1.15211e-96
16.367597	1.48151e-96
16.353006	1.90507e-96
16.338414	2.44973e-96
16.323822	3.15008e-96
16.309230	4.05065e-96
16.294638	5.20866e-96
16.280046	6.69771e-96
16.265454	8.61241e-96
16.250862	1.10744e-95
16.236270	1.42402e-95
16.221678	1.8311e-95
16.207086	2.35453e-95
16.192494	3.02758e-95
16.177902	3.893e-95
16.163311	5.00579e-95
16.148719	6.43664e-95
16.134127	8.27646e-95
16.119535	1.06421e-94
16.104943	1.36839e-94
16.090351	1.7595e-94
16.075759	2.2624e-94
16.061167	2.90902e-94
16.046575	3.74044e-94
16.031983	4.80947e-94
16.017391	6.184e-94
16.002799	7.95135e-94
15.988208	1.02238e-93
15.973616	1.31456e-93
15.959024	1.69023e-93
15.944432	2.17325e-93
15.929840	2.79431e-93
15.915248	3.59282e-93
15.900656	4.61951e-93
15.886064	5.93957e-93
15.871472	7.63681e-93
15.856880	9.81901e-93
15.842288	1.26247e-92
15.827696	1.62321e-92
15.813105	2.08701e-92
15.798513	2.68333e-92
15.783921	3.45002e-92
15.769329	4.43576e-92
15.754737	5.70312e-92
15.740145	7.33255e-92
15.725553	9.4275e-92
15.710961	1.21209e-91
15.696369	1.55838e-91
15.681777	2.0036e-91
15.667185	2.57599e-91
15.652593	3.31191e-91
15.638001	4.25804e-91
15.623410	5.47443e-91
15.608818	7.03829e-91
15.594226	9.04886e-91
15.579634	1.16337e-90
15.565042	1.49569e-90
15.550450	1.92293e-90
15.535858	2.4722e-90
15.521266	3.17835e-90
15.506674	4.08618e-90
15.492082	5.25331e-90
15.477490	6.75376e-90
15.462898	8.68275e-90
15.448307	1.11626e-89
15.433715	1.43508e-89
15.419123	1.84494e-89
15.404531	2.37185e-89
15.389939	3.04922e-89
15.375347	3.92004e-89
15.360755	5.03953e-89
15.346163	6.4787e-89
15.331571	8.32883e-89
15.316979	1.07073e-88
15.302387	1.37648e-88
15.287795	1.76955e-88
15.273204	2.27484e-88
15.258612	2.92441e-88
15.244020	3.75945e-88
15.229428	4.8329e-88
15.214836	6.21284e-88
15.200244	7.98676e-88
15.185652	1.02671e-87
15.171060	1.31986e-87
15.156468	1.69669e-87
15.141876	2.1811e-87
15.127284	2.8038e-87
15.112692	3.60426e-87
15.098100	4.63323e-87
15.083509	5.95594e-87
15.068917	7.65622e-87
15.054325	9.84186e-87
15.039733	1.26514e-86
15.025141	1.62629e-86
15.010549	2.09052e-86
14.995957	2.68726e-86
14.981365	3.45432e-86
14.966773	4.44032e-86
14.952181	5.70774e-86
14.937589	7.33689e-86
14.922997	9.43101e-86
14.908406	1.21228e-85
14.893814	1.55828e-85
14.879222	2.00302e-85
14.864630	2.57469e-85
14.850038	3.30949e-85
14.835446	4.25399e-85
14.820854	5.46801e-85
14.806262	7.02846e-85
14.791670	9.0342e-85
14.777078	1.16123e-84
14.762486	1.4926e-84
14.747894	1.91852e-84
14.733303	2.46597e-84
14.718711	3.16962e-84
14.704119	4.07404e-84
14.689527	5.2365e-84
14.674935	6.73062e-84
14.660343	8.65102e-84
14.645751	1.11193e-83
14.631159	1.42918e-83
14.616567	1.83693e-83
14.601975	2.361e-83
14.587383	3.03458e-83
14.572791	3.90031e-83
14.558199	5.013e-83
14.543608	6.44308e-83
14.529016	8.2811e-83
14.514424	1.06434e-82
14.499832	1.36795e-82
14.485240	1.75816e-82
14.470648	2.25968e-82
14.456056	2.90423e-82
14.441464	3.73261e-82
14.426872	4.79726e-82
14.412280	6.16555e-82
14.397688	7.92407e-82
14.383096	1.01841e-81
14.368505	1.30887e-81
14.353913	1.68215e-81
14.339321	2.16189e-81
14.324729	2.77843e-81
14.310137	3.57079e-81
14.295545	4.58908e-81
14.280953	5.89775e-81
14.266361	7.57956e-81
14.251769	9.74092e-81
14.237177	1.25185e-80
14.222585	1.60881e-80
14.207993	2.06754e-80
14.193402	2.65707e-80
14.178810	3.41466e-80
14.164218	4.38825e-80
14.149626	5.63939e-80
14.135034	7.24722e-80
14.120442	9.3134e-80
14.105850	1.19686e-79
14.091258	1.53807e-79
14.076666	1.97654e-79
14.062074	2.54e-79
14.047482	3.26408e-79
14.032890	4.19454e-79
14.018298	5.39022e-79
14.003707	6.92669e-79
13.989115	8.90109e-79
13.974523	1.14382e-78
13.959931	1.46984e-78
13.945339	1.88878e-78
13.930747	2.42712e-78
13.916155	3.11887e-78
13.901563	4.00776e-78
13.886971	5.14996e-78
13.872379	6.61764e-78
13.857787	8.50356e-78
13.843195	1.09269e-77
13.828604	1.40407e-77
13.814012	1.80418e-77
13.799420	2.31829e-77
13.784828	2.97889e-77
13.770236	3.82771e-77
13.755644	4.91836e-77
13.741052	6.31975e-77
13.726460	8.12039e-77
13.711868	1.0434e-76
13.697276	1.34068e-76
13.682684	1.72264e-76
13.668092	2.21341e-76
13.653501	2.84399e-76
13.638909	3.65419e-76
13.624317	4.69517e-76
13.609725	6.03268e-76
13.595133	7.75115e-76
13.580541	9.9591e-76
13.565949	1.27959e-75
13.551357	1.64407e-75
13.536765	2.11236e-75
13.522173	2.71401e-75
13.507581	3.48701e-75
13.492989	4.48015e-75
13.478397	5.75612e-75
13.463806	7.39545e-75
13.449214	9.5016e-75
13.434622	1.22075e-74
13.420030	1.56839e-74
13.405438	2.01502e-74
13.390846	2.58882e-74
13.376254	3.32599e-74
13.361662	4.27306e-74
13.347070	5.48977e-74
13.332478	7.05288e-74
13.317886	9.06101e-74
13.303294	1.16408e-73
13.288703	1.49551e-73
13.274111	1.92129e-73
13.259519	2.46827e-73
13.244927	3.17095e-73
13.230335	4.07366e-73
13.215743	5.23332e-73
13.201151	6.72306e-73
13.186559	8.63683e-73
13.171967	1.10953e-72
13.157375	1.42535e-72
13.142783	1.83105e-72
13.128191	2.35222e-72
13.113600	3.02171e-72
13.099008	3.88173e-72
13.084416	4.98648e-72
13.069824	6.40562e-72
13.055232	8.22858e-72
13.040640	1.05703e-71
13.026048	1.35783e-71
13.011456	1.74422e-71
12.996864	2.24055e-71
12.982272	2.8781e-71
12.967680	3.69704e-71
12.953088	4.74897e-71
12.938496	6.10017e-71
12.923905	7.83578e-71
12.909313	1.00651e-70
12.894721	1.29287e-70
12.880129	1.66068e-70
12.865537	2.13312e-70
12.850945	2.73995e-70
12.836353	3.51938e-70
12.821761	4.5205e-70
12.807169	5.80638e-70
12.792577	7.45797e-70
12.777985	9.57929e-70
12.763393	1.23039e-69
12.748802	1.58034e-69
12.734210	2.02981e-69
12.719618	2.60709e-69
12.705026	3.34853e-69
12.690434	4.30081e-69
12.675842	5.52387e-69
12.661250	7.0947e-69
12.646658	9.11215e-69
12.632066	1.17032e-68
12.617474	1.5031e-68
12.602882	1.93048e-68
12.588290	2.47937e-68
12.573699	3.1843e-68
12.559107	4.08963e-68
12.544515	5.25232e-68
12.529923	6.74552e-68
12.515331	8.66317e-68
12.500739	1.11259e-67
12.486147	1.42886e-67
12.471555	1.83503e-67
12.456963	2.35663e-67
12.442371	3.02648e-67
12.427779	3.8867e-67
12.413187	4.99139e-67
12.398595	6.41002e-67
12.384004	8.23177e-67
12.369412	1.05712e-66
12.354820	1.35754e-66
12.340228	1.74332e-66
12.325636	2.23872e-66
12.311044	2.87488e-66
12.296452	3.69177e-66
12.281860	4.74076e-66
12.267268	6.08776e-66
12.252676	7.81743e-66
12.238084	1.00385e-65
12.223492	1.28904e-65
12.208901	1.65526e-65
12.194309	2.12549e-65
12.179717	2.72929e-65
12.165125	3.5046e-65
12.150533	4.5001e-65
12.135941	5.77835e-65
12.121349	7.41962e-65
12.106757	9.52701e-65
12.092165	1.22329e-64
12.077573	1.57071e-64
12.062981	2.0168e-64
12.048389	2.58955e-64
12.033798	3.32493e-64
12.019206	4.26911e-64
12.004614	5.48138e-64
11.990022	7.03783e-64
11.975430	9.03616e-64
11.960838	1.16018e-63
11.946246	1.48958e-63
11.931654	1.91249e-63
11.917062	2.45546e-63
11.902470	3.15254e-63
11.887878	4.04749e-63
11.873286	5.19647e-63
11.858694	6.67155e-63
11.844103	8.56528e-63
11.829511	1.09965e-62
11.814919	1.41176e-62
11.800327	1.81245e-62
11.785735	2.32684e-62
11.771143	2.98721e-62
11.756551	3.83495e-62
11.741959	4.92323e-62
11.727367	6.3203e-62
11.712775	8.11374e-62
11.698183	1.0416e-61
11.683591	1.33714e-61
11.669000	1.71653e-61
11.654408	2.20354e-61
11.639816	2.8287e-61
11.625224	3.63119e-61
11.610632	4.6613e-61
11.596040	5.9836e-61
11.581448	7.68093e-61
11.566856	9.85965e-61
11.552264	1.26563e-60
11.537672	1.6246e-60
11.523080	2.08537e-60
11.508488	2.6768e-60
11.493897	3.43594e-60
11.479305	4.41033e-60
11.464713	5.66099e-60
11.450121	7.26625e-60
11.435529	9.32663e-60
11.420937	1.19711e-59
11.406345	1.53653e-59
11.391753	1.97217e-59
11.377161	2.5313e-59
11.362569	3.24892e-59
11.347977	4.16994e-59
11.333385	5.35202e-59
11.318793	6.86912e-59
11.304202	8.81619e-59
11.289610	1.13151e-58
11.275018	1.45221e-58
11.260426	1.86379e-58
11.245834	2.392e-58
11.231242	3.06987e-58
11.216650	3.93982e-58
11.202058	5.05625e-58
11.187466	6.48898e-58
11.172874	8.3276e-58
11.158282	1.06871e-57
11.143690	1.3715e-57
11.129099	1.76006e-57
11.114507	2.25868e-57
11.099915	2.89854e-57
11.085323	3.71962e-57
11.070731	4.77324e-57
11.056139	6.12526e-57
11.041547	7.86016e-57
11.026955	1.00864e-56
11.012363	1.29429e-56
10.997771	1.66084e-56
10.983179	2.13117e-56
10.968587	2.73466e-56
10.953996	3.50901e-56
10.939404	4.50259e-56
10.924812	5.77744e-56
10.910220	7.41317e-56
10.895628	9.51192e-56
10.881036	1.22047e-55
10.866444	1.56597e-55
10.851852	2.00926e-55
10.837260	2.57799e-55
10.822668	3.30769e-55
10.808076	4.24387e-55
10.793484	5.44498e-55
10.778892	6.98595e-55
10.764301	8.96293e-55
10.749709	1.14993e-54
10.735117	1.47532e-54
10.720525	1.89276e-54
10.705933	2.4283e-54
10.691341	3.11534e-54
10.676749	3.99671e-54
10.662157	5.12738e-54
10.647565	6.57784e-54
10.632973	8.43853e-54
10.618381	1.08254e-53
10.603789	1.38874e-53
10.589198	1.78151e-53
10.574606	2.28536e-53
10.560014	2.93166e-53
10.545422	3.7607e-53
10.530830	4.82413e-53
10.516238	6.18821e-53
10.501646	7.9379e-53
10.487054	1.01822e-52
10.472462	1.30609e-52
10.457870	1.67532e-52
10.443278	2.14892e-52
10.428686	2.75636e-52
10.414095	3.53548e-52
10.399503	4.53476e-52
10.384911	5.81642e-52
10.370319	7.46023e-52
10.355727	9.5685e-52
10.341135	1.22724e-51
10.326543	1.57402e-51
10.311951	2.01877e-51
10.297359	2.58916e-51
10.282767	3.32066e-51
10.268175	4.25879e-51
10.253583	5.46187e-51
10.238991	7.00474e-51
10.224400	8.98333e-51
10.209808	1.15207e-50
10.195216	1.47745e-50
10.180624	1.89471e-50
10.166032	2.42977e-50
10.151440	3.11591e-50
10.136848	3.99575e-50
10.122256	5.12397e-50
10.107664	6.57067e-50
10.093072	8.42572e-50
10.078480	1.08044e-49
10.063888	1.38543e-49
10.049297	1.7765e-49
10.034705	2.27794e-49
10.020113	2.92087e-49
10.005521	3.74521e-49
9.990929	4.80214e-49
9.976337	6.15726e-49
9.961745	7.89469e-49
9.947153	1.01223e-48
9.932561	1.29782e-48
9.917969	1.66396e-48
9.903377	2.13338e-48
9.888785	2.73519e-48
9.874194	3.50672e-48
9.859602	4.49581e-48
9.845010	5.76381e-48
9.830418	7.38933e-48
9.815826	9.47316e-48
9.801234	1.21445e-47
9.786642	1.55689e-47
9.772050	1.99585e-47
9.757458	2.55855e-47
9.742866	3.27985e-47
9.728274	4.20444e-47
9.713682	5.3896e-47
9.699090	6.90872e-47
9.684499	8.85591e-47
9.669907	1.13517e-46
9.655315	1.45508e-46
9.640723	1.8651e-46
9.626131	2.39064e-46
9.611539	3.06421e-46
9.596947	3.9275e-46
9.582355	5.03394e-46
9.567763	6.45198e-46
9.553171	8.26937e-46
9.538579	1.05985e-45
9.523987	1.35835e-45
9.509396	1.74089e-45
9.494804	2.23112e-45
9.480212	2.85937e-45
9.465620	3.66446e-45
9.451028	4.69617e-45
9.436436	6.01825e-45
9.421844	7.71241e-45
9.407252	9.88334e-45
9.392660	1.26651e-44
9.378068	1.62297e-44
9.363476	2.07971e-44
9.348884	2.66495e-44
9.334293	3.41483e-44
9.319701	4.37563e-44
9.305109	5.60669e-44
9.290517	7.18397e-44
9.275925	9.20484e-44
9.261333	1.1794e-43
9.246741	1.51112e-43
9.232149	1.9361e-43
9.217557	2.48057e-43
9.202965	3.1781e-43
9.188373	4.0717e-43
9.173781	5.21648e-43
9.159189	6.683e-43
9.144598	8.56167e-43
9.130006	1.09683e-42
9.115414	1.40511e-42
9.100822	1.80001e-42
9.086230	2.30585e-42
9.071638	2.9538e-42
9.057046	3.78376e-42
9.042454	4.84683e-42
9.027862	6.20847e-42
9.013270	7.9525e-42
8.998678	1.01863e-41
8.984086	1.30472e-41
8.969495	1.67115e-41
8.954903	2.14044e-41
8.940311	2.74147e-41
8.925719	3.5112e-41
8.911127	4.49697e-41
8.896535	5.75938e-41
8.881943	7.37606e-41
8.867351	9.44636e-41
8.852759	1.20975e-40
8.838167	1.54925e-40
8.823575	1.98398e-40
8.808983	2.54064e-40
8.794392	3.25344e-40
8.779800	4.16614e-40
8.765208	5.33478e-40
8.750616	6.8311e-40
8.736024	8.74694e-40
8.721432	1.11999e-39
8.706840	1.43404e-39
8.692248	1.83612e-39
8.677656	2.35089e-39
8.663064	3.00992e-39
8.648472	3.85362e-39
8.633880	4.93371e-39
8.619288	6.3164e-39
8.604697	8.08643e-39
8.590105	1.03523e-38
8.575513	1.32527e-38
8.560921	1.69654e-38
8.546329	2.17178e-38
8.531737	2.78008e-38
8.517145	3.55869e-38
8.502553	4.55527e-38
8.487961	5.8308e-38
8.473369	7.46333e-38
8.458777	9.55274e-38
8.444185	1.22268e-37
8.429594	1.56491e-37
8.415002	2.00289e-37
8.400410	2.56339e-37
8.385818	3.28067e-37
8.371226	4.19855e-37
8.356634	5.37313e-37
8.342042	6.87616e-37
8.327450	8.79942e-37
8.312858	1.12604e-36
8.298266	1.44092e-36
8.283674	1.84382e-36
8.269082	2.35932e-36
8.254491	3.01887e-36
8.239899	3.8627e-36
8.225307	4.94229e-36
8.210715	6.32347e-36
8.196123	8.09043e-36
8.181531	1.03509e-35
8.166939	1.32426e-35
8.152347	1.69417e-35
8.137755	2.16736e-35
8.123163	2.77264e-35
8.108571	3.54688e-35
8.093979	4.53719e-35
8.079387	5.80387e-35
8.064796	7.42398e-35
8.050204	9.4961e-35
8.035612	1.21462e-34
8.021020	1.55356e-34
8.006428	1.98702e-34
7.991836	2.54135e-34
7.977244	3.25025e-34
7.962652	4.15678e-34
7.948060	5.316e-34
7.933468	6.79832e-34
7.918876	8.69374e-34
7.904284	1.11173e-33
7.889693	1.42161e-33
7.875101	1.81782e-33
7.860509	2.32438e-33
7.845917	2.97203e-33
7.831325	3.80002e-33
7.816733	4.85854e-33
7.802141	6.21176e-33
7.787549	7.94164e-33
7.772957	1.0153e-32
7.758365	1.29797e-32
7.743773	1.65929e-32
7.729181	2.12113e-32
7.714590	2.71143e-32
7.699998	3.46592e-32
7.685406	4.43021e-32
7.670814	5.66262e-32
7.656222	7.23765e-32
7.641630	9.25047e-32
7.627038	1.18227e-31
7.612446	1.51097e-31
7.597854	1.931e-31
7.583262	2.46772e-31
7.568670	3.15351e-31
7.554078	4.02975e-31
7.539487	5.14931e-31
7.524895	6.5797e-31
7.510303	8.40714e-31
7.495711	1.07418e-30
7.481119	1.37243e-30
7.466527	1.75344e-30
7.451935	2.24014e-30
7.437343	2.86184e-30
7.422751	3.65595e-30
7.408159	4.67026e-30
7.393567	5.96578e-30
7.378975	7.62039e-30
7.364383	9.73358e-30
7.349792	1.24323e-29
7.335200	1.58788e-29
7.320608	2.02799e-29
7.306016	2.59e-29
7.291424	3.30764e-29
7.276832	4.22396e-29
7.262240	5.39393e-29
7.247648	6.88771e-29
7.233056	8.79485e-29
7.218464	1.12296e-28
7.203872	1.43379e-28
7.189280	1.83059e-28
7.174689	2.3371e-28
7.160097	2.98365e-28
7.145505	3.80891e-28
7.130913	4.86225e-28
7.116321	6.20664e-28
7.101729	7.92242e-28
7.087137	1.01121e-27
7.072545	1.29065e-27
7.057953	1.64724e-27
7.043361	2.10227e-27
7.028769	2.68288e-27
7.014177	3.4237e-27
6.999586	4.36889e-27
6.984994	5.5748e-27
6.970402	7.11325e-27
6.955810	9.07587e-27
6.941218	1.15795e-26
6.926626	1.47731e-26
6.912034	1.88467e-26
6.897442	2.40424e-26
6.882850	3.06691e-26
6.868258	3.91206e-26
6.853666	4.98988e-26
6.839074	6.36435e-26
6.824482	8.11704e-26
6.809891	1.03519e-25
6.795299	1.32015e-25
6.780707	1.68347e-25
6.766115	2.14668e-25
6.751523	2.73721e-25
6.736931	3.49001e-25
6.722339	4.44963e-25
6.707747	5.67282e-25
6.693155	7.23191e-25
6.678563	9.21902e-25
6.663971	1.17515e-24
6.649379	1.49789e-24
6.634788	1.90918e-24
6.620196	2.43325e-24
6.605604	3.10103e-24
6.591012	3.95186e-24
6.576420	5.03586e-24
6.561828	6.41685e-24
6.547236	8.1761e-24
6.532644	1.04171e-23
6.518052	1.32716e-23
6.503460	1.69073e-23
6.488868	2.15378e-23
6.474276	2.74349e-23
6.459685	3.49445e-23
6.445093	4.45072e-23
6.430501	5.66834e-23
6.415909	7.21864e-23
6.401317	9.1924e-23
6.386725	1.17051e-22
6.372133	1.49038e-22
6.357541	1.89753e-22
6.342949	2.41577e-22
6.328357	3.07535e-22
6.313765	3.91476e-22
6.299173	4.98296e-22
6.284581	6.34223e-22
6.269990	8.07176e-22
6.255398	1.02722e-21
6.240806	1.30717e-21
6.226214	1.66331e-21
6.211622	2.11632e-21
6.197030	2.69253e-21
6.182438	3.42538e-21
6.167846	4.35739e-21
6.153254	5.5426e-21
6.138662	7.04968e-21
6.124070	8.96589e-21
6.109478	1.14021e-20
6.094887	1.44992e-20
6.080295	1.84363e-20
6.065703	2.34405e-20
6.051111	2.98008e-20
6.036519	3.78839e-20
6.021927	4.81558e-20
6.007335	6.12079e-20
5.992743	7.77914e-20
5.978151	9.88599e-20
5.963559	1.25624e-19
5.948967	1.59621e-19
5.934375	2.02802e-19
5.919784	2.57642e-19
5.905192	3.27283e-19
5.890600	4.15712e-19
5.876008	5.27989e-19
5.861416	6.70529e-19
5.846824	8.51474e-19
5.832232	1.08115e-18
5.817640	1.37265e-18
5.803048	1.74259e-18
5.788456	2.21202e-18
5.773864	2.80765e-18
5.759272	3.56331e-18
5.744680	4.52191e-18
5.730089	5.73783e-18
5.715497	7.27998e-18
5.700905	9.23568e-18
5.686313	1.17156e-17
5.671721	1.48598e-17
5.657129	1.88459e-17
5.642537	2.38987e-17
5.627945	3.0303e-17
5.613353	3.84193e-17
5.598761	4.87041e-17
5.584169	6.17353e-17
5.569577	7.82442e-17
5.554986	9.91565e-17
5.540394	1.25643e-16
5.525802	1.59187e-16
5.511210	2.01662e-16
5.496618	2.55439e-16
5.482026	3.23517e-16
5.467434	4.09688e-16
5.452842	5.18746e-16
5.438250	6.56752e-16
5.423658	8.31365e-16
5.409066	1.05227e-15
5.394474	1.33168e-15
5.379883	1.68507e-15
5.365291	2.13195e-15
5.350699	2.69696e-15
5.336107	3.41123e-15
5.321515	4.31405e-15
5.306923	5.45503e-15
5.292331	6.89677e-15
5.277739	8.71824e-15
5.263147	1.10191e-14
5.248555	1.39251e-14
5.233963	1.75946e-14
5.219371	2.22277e-14
5.204779	2.80762e-14
5.190188	3.54578e-14
5.175596	4.47727e-14
5.161004	5.65252e-14
5.146412	7.13503e-14
5.131820	9.0048e-14
5.117228	1.13625e-13
5.102636	1.4335e-13
5.088044	1.80819e-13
5.073452	2.28037e-13
5.058860	2.87533e-13
5.044268	3.62481e-13
5.029676	4.56876e-13
5.015085	5.75739e-13
5.000493	7.25378e-13
4.985901	9.13722e-13
4.971309	1.15073e-12
4.956717	1.4489e-12
4.942125	1.82394e-12
4.927533	2.29555e-12
4.912941	2.88845e-12
4.898349	3.63366e-12
4.883757	4.57006e-12
4.869165	5.74641e-12
4.854573	7.2238e-12
4.839982	9.07878e-12
4.825390	1.14072e-11
4.810798	1.43292e-11
4.796206	1.79949e-11
4.781614	2.25923e-11
4.767022	2.83566e-11
4.752430	3.55817e-11
4.737838	4.46351e-11
4.723246	5.59758e-11
4.708654	7.01772e-11
4.694062	8.7955e-11
4.679470	1.10202e-10
4.664878	1.38034e-10
4.650287	1.72838e-10
4.635695	2.16347e-10
4.621103	2.70717e-10
4.606511	3.38635e-10
4.591919	4.23443e-10
4.577327	5.293e-10
4.562735	6.61377e-10
4.548143	8.261e-10
4.533551	1.03145e-09
4.518959	1.28734e-09
4.504367	1.60605e-09
4.489775	2.00284e-09
4.475184	2.4966e-09
4.460592	3.11073e-09
4.446000	3.87419e-09
4.431408	4.82281e-09
4.416816	6.00088e-09
4.402224	7.46309e-09
4.387632	9.27698e-09
4.373040	1.15258e-08
4.358448	1.43123e-08
4.343856	1.77629e-08
4.329264	2.2033e-08
4.314672	2.73141e-08
4.300081	3.38411e-08
4.285489	4.19024e-08
4.270897	5.18515e-08
4.256305	6.41215e-08
4.241713	7.92424e-08
4.227121	9.7862e-08
4.212529	1.20771e-07
4.197937	1.48934e-07
4.183345	1.83526e-07
4.168753	2.25975e-07
4.154161	2.78018e-07
4.139569	3.41761e-07
4.124977	4.19755e-07
4.110386	5.15085e-07
4.095794	6.31477e-07
4.081202	7.73422e-07
4.066610	9.46323e-07
4.052018	1.15667e-06
4.037426	1.41224e-06
4.022834	1.72234e-06
4.008242	2.09806e-06
3.993650	2.55262e-06
3.979058	3.10169e-06
3.964466	3.76385e-06
3.949874	4.56101e-06
3.935283	5.51895e-06
3.920691	6.66791e-06
3.906099	8.04318e-06
3.891507	9.68585e-06
3.876915	1.16435e-05
3.862323	1.39708e-05
3.847731	1.67307e-05
3.833139	1.99947e-05
3.818547	2.38437e-05
3.803955	2.83685e-05
3.789363	3.36703e-05
3.774771	3.98602e-05
3.760180	4.70596e-05
3.745588	5.53984e-05
3.730996	6.50137e-05
3.716404	7.6047e-05
3.701812	8.86404e-05
3.687220	0.000102931
3.672628	0.000119044
3.658036	0.000137083
3.643444	0.000157121
3.628852	0.000179183
3.614260	0.000203236
3.599668	0.000229166
3.585076	0.000256764
3.570485	0.000285706
3.555893	0.000315538
3.541301	0.000345666
3.526709	0.000375357
3.512117	0.000403754
3.497525	0.000429918
3.482933	0.000452891
3.468341	0.00047181
3.453749	0.000486054
3.439157	0.000495429
3.424565	0.000500366
3.409973	0.000502042
&
```
