## Supplementary material for "All-at-once RNA folding with 3D motif prediction framed by evolutionary information": RF02898_AaHKsRNA20.cacofold.cov

```
#
# Method Target_E-val [cov_min,cov_max] [FP | TP True Found | Sen PPV F] 
# GTp    0.05           [-1.91,5.52]    [0 | 3 17 3 | 17.65 100.00 30.00] 
#
# in_CaCoFold in_given  left_pos      right_pos  score            E-value       pvalue       substitutions    power
#------------------------------------------------------------------------------------------------------------------------
*	*	        32	        40	4.21977	0.0345886	0.00172943	2		0.00
*	*	        61	        74	5.51773	0.0112025	0.000560127	2		0.00
*	*	        64	        71	5.17981	0.0158861	0.000794304	4		0.07
```
