## Supplementary material for "All-at-once RNA folding with 3D motif prediction framed by evolutionary information": RF02898_AaHKsRNA20.cacofold.helixcov

```
# RMs = 3 L = 89

# RM_HELIX NESTED 10-13 24-27, nbp = 4 nbp_cov = 0
# pvals: 0.747546,0.00823418,0.747546,0.009125
# aggregated NONE
NESTED  :::::::::<<<<________>>>>:::::::::::::::::::::::::::::::::::::::::::::::::::::::
        ::::::::::::::::::::::::::::::::::::::::::::::::::::::::::::::::::::::::::::::::

# RM_HELIX NESTED 28-32 40-47, nbp = 5 nbp_cov = 1
# pvals: 0.747546,0.747546,0.747546,0.747546,0.00172943
# aggregated NONE
NESTED  :::::::::::::::::::::::::<<<<<____>>>>>:::::::::::::::::::::::::::::::::::::::::
        :::::::::::::::::::::::::::::<____>:::::::::::::::::::::::::::::::::::::::::::::

# RM_HELIX NESTED 58-65 70-77, nbp = 8 nbp_cov = 2
# pvals: 0.747546,0.747546,0.747546,0.000560127,0.747546,0.747546,0.000794304,0.840331
# aggregated NONE
NESTED  :::::::::::::::::::::::::::::::::::::::::::::::::<<<<<<<<____>>>>>>>>:::::::::::
        ::::::::::::::::::::::::::::::::::::::::::::::::::::<--<______>-->::::::::::::::
```
