## Supplementary material for "All-at-once RNA folding with 3D motif prediction framed by evolutionary information": RF02898_AaHKsRNA20.cacofold.power

```
# Power analysis of CaCoFold structure 
#
# Powertype = SINGLE SUBSTITUTIONS
# covary  left_pos      right_pos    substitutions      power
#----------------------------------------------------------------
          10		27		0		0.00
          11		26		2		0.00
          12		25		0		0.00
          13		24		2		0.00
          28		47		0		0.00
          29		46		3		0.02
          30		45		0		0.00
          31		44		0		0.00
     *    32		40		2		0.00
          58		77		1		0.00
          59		76		1		0.00
          60		75		3		0.02
     *    61		74		2		0.00
          62		73		0		0.00
          63		72		0		0.00
     *    64		71		4		0.07
          65		70		2		0.00
#
# BPAIRS 17
# avg substitutions per BP  1.3
# BPAIRS expected to covary 0.1 +/- 0.3
# BPAIRS observed to covary 3
#
```
