## Supplementary material for "All-at-once RNA folding with 3D motif prediction framed by evolutionary information": RF02898_AaHKsRNA20.helixcov

```
# RMs = 3 L = 89

# RM_HELIX NESTED 25-32 40-49, nbp = 6 nbp_cov = 1
# pvals: 0.747546,0.747546,0.747546,0.747546,0.747546,0.00172943
# aggregated NONE
NESTED  ::::::::::::::::::::::<<<-<<-<____>>>->>>:::::::::::::::::::::::::::::::::::::::
        :::::::::::::::::::::::::::::<____>:::::::::::::::::::::::::::::::::::::::::::::

# RM_HELIX NESTED 60-65 70-75, nbp = 6 nbp_cov = 2
# pvals: 0.747546,0.000560127,0.747546,0.747546,0.000794304,0.840331
# aggregated NONE
NESTED  :::::::::::::::::::::::::::::::::::::::::::::::::::<<<<<<____>>>>>>:::::::::::::
        ::::::::::::::::::::::::::::::::::::::::::::::::::::<--<______>-->::::::::::::::

# RM_HELIX NESTED 1-8 76-83, nbp = 8 nbp_cov = 0
# pvals: 0.747546,0.747546,0.747546,0.747546,0.747546,0.747546,0.747546,0.747546
# aggregated NONE
NESTED  <<<<<<<<___________________________________________________________>>>>>>>>:::::
        ::::::::::::::::::::::::::::::::::::::::::::::::::::::::::::::::::::::::::::::::
```
