## Supplementary material for "All-at-once RNA folding with 3D motif prediction framed by evolutionary information": RF02898_AaHKsRNA20.power

```
# Power analysis of given structure 
#
# Powertype = SINGLE SUBSTITUTIONS
# covary  left_pos      right_pos    substitutions      power
#----------------------------------------------------------------
          1		83		1		0.00
          2		82		2		0.00
          3		81		0		0.00
          4		80		0		0.00
          5		79		3		0.02
          6		78		0		0.00
          7		77		0		0.00
          8		76		1		0.00
          25		49		0		0.00
          26		48		1		0.00
          27		47		0		0.00
          29		45		3		0.02
          30		44		0		0.00
     *    32		40		2		0.00
          60		75		3		0.02
     *    61		74		2		0.00
          62		73		0		0.00
          63		72		0		0.00
     *    64		71		4		0.07
          65		70		2		0.00
#
# BPAIRS 20
# avg substitutions per BP  1.2
# BPAIRS expected to covary 0.1 +/- 0.3
# BPAIRS observed to covary 3
#
```
