## Supplementary material for "All-at-once RNA folding with 3D motif prediction framed by evolutionary information": RF02898_AaHKsRNA20.sorted.cov

```
#
# Method Target_E-val [cov_min,cov_max] [FP | TP True Found | Sen PPV F] 
# GTp    0.05         [-1.91,5.52]     [0 | 3 20 3 | 15.00 100.00 26.09] 
#
#       left_pos       right_pos        score          E-value           pvalue       substitutions      power
#--------------------------------------------------------------------------------------------------------------
*	      61	      74	5.51773	0.0112025	0.000560127	2		0.00
*	      64	      71	5.17981	0.0158861	0.000794304	4		0.07
*	      32	      40	4.21977	0.0345886	0.00172943	2		0.00
```
