## Supplementary material for "All-at-once RNA folding with 3D motif prediction framed by evolutionary information": RF02898_AaHKsRNA20.surv

```
5.504810	0.05
5.160259	0.1
4.212742	0.15
-0.008011	0.95
-0.180287	1
&
4.751104	0.000318471
4.643432	0.000636943
4.040467	0.000955414
3.868191	0.00127389
3.738984	0.00159236
3.566709	0.00191083
3.545174	0.0022293
3.523640	0.00254777
3.459036	0.00286624
3.329830	0.00318471
3.243692	0.00350318
3.222157	0.00414013
3.200623	0.0044586
3.114485	0.00477707
2.899141	0.00509554
2.877606	0.00541401
2.748399	0.00605096
2.705330	0.00636943
2.619193	0.0066879
2.533055	0.00732484
2.489986	0.00764331
2.446917	0.00796178
2.403848	0.00859873
2.382314	0.00955414
2.317710	0.00987261
2.166969	0.0105096
2.123900	0.010828
2.037762	0.011465
1.994693	0.0124204
1.973159	0.0127389
1.951624	0.0136943
1.887021	0.0140127
1.800883	0.0143312
1.779349	0.0146497
1.757814	0.0149682
1.736280	0.0152866
1.714745	0.0159236
1.693211	0.016242
1.671676	0.0178344
1.650142	0.0184713
1.628607	0.0187898
1.607073	0.0191083
1.585539	0.0197452
1.564004	0.0200637
1.542470	0.0207006
1.520935	0.0210191
1.499401	0.0213376
1.477866	0.0219745
1.434797	0.0229299
1.391728	0.0235669
1.370194	0.0238854
1.305591	0.0242038
1.284056	0.0248408
1.262522	0.0251592
1.240987	0.0264331
1.133315	0.0270701
1.111780	0.027707
1.004108	0.0280255
0.982574	0.0283439
0.939505	0.0292994
0.896436	0.0302548
0.874901	0.0315287
0.853367	0.0328025
0.831833	0.033121
0.810298	0.033758
0.788764	0.0350318
0.745695	0.0359873
0.724160	0.0372611
0.702626	0.0375796
0.681091	0.0378981
0.659557	0.0382166
0.638022	0.0394904
0.616488	0.0404459
0.594953	0.0407643
0.573419	0.0410828
0.551885	0.0420382
0.508816	0.0426752
0.487281	0.0436306
0.444212	0.0442675
0.422678	0.0449045
0.379609	0.0461783
0.358074	0.0468153
0.336540	0.0474522
0.315006	0.0490446
0.293471	0.0506369
0.271937	0.0509554
0.250402	0.0515924
0.228868	0.0528662
0.207333	0.0544586
0.185799	0.0566879
0.164264	0.0576433
0.142730	0.060828
0.121195	0.0627389
0.099661	0.0643312
0.078126	0.0652866
0.056592	0.0675159
0.035058	0.0687898
0.013523	0.0707006
-0.008011	0.838535
-0.029546	0.842038
-0.051080	0.844904
-0.072615	0.847452
-0.094149	0.851274
-0.115684	0.855096
-0.137218	0.860191
-0.158753	0.862739
-0.180287	0.869108
-0.201821	0.873248
-0.223356	0.876433
-0.244890	0.882484
-0.266425	0.886306
-0.287959	0.892675
-0.309494	0.896497
-0.331028	0.899363
-0.352563	0.904777
-0.374097	0.909236
-0.395632	0.912739
-0.417166	0.917516
-0.438701	0.92293
-0.460235	0.928344
-0.481769	0.933121
-0.503304	0.935987
-0.524838	0.940764
-0.546373	0.942675
-0.567907	0.943631
-0.589442	0.948726
-0.610976	0.951274
-0.632511	0.953822
-0.654045	0.955414
-0.675580	0.95828
-0.697114	0.96051
-0.718648	0.963376
-0.740183	0.966242
-0.761717	0.969745
-0.783252	0.973248
-0.804786	0.975796
-0.826321	0.977707
-0.847855	0.978981
-0.869390	0.981529
-0.890924	0.983121
-0.912459	0.985032
-0.933993	0.98535
-0.977062	0.986624
-0.998596	0.98758
-1.020131	0.988854
-1.041665	0.98949
-1.063200	0.990446
-1.084734	0.991401
-1.106269	0.992038
-1.127803	0.992675
-1.149338	0.993631
-1.192407	0.993949
-1.235475	0.994904
-1.278544	0.995223
-1.321613	0.99586
-1.343148	0.996178
-1.386217	0.996815
-1.450820	0.997134
-1.515423	0.997771
-1.536958	0.998089
-1.601561	0.998408
-1.666165	0.998726
-1.687699	0.999045
-1.816906	0.999363
-1.903044	0.999682
-1.924578	1
&
7.744394	1.58228e-06
7.378308	3.16456e-06
7.335239	4.74684e-06
7.249101	6.32911e-06
7.141429	7.91139e-06
7.076825	1.10759e-05
7.033757	1.26582e-05
7.012222	1.58228e-05
6.969153	1.74051e-05
6.926084	2.21519e-05
6.883015	2.37342e-05
6.861481	2.68987e-05
6.839946	2.8481e-05
6.818412	3.00633e-05
6.796877	3.32278e-05
6.775343	3.63924e-05
6.753809	4.43038e-05
6.732274	4.58861e-05
6.689205	4.90506e-05
6.667671	5.37975e-05
6.646136	5.53797e-05
6.603067	5.6962e-05
6.581533	6.17089e-05
6.559998	6.8038e-05
6.538464	7.12025e-05
6.516930	7.59494e-05
6.495395	7.91139e-05
6.473861	8.22785e-05
6.452326	8.86076e-05
6.430792	9.49367e-05
6.409257	0.000102848
6.387723	0.000109177
6.366188	0.000118671
6.344654	0.000123418
6.323119	0.000128165
6.301585	0.000132911
6.280050	0.000142405
6.258516	0.000151899
6.236982	0.000156646
6.215447	0.000166139
6.193913	0.000170886
6.172378	0.00018038
6.150844	0.000193038
6.129309	0.000208861
6.107775	0.000221519
6.086240	0.00022943
6.064706	0.000242089
6.043171	0.000259494
6.021637	0.000272152
6.000103	0.000283228
5.978568	0.000291139
5.957034	0.000300633
5.935499	0.000313291
5.913965	0.000329114
5.892430	0.000343354
5.870896	0.000346519
5.849361	0.000351266
5.827827	0.000363924
5.806292	0.000375
5.784758	0.000392405
5.763223	0.000405063
5.741689	0.000414557
5.720155	0.000422468
5.698620	0.000433544
5.677086	0.000452532
5.655551	0.000463608
5.634017	0.000476266
5.612482	0.000490506
5.590948	0.000509494
5.569413	0.000526899
5.547879	0.000537975
5.526344	0.000550633
5.504810	0.000560127
5.483276	0.000571203
5.461741	0.000580696
5.440207	0.000591772
5.418672	0.00060443
5.397138	0.000623418
5.375603	0.000629747
5.354069	0.000651899
5.332534	0.000658228
5.311000	0.000675633
5.289465	0.000699367
5.267931	0.000710443
5.246396	0.000731013
5.224862	0.000742089
5.203328	0.000759494
5.181793	0.00078481
5.160259	0.000794304
5.138724	0.000808544
5.117190	0.000821203
5.095655	0.000843354
5.074121	0.000857595
5.052586	0.000881329
5.031052	0.000908228
5.009517	0.000935127
4.987983	0.000957278
4.966449	0.000977848
4.944914	0.00100633
4.923380	0.00103481
4.901845	0.00105538
4.880311	0.0010712
4.858776	0.00110443
4.837242	0.00111551
4.815707	0.00113133
4.794173	0.0011519
4.772638	0.00116772
4.751104	0.00119146
4.729569	0.00122152
4.708035	0.00124209
4.686501	0.00126424
4.664966	0.00128165
4.643432	0.00129589
4.621897	0.00131329
4.600363	0.00134019
4.578828	0.00137025
4.557294	0.00139557
4.535759	0.00141456
4.514225	0.00143196
4.492690	0.00145253
4.471156	0.00146519
4.449622	0.00148576
4.428087	0.00150791
4.406553	0.00152373
4.385018	0.00155063
4.363484	0.00156646
4.341949	0.00158386
4.320415	0.00161867
4.298880	0.00163133
4.277346	0.00165823
4.255811	0.00167722
4.234277	0.0016962
4.212742	0.00172943
4.191208	0.00175791
4.169674	0.00179589
4.148139	0.00182595
4.126605	0.00185443
4.105070	0.00189241
4.083536	0.00193987
4.062001	0.0019731
4.040467	0.00199051
4.018932	0.00201424
3.997398	0.00204272
3.975863	0.00207437
3.954329	0.00209968
3.932795	0.00212658
3.911260	0.00216614
3.889726	0.00219937
3.868191	0.00223101
3.846657	0.00227057
3.825122	0.00231487
3.803588	0.0023481
3.782053	0.00238924
3.760519	0.00243671
3.738984	0.00248892
3.717450	0.00254589
3.695915	0.00265665
3.674381	0.00274525
3.652847	0.00284494
3.631312	0.00298576
3.609778	0.00311867
3.588243	0.00324684
3.566709	0.00338766
3.545174	0.00354589
3.523640	0.00372785
3.502105	0.003875
3.480571	0.00408386
3.459036	0.00425791
3.437502	0.00442722
3.415968	0.00460918
3.394433	0.00479589
3.372899	0.00503323
3.351364	0.00519462
3.329830	0.00534177
3.308295	0.00545886
3.286761	0.005625
3.265226	0.00576899
3.243692	0.00591297
3.222157	0.00607595
3.200623	0.00621361
3.179088	0.00635127
3.157554	0.00650949
3.136020	0.00668354
3.114485	0.00685127
3.092951	0.00700158
3.071416	0.00714873
3.049882	0.00728165
3.028347	0.00745253
3.006813	0.00760127
2.985278	0.00773101
2.963744	0.00786551
2.942209	0.00798734
2.920675	0.00810601
2.899141	0.00823418
2.877606	0.00836867
2.856072	0.00848892
2.834537	0.00858861
2.813003	0.00873892
2.791468	0.00887025
2.769934	0.00899209
2.748399	0.009125
2.726865	0.00925475
2.705330	0.00940348
2.683796	0.00952373
2.662261	0.00961867
2.640727	0.00975316
2.619193	0.00989873
2.597658	0.0100332
2.576124	0.0101883
2.554589	0.0103259
2.533055	0.0104146
2.511520	0.0105459
2.489986	0.0106519
2.468451	0.0107706
2.446917	0.0109082
2.425382	0.0110237
2.403848	0.011163
2.382314	0.0113291
2.360779	0.0114858
2.339245	0.0116377
2.317710	0.0118165
2.296176	0.0119684
2.274641	0.0120934
2.253107	0.0122611
2.231572	0.0124209
2.210038	0.0125823
2.188503	0.0127532
2.166969	0.0129146
2.145434	0.0131028
2.123900	0.0132785
2.102366	0.0134225
2.080831	0.0136044
2.059297	0.0138576
2.037762	0.0140965
2.016228	0.0143528
1.994693	0.0146234
1.973159	0.014913
1.951624	0.0152057
1.930090	0.0154763
1.908555	0.0157358
1.887021	0.0160095
1.865487	0.0162041
1.843952	0.016443
1.822418	0.016712
1.800883	0.016981
1.779349	0.0173054
1.757814	0.0176472
1.736280	0.0180332
1.714745	0.0184763
1.693211	0.0189335
1.671676	0.0194826
1.650142	0.0200063
1.628607	0.0205934
1.607073	0.021163
1.585539	0.0217722
1.564004	0.0223671
1.542470	0.0229288
1.520935	0.0233972
1.499401	0.0238165
1.477866	0.0242801
1.456332	0.0247373
1.434797	0.0251535
1.413263	0.0255839
1.391728	0.0259541
1.370194	0.0263307
1.348660	0.0267278
1.327125	0.0271297
1.305591	0.0275316
1.284056	0.0280174
1.262522	0.0284763
1.240987	0.0289066
1.219453	0.0293196
1.197918	0.029731
1.176384	0.0301835
1.154849	0.0306899
1.133315	0.031144
1.111780	0.0316392
1.090246	0.0321962
1.068712	0.0326614
1.047177	0.0331962
1.025643	0.0337832
1.004108	0.0344304
0.982574	0.0350506
0.961039	0.0358085
0.939505	0.0365475
0.917970	0.0373085
0.896436	0.0380427
0.874901	0.0388481
0.853367	0.0396804
0.831833	0.0404256
0.810298	0.0411756
0.788764	0.0419968
0.767229	0.0428481
0.745695	0.0436709
0.724160	0.0445095
0.702626	0.045307
0.681091	0.0461677
0.659557	0.0470601
0.638022	0.0479778
0.616488	0.0489193
0.594953	0.0498956
0.573419	0.050807
0.551885	0.0518687
0.530350	0.0530095
0.508816	0.0540316
0.487281	0.0550759
0.465747	0.0561551
0.444212	0.057356
0.422678	0.0585111
0.401143	0.0597563
0.379609	0.061125
0.358074	0.0625032
0.336540	0.0639177
0.315006	0.0654573
0.293471	0.067087
0.271937	0.0686788
0.250402	0.0702547
0.228868	0.071932
0.207333	0.0737025
0.185799	0.0757532
0.164264	0.077913
0.142730	0.080413
0.121195	0.0829778
0.099661	0.085663
0.078126	0.0885237
0.056592	0.0917532
0.035058	0.095519
0.013523	0.100332
-0.008011	0.747546
-0.029546	0.759429
-0.051080	0.773457
-0.072615	0.788011
-0.094149	0.800419
-0.115684	0.811699
-0.137218	0.821948
-0.158753	0.831302
-0.180287	0.840331
-0.201821	0.849236
-0.223356	0.857263
-0.244890	0.86491
-0.266425	0.872078
-0.287959	0.878854
-0.309494	0.885345
-0.331028	0.891418
-0.352563	0.897165
-0.374097	0.902438
-0.395632	0.907416
-0.417166	0.911948
-0.438701	0.91604
-0.460235	0.920139
-0.481769	0.923877
-0.503304	0.927717
-0.524838	0.931347
-0.546373	0.934642
-0.567907	0.937998
-0.589442	0.941351
-0.610976	0.944513
-0.632511	0.947608
-0.654045	0.950612
-0.675580	0.953636
-0.697114	0.956353
-0.718648	0.959111
-0.740183	0.96165
-0.761717	0.964111
-0.783252	0.966426
-0.804786	0.968634
-0.826321	0.970801
-0.847855	0.972861
-0.869390	0.974698
-0.890924	0.976392
-0.912459	0.978063
-0.933993	0.97965
-0.955528	0.981063
-0.977062	0.982487
-0.998596	0.983785
-1.020131	0.98494
-1.041665	0.986002
-1.063200	0.987166
-1.084734	0.98822
-1.106269	0.989087
-1.127803	0.989957
-1.149338	0.990826
-1.170872	0.991566
-1.192407	0.992353
-1.213941	0.992986
-1.235475	0.993631
-1.257010	0.99415
-1.278544	0.994712
-1.300079	0.995242
-1.321613	0.995671
-1.343148	0.996022
-1.364682	0.996356
-1.386217	0.996684
-1.407751	0.997009
-1.429286	0.997285
-1.450820	0.99756
-1.472355	0.99781
-1.493889	0.99803
-1.515423	0.998231
-1.536958	0.99837
-1.558492	0.998584
-1.580027	0.99875
-1.601561	0.998877
-1.623096	0.998983
-1.644630	0.999073
-1.666165	0.999174
-1.687699	0.999241
-1.709234	0.999331
-1.730768	0.99941
-1.752302	0.999475
-1.773837	0.999524
-1.795371	0.999568
-1.816906	0.999608
-1.838440	0.99965
-1.859975	0.999691
-1.881509	0.99972
-1.903044	0.999742
-1.924578	0.999764
-1.946113	0.999778
-1.967647	0.999807
-1.989182	0.999824
-2.010716	0.999848
-2.032250	0.999861
-2.053785	0.999875
-2.075319	0.999888
-2.096854	0.999899
-2.118388	0.999913
-2.139923	0.999921
-2.161457	0.999932
-2.182992	0.999937
-2.204526	0.999943
-2.226061	0.999949
-2.247595	0.999959
-2.269129	0.999965
-2.290664	0.999975
-2.333733	0.999978
-2.355267	0.999979
-2.376802	0.999981
-2.398336	0.999984
-2.419871	0.999987
-2.441405	0.999989
-2.484474	0.999991
-2.506009	0.999992
-2.678284	0.999995
-2.721353	0.999997
-2.742888	0.999998
-2.872094	1
&
25.682597	4.32377e-30
25.661063	4.62205e-30
25.639529	4.9409e-30
25.617994	5.28174e-30
25.596460	5.64609e-30
25.574925	6.03557e-30
25.553391	6.45192e-30
25.531856	6.89697e-30
25.510322	7.37272e-30
25.488787	7.88129e-30
25.467253	8.42492e-30
25.445718	9.00605e-30
25.424184	9.62726e-30
25.402649	1.02913e-29
25.381115	1.10011e-29
25.359581	1.17599e-29
25.338046	1.25711e-29
25.316512	1.34381e-29
25.294977	1.4365e-29
25.273443	1.53557e-29
25.251908	1.64148e-29
25.230374	1.75469e-29
25.208839	1.87571e-29
25.187305	2.00507e-29
25.165770	2.14335e-29
25.144236	2.29117e-29
25.122702	2.44918e-29
25.101167	2.61808e-29
25.079633	2.79864e-29
25.058098	2.99164e-29
25.036564	3.19794e-29
25.015029	3.41847e-29
24.993495	3.65421e-29
24.971960	3.9062e-29
24.950426	4.17556e-29
24.928891	4.46349e-29
24.907357	4.77128e-29
24.885822	5.10028e-29
24.864288	5.45197e-29
24.842754	5.8279e-29
24.821219	6.22974e-29
24.799685	6.65929e-29
24.778150	7.11846e-29
24.756616	7.60927e-29
24.735081	8.13392e-29
24.713547	8.69474e-29
24.692012	9.29422e-29
24.670478	9.93502e-29
24.648943	1.062e-28
24.627409	1.13522e-28
24.605875	1.21348e-28
24.584340	1.29714e-28
24.562806	1.38657e-28
24.541271	1.48216e-28
24.519737	1.58434e-28
24.498202	1.69357e-28
24.476668	1.81032e-28
24.455133	1.93511e-28
24.433599	2.06851e-28
24.412064	2.21111e-28
24.390530	2.36353e-28
24.368995	2.52645e-28
24.347461	2.70061e-28
24.325927	2.88676e-28
24.304392	3.08575e-28
24.282858	3.29845e-28
24.261323	3.52581e-28
24.239789	3.76883e-28
24.218254	4.02861e-28
24.196720	4.30628e-28
24.175185	4.60309e-28
24.153651	4.92035e-28
24.132116	5.25948e-28
24.110582	5.62197e-28
24.089048	6.00945e-28
24.067513	6.42362e-28
24.045979	6.86633e-28
24.024444	7.33954e-28
24.002910	7.84536e-28
23.981375	8.38604e-28
23.959841	8.96396e-28
23.938306	9.58171e-28
23.916772	1.0242e-27
23.895237	1.09478e-27
23.873703	1.17022e-27
23.852168	1.25087e-27
23.830634	1.33706e-27
23.809100	1.4292e-27
23.787565	1.52768e-27
23.766031	1.63295e-27
23.744496	1.74546e-27
23.722962	1.86573e-27
23.701427	1.99429e-27
23.679893	2.1317e-27
23.658358	2.27858e-27
23.636824	2.43557e-27
23.615289	2.60338e-27
23.593755	2.78275e-27
23.572221	2.97448e-27
23.550686	3.17941e-27
23.529152	3.39845e-27
23.507617	3.63259e-27
23.486083	3.88285e-27
23.464548	4.15035e-27
23.443014	4.43627e-27
23.421479	4.74189e-27
23.399945	5.06855e-27
23.378410	5.41772e-27
23.356876	5.79093e-27
23.335341	6.18984e-27
23.313807	6.61623e-27
23.292273	7.07198e-27
23.270738	7.55912e-27
23.249204	8.07981e-27
23.227669	8.63635e-27
23.206135	9.23123e-27
23.184600	9.86706e-27
23.163066	1.05467e-26
23.141531	1.12731e-26
23.119997	1.20495e-26
23.098462	1.28795e-26
23.076928	1.37665e-26
23.055394	1.47146e-26
23.033859	1.57281e-26
23.012325	1.68113e-26
22.990790	1.7969e-26
22.969256	1.92065e-26
22.947721	2.05292e-26
22.926187	2.1943e-26
22.904652	2.34541e-26
22.883118	2.50692e-26
22.861583	2.67956e-26
22.840049	2.86407e-26
22.818514	3.0613e-26
22.796980	3.27209e-26
22.775446	3.4974e-26
22.753911	3.73823e-26
22.732377	3.99563e-26
22.710842	4.27074e-26
22.689308	4.5648e-26
22.667773	4.8791e-26
22.646239	5.21503e-26
22.624704	5.57409e-26
22.603170	5.95786e-26
22.581635	6.36805e-26
22.560101	6.80647e-26
22.538567	7.27507e-26
22.517032	7.77592e-26
22.495498	8.31125e-26
22.473963	8.88341e-26
22.452429	9.49496e-26
22.430894	1.01486e-25
22.409360	1.08472e-25
22.387825	1.15939e-25
22.366291	1.2392e-25
22.344756	1.3245e-25
22.323222	1.41567e-25
22.301687	1.51312e-25
22.280153	1.61727e-25
22.258619	1.72859e-25
22.237084	1.84757e-25
22.215550	1.97473e-25
22.194015	2.11065e-25
22.172481	2.25591e-25
22.150946	2.41118e-25
22.129412	2.57712e-25
22.107877	2.75449e-25
22.086343	2.94406e-25
22.064808	3.14667e-25
22.043274	3.36322e-25
22.021740	3.59467e-25
22.000205	3.84204e-25
21.978671	4.10643e-25
21.957136	4.38901e-25
21.935602	4.69103e-25
21.914067	5.01383e-25
21.892533	5.35883e-25
21.870998	5.72757e-25
21.849464	6.12167e-25
21.827929	6.54289e-25
21.806395	6.99308e-25
21.784860	7.47423e-25
21.763326	7.98848e-25
21.741792	8.5381e-25
21.720257	9.12553e-25
21.698723	9.75336e-25
21.677188	1.04244e-24
21.655654	1.11415e-24
21.634119	1.1908e-24
21.612585	1.27272e-24
21.591050	1.36028e-24
21.569516	1.45385e-24
21.547981	1.55386e-24
21.526447	1.66075e-24
21.504913	1.77499e-24
21.483378	1.89709e-24
21.461844	2.02758e-24
21.440309	2.16705e-24
21.418775	2.3161e-24
21.397240	2.47541e-24
21.375706	2.64566e-24
21.354171	2.82763e-24
21.332637	3.02211e-24
21.311102	3.22996e-24
21.289568	3.4521e-24
21.268033	3.68951e-24
21.246499	3.94325e-24
21.224965	4.21443e-24
21.203430	4.50425e-24
21.181896	4.814e-24
21.160361	5.14504e-24
21.138827	5.49885e-24
21.117292	5.87697e-24
21.095758	6.28109e-24
21.074223	6.71298e-24
21.052689	7.17457e-24
21.031154	7.66788e-24
21.009620	8.19511e-24
20.988086	8.75857e-24
20.966551	9.36076e-24
20.945017	1.00043e-23
20.923482	1.06922e-23
20.901948	1.14273e-23
20.880413	1.22129e-23
20.858879	1.30525e-23
20.837344	1.39498e-23
20.815810	1.49088e-23
20.794275	1.59337e-23
20.772741	1.7029e-23
20.751206	1.81995e-23
20.729672	1.94506e-23
20.708138	2.07876e-23
20.686603	2.22164e-23
20.665069	2.37435e-23
20.643534	2.53754e-23
20.622000	2.71196e-23
20.600465	2.89835e-23
20.578931	3.09755e-23
20.557396	3.31044e-23
20.535862	3.53795e-23
20.514327	3.7811e-23
20.492793	4.04095e-23
20.471259	4.31865e-23
20.449724	4.61543e-23
20.428190	4.9326e-23
20.406655	5.27156e-23
20.385121	5.6338e-23
20.363586	6.02092e-23
20.342052	6.43464e-23
20.320517	6.87678e-23
20.298983	7.34928e-23
20.277448	7.85424e-23
20.255914	8.39388e-23
20.234379	8.97059e-23
20.212845	9.5869e-23
20.191311	1.02455e-22
20.169776	1.09494e-22
20.148242	1.17017e-22
20.126707	1.25055e-22
20.105173	1.33646e-22
20.083638	1.42827e-22
20.062104	1.52638e-22
20.040569	1.63123e-22
20.019035	1.74328e-22
19.997500	1.86303e-22
19.975966	1.99099e-22
19.954432	2.12774e-22
19.932897	2.27389e-22
19.911363	2.43006e-22
19.889828	2.59696e-22
19.868294	2.77532e-22
19.846759	2.96592e-22
19.825225	3.16961e-22
19.803690	3.38728e-22
19.782156	3.6199e-22
19.760621	3.86848e-22
19.739087	4.13412e-22
19.717552	4.41801e-22
19.696018	4.72138e-22
19.674484	5.04557e-22
19.652949	5.39201e-22
19.631415	5.76224e-22
19.609880	6.15787e-22
19.588346	6.58066e-22
19.566811	7.03246e-22
19.545277	7.51528e-22
19.523742	8.03123e-22
19.502208	8.58258e-22
19.480673	9.17177e-22
19.459139	9.8014e-22
19.437605	1.04742e-21
19.416070	1.11932e-21
19.394536	1.19616e-21
19.373001	1.27826e-21
19.351467	1.366e-21
19.329932	1.45976e-21
19.308398	1.55996e-21
19.286863	1.66702e-21
19.265329	1.78143e-21
19.243794	1.9037e-21
19.222260	2.03435e-21
19.200725	2.17396e-21
19.179191	2.32315e-21
19.157657	2.48257e-21
19.136122	2.65293e-21
19.114588	2.83498e-21
19.093053	3.02951e-21
19.071519	3.23739e-21
19.049984	3.45952e-21
19.028450	3.69689e-21
19.006915	3.95054e-21
18.985381	4.22159e-21
18.963846	4.51122e-21
18.942312	4.82072e-21
18.920778	5.15145e-21
18.899243	5.50485e-21
18.877709	5.88249e-21
18.856174	6.28602e-21
18.834640	6.71722e-21
18.813105	7.17799e-21
18.791571	7.67036e-21
18.770036	8.19648e-21
18.748502	8.75867e-21
18.726967	9.35941e-21
18.705433	1.00013e-20
18.683898	1.06873e-20
18.662364	1.14202e-20
18.640830	1.22034e-20
18.619295	1.30403e-20
18.597761	1.39346e-20
18.576226	1.48901e-20
18.554692	1.59112e-20
18.533157	1.70022e-20
18.511623	1.81681e-20
18.490088	1.94138e-20
18.468554	2.07449e-20
18.447019	2.21672e-20
18.425485	2.36871e-20
18.403951	2.5311e-20
18.382416	2.70463e-20
18.360882	2.89004e-20
18.339347	3.08817e-20
18.317813	3.29986e-20
18.296278	3.52607e-20
18.274744	3.76777e-20
18.253209	4.02603e-20
18.231675	4.30199e-20
18.210140	4.59685e-20
18.188606	4.91192e-20
18.167071	5.24857e-20
18.145537	5.60828e-20
18.124003	5.99263e-20
18.102468	6.40331e-20
18.080934	6.84212e-20
18.059399	7.31099e-20
18.037865	7.81198e-20
18.016330	8.34728e-20
17.994796	8.91924e-20
17.973261	9.53037e-20
17.951727	1.01834e-19
17.930192	1.08811e-19
17.908658	1.16266e-19
17.887124	1.24231e-19
17.865589	1.32742e-19
17.844055	1.41835e-19
17.822520	1.51552e-19
17.800986	1.61933e-19
17.779451	1.73025e-19
17.757917	1.84877e-19
17.736382	1.9754e-19
17.714848	2.1107e-19
17.693313	2.25527e-19
17.671779	2.40973e-19
17.650244	2.57476e-19
17.628710	2.75109e-19
17.607176	2.93949e-19
17.585641	3.14079e-19
17.564107	3.35586e-19
17.542572	3.58565e-19
17.521038	3.83117e-19
17.499503	4.0935e-19
17.477969	4.37377e-19
17.456434	4.67323e-19
17.434900	4.99317e-19
17.413365	5.33501e-19
17.391831	5.70024e-19
17.370297	6.09046e-19
17.348762	6.50739e-19
17.327228	6.95283e-19
17.305693	7.42875e-19
17.284159	7.93723e-19
17.262624	8.4805e-19
17.241090	9.06093e-19
17.219555	9.68106e-19
17.198021	1.03436e-18
17.176486	1.10515e-18
17.154952	1.18078e-18
17.133417	1.26158e-18
17.111883	1.34791e-18
17.090349	1.44014e-18
17.068814	1.53868e-18
17.047280	1.64396e-18
17.025745	1.75644e-18
17.004211	1.87661e-18
16.982676	2.00499e-18
16.961142	2.14216e-18
16.939607	2.2887e-18
16.918073	2.44526e-18
16.896538	2.61253e-18
16.875004	2.79123e-18
16.853470	2.98214e-18
16.831935	3.18611e-18
16.810401	3.40402e-18
16.788866	3.63683e-18
16.767332	3.88555e-18
16.745797	4.15127e-18
16.724263	4.43515e-18
16.702728	4.73843e-18
16.681194	5.06243e-18
16.659659	5.40858e-18
16.638125	5.77838e-18
16.616590	6.17346e-18
16.595056	6.59552e-18
16.573522	7.04643e-18
16.551987	7.52814e-18
16.530453	8.04277e-18
16.508918	8.59255e-18
16.487384	9.17989e-18
16.465849	9.80735e-18
16.444315	1.04777e-17
16.422780	1.11938e-17
16.401246	1.19588e-17
16.379711	1.27761e-17
16.358177	1.36492e-17
16.336643	1.45819e-17
16.315108	1.55784e-17
16.293574	1.66428e-17
16.272039	1.778e-17
16.250505	1.89948e-17
16.228970	2.02925e-17
16.207436	2.16789e-17
16.185901	2.31599e-17
16.164367	2.47421e-17
16.142832	2.64322e-17
16.121298	2.82377e-17
16.099763	3.01665e-17
16.078229	3.22269e-17
16.056695	3.4428e-17
16.035160	3.67793e-17
16.013626	3.9291e-17
15.992091	4.19742e-17
15.970557	4.48405e-17
15.949022	4.79024e-17
15.927488	5.11732e-17
15.905953	5.46672e-17
15.884419	5.83997e-17
15.862884	6.23867e-17
15.841350	6.66458e-17
15.819816	7.11955e-17
15.798281	7.60555e-17
15.776747	8.1247e-17
15.755212	8.67927e-17
15.733678	9.27167e-17
15.712143	9.90447e-17
15.690609	1.05804e-16
15.669074	1.13025e-16
15.647540	1.20738e-16
15.626005	1.28977e-16
15.604471	1.37777e-16
15.582936	1.47178e-16
15.561402	1.5722e-16
15.539868	1.67946e-16
15.518333	1.79404e-16
15.496799	1.91643e-16
15.475264	2.04716e-16
15.453730	2.1868e-16
15.432195	2.33596e-16
15.410661	2.49529e-16
15.389126	2.66548e-16
15.367592	2.84726e-16
15.346057	3.04143e-16
15.324523	3.24884e-16
15.302989	3.47037e-16
15.281454	3.707e-16
15.259920	3.95976e-16
15.238385	4.22973e-16
15.216851	4.5181e-16
15.195316	4.82611e-16
15.173782	5.1551e-16
15.152247	5.5065e-16
15.130713	5.88183e-16
15.109178	6.28273e-16
15.087644	6.71093e-16
15.066109	7.16829e-16
15.044575	7.6568e-16
15.023041	8.17857e-16
15.001506	8.73586e-16
14.979972	9.3311e-16
14.958437	9.96686e-16
14.936903	1.06459e-15
14.915368	1.13712e-15
14.893834	1.21458e-15
14.872299	1.29732e-15
14.850765	1.38569e-15
14.829230	1.48007e-15
14.807696	1.58087e-15
14.786162	1.68854e-15
14.764627	1.80353e-15
14.743093	1.92634e-15
14.721558	2.05751e-15
14.700024	2.19761e-15
14.678489	2.34723e-15
14.656955	2.50704e-15
14.635420	2.67771e-15
14.613886	2.85999e-15
14.592351	3.05467e-15
14.570817	3.26259e-15
14.549282	3.48465e-15
14.527748	3.72181e-15
14.506214	3.9751e-15
14.484679	4.24561e-15
14.463145	4.53451e-15
14.441610	4.84305e-15
14.420076	5.17256e-15
14.398541	5.52447e-15
14.377007	5.90031e-15
14.355472	6.30168e-15
14.333938	6.73034e-15
14.312403	7.18812e-15
14.290869	7.67701e-15
14.269335	8.19913e-15
14.247800	8.75671e-15
14.226266	9.35218e-15
14.204731	9.9881e-15
14.183197	1.06672e-14
14.161662	1.13925e-14
14.140128	1.2167e-14
14.118593	1.29941e-14
14.097059	1.38774e-14
14.075524	1.48206e-14
14.053990	1.5828e-14
14.032455	1.69037e-14
14.010921	1.80524e-14
13.989387	1.92792e-14
13.967852	2.05892e-14
13.946318	2.19881e-14
13.924783	2.3482e-14
13.903249	2.50772e-14
13.881714	2.67808e-14
13.860180	2.85999e-14
13.838645	3.05425e-14
13.817111	3.26168e-14
13.795576	3.48319e-14
13.774042	3.71973e-14
13.752508	3.97231e-14
13.730973	4.24203e-14
13.709439	4.53004e-14
13.687904	4.83758e-14
13.666370	5.16598e-14
13.644835	5.51664e-14
13.623301	5.89109e-14
13.601766	6.29091e-14
13.580232	6.71785e-14
13.558697	7.17373e-14
13.537163	7.6605e-14
13.515628	8.18027e-14
13.494094	8.73526e-14
13.472560	9.32787e-14
13.451025	9.96063e-14
13.429491	1.06363e-13
13.407956	1.13577e-13
13.386422	1.2128e-13
13.364887	1.29504e-13
13.343353	1.38286e-13
13.321818	1.47662e-13
13.300284	1.57674e-13
13.278749	1.68363e-13
13.257215	1.79776e-13
13.235681	1.91962e-13
13.214146	2.04973e-13
13.192612	2.18864e-13
13.171077	2.33696e-13
13.149543	2.49532e-13
13.128008	2.6644e-13
13.106474	2.84491e-13
13.084939	3.03764e-13
13.063405	3.24341e-13
13.041870	3.46311e-13
13.020336	3.69766e-13
12.998801	3.94808e-13
12.977267	4.21543e-13
12.955733	4.50087e-13
12.934198	4.8056e-13
12.912664	5.13094e-13
12.891129	5.47828e-13
12.869595	5.8491e-13
12.848060	6.24498e-13
12.826526	6.66763e-13
12.804991	7.11883e-13
12.783457	7.60053e-13
12.761922	8.11478e-13
12.740388	8.66377e-13
12.718854	9.24985e-13
12.697319	9.87552e-13
12.675785	1.05434e-12
12.654250	1.12565e-12
12.632716	1.20177e-12
12.611181	1.28303e-12
12.589647	1.36977e-12
12.568112	1.46237e-12
12.546578	1.56123e-12
12.525043	1.66675e-12
12.503509	1.7794e-12
12.481974	1.89965e-12
12.460440	2.02801e-12
12.438906	2.16503e-12
12.417371	2.3113e-12
12.395837	2.46743e-12
12.374302	2.63409e-12
12.352768	2.81199e-12
12.331233	3.00189e-12
12.309699	3.2046e-12
12.288164	3.42096e-12
12.266630	3.65192e-12
12.245095	3.89844e-12
12.223561	4.16157e-12
12.202027	4.44244e-12
12.180492	4.74223e-12
12.158958	5.06222e-12
12.137423	5.40376e-12
12.115889	5.76831e-12
12.094354	6.15741e-12
12.072820	6.57271e-12
12.051285	7.01597e-12
12.029751	7.48908e-12
12.008216	7.99403e-12
11.986682	8.53297e-12
11.965147	9.10819e-12
11.943613	9.7221e-12
11.922079	1.03773e-11
11.900544	1.10766e-11
11.879010	1.1823e-11
11.857475	1.26195e-11
11.835941	1.34696e-11
11.814406	1.43769e-11
11.792872	1.53452e-11
11.771337	1.63785e-11
11.749803	1.74813e-11
11.728268	1.86582e-11
11.706734	1.99142e-11
11.685200	2.12546e-11
11.663665	2.26851e-11
11.642131	2.42116e-11
11.620596	2.58407e-11
11.599062	2.75791e-11
11.577527	2.94342e-11
11.555993	3.14139e-11
11.534458	3.35265e-11
11.512924	3.57809e-11
11.491389	3.81865e-11
11.469855	4.07535e-11
11.448320	4.34928e-11
11.426786	4.64158e-11
11.405252	4.95348e-11
11.383717	5.28629e-11
11.362183	5.64142e-11
11.340648	6.02035e-11
11.319114	6.42469e-11
11.297579	6.85611e-11
11.276045	7.31645e-11
11.254510	7.80762e-11
11.232976	8.3317e-11
11.211441	8.89087e-11
11.189907	9.48748e-11
11.168373	1.0124e-10
11.146838	1.08032e-10
11.125304	1.15278e-10
11.103769	1.2301e-10
11.082235	1.31258e-10
11.060700	1.40058e-10
11.039166	1.49447e-10
11.017631	1.59464e-10
10.996097	1.7015e-10
10.974562	1.81551e-10
10.953028	1.93714e-10
10.931493	2.0669e-10
10.909959	2.20532e-10
10.888425	2.353e-10
10.866890	2.51054e-10
10.845356	2.67859e-10
10.823821	2.85787e-10
10.802287	3.04912e-10
10.780752	3.25313e-10
10.759218	3.47076e-10
10.737683	3.7029e-10
10.716149	3.95053e-10
10.694614	4.21468e-10
10.673080	4.49643e-10
10.651546	4.79698e-10
10.630011	5.11755e-10
10.608477	5.45949e-10
10.586942	5.82421e-10
10.565408	6.21322e-10
10.543873	6.62815e-10
10.522339	7.0707e-10
10.500804	7.54271e-10
10.479270	8.04615e-10
10.457735	8.58308e-10
10.436201	9.15573e-10
10.414666	9.76648e-10
10.393132	1.04178e-09
10.371598	1.11125e-09
10.350063	1.18534e-09
10.328529	1.26434e-09
10.306994	1.3486e-09
10.285460	1.43846e-09
10.263925	1.53428e-09
10.242391	1.63646e-09
10.220856	1.74543e-09
10.199322	1.86163e-09
10.177787	1.98554e-09
10.156253	2.11767e-09
10.134719	2.25856e-09
10.113184	2.4088e-09
10.091650	2.56899e-09
10.070115	2.7398e-09
10.048581	2.92192e-09
10.027046	3.11611e-09
10.005512	3.32316e-09
9.983977	3.54391e-09
9.962443	3.77928e-09
9.940908	4.03021e-09
9.919374	4.29775e-09
9.897839	4.58298e-09
9.876305	4.88707e-09
9.854771	5.21126e-09
9.833236	5.55687e-09
9.811702	5.92531e-09
9.790167	6.31808e-09
9.768633	6.73678e-09
9.747098	7.18312e-09
9.725564	7.65891e-09
9.704029	8.16608e-09
9.682495	8.7067e-09
9.660960	9.28295e-09
9.639426	9.89719e-09
9.617892	1.05519e-08
9.596357	1.12497e-08
9.574823	1.19935e-08
9.553288	1.27862e-08
9.531754	1.36311e-08
9.510219	1.45315e-08
9.488685	1.54912e-08
9.467150	1.6514e-08
9.445616	1.76039e-08
9.424081	1.87655e-08
9.402547	2.00033e-08
9.381012	2.13224e-08
9.359478	2.2728e-08
9.337944	2.42259e-08
9.316409	2.5822e-08
9.294875	2.75227e-08
9.273340	2.93348e-08
9.251806	3.12656e-08
9.230271	3.33229e-08
9.208737	3.55148e-08
9.187202	3.78501e-08
9.165668	4.03382e-08
9.144133	4.29888e-08
9.122599	4.58127e-08
9.101065	4.88211e-08
9.079530	5.20259e-08
9.057996	5.54398e-08
9.036461	5.90765e-08
9.014927	6.29503e-08
8.993392	6.70767e-08
8.971858	7.14718e-08
8.950323	7.61532e-08
8.928789	8.11393e-08
8.907254	8.64499e-08
8.885720	9.21058e-08
8.864185	9.81294e-08
8.842651	1.04544e-07
8.821117	1.11376e-07
8.799582	1.18651e-07
8.778048	1.26398e-07
8.756513	1.34647e-07
8.734979	1.43431e-07
8.713444	1.52784e-07
8.691910	1.62743e-07
8.670375	1.73345e-07
8.648841	1.84634e-07
8.627306	1.96653e-07
8.605772	2.09447e-07
8.584238	2.23068e-07
8.562703	2.37568e-07
8.541169	2.53003e-07
8.519634	2.69433e-07
8.498100	2.86921e-07
8.476565	3.05535e-07
8.455031	3.25346e-07
8.433496	3.46432e-07
8.411962	3.68872e-07
8.390427	3.92753e-07
8.368893	4.18167e-07
8.347358	4.4521e-07
8.325824	4.73986e-07
8.304290	5.04606e-07
8.282755	5.37184e-07
8.261221	5.71846e-07
8.239686	6.08724e-07
8.218152	6.47956e-07
8.196617	6.89691e-07
8.175083	7.34087e-07
8.153548	7.81312e-07
8.132014	8.31544e-07
8.110479	8.8497e-07
8.088945	9.41792e-07
8.067411	1.00222e-06
8.045876	1.06649e-06
8.024342	1.13483e-06
8.002807	1.20749e-06
7.981273	1.28476e-06
7.959738	1.36691e-06
7.938204	1.45425e-06
7.916669	1.54711e-06
7.895135	1.64581e-06
7.873600	1.75074e-06
7.852066	1.86226e-06
7.830531	1.9808e-06
7.808997	2.10678e-06
7.787463	2.24066e-06
7.765928	2.38293e-06
7.744394	2.5341e-06
7.722859	2.69473e-06
7.701325	2.86539e-06
7.679790	3.04669e-06
7.658256	3.23928e-06
7.636721	3.44386e-06
7.615187	3.66114e-06
7.593652	3.89192e-06
7.572118	4.137e-06
7.550584	4.39724e-06
7.529049	4.67358e-06
7.507515	4.96697e-06
7.485980	5.27844e-06
7.464446	5.60908e-06
7.442911	5.96004e-06
7.421377	6.33254e-06
7.399842	6.72785e-06
7.378308	7.14734e-06
7.356773	7.59244e-06
7.335239	8.06467e-06
7.313704	8.56564e-06
7.292170	9.09703e-06
7.270636	9.66064e-06
7.249101	1.02583e-05
7.227567	1.08922e-05
7.206032	1.15642e-05
7.184498	1.22766e-05
7.162963	1.30318e-05
7.141429	1.38322e-05
7.119894	1.46804e-05
7.098360	1.55792e-05
7.076825	1.65314e-05
7.055291	1.75402e-05
7.033757	1.86086e-05
7.012222	1.97401e-05
6.990688	2.09382e-05
6.969153	2.22066e-05
6.947619	2.35493e-05
6.926084	2.49703e-05
6.904550	2.64739e-05
6.883015	2.80648e-05
6.861481	2.97476e-05
6.839946	3.15273e-05
6.818412	3.34091e-05
6.796877	3.53986e-05
6.775343	3.75013e-05
6.753809	3.97234e-05
6.732274	4.2071e-05
6.710740	4.45506e-05
6.689205	4.71692e-05
6.667671	4.99336e-05
6.646136	5.28514e-05
6.624602	5.59302e-05
6.603067	5.91779e-05
6.581533	6.2603e-05
6.559998	6.62138e-05
6.538464	7.00193e-05
6.516930	7.40287e-05
6.495395	7.82514e-05
6.473861	8.26972e-05
6.452326	8.7376e-05
6.430792	9.22982e-05
6.409257	9.74742e-05
6.387723	0.000102915
6.366188	0.00010863
6.344654	0.000114633
6.323119	0.000120932
6.301585	0.000127541
6.280050	0.000134469
6.258516	0.000141727
6.236982	0.000149328
6.215447	0.00015728
6.193913	0.000165595
6.172378	0.000174282
6.150844	0.00018335
6.129309	0.000192807
6.107775	0.000202661
6.086240	0.000212916
6.064706	0.000223577
6.043171	0.000234647
6.021637	0.000246125
6.000103	0.000258009
5.978568	0.000270293
5.957034	0.000282968
5.935499	0.000296019
5.913965	0.000309428
5.892430	0.00032317
5.870896	0.000337213
5.849361	0.000351517
5.827827	0.000366031
5.806292	0.000380694
5.784758	0.000395429
5.763223	0.000410146
5.741689	0.000424732
5.720155	0.00043905
5.698620	0.000452933
5.677086	0.000466173
5.655551	0.000478512
5.634017	0.000489615
5.612482	0.000499033
5.590948	0.000506104
&
```
