## Supplementary material for "All-at-once RNA folding with 3D motif prediction framed by evolutionary information": RF02899_AaHKsRNA54.cacofold.helixcov

```
# RMs = 2 L = 132

# RM_HELIX NESTED 91-96 120-125, nbp = 6 nbp_cov = 1
# pvals: 2.46859e-05,0.128633,0.718209,0.718209,0.718209,0.718209
# aggregated NONE
NESTED  ::::::::::::::::::::::::::::::::::::::::::::::::::::::::::::::::::::::::::::::::::::::<<<<<<______________>>>>>>:::::::
        ::::::::::::::::::::::::::::::::::::::::::::::::::::::::::::::::::::::::::::::::::::::<________________________>:::::::

# RM_HELIX NESTED 2-7 127-132, nbp = 6 nbp_cov = 0
# pvals: 0.718209,0.718209,0.718209,0.718209,0.0052991,0.835848
# aggregated NONE
NESTED  :<<<<<<__________________________________________________________________________________________________________>>>>>>
        :::::::::::::::::::::::::::::::::::::::::::::::::::::::::::::::::::::::::::::::::::::::::::::::::::::::::::::::::::::::
```
