## Supplementary material for "All-at-once RNA folding with 3D motif prediction framed by evolutionary information": RF02899_AaHKsRNA54.cacofold.power

```
# Power analysis of CaCoFold structure 
#
# Powertype = SINGLE SUBSTITUTIONS
# covary  left_pos      right_pos    substitutions      power
#----------------------------------------------------------------
          2		132		0		0.00
          3		131		1		0.00
          4		130		2		0.00
          5		129		0		0.00
          6		128		3		0.02
          7		127		4		0.07
     *    91		125		5		0.11
          92		124		2		0.00
          93		123		0		0.00
          94		122		0		0.00
          95		121		1		0.00
          96		120		0		0.00
#
# BPAIRS 12
# avg substitutions per BP  1.5
# BPAIRS expected to covary 0.2 +/- 0.4
# BPAIRS observed to covary 1
#
```
