## Supplementary material for "All-at-once RNA folding with 3D motif prediction framed by evolutionary information": RF02899_AaHKsRNA54.power

```
# Power analysis of given structure 
#
# Powertype = SINGLE SUBSTITUTIONS
# covary  left_pos      right_pos    substitutions      power
#----------------------------------------------------------------
          1		14		0		0.00
          2		13		0		0.00
          3		12		0		0.00
          4		11		1		0.00
          5		10		0		0.00
          28		85		0		0.00
          29		84		3		0.02
          30		83		2		0.00
          32		80		1		0.00
          34		79		0		0.00
          35		78		1		0.00
          36		77		1		0.00
          37		76		1		0.00
          38		75		1		0.00
          42		73		3		0.02
          45		70		2		0.00
          46		69		0		0.00
          47		68		1		0.00
          48		67		0		0.00
          49		66		0		0.00
          53		64		0		0.00
          54		63		1		0.00
          55		62		0		0.00
          87		129		1		0.00
          88		128		2		0.00
          89		127		3		0.02
          90		126		3		0.02
     *    91		125		5		0.11
          92		124		2		0.00
          93		123		0		0.00
          94		122		0		0.00
          95		121		1		0.00
          96		120		0		0.00
#
# BPAIRS 33
# avg substitutions per BP  1.1
# BPAIRS expected to covary 0.2 +/- 0.4
# BPAIRS observed to covary 1
#
```
