## Supplementary material for "All-at-once RNA folding with 3D motif prediction framed by evolutionary information": RF02899_AaHKsRNA54.surv

```
6.819773	0.030303
2.958947	0.0606061
2.908588	0.0909091
0.004576	0.151515
-0.012210	0.909091
-0.163286	0.969697
-0.247217	1
&
6.131539	0.000143102
5.695098	0.000286205
5.023650	0.000429307
4.939719	0.00057241
4.922933	0.000715512
4.872574	0.000858615
4.755071	0.00100172
4.368988	0.00114482
4.066836	0.00128792
3.596823	0.00143102
3.529678	0.00157413
3.277885	0.00200343
3.261099	0.00214654
3.193954	0.00228964
3.177168	0.00243274
3.160381	0.00257584
3.110023	0.00271895
3.059664	0.00286205
3.042878	0.00300515
3.009306	0.00314825
2.942161	0.00329136
2.925375	0.00343446
2.908588	0.00372066
2.875016	0.00386377
2.807871	0.00400687
2.690368	0.00429307
2.673582	0.00443618
2.421789	0.00457928
2.371430	0.00486548
2.270713	0.00500859
2.237140	0.00515169
2.119637	0.00529479
2.102851	0.00543789
2.052492	0.0057241
2.002134	0.0060103
1.985347	0.00615341
1.851058	0.00629651
1.817485	0.00658271
1.800699	0.00672582
1.783913	0.00701202
1.767127	0.00744133
1.750341	0.00801374
1.716768	0.00815684
1.699982	0.00829994
1.683196	0.00844305
1.666410	0.00887235
1.649623	0.00915856
1.632837	0.00930166
1.599265	0.00973097
1.565692	0.0100172
1.548906	0.0101603
1.532120	0.0103034
1.515334	0.0108758
1.498548	0.0110189
1.481761	0.0114482
1.464975	0.0121637
1.448189	0.0123068
1.414617	0.0127361
1.397830	0.0128792
1.347472	0.0134516
1.330686	0.0137378
1.313899	0.0143102
1.280327	0.0144533
1.263541	0.0148827
1.229968	0.0151689
1.213182	0.0154551
1.179610	0.0155982
1.162824	0.0160275
1.146037	0.0163137
1.112465	0.0164568
1.095679	0.0168861
1.078893	0.0170292
1.062106	0.0171723
1.045320	0.0177447
1.028534	0.0178878
1.011748	0.0184602
0.994962	0.0188895
0.944603	0.0190326
0.927817	0.019605
0.911031	0.0200343
0.894244	0.0206068
0.877458	0.0207499
0.843886	0.0210361
0.827100	0.0218947
0.810313	0.0226102
0.793527	0.0233257
0.776741	0.0246136
0.759955	0.0247567
0.743169	0.0254722
0.726382	0.0259015
0.709596	0.0260446
0.692810	0.0269033
0.676024	0.0273326
0.659238	0.0280481
0.625665	0.0281912
0.608879	0.0286205
0.592093	0.0290498
0.575307	0.029336
0.558520	0.0297653
0.541734	0.0306239
0.524948	0.0309101
0.508162	0.0316256
0.491376	0.0323412
0.474589	0.0327705
0.441017	0.0333429
0.424231	0.0339153
0.407445	0.0347739
0.390658	0.0357756
0.373872	0.0359187
0.357086	0.0366342
0.340300	0.0374928
0.323514	0.0384946
0.306727	0.0389239
0.289941	0.0394963
0.273155	0.0407842
0.256369	0.0414997
0.239583	0.0423583
0.222796	0.0426445
0.206010	0.04336
0.189224	0.0447911
0.172438	0.0459359
0.155652	0.0479393
0.138865	0.0490841
0.122079	0.0506583
0.105293	0.0528048
0.088507	0.0532341
0.071721	0.0552376
0.054934	0.0569548
0.038148	0.0591013
0.021362	0.0622496
0.004576	0.106039
-0.012210	0.838294
-0.028997	0.841442
-0.045783	0.846737
-0.062569	0.853892
-0.079355	0.862765
-0.096141	0.869634
-0.112928	0.878649
-0.129714	0.886234
-0.146500	0.892673
-0.163286	0.89854
-0.180072	0.905266
-0.196859	0.909702
-0.213645	0.916142
-0.230431	0.921437
-0.247217	0.92759
-0.264003	0.930166
-0.280790	0.933887
-0.297576	0.936749
-0.314362	0.939897
-0.331148	0.9419
-0.347935	0.943904
-0.364721	0.947338
-0.381507	0.949056
-0.398293	0.950487
-0.415079	0.95249
-0.431866	0.95478
-0.448652	0.957212
-0.465438	0.958643
-0.482224	0.960218
-0.499010	0.961935
-0.515797	0.963223
-0.532583	0.96494
-0.549369	0.965512
-0.566155	0.967086
-0.582941	0.968231
-0.599728	0.970092
-0.616514	0.971666
-0.633300	0.973097
-0.650086	0.974385
-0.666872	0.975243
-0.683659	0.977104
-0.700445	0.979107
-0.717231	0.980252
-0.734017	0.98154
-0.750803	0.982971
-0.767590	0.983686
-0.784376	0.984974
-0.801162	0.98569
-0.817948	0.986691
-0.834734	0.987693
-0.851521	0.989124
-0.868307	0.989697
-0.885093	0.990555
-0.901879	0.990985
-0.918665	0.991414
-0.935452	0.991986
-0.952238	0.992988
-0.969024	0.993131
-0.985810	0.993703
-1.002596	0.993847
-1.019383	0.994991
-1.036169	0.99585
-1.052955	0.995993
-1.069741	0.996422
-1.086527	0.996566
-1.120100	0.996995
-1.136886	0.997138
-1.153672	0.997567
-1.170458	0.99771
-1.187245	0.997853
-1.204031	0.998426
-1.220817	0.998569
-1.237603	0.998712
-1.271176	0.998855
-1.287962	0.999141
-1.304748	0.999284
-1.371893	0.999428
-1.439038	0.999571
-1.455824	0.999714
-1.489396	0.999857
-1.657258	1
&
8.313745	7.12149e-07
7.877304	1.4243e-06
7.541580	2.13645e-06
7.457649	2.8486e-06
7.407290	4.2729e-06
7.390504	4.98504e-06
7.289787	5.69719e-06
7.256214	6.40934e-06
7.155497	7.12149e-06
7.121925	7.83364e-06
7.105139	9.25794e-06
7.088352	9.97009e-06
7.071566	1.13944e-05
7.037994	1.35308e-05
7.021208	1.4243e-05
6.987635	1.56673e-05
6.970849	1.63794e-05
6.954063	1.70916e-05
6.937277	1.85159e-05
6.920490	1.9228e-05
6.903704	2.06523e-05
6.886918	2.13645e-05
6.870132	2.35009e-05
6.853346	2.49252e-05
6.802987	2.63495e-05
6.786201	2.8486e-05
6.769415	2.91981e-05
6.752628	2.99103e-05
6.719056	3.20467e-05
6.702270	3.27589e-05
6.685484	3.56075e-05
6.651911	3.77439e-05
6.635125	4.05925e-05
6.618339	4.2729e-05
6.601553	4.48654e-05
6.584766	4.55776e-05
6.567980	4.70019e-05
6.551194	4.84262e-05
6.534408	5.19869e-05
6.517622	5.55476e-05
6.500835	5.76841e-05
6.484049	5.98205e-05
6.467263	6.33813e-05
6.450477	6.6942e-05
6.433691	6.76542e-05
6.416904	6.97906e-05
6.400118	7.62e-05
6.383332	7.76243e-05
6.366546	7.90486e-05
6.349760	8.18972e-05
6.332973	8.40336e-05
6.316187	8.54579e-05
6.299401	8.75944e-05
6.282615	9.11551e-05
6.265829	9.25794e-05
6.249042	9.40037e-05
6.232256	9.47159e-05
6.215470	9.89887e-05
6.181898	0.000102549
6.165111	0.000104686
6.148325	0.00010611
6.131539	0.000106822
6.114753	0.000107535
6.097967	0.000108247
6.081180	0.000111807
6.064394	0.000113232
6.047608	0.000116792
6.030822	0.000118217
6.014036	0.000118929
5.997249	0.000120353
5.980463	0.000121065
5.963677	0.000123914
5.946891	0.000125338
5.930105	0.000127475
5.913318	0.000130323
5.879746	0.000131748
5.862960	0.00013246
5.846174	0.000134596
5.812601	0.000135308
5.795815	0.000136021
5.779029	0.000138157
5.762243	0.000143142
5.745456	0.000148127
5.728670	0.000150976
5.711884	0.000156673
5.695098	0.000158809
5.678312	0.000161658
5.661525	0.000168067
5.644739	0.000173052
5.627953	0.000178037
5.611167	0.000181598
5.594381	0.000187295
5.577594	0.000192992
5.560808	0.00019869
5.544022	0.000202963
5.527236	0.000211508
5.510450	0.000220766
5.493663	0.000225039
5.476877	0.000235009
5.460091	0.000245691
5.443305	0.000254949
5.426519	0.000263495
5.409732	0.000273465
5.392946	0.000281299
5.376160	0.000292693
5.359374	0.000301239
5.342588	0.000307648
5.325801	0.000314058
5.309015	0.000322604
5.292229	0.000333286
5.275443	0.000341119
5.258657	0.000348241
5.241870	0.000366045
5.225084	0.00037103
5.208298	0.000379576
5.191512	0.000388833
5.174726	0.000396667
5.157939	0.000405213
5.141153	0.000417319
5.124367	0.000428002
5.107581	0.000438684
5.090795	0.000455063
5.074008	0.000466458
5.057222	0.000479989
5.040436	0.000502065
5.023650	0.000511323
5.006864	0.000534112
4.990077	0.000546218
4.973291	0.000560461
4.956505	0.00057328
4.939719	0.000590372
4.922933	0.000601766
4.906146	0.000613161
4.889360	0.000631676
4.872574	0.000643783
4.855788	0.000653753
4.839002	0.000667284
4.822215	0.000682239
4.805429	0.000692209
4.788643	0.000697906
4.771857	0.000709301
4.755071	0.000719271
4.738284	0.000724968
4.721498	0.000737074
4.704712	0.000747045
4.687926	0.000760575
4.671140	0.000769833
4.654353	0.000776955
4.637567	0.000784076
4.620781	0.000794759
4.603995	0.000807577
4.587209	0.000812562
4.570422	0.000824669
4.553636	0.000833215
4.536850	0.000842473
4.520064	0.000855291
4.503278	0.000866686
4.486491	0.000876656
4.469705	0.000891611
4.452919	0.000900157
4.436133	0.000903717
4.419347	0.000908702
4.402560	0.000918673
4.385774	0.000932203
4.368988	0.000942886
4.352202	0.000951431
4.335416	0.000959265
4.318629	0.000967811
4.301843	0.000977781
4.285057	0.000984902
4.268271	0.000993448
4.251485	0.00100484
4.234698	0.00101624
4.217912	0.00102977
4.201126	0.00103689
4.184340	0.00104472
4.167554	0.00105113
4.150767	0.00106466
4.133981	0.00107891
4.117195	0.00108959
4.100409	0.001096
4.083623	0.00110383
4.066836	0.00111594
4.050050	0.00112448
4.033264	0.00113588
4.016478	0.00114656
3.999692	0.00115938
3.982905	0.00116864
3.966119	0.00117647
3.949333	0.00118715
3.932547	0.00119784
3.915761	0.00120781
3.898974	0.00121279
3.882188	0.00122276
3.865402	0.00123629
3.848616	0.00124697
3.831830	0.00126478
3.815043	0.00128044
3.798257	0.00129469
3.781471	0.00130822
3.764685	0.00132389
3.747899	0.00133955
3.731112	0.00136804
3.714326	0.00139225
3.697540	0.00142359
3.680754	0.00144994
3.663968	0.00147486
3.647181	0.00150121
3.630395	0.00152542
3.613609	0.0015653
3.596823	0.00161231
3.580037	0.0016529
3.563250	0.00170916
3.546464	0.00176755
3.529678	0.00182809
3.512892	0.00189076
3.496105	0.00195699
3.479319	0.00202322
3.462533	0.00210867
3.445747	0.00220339
3.428961	0.00227318
3.412174	0.00237929
3.395388	0.00248896
3.378602	0.00258225
3.361816	0.00268267
3.345030	0.00276528
3.328243	0.00286854
3.311457	0.00298747
3.294671	0.00310853
3.277885	0.00321963
3.261099	0.00332146
3.244312	0.00343683
3.227526	0.00353084
3.210740	0.00364193
3.193954	0.00373878
3.177168	0.00386483
3.160381	0.00396097
3.143595	0.00406637
3.126809	0.00416821
3.110023	0.00426933
3.093237	0.00435479
3.076450	0.00444524
3.059664	0.00453497
3.042878	0.00461686
3.026092	0.00471016
3.009306	0.00479775
2.992519	0.00486113
2.975733	0.0049416
2.958947	0.00505127
2.942161	0.0051346
2.925375	0.0051994
2.908588	0.0052991
2.891802	0.00540094
2.875016	0.00551061
2.858230	0.00561458
2.841444	0.00573138
2.824657	0.00584318
2.807871	0.00596283
2.791085	0.00609885
2.774299	0.0062192
2.757513	0.0063132
2.740726	0.00643641
2.723940	0.00654892
2.707154	0.00668423
2.690368	0.00677895
2.673582	0.00689717
2.656795	0.00700328
2.640009	0.00711936
2.623223	0.00723686
2.606437	0.00732944
2.589651	0.00741632
2.572864	0.0074968
2.556078	0.00759578
2.539292	0.00769264
2.522506	0.00777952
2.505720	0.00787352
2.488933	0.00795257
2.472147	0.00803233
2.455361	0.0081064
2.438575	0.00820681
2.421789	0.00828301
2.405002	0.00836491
2.388216	0.00843256
2.371430	0.00850306
2.354644	0.00857285
2.337858	0.00864264
2.321071	0.00872668
2.304285	0.0088043
2.287499	0.00888691
2.270713	0.00896026
2.253927	0.00903504
2.237140	0.0091034
2.220354	0.00918459
2.203568	0.00925652
2.186782	0.00932203
2.169996	0.00940108
2.153209	0.00946446
2.136423	0.00953924
2.119637	0.00962755
2.102851	0.00970802
2.086065	0.00979846
2.069278	0.00990315
2.052492	0.0100007
2.035706	0.0101182
2.018920	0.010277
2.002134	0.0104373
1.985347	0.010606
1.968561	0.0107136
1.951775	0.0108503
1.934989	0.0109621
1.918203	0.0110675
1.901416	0.0111857
1.884630	0.0113246
1.867844	0.0114656
1.851058	0.011608
1.834272	0.0117362
1.817485	0.0118801
1.800699	0.0120752
1.783913	0.0123067
1.767127	0.0125922
1.750341	0.0129027
1.733554	0.0132574
1.716768	0.0136199
1.699982	0.0139831
1.683196	0.0144274
1.666410	0.0148462
1.649623	0.0153361
1.632837	0.0157
1.616051	0.016106
1.599265	0.0165767
1.582479	0.0169363
1.565692	0.0173052
1.548906	0.0176891
1.532120	0.0180722
1.515334	0.018461
1.498548	0.0188912
1.481761	0.0192943
1.464975	0.0197358
1.448189	0.020203
1.431403	0.0207143
1.414617	0.0211779
1.397830	0.0215909
1.381044	0.0220011
1.364258	0.0224206
1.347472	0.0228059
1.330686	0.0231634
1.313899	0.0235429
1.297113	0.0238677
1.280327	0.0242088
1.263541	0.024525
1.246755	0.0247949
1.229968	0.025094
1.213182	0.0254173
1.196396	0.0257463
1.179610	0.0261067
1.162824	0.0264385
1.146037	0.0267583
1.129251	0.0271336
1.112465	0.0274989
1.095679	0.027845
1.078893	0.0281534
1.062106	0.0285116
1.045320	0.0288356
1.028534	0.0291974
1.011748	0.0295421
0.994962	0.0298711
0.978175	0.0302229
0.961389	0.0306124
0.944603	0.0310405
0.927817	0.0314685
0.911031	0.0319456
0.894244	0.0324512
0.877458	0.0329326
0.860672	0.0333948
0.843886	0.0338477
0.827100	0.0342708
0.810313	0.0347735
0.793527	0.0352414
0.776741	0.0357606
0.759955	0.0362641
0.743169	0.0367498
0.726382	0.0372874
0.709596	0.0378443
0.692810	0.0384055
0.676024	0.0390407
0.659238	0.0396603
0.642451	0.0402314
0.625665	0.0408175
0.608879	0.0415083
0.592093	0.0421635
0.575307	0.0428486
0.558520	0.043607
0.541734	0.0443149
0.524948	0.0450819
0.508162	0.0458282
0.491376	0.0465489
0.474589	0.0472582
0.457803	0.0479682
0.441017	0.048716
0.424231	0.0494965
0.407445	0.0502407
0.390658	0.0509835
0.373872	0.051769
0.357086	0.0525053
0.340300	0.0533378
0.323514	0.0542295
0.306727	0.0552678
0.289941	0.0564863
0.273155	0.0577952
0.256369	0.059144
0.239583	0.0605291
0.222796	0.0620759
0.206010	0.0635486
0.189224	0.0651011
0.172438	0.0667889
0.155652	0.0685892
0.138865	0.0704102
0.122079	0.0722312
0.105293	0.0741867
0.088507	0.0762334
0.071721	0.0784354
0.054934	0.080898
0.038148	0.0835964
0.021362	0.0866137
0.004576	0.128633
-0.012210	0.718209
-0.028997	0.728542
-0.045783	0.742468
-0.062569	0.757077
-0.079355	0.771748
-0.096141	0.785813
-0.112928	0.799226
-0.129714	0.812215
-0.146500	0.824443
-0.163286	0.835848
-0.180072	0.846821
-0.196859	0.857159
-0.213645	0.866872
-0.230431	0.875908
-0.247217	0.884269
-0.264003	0.891953
-0.280790	0.898812
-0.297576	0.905145
-0.314362	0.911082
-0.331148	0.916275
-0.347935	0.921068
-0.364721	0.925526
-0.381507	0.92955
-0.398293	0.933339
-0.415079	0.936943
-0.431866	0.940271
-0.448652	0.943571
-0.465438	0.946671
-0.482224	0.949568
-0.499010	0.952339
-0.515797	0.954986
-0.532583	0.957722
-0.549369	0.960115
-0.566155	0.962564
-0.582941	0.964895
-0.599728	0.967105
-0.616514	0.969187
-0.633300	0.971182
-0.650086	0.973065
-0.666872	0.974853
-0.683659	0.976574
-0.700445	0.978269
-0.717231	0.979842
-0.734017	0.981298
-0.750803	0.982612
-0.767590	0.983878
-0.784376	0.985122
-0.801162	0.986179
-0.817948	0.987297
-0.834734	0.988326
-0.851521	0.989341
-0.868307	0.990234
-0.885093	0.991018
-0.901879	0.9918
-0.918665	0.992485
-0.935452	0.993121
-0.952238	0.993697
-0.969024	0.994216
-0.985810	0.994733
-1.002596	0.995226
-1.019383	0.995674
-1.036169	0.996115
-1.052955	0.9965
-1.069741	0.99681
-1.086527	0.997126
-1.103314	0.99743
-1.120100	0.997698
-1.136886	0.997919
-1.153672	0.998122
-1.170458	0.998299
-1.187245	0.998456
-1.204031	0.998625
-1.220817	0.998782
-1.237603	0.99891
-1.254389	0.999017
-1.271176	0.999148
-1.287962	0.999248
-1.304748	0.999337
-1.321534	0.999415
-1.338320	0.999493
-1.355107	0.999551
-1.371893	0.999595
-1.388679	0.999638
-1.405465	0.999677
-1.422251	0.999723
-1.439038	0.999749
-1.455824	0.999779
-1.472610	0.999803
-1.489396	0.99982
-1.506182	0.99984
-1.522969	0.999859
-1.539755	0.999873
-1.556541	0.999886
-1.573327	0.9999
-1.590113	0.999912
-1.606900	0.99992
-1.623686	0.999934
-1.640472	0.999944
-1.657258	0.999946
-1.674044	0.99995
-1.690831	0.999955
-1.707617	0.999958
-1.724403	0.999961
-1.741189	0.999964
-1.757975	0.999966
-1.774762	0.999972
-1.791548	0.999974
-1.808334	0.999976
-1.825120	0.99998
-1.841906	0.999981
-1.875479	0.999984
-1.892265	0.999984
-1.909051	0.999986
-1.925837	0.999988
-1.942624	0.999989
-1.959410	0.999991
-1.992982	0.999994
-2.026555	0.999994
-2.060127	0.999996
-2.093699	0.999996
-2.127272	0.999997
-2.177630	0.999998
-2.227989	0.999999
-2.412637	0.999999
-2.429423	1
&
26.778566	4.82905e-21
26.761780	4.97927e-21
26.744994	5.13417e-21
26.728207	5.29388e-21
26.711421	5.45857e-21
26.694635	5.62837e-21
26.677849	5.80346e-21
26.661063	5.98399e-21
26.644276	6.17014e-21
26.627490	6.36208e-21
26.610704	6.55999e-21
26.593918	6.76405e-21
26.577132	6.97446e-21
26.560345	7.19142e-21
26.543559	7.41512e-21
26.526773	7.64579e-21
26.509987	7.88363e-21
26.493201	8.12886e-21
26.476414	8.38172e-21
26.459628	8.64245e-21
26.442842	8.91129e-21
26.426056	9.18849e-21
26.409270	9.47431e-21
26.392483	9.76902e-21
26.375697	1.00729e-20
26.358911	1.03862e-20
26.342125	1.07093e-20
26.325339	1.10424e-20
26.308552	1.13859e-20
26.291766	1.17401e-20
26.274980	1.21053e-20
26.258194	1.24818e-20
26.241408	1.287e-20
26.224621	1.32704e-20
26.207835	1.36831e-20
26.191049	1.41088e-20
26.174263	1.45476e-20
26.157477	1.50001e-20
26.140690	1.54667e-20
26.123904	1.59478e-20
26.107118	1.64438e-20
26.090332	1.69553e-20
26.073546	1.74827e-20
26.056759	1.80265e-20
26.039973	1.85872e-20
26.023187	1.91653e-20
26.006401	1.97614e-20
25.989615	2.03761e-20
25.972828	2.10099e-20
25.956042	2.16634e-20
25.939256	2.23372e-20
25.922470	2.30319e-20
25.905684	2.37483e-20
25.888897	2.44869e-20
25.872111	2.52486e-20
25.855325	2.60339e-20
25.838539	2.68436e-20
25.821753	2.76785e-20
25.804966	2.85394e-20
25.788180	2.9427e-20
25.771394	3.03423e-20
25.754608	3.1286e-20
25.737822	3.22591e-20
25.721035	3.32624e-20
25.704249	3.4297e-20
25.687463	3.53637e-20
25.670677	3.64635e-20
25.653891	3.75976e-20
25.637104	3.8767e-20
25.620318	3.99727e-20
25.603532	4.12159e-20
25.586746	4.24978e-20
25.569960	4.38195e-20
25.553173	4.51823e-20
25.536387	4.65876e-20
25.519601	4.80365e-20
25.502815	4.95305e-20
25.486029	5.10709e-20
25.469242	5.26592e-20
25.452456	5.4297e-20
25.435670	5.59856e-20
25.418884	5.77268e-20
25.402098	5.95221e-20
25.385311	6.13732e-20
25.368525	6.3282e-20
25.351739	6.525e-20
25.334953	6.72793e-20
25.318167	6.93716e-20
25.301380	7.15291e-20
25.284594	7.37536e-20
25.267808	7.60473e-20
25.251022	7.84123e-20
25.234236	8.08508e-20
25.217449	8.33652e-20
25.200663	8.59578e-20
25.183877	8.8631e-20
25.167091	9.13873e-20
25.150305	9.42293e-20
25.133518	9.71597e-20
25.116732	1.00181e-19
25.099946	1.03297e-19
25.083160	1.06509e-19
25.066374	1.09821e-19
25.049587	1.13236e-19
25.032801	1.16758e-19
25.016015	1.20389e-19
24.999229	1.24132e-19
24.982443	1.27993e-19
24.965656	1.31973e-19
24.948870	1.36077e-19
24.932084	1.40308e-19
24.915298	1.44672e-19
24.898512	1.49171e-19
24.881725	1.53809e-19
24.864939	1.58592e-19
24.848153	1.63524e-19
24.831367	1.68609e-19
24.814581	1.73852e-19
24.797794	1.79258e-19
24.781008	1.84832e-19
24.764222	1.9058e-19
24.747436	1.96506e-19
24.730650	2.02617e-19
24.713863	2.08917e-19
24.697077	2.15413e-19
24.680291	2.22112e-19
24.663505	2.29018e-19
24.646719	2.3614e-19
24.629932	2.43483e-19
24.613146	2.51054e-19
24.596360	2.5886e-19
24.579574	2.66909e-19
24.562788	2.75209e-19
24.546001	2.83766e-19
24.529215	2.9259e-19
24.512429	3.01688e-19
24.495643	3.11068e-19
24.478857	3.20741e-19
24.462070	3.30714e-19
24.445284	3.40997e-19
24.428498	3.516e-19
24.411712	3.62532e-19
24.394926	3.73805e-19
24.378139	3.85427e-19
24.361353	3.97411e-19
24.344567	4.09768e-19
24.327781	4.22509e-19
24.310995	4.35646e-19
24.294208	4.49191e-19
24.277422	4.63158e-19
24.260636	4.77559e-19
24.243850	4.92407e-19
24.227064	5.07717e-19
24.210277	5.23503e-19
24.193491	5.3978e-19
24.176705	5.56563e-19
24.159919	5.73867e-19
24.143133	5.91709e-19
24.126346	6.10107e-19
24.109560	6.29076e-19
24.092774	6.48634e-19
24.075988	6.68801e-19
24.059202	6.89595e-19
24.042415	7.11035e-19
24.025629	7.33141e-19
24.008843	7.55935e-19
23.992057	7.79437e-19
23.975271	8.0367e-19
23.958484	8.28657e-19
23.941698	8.5442e-19
23.924912	8.80984e-19
23.908126	9.08373e-19
23.891340	9.36614e-19
23.874553	9.65733e-19
23.857767	9.95757e-19
23.840981	1.02671e-18
23.824195	1.05863e-18
23.807409	1.09155e-18
23.790622	1.12548e-18
23.773836	1.16047e-18
23.757050	1.19655e-18
23.740264	1.23375e-18
23.723478	1.2721e-18
23.706691	1.31165e-18
23.689905	1.35243e-18
23.673119	1.39447e-18
23.656333	1.43782e-18
23.639547	1.48252e-18
23.622760	1.52861e-18
23.605974	1.57613e-18
23.589188	1.62513e-18
23.572402	1.67565e-18
23.555616	1.72774e-18
23.538829	1.78145e-18
23.522043	1.83683e-18
23.505257	1.89393e-18
23.488471	1.95281e-18
23.471685	2.01351e-18
23.454898	2.07611e-18
23.438112	2.14065e-18
23.421326	2.20719e-18
23.404540	2.2758e-18
23.387754	2.34655e-18
23.370967	2.41949e-18
23.354181	2.4947e-18
23.337395	2.57225e-18
23.320609	2.65221e-18
23.303823	2.73466e-18
23.287036	2.81966e-18
23.270250	2.90731e-18
23.253464	2.99768e-18
23.236678	3.09087e-18
23.219892	3.18694e-18
23.203105	3.28601e-18
23.186319	3.38815e-18
23.169533	3.49347e-18
23.152747	3.60206e-18
23.135961	3.71403e-18
23.119174	3.82947e-18
23.102388	3.9485e-18
23.085602	4.07124e-18
23.068816	4.19778e-18
23.052030	4.32827e-18
23.035243	4.4628e-18
23.018457	4.60152e-18
23.001671	4.74454e-18
22.984885	4.89202e-18
22.968099	5.04407e-18
22.951312	5.20085e-18
22.934526	5.36251e-18
22.917740	5.52919e-18
22.900954	5.70104e-18
22.884167	5.87824e-18
22.867381	6.06095e-18
22.850595	6.24933e-18
22.833809	6.44357e-18
22.817023	6.64384e-18
22.800236	6.85034e-18
22.783450	7.06325e-18
22.766664	7.28279e-18
22.749878	7.50914e-18
22.733092	7.74253e-18
22.716305	7.98317e-18
22.699519	8.23129e-18
22.682733	8.48711e-18
22.665947	8.75089e-18
22.649161	9.02287e-18
22.632374	9.3033e-18
22.615588	9.59244e-18
22.598802	9.89056e-18
22.582016	1.0198e-17
22.565230	1.05149e-17
22.548443	1.08417e-17
22.531657	1.11786e-17
22.514871	1.15261e-17
22.498085	1.18843e-17
22.481299	1.22536e-17
22.464512	1.26344e-17
22.447726	1.30271e-17
22.430940	1.34319e-17
22.414154	1.38494e-17
22.397368	1.42798e-17
22.380581	1.47236e-17
22.363795	1.51811e-17
22.347009	1.56529e-17
22.330223	1.61394e-17
22.313437	1.66409e-17
22.296650	1.71581e-17
22.279864	1.76913e-17
22.263078	1.8241e-17
22.246292	1.88079e-17
22.229506	1.93924e-17
22.212719	1.9995e-17
22.195933	2.06164e-17
22.179147	2.12571e-17
22.162361	2.19176e-17
22.145575	2.25987e-17
22.128788	2.3301e-17
22.112002	2.40251e-17
22.095216	2.47716e-17
22.078430	2.55414e-17
22.061644	2.63351e-17
22.044857	2.71534e-17
22.028071	2.79972e-17
22.011285	2.88672e-17
21.994499	2.97642e-17
21.977713	3.06891e-17
21.960926	3.16427e-17
21.944140	3.2626e-17
21.927354	3.36398e-17
21.910568	3.46851e-17
21.893782	3.57629e-17
21.876995	3.68741e-17
21.860209	3.80199e-17
21.843423	3.92013e-17
21.826637	4.04193e-17
21.809851	4.16753e-17
21.793064	4.29702e-17
21.776278	4.43054e-17
21.759492	4.5682e-17
21.742706	4.71014e-17
21.725920	4.85649e-17
21.709133	5.00739e-17
21.692347	5.16298e-17
21.675561	5.32339e-17
21.658775	5.4888e-17
21.641989	5.65934e-17
21.625202	5.83518e-17
21.608416	6.01648e-17
21.591630	6.20341e-17
21.574844	6.39615e-17
21.558058	6.59488e-17
21.541271	6.79978e-17
21.524485	7.01104e-17
21.507699	7.22887e-17
21.490913	7.45347e-17
21.474127	7.68504e-17
21.457340	7.9238e-17
21.440554	8.16999e-17
21.423768	8.42381e-17
21.406982	8.68553e-17
21.390196	8.95537e-17
21.373409	9.2336e-17
21.356623	9.52047e-17
21.339837	9.81625e-17
21.323051	1.01212e-16
21.306265	1.04357e-16
21.289478	1.07599e-16
21.272692	1.10941e-16
21.255906	1.14388e-16
21.239120	1.17942e-16
21.222334	1.21606e-16
21.205547	1.25383e-16
21.188761	1.29279e-16
21.171975	1.33295e-16
21.155189	1.37436e-16
21.138403	1.41705e-16
21.121616	1.46107e-16
21.104830	1.50646e-16
21.088044	1.55326e-16
21.071258	1.60151e-16
21.054472	1.65126e-16
21.037685	1.70256e-16
21.020899	1.75545e-16
21.004113	1.80998e-16
20.987327	1.86621e-16
20.970541	1.92418e-16
20.953754	1.98395e-16
20.936968	2.04558e-16
20.920182	2.10912e-16
20.903396	2.17464e-16
20.886610	2.24219e-16
20.869823	2.31184e-16
20.853037	2.38365e-16
20.836251	2.45769e-16
20.819465	2.53403e-16
20.802679	2.61275e-16
20.785892	2.6939e-16
20.769106	2.77758e-16
20.752320	2.86386e-16
20.735534	2.95281e-16
20.718748	3.04453e-16
20.701961	3.1391e-16
20.685175	3.2366e-16
20.668389	3.33713e-16
20.651603	3.44079e-16
20.634817	3.54766e-16
20.618030	3.65785e-16
20.601244	3.77146e-16
20.584458	3.8886e-16
20.567672	4.00938e-16
20.550886	4.13391e-16
20.534099	4.26231e-16
20.517313	4.39469e-16
20.500527	4.53118e-16
20.483741	4.67192e-16
20.466955	4.81702e-16
20.450168	4.96663e-16
20.433382	5.12088e-16
20.416596	5.27993e-16
20.399810	5.44391e-16
20.383024	5.61299e-16
20.366237	5.78731e-16
20.349451	5.96705e-16
20.332665	6.15237e-16
20.315879	6.34344e-16
20.299093	6.54045e-16
20.282306	6.74357e-16
20.265520	6.953e-16
20.248734	7.16893e-16
20.231948	7.39157e-16
20.215162	7.62112e-16
20.198375	7.8578e-16
20.181589	8.10183e-16
20.164803	8.35343e-16
20.148017	8.61285e-16
20.131231	8.88032e-16
20.114444	9.15609e-16
20.097658	9.44043e-16
20.080872	9.73359e-16
20.064086	1.00359e-15
20.047300	1.03475e-15
20.030513	1.06688e-15
20.013727	1.10001e-15
19.996941	1.13417e-15
19.980155	1.16939e-15
19.963369	1.20571e-15
19.946582	1.24315e-15
19.929796	1.28175e-15
19.913010	1.32155e-15
19.896224	1.36259e-15
19.879438	1.4049e-15
19.862651	1.44852e-15
19.845865	1.4935e-15
19.829079	1.53987e-15
19.812293	1.58769e-15
19.795507	1.63699e-15
19.778720	1.68782e-15
19.761934	1.74023e-15
19.745148	1.79426e-15
19.728362	1.84997e-15
19.711576	1.90741e-15
19.694789	1.96664e-15
19.678003	2.0277e-15
19.661217	2.09066e-15
19.644431	2.15557e-15
19.627645	2.2225e-15
19.610858	2.2915e-15
19.594072	2.36265e-15
19.577286	2.43601e-15
19.560500	2.51164e-15
19.543714	2.58962e-15
19.526927	2.67002e-15
19.510141	2.75292e-15
19.493355	2.83839e-15
19.476569	2.92651e-15
19.459783	3.01737e-15
19.442996	3.11105e-15
19.426210	3.20764e-15
19.409424	3.30722e-15
19.392638	3.4099e-15
19.375852	3.51576e-15
19.359065	3.62491e-15
19.342279	3.73744e-15
19.325493	3.85347e-15
19.308707	3.9731e-15
19.291921	4.09644e-15
19.275134	4.22362e-15
19.258348	4.35473e-15
19.241562	4.48992e-15
19.224776	4.62931e-15
19.207990	4.77302e-15
19.191203	4.92119e-15
19.174417	5.07395e-15
19.157631	5.23146e-15
19.140845	5.39386e-15
19.124059	5.5613e-15
19.107272	5.73393e-15
19.090486	5.91193e-15
19.073700	6.09544e-15
19.056914	6.28465e-15
19.040127	6.47974e-15
19.023341	6.68087e-15
19.006555	6.88825e-15
18.989769	7.10207e-15
18.972983	7.32252e-15
18.956196	7.54981e-15
18.939410	7.78416e-15
18.922624	8.02577e-15
18.905838	8.27489e-15
18.889052	8.53174e-15
18.872265	8.79655e-15
18.855479	9.06959e-15
18.838693	9.35109e-15
18.821907	9.64133e-15
18.805121	9.94058e-15
18.788334	1.02491e-14
18.771548	1.05672e-14
18.754762	1.08952e-14
18.737976	1.12334e-14
18.721190	1.1582e-14
18.704403	1.19415e-14
18.687617	1.23121e-14
18.670831	1.26942e-14
18.654045	1.30882e-14
18.637259	1.34944e-14
18.620472	1.39132e-14
18.603686	1.4345e-14
18.586900	1.47902e-14
18.570114	1.52492e-14
18.553328	1.57225e-14
18.536541	1.62104e-14
18.519755	1.67135e-14
18.502969	1.72321e-14
18.486183	1.77669e-14
18.469397	1.83183e-14
18.452610	1.88868e-14
18.435824	1.94729e-14
18.419038	2.00772e-14
18.402252	2.07002e-14
18.385466	2.13426e-14
18.368679	2.20049e-14
18.351893	2.26877e-14
18.335107	2.33918e-14
18.318321	2.41176e-14
18.301535	2.4866e-14
18.284748	2.56376e-14
18.267962	2.64332e-14
18.251176	2.72534e-14
18.234390	2.80991e-14
18.217604	2.8971e-14
18.200817	2.98699e-14
18.184031	3.07968e-14
18.167245	3.17523e-14
18.150459	3.27376e-14
18.133673	3.37534e-14
18.116886	3.48007e-14
18.100100	3.58805e-14
18.083314	3.69937e-14
18.066528	3.81416e-14
18.049742	3.9325e-14
18.032955	4.05451e-14
18.016169	4.18031e-14
17.999383	4.31001e-14
17.982597	4.44373e-14
17.965811	4.5816e-14
17.949024	4.72375e-14
17.932238	4.8703e-14
17.915452	5.0214e-14
17.898666	5.17719e-14
17.881880	5.33781e-14
17.865093	5.50341e-14
17.848307	5.67415e-14
17.831521	5.85018e-14
17.814735	6.03167e-14
17.797949	6.2188e-14
17.781162	6.41172e-14
17.764376	6.61063e-14
17.747590	6.81571e-14
17.730804	7.02714e-14
17.714018	7.24514e-14
17.697231	7.46989e-14
17.680445	7.70162e-14
17.663659	7.94053e-14
17.646873	8.18685e-14
17.630087	8.44081e-14
17.613300	8.70264e-14
17.596514	8.9726e-14
17.579728	9.25093e-14
17.562942	9.53788e-14
17.546156	9.83374e-14
17.529369	1.01388e-13
17.512583	1.04533e-13
17.495797	1.07775e-13
17.479011	1.11118e-13
17.462225	1.14565e-13
17.445438	1.18118e-13
17.428652	1.21782e-13
17.411866	1.25559e-13
17.395080	1.29453e-13
17.378294	1.33469e-13
17.361507	1.37608e-13
17.344721	1.41876e-13
17.327935	1.46277e-13
17.311149	1.50813e-13
17.294363	1.55491e-13
17.277576	1.60313e-13
17.260790	1.65285e-13
17.244004	1.70411e-13
17.227218	1.75696e-13
17.210432	1.81145e-13
17.193645	1.86763e-13
17.176859	1.92555e-13
17.160073	1.98527e-13
17.143287	2.04684e-13
17.126501	2.11031e-13
17.109714	2.17576e-13
17.092928	2.24323e-13
17.076142	2.31279e-13
17.059356	2.38452e-13
17.042570	2.45846e-13
17.025783	2.5347e-13
17.008997	2.6133e-13
16.992211	2.69433e-13
16.975425	2.77788e-13
16.958639	2.86402e-13
16.941852	2.95283e-13
16.925066	3.04439e-13
16.908280	3.13879e-13
16.891494	3.23612e-13
16.874708	3.33646e-13
16.857921	3.43992e-13
16.841135	3.54658e-13
16.824349	3.65655e-13
16.807563	3.76992e-13
16.790777	3.88681e-13
16.773990	4.00732e-13
16.757204	4.13157e-13
16.740418	4.25967e-13
16.723632	4.39174e-13
16.706846	4.5279e-13
16.690059	4.66828e-13
16.673273	4.81301e-13
16.656487	4.96223e-13
16.639701	5.11608e-13
16.622915	5.27469e-13
16.606128	5.43822e-13
16.589342	5.60681e-13
16.572556	5.78063e-13
16.555770	5.95984e-13
16.538984	6.1446e-13
16.522197	6.33509e-13
16.505411	6.53148e-13
16.488625	6.73395e-13
16.471839	6.9427e-13
16.455053	7.15792e-13
16.438266	7.37981e-13
16.421480	7.60857e-13
16.404694	7.84442e-13
16.387908	8.08759e-13
16.371122	8.33828e-13
16.354335	8.59675e-13
16.337549	8.86322e-13
16.320763	9.13795e-13
16.303977	9.42119e-13
16.287191	9.71321e-13
16.270404	1.00143e-12
16.253618	1.03247e-12
16.236832	1.06447e-12
16.220046	1.09746e-12
16.203260	1.13148e-12
16.186473	1.16655e-12
16.169687	1.2027e-12
16.152901	1.23998e-12
16.136115	1.27841e-12
16.119329	1.31803e-12
16.102542	1.35888e-12
16.085756	1.40099e-12
16.068970	1.44441e-12
16.052184	1.48917e-12
16.035398	1.53532e-12
16.018611	1.5829e-12
16.001825	1.63196e-12
15.985039	1.68253e-12
15.968253	1.73467e-12
15.951467	1.78843e-12
15.934680	1.84385e-12
15.917894	1.90099e-12
15.901108	1.95989e-12
15.884322	2.02063e-12
15.867536	2.08324e-12
15.850749	2.14779e-12
15.833963	2.21434e-12
15.817177	2.28296e-12
15.800391	2.3537e-12
15.783605	2.42663e-12
15.766818	2.50182e-12
15.750032	2.57933e-12
15.733246	2.65925e-12
15.716460	2.74165e-12
15.699674	2.82659e-12
15.682887	2.91417e-12
15.666101	3.00446e-12
15.649315	3.09754e-12
15.632529	3.19351e-12
15.615743	3.29245e-12
15.598956	3.39445e-12
15.582170	3.49961e-12
15.565384	3.60803e-12
15.548598	3.71981e-12
15.531812	3.83505e-12
15.515025	3.95385e-12
15.498239	4.07634e-12
15.481453	4.20262e-12
15.464667	4.33281e-12
15.447881	4.46703e-12
15.431094	4.6054e-12
15.414308	4.74806e-12
15.397522	4.89514e-12
15.380736	5.04677e-12
15.363950	5.2031e-12
15.347163	5.36427e-12
15.330377	5.53043e-12
15.313591	5.70173e-12
15.296805	5.87833e-12
15.280019	6.06041e-12
15.263232	6.24812e-12
15.246446	6.44164e-12
15.229660	6.64115e-12
15.212874	6.84684e-12
15.196088	7.0589e-12
15.179301	7.27752e-12
15.162515	7.50291e-12
15.145729	7.73528e-12
15.128943	7.97484e-12
15.112156	8.22181e-12
15.095370	8.47644e-12
15.078584	8.73894e-12
15.061798	9.00957e-12
15.045012	9.28857e-12
15.028225	9.57622e-12
15.011439	9.87276e-12
14.994653	1.01785e-11
14.977867	1.04937e-11
14.961081	1.08186e-11
14.944294	1.11536e-11
14.927508	1.1499e-11
14.910722	1.1855e-11
14.893936	1.22221e-11
14.877150	1.26006e-11
14.860363	1.29907e-11
14.843577	1.33929e-11
14.826791	1.38076e-11
14.810005	1.42351e-11
14.793219	1.46759e-11
14.776432	1.51302e-11
14.759646	1.55987e-11
14.742860	1.60816e-11
14.726074	1.65795e-11
14.709288	1.70928e-11
14.692501	1.76219e-11
14.675715	1.81675e-11
14.658929	1.87299e-11
14.642143	1.93097e-11
14.625357	1.99075e-11
14.608570	2.05237e-11
14.591784	2.11591e-11
14.574998	2.18141e-11
14.558212	2.24893e-11
14.541426	2.31854e-11
14.524639	2.39031e-11
14.507853	2.4643e-11
14.491067	2.54058e-11
14.474281	2.61922e-11
14.457495	2.70029e-11
14.440708	2.78386e-11
14.423922	2.87003e-11
14.407136	2.95886e-11
14.390350	3.05043e-11
14.373564	3.14484e-11
14.356777	3.24217e-11
14.339991	3.34251e-11
14.323205	3.44596e-11
14.306419	3.5526e-11
14.289633	3.66254e-11
14.272846	3.77589e-11
14.256060	3.89274e-11
14.239274	4.0132e-11
14.222488	4.13739e-11
14.205702	4.26542e-11
14.188915	4.39741e-11
14.172129	4.53348e-11
14.155343	4.67376e-11
14.138557	4.81838e-11
14.121771	4.96747e-11
14.104984	5.12117e-11
14.088198	5.27962e-11
14.071412	5.44298e-11
14.054626	5.61139e-11
14.037840	5.785e-11
14.021053	5.96398e-11
14.004267	6.1485e-11
13.987481	6.33872e-11
13.970695	6.53482e-11
13.953909	6.73699e-11
13.937122	6.94541e-11
13.920336	7.16027e-11
13.903550	7.38177e-11
13.886764	7.61013e-11
13.869978	7.84554e-11
13.853191	8.08823e-11
13.836405	8.33843e-11
13.819619	8.59636e-11
13.802833	8.86226e-11
13.786047	9.13638e-11
13.769260	9.41898e-11
13.752474	9.71031e-11
13.735688	1.00106e-10
13.718902	1.03203e-10
13.702116	1.06395e-10
13.685329	1.09685e-10
13.668543	1.13078e-10
13.651757	1.16575e-10
13.634971	1.2018e-10
13.618185	1.23897e-10
13.601398	1.27728e-10
13.584612	1.31678e-10
13.567826	1.3575e-10
13.551040	1.39948e-10
13.534254	1.44276e-10
13.517467	1.48737e-10
13.500681	1.53336e-10
13.483895	1.58078e-10
13.467109	1.62965e-10
13.450323	1.68004e-10
13.433536	1.73199e-10
13.416750	1.78554e-10
13.399964	1.84075e-10
13.383178	1.89766e-10
13.366392	1.95633e-10
13.349605	2.01681e-10
13.332819	2.07916e-10
13.316033	2.14344e-10
13.299247	2.2097e-10
13.282461	2.27801e-10
13.265674	2.34844e-10
13.248888	2.42103e-10
13.232102	2.49587e-10
13.215316	2.57302e-10
13.198530	2.65256e-10
13.181743	2.73455e-10
13.164957	2.81907e-10
13.148171	2.90621e-10
13.131385	2.99603e-10
13.114599	3.08864e-10
13.097812	3.1841e-10
13.081026	3.28251e-10
13.064240	3.38395e-10
13.047454	3.48854e-10
13.030668	3.59635e-10
13.013881	3.70749e-10
12.997095	3.82206e-10
12.980309	3.94017e-10
12.963523	4.06193e-10
12.946737	4.18745e-10
12.929950	4.31685e-10
12.913164	4.45024e-10
12.896378	4.58774e-10
12.879592	4.7295e-10
12.862806	4.87563e-10
12.846019	5.02627e-10
12.829233	5.18157e-10
12.812447	5.34166e-10
12.795661	5.50669e-10
12.778875	5.67682e-10
12.762088	5.85219e-10
12.745302	6.03299e-10
12.728516	6.21936e-10
12.711730	6.41149e-10
12.694944	6.60954e-10
12.678157	6.81371e-10
12.661371	7.02419e-10
12.644585	7.24116e-10
12.627799	7.46482e-10
12.611013	7.69539e-10
12.594226	7.93308e-10
12.577440	8.1781e-10
12.560654	8.43068e-10
12.543868	8.69106e-10
12.527082	8.95947e-10
12.510295	9.23616e-10
12.493509	9.5214e-10
12.476723	9.81543e-10
12.459937	1.01185e-09
12.443151	1.0431e-09
12.426364	1.07531e-09
12.409578	1.10851e-09
12.392792	1.14274e-09
12.376006	1.17803e-09
12.359220	1.2144e-09
12.342433	1.2519e-09
12.325647	1.29055e-09
12.308861	1.33039e-09
12.292075	1.37147e-09
12.275289	1.41381e-09
12.258502	1.45745e-09
12.241716	1.50244e-09
12.224930	1.54883e-09
12.208144	1.59664e-09
12.191358	1.64592e-09
12.174571	1.69673e-09
12.157785	1.7491e-09
12.140999	1.80309e-09
12.124213	1.85874e-09
12.107427	1.91611e-09
12.090640	1.97525e-09
12.073854	2.03621e-09
12.057068	2.09905e-09
12.040282	2.16383e-09
12.023496	2.2306e-09
12.006709	2.29944e-09
11.989923	2.3704e-09
11.973137	2.44354e-09
11.956351	2.51894e-09
11.939565	2.59667e-09
11.922778	2.67679e-09
11.905992	2.75938e-09
11.889206	2.84451e-09
11.872420	2.93227e-09
11.855634	3.02274e-09
11.838847	3.11599e-09
11.822061	3.21212e-09
11.805275	3.31121e-09
11.788489	3.41335e-09
11.771703	3.51865e-09
11.754916	3.62718e-09
11.738130	3.73906e-09
11.721344	3.85439e-09
11.704558	3.97328e-09
11.687772	4.09582e-09
11.670985	4.22215e-09
11.654199	4.35236e-09
11.637413	4.48659e-09
11.620627	4.62495e-09
11.603841	4.76757e-09
11.587054	4.91459e-09
11.570268	5.06613e-09
11.553482	5.22235e-09
11.536696	5.38338e-09
11.519910	5.54936e-09
11.503123	5.72046e-09
11.486337	5.89683e-09
11.469551	6.07863e-09
11.452765	6.26603e-09
11.435979	6.4592e-09
11.419192	6.65832e-09
11.402406	6.86357e-09
11.385620	7.07515e-09
11.368834	7.29323e-09
11.352048	7.51803e-09
11.335261	7.74976e-09
11.318475	7.98861e-09
11.301689	8.23483e-09
11.284903	8.48862e-09
11.268116	8.75022e-09
11.251330	9.01988e-09
11.234544	9.29783e-09
11.217758	9.58435e-09
11.200972	9.87968e-09
11.184185	1.01841e-08
11.167399	1.04979e-08
11.150613	1.08213e-08
11.133827	1.11547e-08
11.117041	1.14984e-08
11.100254	1.18526e-08
11.083468	1.22178e-08
11.066682	1.25942e-08
11.049896	1.29821e-08
11.033110	1.3382e-08
11.016323	1.37942e-08
10.999537	1.42191e-08
10.982751	1.4657e-08
10.965965	1.51084e-08
10.949179	1.55737e-08
10.932392	1.60533e-08
10.915606	1.65477e-08
10.898820	1.70573e-08
10.882034	1.75825e-08
10.865248	1.81239e-08
10.848461	1.86819e-08
10.831675	1.92572e-08
10.814889	1.985e-08
10.798103	2.04612e-08
10.781317	2.10911e-08
10.764530	2.17404e-08
10.747744	2.24096e-08
10.730958	2.30994e-08
10.714172	2.38104e-08
10.697386	2.45433e-08
10.680599	2.52987e-08
10.663813	2.60773e-08
10.647027	2.68799e-08
10.630241	2.77071e-08
10.613455	2.85597e-08
10.596668	2.94386e-08
10.579882	3.03444e-08
10.563096	3.12781e-08
10.546310	3.22405e-08
10.529524	3.32324e-08
10.512737	3.42548e-08
10.495951	3.53086e-08
10.479165	3.63948e-08
10.462379	3.75144e-08
10.445593	3.86683e-08
10.428806	3.98577e-08
10.412020	4.10837e-08
10.395234	4.23472e-08
10.378448	4.36496e-08
10.361662	4.4992e-08
10.344875	4.63756e-08
10.328089	4.78016e-08
10.311303	4.92715e-08
10.294517	5.07865e-08
10.277731	5.2348e-08
10.260944	5.39574e-08
10.244158	5.56162e-08
10.227372	5.7326e-08
10.210586	5.90882e-08
10.193800	6.09045e-08
10.177013	6.27766e-08
10.160227	6.47061e-08
10.143441	6.66948e-08
10.126655	6.87446e-08
10.109869	7.08572e-08
10.093082	7.30346e-08
10.076296	7.52789e-08
10.059510	7.7592e-08
10.042724	7.9976e-08
10.025938	8.24332e-08
10.009151	8.49657e-08
9.992365	8.75759e-08
9.975579	9.02662e-08
9.958793	9.30389e-08
9.942007	9.58967e-08
9.925220	9.88421e-08
9.908434	1.01878e-07
9.891648	1.05007e-07
9.874862	1.08231e-07
9.858076	1.11555e-07
9.841289	1.1498e-07
9.824503	1.18511e-07
9.807717	1.22149e-07
9.790931	1.25899e-07
9.774145	1.29764e-07
9.757358	1.33748e-07
9.740572	1.37853e-07
9.723786	1.42085e-07
9.707000	1.46445e-07
9.690214	1.5094e-07
9.673427	1.55572e-07
9.656641	1.60346e-07
9.639855	1.65266e-07
9.623069	1.70337e-07
9.606283	1.75563e-07
9.589496	1.8095e-07
9.572710	1.86501e-07
9.555924	1.92222e-07
9.539138	1.98118e-07
9.522352	2.04195e-07
9.505565	2.10458e-07
9.488779	2.16912e-07
9.471993	2.23564e-07
9.455207	2.30419e-07
9.438421	2.37485e-07
9.421634	2.44766e-07
9.404848	2.5227e-07
9.388062	2.60004e-07
9.371276	2.67974e-07
9.354490	2.76188e-07
9.337703	2.84654e-07
9.320917	2.93378e-07
9.304131	3.02369e-07
9.287345	3.11635e-07
9.270559	3.21184e-07
9.253772	3.31025e-07
9.236986	3.41167e-07
9.220200	3.51619e-07
9.203414	3.6239e-07
9.186628	3.7349e-07
9.169841	3.8493e-07
9.153055	3.96719e-07
9.136269	4.08869e-07
9.119483	4.21389e-07
9.102697	4.34292e-07
9.085910	4.4759e-07
9.069124	4.61293e-07
9.052338	4.75415e-07
9.035552	4.89968e-07
9.018766	5.04965e-07
9.001979	5.2042e-07
8.985193	5.36347e-07
8.968407	5.5276e-07
8.951621	5.69674e-07
8.934835	5.87104e-07
8.918048	6.05066e-07
8.901262	6.23576e-07
8.884476	6.42651e-07
8.867690	6.62307e-07
8.850904	6.82564e-07
8.834117	7.03438e-07
8.817331	7.24948e-07
8.800545	7.47114e-07
8.783759	7.69957e-07
8.766973	7.93495e-07
8.750186	8.17751e-07
8.733400	8.42746e-07
8.716614	8.68504e-07
8.699828	8.95045e-07
8.683042	9.22396e-07
8.666255	9.5058e-07
8.649469	9.79622e-07
8.632683	1.00955e-06
8.615897	1.04039e-06
8.599111	1.07216e-06
8.582324	1.10491e-06
8.565538	1.13865e-06
8.548752	1.17342e-06
8.531966	1.20925e-06
8.515180	1.24616e-06
8.498393	1.2842e-06
8.481607	1.3234e-06
8.464821	1.36379e-06
8.448035	1.40541e-06
8.431249	1.44829e-06
8.414462	1.49248e-06
8.397676	1.53801e-06
8.380890	1.58493e-06
8.364104	1.63327e-06
8.347318	1.68308e-06
8.330531	1.73441e-06
8.313745	1.78729e-06
8.296959	1.84178e-06
8.280173	1.89793e-06
8.263387	1.95578e-06
8.246600	2.01538e-06
8.229814	2.0768e-06
8.213028	2.14008e-06
8.196242	2.20528e-06
8.179456	2.27246e-06
8.162669	2.34168e-06
8.145883	2.413e-06
8.129097	2.48648e-06
8.112311	2.56219e-06
8.095525	2.6402e-06
8.078738	2.72057e-06
8.061952	2.80338e-06
8.045166	2.8887e-06
8.028380	2.9766e-06
8.011594	3.06716e-06
7.994807	3.16047e-06
7.978021	3.25661e-06
7.961235	3.35565e-06
7.944449	3.4577e-06
7.927663	3.56283e-06
7.910876	3.67114e-06
7.894090	3.78274e-06
7.877304	3.8977e-06
7.860518	4.01615e-06
7.843732	4.13818e-06
7.826945	4.26389e-06
7.810159	4.39341e-06
7.793373	4.52684e-06
7.776587	4.66431e-06
7.759801	4.80592e-06
7.743014	4.95182e-06
7.726228	5.10211e-06
7.709442	5.25695e-06
7.692656	5.41646e-06
7.675870	5.58079e-06
7.659083	5.75007e-06
7.642297	5.92446e-06
7.625511	6.10411e-06
7.608725	6.28917e-06
7.591939	6.47982e-06
7.575152	6.67621e-06
7.558366	6.87851e-06
7.541580	7.08691e-06
7.524794	7.30159e-06
7.508008	7.52273e-06
7.491221	7.75053e-06
7.474435	7.98518e-06
7.457649	8.22689e-06
7.440863	8.47587e-06
7.424076	8.73234e-06
7.407290	8.99651e-06
7.390504	9.26863e-06
7.373718	9.54892e-06
7.356932	9.83763e-06
7.340145	1.0135e-05
7.323359	1.04413e-05
7.306573	1.07568e-05
7.289787	1.10818e-05
7.273001	1.14165e-05
7.256214	1.17612e-05
7.239428	1.21163e-05
7.222642	1.2482e-05
7.205856	1.28587e-05
7.189070	1.32466e-05
7.172283	1.36462e-05
7.155497	1.40577e-05
7.138711	1.44815e-05
7.121925	1.4918e-05
7.105139	1.53676e-05
7.088352	1.58306e-05
7.071566	1.63074e-05
7.054780	1.67984e-05
7.037994	1.73041e-05
7.021208	1.78249e-05
7.004421	1.83612e-05
6.987635	1.89135e-05
6.970849	1.94823e-05
6.954063	2.0068e-05
6.937277	2.06711e-05
6.920490	2.12922e-05
6.903704	2.19318e-05
6.886918	2.25904e-05
6.870132	2.32686e-05
6.853346	2.39669e-05
6.836559	2.46859e-05
6.819773	2.54263e-05
6.802987	2.61887e-05
6.786201	2.69737e-05
6.769415	2.77819e-05
6.752628	2.86141e-05
6.735842	2.94709e-05
6.719056	3.0353e-05
6.702270	3.12612e-05
6.685484	3.21963e-05
6.668697	3.3159e-05
6.651911	3.41502e-05
6.635125	3.51705e-05
6.618339	3.6221e-05
6.601553	3.73024e-05
6.584766	3.84156e-05
6.567980	3.95616e-05
6.551194	4.07414e-05
6.534408	4.19558e-05
6.517622	4.32058e-05
6.500835	4.44926e-05
6.484049	4.5817e-05
6.467263	4.71803e-05
6.450477	4.85835e-05
6.433691	5.00278e-05
6.416904	5.15143e-05
6.400118	5.30442e-05
6.383332	5.46188e-05
6.366546	5.62393e-05
6.349760	5.7907e-05
6.332973	5.96232e-05
6.316187	6.13894e-05
6.299401	6.32069e-05
6.282615	6.50771e-05
6.265829	6.70016e-05
6.249042	6.89818e-05
6.232256	7.10193e-05
6.215470	7.31157e-05
6.198684	7.52726e-05
6.181898	7.74918e-05
6.165111	7.97748e-05
6.148325	8.21235e-05
6.131539	8.45397e-05
6.114753	8.70252e-05
6.097967	8.95819e-05
6.081180	9.22118e-05
6.064394	9.49168e-05
6.047608	9.7699e-05
6.030822	0.00010056
6.014036	0.000103503
5.997249	0.00010653
5.980463	0.000109642
5.963677	0.000112842
5.946891	0.000116132
5.930105	0.000119516
5.913318	0.000122994
5.896532	0.00012657
5.879746	0.000130246
5.862960	0.000134025
5.846174	0.00013791
5.829387	0.000141902
5.812601	0.000146005
5.795815	0.000150222
5.779029	0.000154555
5.762243	0.000159007
5.745456	0.000163581
5.728670	0.00016828
5.711884	0.000173107
5.695098	0.000178065
5.678312	0.000183158
5.661525	0.000188387
5.644739	0.000193757
5.627953	0.00019927
5.611167	0.00020493
5.594381	0.000210739
5.577594	0.000216701
5.560808	0.000222819
5.544022	0.000229096
5.527236	0.000235535
5.510450	0.00024214
5.493663	0.000248912
5.476877	0.000255856
5.460091	0.000262973
5.443305	0.000270266
5.426519	0.000277739
5.409732	0.000285393
5.392946	0.00029323
5.376160	0.000301252
5.359374	0.000309461
5.342588	0.000317857
5.325801	0.000326442
5.309015	0.000335215
5.292229	0.000344176
5.275443	0.000353323
5.258657	0.000362653
5.241870	0.000372164
5.225084	0.000381849
5.208298	0.000391702
5.191512	0.000401713
5.174726	0.000411869
5.157939	0.000422155
5.141153	0.000432547
5.124367	0.000443016
5.107581	0.000453522
5.090795	0.000464006
5.074008	0.000474381
5.057222	0.000484504
5.040436	0.000494093
&
```
