## Supplementary material for "All-at-once RNA folding with 3D motif prediction framed by evolutionary information": RF02900_AaHKsRNA82.cacofold.helixcov

```
# RMs = 3 L = 83

# RM_HELIX NESTED 9-15 21-27, nbp = 7 nbp_cov = 0
# pvals: 0.787535,0.787535,0.0130223,0.00683221,0.787535,0.787535,0.0234337
# aggregated NONE
NESTED  ::::::::<<<<<<<_____>>>>>>>::::::::::::::::::::::::::::::::::::::::::::::::::::::::
        :::::::::::::::::::::::::::::::::::::::::::::::::::::::::::::::::::::::::::::::::::

# RM_HELIX NESTED 59-62 68-71, nbp = 4 nbp_cov = 1
# pvals: 0.0017749,0.996741,0.00683221,0.00466794
# aggregated NONE
NESTED  ::::::::::::::::::::::::::::::::::::::::::::::::::::::::::<<<<_____>>>>::::::::::::
        ::::::::::::::::::::::::::::::::::::::::::::::::::::::::::<___________>::::::::::::

# RM_HELIX NESTED 50-55 78-83, nbp = 6 nbp_cov = 0
# pvals: 0.79118,0.0716706,0.787535,0.787535,0.787535,0.787535
# aggregated NONE
NESTED  :::::::::::::::::::::::::::::::::::::::::::::::::<<<<<<______________________>>>>>>
        :::::::::::::::::::::::::::::::::::::::::::::::::::::::::::::::::::::::::::::::::::
```
