## Supplementary material for "All-at-once RNA folding with 3D motif prediction framed by evolutionary information": RF02900_AaHKsRNA82.cacofold.power

```
# Power analysis of CaCoFold structure 
#
# Powertype = SINGLE SUBSTITUTIONS
# covary  left_pos      right_pos    substitutions      power
#----------------------------------------------------------------
          9		27		0		0.00
          10		26		2		0.00
          11		25		2		0.00
          12		24		2		0.00
          13		23		0		0.00
          14		22		0		0.00
          15		21		2		0.00
          50		83		2		0.00
          51		82		3		0.02
          52		81		1		0.00
          53		80		1		0.00
          54		79		1		0.00
          55		78		2		0.00
     *    59		71		2		0.00
          60		70		2		0.00
          61		69		2		0.00
          62		68		3		0.02
#
# BPAIRS 17
# avg substitutions per BP  1.6
# BPAIRS expected to covary 0.0 +/- 0.2
# BPAIRS observed to covary 1
#
```
