## Supplementary material for "All-at-once RNA folding with 3D motif prediction framed by evolutionary information": RF02900_AaHKsRNA82.helixcov

```
# RMs = 3 L = 83

# RM_HELIX NESTED 9-15 21-27, nbp = 7 nbp_cov = 0
# pvals: 0.787535,0.787535,0.0130223,0.00683221,0.787535,0.787535,0.0234337
# aggregated NONE
NESTED  ::::::::<<<<<<<_____>>>>>>>::::::::::::::::::::::::::::::::::::::::::::::::::::::::
        :::::::::::::::::::::::::::::::::::::::::::::::::::::::::::::::::::::::::::::::::::

# RM_HELIX NESTED 37-41 45-50, nbp = 4 nbp_cov = 0
# pvals: 0.787535,0.787535,0.0171231,0.975779
# aggregated NONE
NESTED  ::::::::::::::::::::::::::::::::::::<<-<<___>>->->:::::::::::::::::::::::::::::::::
        :::::::::::::::::::::::::::::::::::::::::::::::::::::::::::::::::::::::::::::::::::

# RM_HELIX NESTED 58-63 67-72, nbp = 6 nbp_cov = 1
# pvals: 0.970413,0.0017749,0.996741,0.00683221,0.00466794,0.787535
# aggregated NONE
NESTED  :::::::::::::::::::::::::::::::::::::::::::::::::::::::::<<<<<<___>>>>>>:::::::::::
        ::::::::::::::::::::::::::::::::::::::::::::::::::::::::::<___________>::::::::::::
```
