## Supplementary material for "All-at-once RNA folding with 3D motif prediction framed by evolutionary information": RF02900_AaHKsRNA82.power

```
# Power analysis of given structure 
#
# Powertype = SINGLE SUBSTITUTIONS
# covary  left_pos      right_pos    substitutions      power
#----------------------------------------------------------------
          9		27		0		0.00
          10		26		2		0.00
          11		25		2		0.00
          12		24		2		0.00
          13		23		0		0.00
          14		22		0		0.00
          15		21		2		0.00
          37		50		1		0.00
          38		48		0		0.00
          40		46		3		0.02
          41		45		2		0.00
          58		72		3		0.02
     *    59		71		2		0.00
          60		70		2		0.00
          61		69		2		0.00
          62		68		3		0.02
          63		67		0		0.00
#
# BPAIRS 17
# avg substitutions per BP  1.5
# BPAIRS expected to covary 0.0 +/- 0.2
# BPAIRS observed to covary 1
#
```
