## Supplementary material for "All-at-once RNA folding with 3D motif prediction framed by evolutionary information": RF02900_AaHKsRNA82.surv

```
2.997771	0.0588235
2.333469	0.117647
2.120390	0.235294
1.731836	0.294118
1.568894	0.352941
1.368350	0.411765
-0.010392	0.823529
-0.825103	0.882353
-0.887773	0.941176
-1.426735	1
&
4.263707	0.000295334
4.238639	0.00147667
4.038094	0.00206734
3.925288	0.002658
3.637006	0.00295334
2.997771	0.00324867
2.872431	0.003544
2.396139	0.00502067
2.333469	0.00620201
2.283333	0.00649734
2.258264	0.00679268
2.183060	0.00708801
2.120390	0.00974601
2.107856	0.0103367
1.995050	0.0156527
1.982516	0.015948
1.944914	0.0162434
1.932380	0.0165387
1.894778	0.0174247
1.819574	0.0180154
1.807040	0.0183107
1.756904	0.0191967
1.731836	0.0200827
1.706768	0.0206734
1.656632	0.0215594
1.568894	0.023036
1.531292	0.0233314
1.518758	0.0236267
1.506224	0.023922
1.493690	0.0242174
1.418486	0.0286474
1.393418	0.0298287
1.368350	0.0304194
1.355816	0.0307147
1.330748	0.03101
1.305680	0.031896
1.293146	0.033668
1.280611	0.0339634
1.230475	0.0366214
1.205407	0.0378027
1.180339	0.0386887
1.167805	0.0389841
1.142737	0.0401654
1.117669	0.0407561
1.105135	0.0410514
1.067533	0.0416421
1.054999	0.0422327
0.992329	0.0428234
0.929659	0.0443001
0.917125	0.0448907
0.904591	0.0451861
0.892057	0.0460721
0.866989	0.0469581
0.841921	0.0490254
0.829387	0.0493207
0.816853	0.0510927
0.804319	0.0522741
0.791785	0.0528647
0.779251	0.0534554
0.766717	0.0537507
0.754183	0.0546367
0.741649	0.0561134
0.716581	0.0599527
0.704047	0.0605434
0.678979	0.0608387
0.666445	0.0626108
0.641377	0.0632014
0.616309	0.0640874
0.603775	0.0649734
0.591241	0.0658594
0.566173	0.0664501
0.553639	0.0688128
0.528571	0.0702894
0.516037	0.0720614
0.503503	0.0735381
0.478435	0.0738334
0.465901	0.0750148
0.453367	0.0753101
0.440833	0.0767868
0.428299	0.0788541
0.403231	0.0797401
0.390697	0.0812168
0.378163	0.0815121
0.353095	0.0818074
0.328027	0.0821028
0.315493	0.0829888
0.302958	0.0835794
0.290424	0.0841701
0.265356	0.0856468
0.252822	0.0862374
0.240288	0.0880095
0.227754	0.0891908
0.215220	0.0909628
0.202686	0.0915535
0.190152	0.0939161
0.177618	0.0980508
0.165084	0.0995275
0.152550	0.100118
0.140016	0.101299
0.127482	0.102481
0.114948	0.103957
0.102414	0.105729
0.089880	0.10632
0.077346	0.107797
0.064812	0.110159
0.052278	0.114294
0.039744	0.115771
0.027210	0.116657
0.014676	0.117838
0.002142	0.121087
-0.010392	0.792971
-0.022926	0.794743
-0.035460	0.796515
-0.047994	0.800059
-0.060528	0.801831
-0.073062	0.80567
-0.085596	0.810691
-0.098130	0.813349
-0.110664	0.816007
-0.123198	0.820732
-0.135732	0.825458
-0.148266	0.82782
-0.160800	0.830774
-0.173334	0.834022
-0.185868	0.837271
-0.198402	0.839929
-0.210936	0.844359
-0.223470	0.846722
-0.236004	0.850266
-0.248538	0.854991
-0.261072	0.856763
-0.273606	0.860898
-0.286140	0.865328
-0.298674	0.866509
-0.311208	0.868576
-0.323742	0.870053
-0.336276	0.872711
-0.348810	0.875369
-0.361344	0.877437
-0.373878	0.883343
-0.386412	0.887183
-0.398946	0.888659
-0.411480	0.891317
-0.424014	0.893975
-0.436548	0.898405
-0.449082	0.901654
-0.461616	0.904312
-0.474150	0.90697
-0.486684	0.907856
-0.499218	0.908447
-0.511752	0.913467
-0.524286	0.916716
-0.536820	0.918193
-0.549354	0.918488
-0.561888	0.919374
-0.574422	0.920851
-0.586956	0.922032
-0.599490	0.922918
-0.612024	0.923804
-0.624558	0.930301
-0.637092	0.930892
-0.649626	0.933255
-0.662160	0.935322
-0.674695	0.936799
-0.687229	0.940047
-0.699763	0.94241
-0.712297	0.942705
-0.724831	0.943001
-0.737365	0.944182
-0.749899	0.944773
-0.762433	0.945068
-0.774967	0.94684
-0.787501	0.950384
-0.812569	0.955109
-0.825103	0.956291
-0.837637	0.958949
-0.850171	0.963379
-0.862705	0.964855
-0.875239	0.965446
-0.887773	0.965741
-0.900307	0.966332
-0.912841	0.968695
-0.925375	0.969285
-0.937909	0.970171
-0.950443	0.97342
-0.962977	0.974306
-0.988045	0.974897
-1.000579	0.975487
-1.013113	0.976373
-1.025647	0.97785
-1.050715	0.979031
-1.088317	0.979327
-1.100851	0.981985
-1.113385	0.983757
-1.125919	0.984052
-1.138453	0.984347
-1.201123	0.987301
-1.226191	0.987596
-1.238725	0.987891
-1.251259	0.988187
-1.288861	0.99114
-1.301395	0.991435
-1.326463	0.992026
-1.364065	0.992912
-1.376599	0.993503
-1.401667	0.994093
-1.426735	0.995275
-1.451803	0.995865
-1.514473	0.996751
-1.539541	0.998228
-1.564609	0.998819
-1.614745	0.999409
-1.652347	0.999705
-1.689950	1
&
5.943264	1.46929e-06
5.918196	2.93858e-06
5.830458	4.40788e-06
5.717652	5.87717e-06
5.692584	7.34646e-06
5.567244	8.81575e-06
5.504574	1.17543e-05
5.479506	1.32236e-05
5.366700	1.46929e-05
5.178689	1.61622e-05
5.128553	1.76315e-05
5.116019	1.91008e-05
5.090951	2.05701e-05
5.028281	2.20394e-05
5.015747	2.35087e-05
4.990679	2.4978e-05
4.965611	2.64473e-05
4.928009	2.93858e-05
4.915475	3.23244e-05
4.902941	3.37937e-05
4.877873	3.5263e-05
4.865339	3.67323e-05
4.840271	3.82016e-05
4.827737	3.96709e-05
4.815203	4.11402e-05
4.790135	4.26095e-05
4.765067	4.40788e-05
4.752533	4.5548e-05
4.714931	4.70173e-05
4.689863	4.84866e-05
4.677329	4.99559e-05
4.664795	5.14252e-05
4.652261	5.43638e-05
4.627193	5.58331e-05
4.589591	5.87717e-05
4.577057	6.0241e-05
4.564523	6.31795e-05
4.551989	6.61181e-05
4.514387	6.75874e-05
4.501853	6.90567e-05
4.489319	7.64032e-05
4.476785	8.0811e-05
4.464251	8.37496e-05
4.451717	8.96268e-05
4.439183	9.25654e-05
4.426649	0.000101381
4.414115	0.000114605
4.401581	0.000127828
4.389047	0.000148398
4.376513	0.000168969
4.363979	0.0001866
4.351445	0.000199824
4.338911	0.000220394
4.326377	0.000238025
4.313843	0.000252718
4.301309	0.00028945
4.288775	0.000308551
4.276241	0.000330591
4.263707	0.000354099
4.251173	0.000371731
4.238639	0.00039377
4.226104	0.000424625
4.213570	0.000443726
4.201036	0.000464296
4.188502	0.000483397
4.175968	0.000490743
4.163434	0.000527476
4.150900	0.000564208
4.138366	0.000586247
4.125832	0.000614164
4.113298	0.000647958
4.100764	0.000683221
4.088230	0.000697914
4.075696	0.000724361
4.063162	0.00074787
4.050628	0.000764032
4.038094	0.000772847
4.025560	0.000790479
4.013026	0.000827211
4.000492	0.000843373
3.987958	0.000855128
3.975424	0.000883044
3.962890	0.000897737
3.950356	0.000915369
3.937822	0.000922715
3.925288	0.000943285
3.912754	0.00095504
3.900220	0.000987364
3.887686	0.00100059
3.875152	0.00101528
3.862618	0.00103585
3.850084	0.00104761
3.837550	0.00106083
3.825016	0.00107846
3.812482	0.00108728
3.799948	0.00110197
3.787414	0.00111225
3.774880	0.00112107
3.762346	0.00114017
3.749812	0.00115633
3.737278	0.00116515
3.724744	0.00117249
3.712210	0.00117396
3.699676	0.00118425
3.687142	0.00119013
3.674608	0.00120188
3.662074	0.00120629
3.649540	0.0012151
3.637006	0.00122833
3.624472	0.00123421
3.611938	0.00124302
3.599404	0.00125331
3.586870	0.00126065
3.574336	0.00126947
3.561802	0.00127388
3.549268	0.00128416
3.536734	0.00129445
3.524200	0.00129885
3.511666	0.00130767
3.499132	0.00131502
3.486598	0.00132383
3.474064	0.00133118
3.461530	0.00133412
3.448996	0.00134146
3.436462	0.00135175
3.423928	0.00137232
3.411394	0.00138554
3.398860	0.00140024
3.386326	0.00140611
3.373792	0.00141493
3.361258	0.00142374
3.348724	0.00142815
3.336190	0.00143403
3.323656	0.00144284
3.311122	0.00145607
3.298588	0.00146488
3.286054	0.0014737
3.273520	0.00147958
3.260986	0.00149427
3.248451	0.00151043
3.235917	0.00151778
3.223383	0.00152512
3.210849	0.00153688
3.198315	0.00154716
3.185781	0.00154863
3.173247	0.00155598
3.160713	0.00156627
3.148179	0.00157655
3.135645	0.00158537
3.123111	0.00159859
3.110577	0.00161916
3.098043	0.00163385
3.085509	0.00165295
3.072975	0.00165883
3.060441	0.00168675
3.047907	0.00170732
3.035373	0.00172054
3.022839	0.00173964
3.010305	0.0017558
2.997771	0.0017749
2.985237	0.00178225
2.972703	0.00179401
2.960169	0.00181164
2.947635	0.00183515
2.935101	0.00187041
2.922567	0.0018851
2.910033	0.00190273
2.897499	0.0019189
2.884965	0.00193359
2.872431	0.00194828
2.859897	0.0019762
2.847363	0.00200852
2.834829	0.00204232
2.822295	0.00207611
2.809761	0.00211431
2.797227	0.00212753
2.784693	0.00215839
2.772159	0.00218484
2.759625	0.00220835
2.747091	0.00222745
2.734557	0.00225096
2.722023	0.00229797
2.709489	0.00233324
2.696955	0.00238319
2.684421	0.00241258
2.671887	0.00248163
2.659353	0.00253159
2.646819	0.00258008
2.634285	0.00260652
2.621751	0.00265501
2.609217	0.00271819
2.596683	0.00279606
2.584149	0.00283867
2.571615	0.0028901
2.559081	0.0029283
2.546547	0.00301352
2.534013	0.00307817
2.521479	0.00316779
2.508945	0.00320599
2.496411	0.00331325
2.483877	0.00338672
2.471343	0.00349545
2.458809	0.0035645
2.446275	0.00366735
2.433741	0.00372906
2.421207	0.00381428
2.408673	0.00388922
2.396139	0.00401411
2.383605	0.00414046
2.371071	0.00420511
2.358537	0.00439171
2.346003	0.0045122
2.333469	0.00466794
2.320935	0.00482956
2.308401	0.00489862
2.295867	0.00500882
2.283333	0.00514987
2.270798	0.00526888
2.258264	0.00538202
2.245730	0.00553629
2.233196	0.00566412
2.220662	0.00581986
2.208128	0.00596092
2.195594	0.00611666
2.183060	0.00620923
2.170526	0.00631795
2.157992	0.00643109
2.145458	0.00655157
2.132924	0.00672495
2.120390	0.00683221
2.107856	0.0069615
2.095322	0.0071481
2.082788	0.0073303
2.070254	0.00746253
2.057720	0.00754922
2.045186	0.00765942
2.032652	0.00785483
2.020118	0.00797825
2.007584	0.00808992
1.995050	0.00829121
1.982516	0.00845871
1.969982	0.00858213
1.957448	0.00877461
1.944914	0.00890979
1.932380	0.00903614
1.919846	0.00921834
1.907312	0.009402
1.894778	0.00964737
1.882244	0.0098516
1.869710	0.0100705
1.857176	0.0102351
1.844642	0.0104775
1.832108	0.010717
1.819574	0.010933
1.807040	0.0111666
1.794506	0.0114046
1.781972	0.0116588
1.769438	0.0120071
1.756904	0.0123509
1.744370	0.0126579
1.731836	0.0130223
1.719302	0.0133324
1.706768	0.0136071
1.694234	0.0139362
1.681700	0.0143741
1.669166	0.0146415
1.656632	0.0148986
1.644098	0.0151734
1.631564	0.0155319
1.619030	0.015814
1.606496	0.016149
1.593962	0.0164105
1.581428	0.0168014
1.568894	0.0171231
1.556360	0.0174405
1.543826	0.017774
1.531292	0.0180356
1.518758	0.0183794
1.506224	0.0186277
1.493690	0.0190523
1.481156	0.0194329
1.468622	0.019737
1.456088	0.0200132
1.443554	0.0203027
1.431020	0.0205951
1.418486	0.0210535
1.405952	0.0216397
1.393418	0.0222319
1.380884	0.0228313
1.368350	0.0234337
1.355816	0.0240347
1.343282	0.0246371
1.330748	0.0253703
1.318214	0.0261181
1.305680	0.0267793
1.293146	0.0273509
1.280611	0.0279724
1.268077	0.0287085
1.255543	0.0292639
1.243009	0.0298252
1.230475	0.0303996
1.217941	0.0309124
1.205407	0.0312959
1.192873	0.0317749
1.180339	0.0322642
1.167805	0.0328181
1.155271	0.0333706
1.142737	0.0337834
1.130203	0.0342286
1.117669	0.0347399
1.105135	0.0350808
1.092601	0.0354834
1.080067	0.0359639
1.067533	0.0363635
1.054999	0.036769
1.042465	0.0372054
1.029931	0.0376212
1.017397	0.0380943
1.004863	0.038566
0.992329	0.0389818
0.979795	0.0393447
0.967261	0.039787
0.954727	0.0402307
0.942193	0.040648
0.929659	0.0410711
0.917125	0.041625
0.904591	0.0421437
0.892057	0.0427064
0.879523	0.0432119
0.866989	0.0437173
0.854455	0.0443844
0.841921	0.0449456
0.829387	0.0454966
0.816853	0.0460608
0.804319	0.0466059
0.791785	0.0471731
0.779251	0.0476535
0.766717	0.0482706
0.754183	0.0488025
0.741649	0.0492477
0.729115	0.0497238
0.716581	0.0503041
0.704047	0.0508493
0.691513	0.051481
0.678979	0.0520732
0.666445	0.052702
0.653911	0.0532471
0.641377	0.0538731
0.628843	0.0544666
0.616309	0.0550676
0.603775	0.0556803
0.591241	0.0562533
0.578707	0.0568028
0.566173	0.0574302
0.553639	0.0580517
0.541105	0.0587291
0.528571	0.0594138
0.516037	0.0600808
0.503503	0.0607596
0.490969	0.0614575
0.478435	0.0621217
0.465901	0.0628519
0.453367	0.0635983
0.440833	0.0643858
0.428299	0.0651396
0.415765	0.0660079
0.403231	0.066747
0.390697	0.067439
0.378163	0.068109
0.365629	0.0687599
0.353095	0.0694284
0.340561	0.070122
0.328027	0.0709536
0.315493	0.0716706
0.302958	0.0725918
0.290424	0.0735939
0.277890	0.0746591
0.265356	0.0757493
0.252822	0.076938
0.240288	0.0780914
0.227754	0.0792213
0.215220	0.0803614
0.202686	0.0817
0.190152	0.0831252
0.177618	0.0845607
0.165084	0.0861152
0.152550	0.0876095
0.140016	0.0891155
0.127482	0.0907082
0.114948	0.0924082
0.102414	0.0941684
0.089880	0.0959448
0.077346	0.0978636
0.064812	0.0997679
0.052278	0.101797
0.039744	0.104088
0.027210	0.10681
0.014676	0.109459
0.002142	0.112166
-0.010392	0.787535
-0.022926	0.79118
-0.035460	0.796579
-0.047994	0.802288
-0.060528	0.808334
-0.073062	0.814027
-0.085596	0.819837
-0.098130	0.825889
-0.110664	0.832063
-0.123198	0.837874
-0.135732	0.843451
-0.148266	0.848597
-0.160800	0.853551
-0.173334	0.858141
-0.185868	0.862486
-0.198402	0.867057
-0.210936	0.871355
-0.223470	0.875282
-0.236004	0.879262
-0.248538	0.882877
-0.261072	0.886224
-0.273606	0.889525
-0.286140	0.892715
-0.298674	0.895555
-0.311208	0.898376
-0.323742	0.900885
-0.336276	0.903685
-0.348810	0.906366
-0.361344	0.909076
-0.373878	0.911625
-0.386412	0.914267
-0.398946	0.916674
-0.411480	0.919136
-0.424014	0.921231
-0.436548	0.923515
-0.449082	0.925776
-0.461616	0.928053
-0.474150	0.93015
-0.486684	0.932242
-0.499218	0.934076
-0.511752	0.936018
-0.524286	0.937939
-0.536820	0.939609
-0.549354	0.941293
-0.561888	0.942752
-0.574422	0.944262
-0.586956	0.945837
-0.599490	0.947321
-0.612024	0.948629
-0.624558	0.950034
-0.637092	0.951403
-0.649626	0.952784
-0.662160	0.954211
-0.674695	0.955519
-0.687229	0.95679
-0.699763	0.957986
-0.712297	0.959251
-0.724831	0.960682
-0.737365	0.962047
-0.749899	0.963335
-0.762433	0.964693
-0.774967	0.965999
-0.787501	0.967122
-0.800035	0.968234
-0.812569	0.969352
-0.825103	0.970413
-0.837637	0.971494
-0.850171	0.972577
-0.862705	0.973663
-0.875239	0.974687
-0.887773	0.975779
-0.900307	0.976746
-0.912841	0.977637
-0.925375	0.97852
-0.937909	0.979427
-0.950443	0.980197
-0.962977	0.980924
-0.975511	0.981632
-0.988045	0.982532
-1.000579	0.983225
-1.013113	0.983957
-1.025647	0.9845
-1.038181	0.98514
-1.050715	0.985777
-1.063249	0.986372
-1.075783	0.986907
-1.088317	0.987457
-1.100851	0.988059
-1.113385	0.988494
-1.125919	0.988999
-1.138453	0.989434
-1.150987	0.989907
-1.163521	0.990392
-1.176055	0.990865
-1.188589	0.99119
-1.201123	0.991581
-1.213657	0.991917
-1.226191	0.992252
-1.238725	0.992626
-1.251259	0.992956
-1.263793	0.99331
-1.276327	0.993589
-1.288861	0.993901
-1.301395	0.994199
-1.313929	0.994462
-1.326463	0.994763
-1.338997	0.995037
-1.351531	0.995322
-1.364065	0.995666
-1.376599	0.995926
-1.389133	0.996203
-1.401667	0.996359
-1.414201	0.996509
-1.426735	0.996741
-1.439269	0.996913
-1.451803	0.997069
-1.464337	0.997274
-1.476871	0.99748
-1.489405	0.997651
-1.501939	0.997798
-1.514473	0.997943
-1.527007	0.998083
-1.539541	0.998218
-1.552075	0.998313
-1.564609	0.998456
-1.577143	0.998548
-1.589677	0.998682
-1.602211	0.998767
-1.614745	0.998835
-1.627279	0.998891
-1.639813	0.998963
-1.652347	0.999038
-1.664882	0.999114
-1.677416	0.999186
-1.689950	0.99923
-1.702484	0.999267
-1.715018	0.999326
-1.727552	0.999365
-1.740086	0.999424
-1.752620	0.999475
-1.765154	0.999531
-1.777688	0.999558
-1.790222	0.999603
-1.802756	0.999639
-1.815290	0.999655
-1.827824	0.999693
-1.840358	0.999728
-1.852892	0.999741
-1.865426	0.999752
-1.877960	0.99978
-1.890494	0.999788
-1.903028	0.999805
-1.915562	0.999828
-1.928096	0.99985
-1.940630	0.999865
-1.953164	0.999893
-1.965698	0.999897
-1.978232	0.999902
-1.990766	0.999904
-2.003300	0.999913
-2.015834	0.999916
-2.028368	0.999928
-2.040902	0.999929
-2.053436	0.999938
-2.065970	0.999946
-2.091038	0.99996
-2.103572	0.999969
-2.116106	0.999971
-2.153708	0.999975
-2.166242	0.999978
-2.178776	0.999982
-2.203844	0.999985
-2.216378	0.99999
-2.279048	0.999991
-2.329184	0.999993
-2.542262	0.999994
-2.617466	1
&
21.999335	9.99338e-46
21.986801	1.07004e-45
21.974267	1.14574e-45
21.961733	1.2268e-45
21.949199	1.31359e-45
21.936665	1.40653e-45
21.924131	1.50604e-45
21.911597	1.61258e-45
21.899062	1.72667e-45
21.886528	1.84883e-45
21.873994	1.97963e-45
21.861460	2.11968e-45
21.848926	2.26964e-45
21.836392	2.43021e-45
21.823858	2.60213e-45
21.811324	2.78622e-45
21.798790	2.98334e-45
21.786256	3.19439e-45
21.773722	3.42038e-45
21.761188	3.66236e-45
21.748654	3.92145e-45
21.736120	4.19888e-45
21.723586	4.49592e-45
21.711052	4.81399e-45
21.698518	5.15455e-45
21.685984	5.5192e-45
21.673450	5.90965e-45
21.660916	6.32773e-45
21.648382	6.77537e-45
21.635848	7.25469e-45
21.623314	7.76791e-45
21.610780	8.31743e-45
21.598246	8.90583e-45
21.585712	9.53586e-45
21.573178	1.02104e-44
21.560644	1.09328e-44
21.548110	1.17062e-44
21.535576	1.25343e-44
21.523042	1.3421e-44
21.510508	1.43704e-44
21.497974	1.5387e-44
21.485440	1.64755e-44
21.472906	1.7641e-44
21.460372	1.88889e-44
21.447838	2.02252e-44
21.435304	2.16559e-44
21.422770	2.31878e-44
21.410236	2.48282e-44
21.397702	2.65845e-44
21.385168	2.84651e-44
21.372634	3.04787e-44
21.360100	3.26348e-44
21.347566	3.49433e-44
21.335032	3.74152e-44
21.322498	4.00619e-44
21.309964	4.28959e-44
21.297430	4.59303e-44
21.284896	4.91793e-44
21.272362	5.26582e-44
21.259828	5.63831e-44
21.247294	6.03715e-44
21.234760	6.46421e-44
21.222226	6.92147e-44
21.209692	7.41108e-44
21.197158	7.93532e-44
21.184624	8.49664e-44
21.172090	9.09767e-44
21.159556	9.74121e-44
21.147022	1.04303e-43
21.134488	1.11681e-43
21.121954	1.19581e-43
21.109420	1.28039e-43
21.096886	1.37096e-43
21.084352	1.46794e-43
21.071818	1.57177e-43
21.059284	1.68295e-43
21.046750	1.802e-43
21.034216	1.92946e-43
21.021682	2.06594e-43
21.009148	2.21207e-43
20.996614	2.36854e-43
20.984080	2.53608e-43
20.971546	2.71547e-43
20.959012	2.90754e-43
20.946478	3.1132e-43
20.933944	3.33341e-43
20.921409	3.56919e-43
20.908875	3.82165e-43
20.896341	4.09197e-43
20.883807	4.3814e-43
20.871273	4.69131e-43
20.858739	5.02314e-43
20.846205	5.37843e-43
20.833671	5.75886e-43
20.821137	6.1662e-43
20.808603	6.60234e-43
20.796069	7.06933e-43
20.783535	7.56935e-43
20.771001	8.10474e-43
20.758467	8.678e-43
20.745933	9.2918e-43
20.733399	9.94901e-43
20.720865	1.06527e-42
20.708331	1.14062e-42
20.695797	1.22129e-42
20.683263	1.30767e-42
20.670729	1.40016e-42
20.658195	1.4992e-42
20.645661	1.60523e-42
20.633127	1.71877e-42
20.620593	1.84034e-42
20.608059	1.9705e-42
20.595525	2.10987e-42
20.582991	2.2591e-42
20.570457	2.41888e-42
20.557923	2.58996e-42
20.545389	2.77314e-42
20.532855	2.96928e-42
20.520321	3.17929e-42
20.507787	3.40415e-42
20.495253	3.64491e-42
20.482719	3.9027e-42
20.470185	4.17873e-42
20.457651	4.47427e-42
20.445117	4.79072e-42
20.432583	5.12954e-42
20.420049	5.49233e-42
20.407515	5.88078e-42
20.394981	6.2967e-42
20.382447	6.74203e-42
20.369913	7.21886e-42
20.357379	7.72941e-42
20.344845	8.27606e-42
20.332311	8.86138e-42
20.319777	9.48809e-42
20.307243	1.01591e-41
20.294709	1.08776e-41
20.282175	1.16469e-41
20.269641	1.24706e-41
20.257107	1.33526e-41
20.244573	1.42969e-41
20.232039	1.5308e-41
20.219505	1.63906e-41
20.206971	1.75498e-41
20.194437	1.8791e-41
20.181903	2.01199e-41
20.169369	2.15428e-41
20.156835	2.30663e-41
20.144301	2.46976e-41
20.131767	2.64442e-41
20.119233	2.83144e-41
20.106699	3.03168e-41
20.094165	3.24608e-41
20.081631	3.47564e-41
20.069097	3.72144e-41
20.056563	3.98462e-41
20.044029	4.26641e-41
20.031495	4.56812e-41
20.018961	4.89117e-41
20.006427	5.23707e-41
19.993893	5.60743e-41
19.981359	6.00398e-41
19.968825	6.42857e-41
19.956291	6.88318e-41
19.943756	7.36994e-41
19.931222	7.89113e-41
19.918688	8.44917e-41
19.906154	9.04666e-41
19.893620	9.68642e-41
19.881086	1.03714e-40
19.868552	1.11048e-40
19.856018	1.18901e-40
19.843484	1.27309e-40
19.830950	1.36312e-40
19.818416	1.45952e-40
19.805882	1.56273e-40
19.793348	1.67323e-40
19.780814	1.79156e-40
19.768280	1.91825e-40
19.755746	2.05389e-40
19.743212	2.19913e-40
19.730678	2.35464e-40
19.718144	2.52115e-40
19.705610	2.69943e-40
19.693076	2.89031e-40
19.680542	3.0947e-40
19.668008	3.31353e-40
19.655474	3.54784e-40
19.642940	3.79872e-40
19.630406	4.06733e-40
19.617872	4.35494e-40
19.605338	4.66288e-40
19.592804	4.9926e-40
19.580270	5.34564e-40
19.567736	5.72363e-40
19.555202	6.12836e-40
19.542668	6.5617e-40
19.530134	7.02568e-40
19.517600	7.52247e-40
19.505066	8.05438e-40
19.492532	8.6239e-40
19.479998	9.23369e-40
19.467464	9.8866e-40
19.454930	1.05857e-39
19.442396	1.13342e-39
19.429862	1.21356e-39
19.417328	1.29937e-39
19.404794	1.39124e-39
19.392260	1.48962e-39
19.379726	1.59494e-39
19.367192	1.70772e-39
19.354658	1.82847e-39
19.342124	1.95775e-39
19.329590	2.09618e-39
19.317056	2.24439e-39
19.304522	2.40308e-39
19.291988	2.573e-39
19.279454	2.75492e-39
19.266920	2.94971e-39
19.254386	3.15827e-39
19.241852	3.38158e-39
19.229318	3.62067e-39
19.216784	3.87667e-39
19.204250	4.15077e-39
19.191716	4.44425e-39
19.179182	4.75847e-39
19.166648	5.09492e-39
19.154114	5.45514e-39
19.141580	5.84084e-39
19.129046	6.25381e-39
19.116512	6.69597e-39
19.103978	7.16939e-39
19.091444	7.67628e-39
19.078910	8.21901e-39
19.066376	8.80011e-39
19.053842	9.4223e-39
19.041308	1.00885e-38
19.028774	1.08017e-38
19.016240	1.15654e-38
19.003706	1.23831e-38
18.991172	1.32586e-38
18.978638	1.4196e-38
18.966104	1.51996e-38
18.953569	1.62743e-38
18.941035	1.74248e-38
18.928501	1.86568e-38
18.915967	1.99758e-38
18.903433	2.1388e-38
18.890899	2.29001e-38
18.878365	2.45191e-38
18.865831	2.62526e-38
18.853297	2.81086e-38
18.840763	3.00958e-38
18.828229	3.22235e-38
18.815695	3.45016e-38
18.803161	3.69408e-38
18.790627	3.95523e-38
18.778093	4.23485e-38
18.765559	4.53424e-38
18.753025	4.85479e-38
18.740491	5.19801e-38
18.727957	5.56548e-38
18.715423	5.95893e-38
18.702889	6.3802e-38
18.690355	6.83124e-38
18.677821	7.31417e-38
18.665287	7.83124e-38
18.652753	8.38486e-38
18.640219	8.97762e-38
18.627685	9.61228e-38
18.615151	1.02918e-37
18.602617	1.10194e-37
18.590083	1.17983e-37
18.577549	1.26324e-37
18.565015	1.35254e-37
18.552481	1.44815e-37
18.539947	1.55053e-37
18.527413	1.66014e-37
18.514879	1.77749e-37
18.502345	1.90314e-37
18.489811	2.03768e-37
18.477277	2.18172e-37
18.464743	2.33595e-37
18.452209	2.50108e-37
18.439675	2.67788e-37
18.427141	2.86717e-37
18.414607	3.06985e-37
18.402073	3.28685e-37
18.389539	3.5192e-37
18.377005	3.76796e-37
18.364471	4.03431e-37
18.351937	4.31949e-37
18.339403	4.62482e-37
18.326869	4.95174e-37
18.314335	5.30176e-37
18.301801	5.67652e-37
18.289267	6.07778e-37
18.276733	6.50739e-37
18.264199	6.96737e-37
18.251665	7.45986e-37
18.239131	7.98717e-37
18.226597	8.55174e-37
18.214063	9.15622e-37
18.201529	9.80342e-37
18.188995	1.04964e-36
18.176461	1.12383e-36
18.163927	1.20327e-36
18.151393	1.28832e-36
18.138859	1.37938e-36
18.126325	1.47688e-36
18.113791	1.58127e-36
18.101257	1.69303e-36
18.088723	1.8127e-36
18.076189	1.94083e-36
18.063655	2.07801e-36
18.051121	2.22488e-36
18.038587	2.38214e-36
18.026053	2.55051e-36
18.013519	2.73078e-36
18.000985	2.9238e-36
17.988451	3.13045e-36
17.975916	3.35171e-36
17.963382	3.5886e-36
17.950848	3.84224e-36
17.938314	4.11381e-36
17.925780	4.40457e-36
17.913246	4.71587e-36
17.900712	5.04918e-36
17.888178	5.40605e-36
17.875644	5.78813e-36
17.863110	6.19722e-36
17.850576	6.63522e-36
17.838042	7.10417e-36
17.825508	7.60627e-36
17.812974	8.14385e-36
17.800440	8.71942e-36
17.787906	9.33567e-36
17.775372	9.99547e-36
17.762838	1.07019e-35
17.750304	1.14583e-35
17.737770	1.22681e-35
17.725236	1.31351e-35
17.712702	1.40634e-35
17.700168	1.50573e-35
17.687634	1.61215e-35
17.675100	1.72608e-35
17.662566	1.84807e-35
17.650032	1.97867e-35
17.637498	2.11851e-35
17.624964	2.26823e-35
17.612430	2.42853e-35
17.599896	2.60015e-35
17.587362	2.78391e-35
17.574828	2.98065e-35
17.562294	3.19129e-35
17.549760	3.41682e-35
17.537226	3.65829e-35
17.524692	3.91682e-35
17.512158	4.19361e-35
17.499624	4.48997e-35
17.487090	4.80727e-35
17.474556	5.14699e-35
17.462022	5.51072e-35
17.449488	5.90015e-35
17.436954	6.31709e-35
17.424420	6.7635e-35
17.411886	7.24146e-35
17.399352	7.75319e-35
17.386818	8.30107e-35
17.374284	8.88768e-35
17.361750	9.51573e-35
17.349216	1.01882e-34
17.336682	1.09081e-34
17.324148	1.16789e-34
17.311614	1.25042e-34
17.299080	1.33878e-34
17.286546	1.43338e-34
17.274012	1.53467e-34
17.261478	1.64312e-34
17.248944	1.75922e-34
17.236410	1.88353e-34
17.223876	2.01663e-34
17.211342	2.15913e-34
17.198808	2.31169e-34
17.186274	2.47504e-34
17.173740	2.64993e-34
17.161206	2.83717e-34
17.148672	3.03765e-34
17.136138	3.25229e-34
17.123604	3.48209e-34
17.111070	3.72814e-34
17.098536	3.99156e-34
17.086002	4.2736e-34
17.073468	4.57557e-34
17.060934	4.89887e-34
17.048400	5.24501e-34
17.035866	5.61561e-34
17.023332	6.01239e-34
17.010798	6.43721e-34
16.998263	6.89204e-34
16.985729	7.37901e-34
16.973195	7.90038e-34
16.960661	8.45858e-34
16.948127	9.05622e-34
16.935593	9.69609e-34
16.923059	1.03812e-33
16.910525	1.11146e-33
16.897991	1.18999e-33
16.885457	1.27407e-33
16.872923	1.36409e-33
16.860389	1.46046e-33
16.847855	1.56365e-33
16.835321	1.67413e-33
16.822787	1.79241e-33
16.810253	1.91904e-33
16.797719	2.05462e-33
16.785185	2.19979e-33
16.772651	2.3552e-33
16.760117	2.5216e-33
16.747583	2.69975e-33
16.735049	2.89048e-33
16.722515	3.0947e-33
16.709981	3.31333e-33
16.697447	3.54741e-33
16.684913	3.79803e-33
16.672379	4.06636e-33
16.659845	4.35364e-33
16.647311	4.66121e-33
16.634777	4.99051e-33
16.622243	5.34307e-33
16.609709	5.72054e-33
16.597175	6.12467e-33
16.584641	6.55735e-33
16.572107	7.0206e-33
16.559573	7.51657e-33
16.547039	8.04757e-33
16.534505	8.61609e-33
16.521971	9.22476e-33
16.509437	9.87643e-33
16.496903	1.05741e-32
16.484369	1.13211e-32
16.471835	1.21209e-32
16.459301	1.29771e-32
16.446767	1.38938e-32
16.434233	1.48753e-32
16.421699	1.59261e-32
16.409165	1.70512e-32
16.396631	1.82557e-32
16.384097	1.95453e-32
16.371563	2.09259e-32
16.359029	2.24041e-32
16.346495	2.39867e-32
16.333961	2.56811e-32
16.321427	2.74952e-32
16.308893	2.94374e-32
16.296359	3.15168e-32
16.283825	3.3743e-32
16.271291	3.61265e-32
16.258757	3.86784e-32
16.246223	4.14105e-32
16.233689	4.43355e-32
16.221155	4.74672e-32
16.208621	5.08201e-32
16.196087	5.44097e-32
16.183553	5.82529e-32
16.171019	6.23675e-32
16.158485	6.67728e-32
16.145951	7.14892e-32
16.133417	7.65387e-32
16.120883	8.19448e-32
16.108349	8.77327e-32
16.095815	9.39294e-32
16.083281	1.00564e-31
16.070747	1.07667e-31
16.058213	1.15271e-31
16.045679	1.23413e-31
16.033145	1.3213e-31
16.020611	1.41462e-31
16.008076	1.51453e-31
15.995542	1.6215e-31
15.983008	1.73603e-31
15.970474	1.85864e-31
15.957940	1.98991e-31
15.945406	2.13045e-31
15.932872	2.28092e-31
15.920338	2.44201e-31
15.907804	2.61448e-31
15.895270	2.79913e-31
15.882736	2.99682e-31
15.870202	3.20847e-31
15.857668	3.43507e-31
15.845134	3.67767e-31
15.832600	3.9374e-31
15.820066	4.21547e-31
15.807532	4.51318e-31
15.794998	4.83192e-31
15.782464	5.17316e-31
15.769930	5.5385e-31
15.757396	5.92963e-31
15.744862	6.34839e-31
15.732328	6.79672e-31
15.719794	7.27671e-31
15.707260	7.79059e-31
15.694726	8.34076e-31
15.682192	8.92978e-31
15.669658	9.56039e-31
15.657124	1.02355e-30
15.644590	1.09583e-30
15.632056	1.17322e-30
15.619522	1.25607e-30
15.606988	1.34477e-30
15.594454	1.43973e-30
15.581920	1.5414e-30
15.569386	1.65025e-30
15.556852	1.76678e-30
15.544318	1.89154e-30
15.531784	2.02511e-30
15.519250	2.16811e-30
15.506716	2.32121e-30
15.494182	2.48512e-30
15.481648	2.6606e-30
15.469114	2.84847e-30
15.456580	3.0496e-30
15.444046	3.26494e-30
15.431512	3.49548e-30
15.418978	3.7423e-30
15.406444	4.00655e-30
15.393910	4.28945e-30
15.381376	4.59232e-30
15.368842	4.91658e-30
15.356308	5.26374e-30
15.343774	5.6354e-30
15.331240	6.0333e-30
15.318706	6.4593e-30
15.306172	6.91537e-30
15.293638	7.40364e-30
15.281104	7.92638e-30
15.268570	8.48603e-30
15.256036	9.08519e-30
15.243502	9.72665e-30
15.230968	1.04134e-29
15.218434	1.11486e-29
15.205900	1.19358e-29
15.193366	1.27785e-29
15.180832	1.36807e-29
15.168298	1.46465e-29
15.155764	1.56806e-29
15.143230	1.67877e-29
15.130696	1.79729e-29
15.118162	1.92418e-29
15.105628	2.06003e-29
15.093094	2.20547e-29
15.080560	2.36117e-29
15.068026	2.52787e-29
15.055492	2.70633e-29
15.042958	2.89739e-29
15.030423	3.10194e-29
15.017889	3.32093e-29
15.005355	3.55537e-29
14.992821	3.80637e-29
14.980287	4.07508e-29
14.967753	4.36276e-29
14.955219	4.67075e-29
14.942685	5.00048e-29
14.930151	5.35348e-29
14.917617	5.7314e-29
14.905083	6.136e-29
14.892549	6.56916e-29
14.880015	7.03289e-29
14.867481	7.52935e-29
14.854947	8.06086e-29
14.842413	8.62988e-29
14.829879	9.23906e-29
14.817345	9.89125e-29
14.804811	1.05895e-28
14.792277	1.1337e-28
14.779743	1.21372e-28
14.767209	1.2994e-28
14.754675	1.39112e-28
14.742141	1.48931e-28
14.729607	1.59444e-28
14.717073	1.70698e-28
14.704539	1.82747e-28
14.692005	1.95646e-28
14.679471	2.09456e-28
14.666937	2.2424e-28
14.654403	2.40068e-28
14.641869	2.57013e-28
14.629335	2.75153e-28
14.616801	2.94574e-28
14.604267	3.15366e-28
14.591733	3.37625e-28
14.579199	3.61455e-28
14.566665	3.86967e-28
14.554131	4.14279e-28
14.541597	4.43518e-28
14.529063	4.74821e-28
14.516529	5.08333e-28
14.503995	5.44211e-28
14.491461	5.8262e-28
14.478927	6.23739e-28
14.466393	6.6776e-28
14.453859	7.14888e-28
14.441325	7.65342e-28
14.428791	8.19356e-28
14.416257	8.77182e-28
14.403723	9.39088e-28
14.391189	1.00536e-27
14.378655	1.07631e-27
14.366121	1.15227e-27
14.353587	1.23359e-27
14.341053	1.32065e-27
14.328519	1.41385e-27
14.315985	1.51362e-27
14.303451	1.62044e-27
14.290917	1.73479e-27
14.278383	1.85721e-27
14.265849	1.98828e-27
14.253315	2.12858e-27
14.240781	2.27879e-27
14.228247	2.4396e-27
14.215713	2.61175e-27
14.203179	2.79605e-27
14.190645	2.99336e-27
14.178111	3.20459e-27
14.165577	3.43072e-27
14.153043	3.6728e-27
14.140509	3.93196e-27
14.127975	4.20942e-27
14.115441	4.50644e-27
14.102907	4.82442e-27
14.090373	5.16484e-27
14.077839	5.52928e-27
14.065305	5.91942e-27
14.052770	6.33709e-27
14.040236	6.78423e-27
14.027702	7.26292e-27
14.015168	7.77538e-27
14.002634	8.32399e-27
13.990100	8.9113e-27
13.977566	9.54005e-27
13.965032	1.02132e-26
13.952498	1.09338e-26
13.939964	1.17052e-26
13.927430	1.2531e-26
13.914896	1.34151e-26
13.902362	1.43616e-26
13.889828	1.53749e-26
13.877294	1.64596e-26
13.864760	1.76208e-26
13.852226	1.8864e-26
13.839692	2.01949e-26
13.827158	2.16196e-26
13.814624	2.31449e-26
13.802090	2.47777e-26
13.789556	2.65257e-26
13.777022	2.83971e-26
13.764488	3.04004e-26
13.751954	3.2545e-26
13.739420	3.48409e-26
13.726886	3.72988e-26
13.714352	3.99301e-26
13.701818	4.27469e-26
13.689284	4.57624e-26
13.676750	4.89906e-26
13.664216	5.24465e-26
13.651682	5.61462e-26
13.639148	6.01068e-26
13.626614	6.43468e-26
13.614080	6.88859e-26
13.601546	7.3745e-26
13.589012	7.89469e-26
13.576478	8.45157e-26
13.563944	9.04773e-26
13.551410	9.68593e-26
13.538876	1.03691e-25
13.526342	1.11005e-25
13.513808	1.18835e-25
13.501274	1.27217e-25
13.488740	1.3619e-25
13.476206	1.45796e-25
13.463672	1.5608e-25
13.451138	1.67089e-25
13.438604	1.78874e-25
13.426070	1.9149e-25
13.413536	2.04996e-25
13.401002	2.19454e-25
13.388468	2.34932e-25
13.375934	2.51502e-25
13.363400	2.6924e-25
13.350866	2.88228e-25
13.338332	3.08556e-25
13.325798	3.30318e-25
13.313264	3.53613e-25
13.300730	3.78552e-25
13.288196	4.05249e-25
13.275662	4.33829e-25
13.263128	4.64424e-25
13.250594	4.97176e-25
13.238060	5.32238e-25
13.225526	5.69772e-25
13.212992	6.09953e-25
13.200458	6.52967e-25
13.187924	6.99014e-25
13.175390	7.48308e-25
13.162856	8.01077e-25
13.150322	8.57567e-25
13.137788	9.1804e-25
13.125254	9.82777e-25
13.112720	1.05208e-24
13.100186	1.12626e-24
13.087652	1.20568e-24
13.075118	1.2907e-24
13.062583	1.38171e-24
13.050049	1.47914e-24
13.037515	1.58343e-24
13.024981	1.69508e-24
13.012447	1.81461e-24
12.999913	1.94255e-24
12.987379	2.07952e-24
12.974845	2.22614e-24
12.962311	2.3831e-24
12.949777	2.55113e-24
12.937243	2.731e-24
12.924709	2.92355e-24
12.912175	3.12968e-24
12.899641	3.35033e-24
12.887107	3.58654e-24
12.874573	3.8394e-24
12.862039	4.11009e-24
12.849505	4.39986e-24
12.836971	4.71005e-24
12.824437	5.04211e-24
12.811903	5.39758e-24
12.799369	5.7781e-24
12.786835	6.18545e-24
12.774301	6.62151e-24
12.761767	7.0883e-24
12.749233	7.588e-24
12.736699	8.12292e-24
12.724165	8.69554e-24
12.711631	9.30852e-24
12.699097	9.96471e-24
12.686563	1.06671e-23
12.674029	1.14191e-23
12.661495	1.2224e-23
12.648961	1.30857e-23
12.636427	1.40081e-23
12.623893	1.49955e-23
12.611359	1.60525e-23
12.598825	1.7184e-23
12.586291	1.83953e-23
12.573757	1.96919e-23
12.561223	2.10799e-23
12.548689	2.25657e-23
12.536155	2.41562e-23
12.523621	2.58588e-23
12.511087	2.76814e-23
12.498553	2.96324e-23
12.486019	3.1721e-23
12.473485	3.39567e-23
12.460951	3.63499e-23
12.448417	3.89118e-23
12.435883	4.16542e-23
12.423349	4.45899e-23
12.410815	4.77324e-23
12.398281	5.10964e-23
12.385747	5.46974e-23
12.373213	5.85521e-23
12.360679	6.26785e-23
12.348145	6.70956e-23
12.335611	7.18239e-23
12.323077	7.68854e-23
12.310543	8.23036e-23
12.298009	8.81035e-23
12.285475	9.4312e-23
12.272941	1.00958e-22
12.260407	1.08072e-22
12.247873	1.15688e-22
12.235339	1.2384e-22
12.222805	1.32566e-22
12.210271	1.41907e-22
12.197737	1.51906e-22
12.185203	1.6261e-22
12.172669	1.74068e-22
12.160135	1.86332e-22
12.147601	1.99461e-22
12.135067	2.13515e-22
12.122533	2.28559e-22
12.109999	2.44663e-22
12.097465	2.61901e-22
12.084930	2.80353e-22
12.072396	3.00106e-22
12.059862	3.21249e-22
12.047328	3.43883e-22
12.034794	3.6811e-22
12.022260	3.94044e-22
12.009726	4.21805e-22
11.997192	4.51521e-22
11.984658	4.8333e-22
11.972124	5.1738e-22
11.959590	5.53828e-22
11.947056	5.92843e-22
11.934522	6.34606e-22
11.921988	6.79311e-22
11.909454	7.27164e-22
11.896920	7.78388e-22
11.884386	8.3322e-22
11.871852	8.91913e-22
11.859318	9.5474e-22
11.846784	1.02199e-21
11.834250	1.09398e-21
11.821716	1.17104e-21
11.809182	1.25352e-21
11.796648	1.34181e-21
11.784114	1.43633e-21
11.771580	1.53749e-21
11.759046	1.64578e-21
11.746512	1.7617e-21
11.733978	1.88578e-21
11.721444	2.0186e-21
11.708910	2.16077e-21
11.696376	2.31295e-21
11.683842	2.47584e-21
11.671308	2.65021e-21
11.658774	2.83685e-21
11.646240	3.03664e-21
11.633706	3.25049e-21
11.621172	3.47941e-21
11.608638	3.72443e-21
11.596104	3.98672e-21
11.583570	4.26746e-21
11.571036	4.56798e-21
11.558502	4.88965e-21
11.545968	5.23397e-21
11.533434	5.60253e-21
11.520900	5.99703e-21
11.508366	6.41932e-21
11.495832	6.87133e-21
11.483298	7.35516e-21
11.470764	7.87305e-21
11.458230	8.4274e-21
11.445696	9.02078e-21
11.433162	9.65593e-21
11.420628	1.03358e-20
11.408094	1.10635e-20
11.395560	1.18424e-20
11.383026	1.26762e-20
11.370492	1.35687e-20
11.357958	1.4524e-20
11.345424	1.55465e-20
11.332890	1.6641e-20
11.320356	1.78125e-20
11.307822	1.90665e-20
11.295288	2.04087e-20
11.282754	2.18455e-20
11.270220	2.33833e-20
11.257686	2.50294e-20
11.245152	2.67913e-20
11.232618	2.86772e-20
11.220084	3.06959e-20
11.207550	3.28566e-20
11.195016	3.51694e-20
11.182482	3.76449e-20
11.169948	4.02947e-20
11.157414	4.31309e-20
11.144880	4.61668e-20
11.132346	4.94162e-20
11.119812	5.28943e-20
11.107277	5.66172e-20
11.094743	6.0602e-20
11.082209	6.48672e-20
11.069675	6.94325e-20
11.057141	7.43191e-20
11.044607	7.95495e-20
11.032073	8.51479e-20
11.019539	9.11402e-20
11.007005	9.75541e-20
10.994471	1.04419e-19
10.981937	1.11768e-19
10.969403	1.19633e-19
10.956869	1.28051e-19
10.944335	1.37062e-19
10.931801	1.46707e-19
10.919267	1.5703e-19
10.906733	1.6808e-19
10.894199	1.79906e-19
10.881665	1.92565e-19
10.869131	2.06114e-19
10.856597	2.20617e-19
10.844063	2.36139e-19
10.831529	2.52754e-19
10.818995	2.70537e-19
10.806461	2.89571e-19
10.793927	3.09944e-19
10.781393	3.31749e-19
10.768859	3.55089e-19
10.756325	3.8007e-19
10.743791	4.06808e-19
10.731257	4.35427e-19
10.718723	4.66058e-19
10.706189	4.98844e-19
10.693655	5.33935e-19
10.681121	5.71495e-19
10.668587	6.11695e-19
10.656053	6.54723e-19
10.643519	7.00777e-19
10.630985	7.5007e-19
10.618451	8.02828e-19
10.605917	8.59297e-19
10.593383	9.19736e-19
10.580849	9.84426e-19
10.568315	1.05366e-18
10.555781	1.12777e-18
10.543247	1.20709e-18
10.530713	1.29198e-18
10.518179	1.38284e-18
10.505645	1.4801e-18
10.493111	1.58419e-18
10.480577	1.69559e-18
10.468043	1.81483e-18
10.455509	1.94246e-18
10.442975	2.07905e-18
10.430441	2.22525e-18
10.417907	2.38172e-18
10.405373	2.5492e-18
10.392839	2.72845e-18
10.380305	2.9203e-18
10.367771	3.12563e-18
10.355237	3.3454e-18
10.342703	3.58062e-18
10.330169	3.83237e-18
10.317635	4.10181e-18
10.305101	4.39019e-18
10.292567	4.69885e-18
10.280033	5.02919e-18
10.267499	5.38275e-18
10.254965	5.76117e-18
10.242431	6.16617e-18
10.229897	6.59964e-18
10.217363	7.06358e-18
10.204829	7.56011e-18
10.192295	8.09154e-18
10.179761	8.66032e-18
10.167227	9.26906e-18
10.154693	9.92058e-18
10.142159	1.06179e-17
10.129625	1.13642e-17
10.117090	1.21629e-17
10.104556	1.30178e-17
10.092022	1.39327e-17
10.079488	1.49119e-17
10.066954	1.59599e-17
10.054420	1.70815e-17
10.041886	1.8282e-17
10.029352	1.95667e-17
10.016818	2.09418e-17
10.004284	2.24134e-17
9.991750	2.39884e-17
9.979216	2.56741e-17
9.966682	2.74781e-17
9.954148	2.94089e-17
9.941614	3.14753e-17
9.929080	3.36869e-17
9.916546	3.60538e-17
9.904012	3.85869e-17
9.891478	4.1298e-17
9.878944	4.41995e-17
9.866410	4.73047e-17
9.853876	5.06281e-17
9.841342	5.41848e-17
9.828808	5.79914e-17
9.816274	6.20652e-17
9.803740	6.64252e-17
9.791206	7.10913e-17
9.778672	7.6085e-17
9.766138	8.14295e-17
9.753604	8.71492e-17
9.741070	9.32705e-17
9.728536	9.98217e-17
9.716002	1.06833e-16
9.703468	1.14336e-16
9.690934	1.22366e-16
9.678400	1.3096e-16
9.665866	1.40158e-16
9.653332	1.50001e-16
9.640798	1.60535e-16
9.628264	1.71808e-16
9.615730	1.83873e-16
9.603196	1.96785e-16
9.590662	2.10603e-16
9.578128	2.25391e-16
9.565594	2.41217e-16
9.553060	2.58154e-16
9.540526	2.7628e-16
9.527992	2.95678e-16
9.515458	3.16437e-16
9.502924	3.38653e-16
9.490390	3.62429e-16
9.477856	3.87873e-16
9.465322	4.15102e-16
9.452788	4.44243e-16
9.440254	4.75428e-16
9.427720	5.08801e-16
9.415186	5.44516e-16
9.402652	5.82738e-16
9.390118	6.23641e-16
9.377584	6.67414e-16
9.365050	7.14258e-16
9.352516	7.64389e-16
9.339982	8.18036e-16
9.327448	8.75448e-16
9.314914	9.36887e-16
9.302380	1.00264e-15
9.289846	1.073e-15
9.277312	1.14829e-15
9.264778	1.22887e-15
9.252244	1.3151e-15
9.239710	1.40738e-15
9.227176	1.50613e-15
9.214642	1.61181e-15
9.202108	1.7249e-15
9.189574	1.84592e-15
9.177040	1.97543e-15
9.164506	2.11401e-15
9.151972	2.26232e-15
9.139437	2.42103e-15
9.126903	2.59087e-15
9.114369	2.77261e-15
9.101835	2.9671e-15
9.089301	3.17523e-15
9.076767	3.39795e-15
9.064233	3.63628e-15
9.051699	3.89132e-15
9.039165	4.16424e-15
9.026631	4.4563e-15
9.014097	4.76883e-15
9.001563	5.10326e-15
8.989029	5.46114e-15
8.976495	5.84411e-15
8.963961	6.25391e-15
8.951427	6.69244e-15
8.938893	7.16171e-15
8.926359	7.66387e-15
8.913825	8.20122e-15
8.901291	8.77622e-15
8.888757	9.39152e-15
8.876223	1.00499e-14
8.863689	1.07545e-14
8.851155	1.15084e-14
8.838621	1.23152e-14
8.826087	1.31785e-14
8.813553	1.41022e-14
8.801019	1.50907e-14
8.788485	1.61484e-14
8.775951	1.72803e-14
8.763417	1.84914e-14
8.750883	1.97874e-14
8.738349	2.11741e-14
8.725815	2.2658e-14
8.713281	2.42458e-14
8.700747	2.59448e-14
8.688213	2.77628e-14
8.675679	2.97082e-14
8.663145	3.17898e-14
8.650611	3.40172e-14
8.638077	3.64005e-14
8.625543	3.89507e-14
8.613009	4.16795e-14
8.600475	4.45994e-14
8.587941	4.77237e-14
8.575407	5.10668e-14
8.562873	5.46439e-14
8.550339	5.84714e-14
8.537805	6.25669e-14
8.525271	6.69491e-14
8.512737	7.16381e-14
8.500203	7.66552e-14
8.487669	8.20235e-14
8.475135	8.77676e-14
8.462601	9.39137e-14
8.450067	1.0049e-13
8.437533	1.07526e-13
8.424999	1.15055e-13
8.412465	1.23111e-13
8.399931	1.3173e-13
8.387397	1.40953e-13
8.374863	1.50821e-13
8.362329	1.61379e-13
8.349795	1.72676e-13
8.337261	1.84763e-13
8.324727	1.97695e-13
8.312193	2.11533e-13
8.299659	2.26338e-13
8.287125	2.42179e-13
8.274591	2.59128e-13
8.262057	2.77262e-13
8.249523	2.96665e-13
8.236989	3.17424e-13
8.224455	3.39635e-13
8.211921	3.63399e-13
8.199387	3.88825e-13
8.186853	4.16029e-13
8.174319	4.45135e-13
8.161784	4.76275e-13
8.149250	5.09593e-13
8.136716	5.4524e-13
8.124182	5.83379e-13
8.111648	6.24183e-13
8.099114	6.6784e-13
8.086580	7.14548e-13
8.074046	7.6452e-13
8.061512	8.17985e-13
8.048978	8.75186e-13
8.036444	9.36385e-13
8.023910	1.00186e-12
8.011376	1.07191e-12
7.998842	1.14685e-12
7.986308	1.22703e-12
7.973774	1.31281e-12
7.961240	1.40459e-12
7.948706	1.50277e-12
7.936172	1.60781e-12
7.923638	1.72019e-12
7.911104	1.84042e-12
7.898570	1.96905e-12
7.886036	2.10665e-12
7.873502	2.25387e-12
7.860968	2.41137e-12
7.848434	2.57986e-12
7.835900	2.76012e-12
7.823366	2.95296e-12
7.810832	3.15926e-12
7.798298	3.37997e-12
7.785764	3.61608e-12
7.773230	3.86867e-12
7.760696	4.13889e-12
7.748162	4.42797e-12
7.735628	4.73723e-12
7.723094	5.06806e-12
7.710560	5.42198e-12
7.698026	5.8006e-12
7.685492	6.20563e-12
7.672958	6.63892e-12
7.660424	7.10243e-12
7.647890	7.59828e-12
7.635356	8.12872e-12
7.622822	8.69615e-12
7.610288	9.30315e-12
7.597754	9.95249e-12
7.585220	1.06471e-11
7.572686	1.13902e-11
7.560152	1.2185e-11
7.547618	1.30353e-11
7.535084	1.39449e-11
7.522550	1.49178e-11
7.510016	1.59586e-11
7.497482	1.7072e-11
7.484948	1.82629e-11
7.472414	1.95368e-11
7.459880	2.08995e-11
7.447346	2.23572e-11
7.434812	2.39164e-11
7.422278	2.55843e-11
7.409744	2.73683e-11
7.397210	2.92766e-11
7.384676	3.13179e-11
7.372142	3.35013e-11
7.359608	3.58368e-11
7.347074	3.8335e-11
7.334540	4.10071e-11
7.322006	4.38653e-11
7.309472	4.69225e-11
7.296938	5.01925e-11
7.284404	5.36902e-11
7.271870	5.74313e-11
7.259336	6.14328e-11
7.246802	6.57128e-11
7.234268	7.02907e-11
7.221734	7.51872e-11
7.209200	8.04243e-11
7.196666	8.60258e-11
7.184132	9.2017e-11
7.171597	9.8425e-11
7.159063	1.05279e-10
7.146529	1.12609e-10
7.133995	1.20449e-10
7.121461	1.28835e-10
7.108927	1.37803e-10
7.096393	1.47395e-10
7.083859	1.57654e-10
7.071325	1.68626e-10
7.058791	1.80361e-10
7.046257	1.92911e-10
7.033723	2.06333e-10
7.021189	2.20688e-10
7.008655	2.36041e-10
6.996121	2.5246e-10
6.983587	2.7002e-10
6.971053	2.88799e-10
6.958519	3.08883e-10
6.945985	3.30362e-10
6.933451	3.53332e-10
6.920917	3.77897e-10
6.908383	4.04168e-10
6.895849	4.32262e-10
6.883315	4.62307e-10
6.870781	4.94437e-10
6.858247	5.28796e-10
6.845713	5.6554e-10
6.833179	6.04833e-10
6.820645	6.46853e-10
6.808111	6.91787e-10
6.795577	7.39838e-10
6.783043	7.91222e-10
6.770509	8.46169e-10
6.757975	9.04925e-10
6.745441	9.67756e-10
6.732907	1.03494e-09
6.720373	1.10678e-09
6.707839	1.18361e-09
6.695305	1.26575e-09
6.682771	1.35359e-09
6.670237	1.44751e-09
6.657703	1.54794e-09
6.645169	1.65533e-09
6.632635	1.77015e-09
6.620101	1.89293e-09
6.607567	2.0242e-09
6.595033	2.16456e-09
6.582499	2.31464e-09
6.569965	2.47511e-09
6.557431	2.64668e-09
6.544897	2.83012e-09
6.532363	3.02625e-09
6.519829	3.23595e-09
6.507295	3.46015e-09
6.494761	3.69986e-09
6.482227	3.95615e-09
6.469693	4.23015e-09
6.457159	4.52309e-09
6.444625	4.83628e-09
6.432091	5.17111e-09
6.419557	5.52907e-09
6.407023	5.91177e-09
6.394489	6.32089e-09
6.381955	6.75828e-09
6.369421	7.22586e-09
6.356887	7.72573e-09
6.344353	8.26011e-09
6.331819	8.83136e-09
6.319285	9.44204e-09
6.306751	1.00949e-08
6.294217	1.07927e-08
6.281683	1.15387e-08
6.269149	1.23361e-08
6.256615	1.31885e-08
6.244081	1.40997e-08
6.231547	1.50736e-08
6.219013	1.61147e-08
6.206479	1.72275e-08
6.193944	1.8417e-08
6.181410	1.96884e-08
6.168876	2.10473e-08
6.156342	2.24998e-08
6.143808	2.40523e-08
6.131274	2.57116e-08
6.118740	2.74851e-08
6.106206	2.93806e-08
6.093672	3.14064e-08
6.081138	3.35716e-08
6.068604	3.58856e-08
6.056070	3.83587e-08
6.043536	4.10018e-08
6.031002	4.38264e-08
6.018468	4.6845e-08
6.005934	5.0071e-08
5.993400	5.35185e-08
5.980866	5.72026e-08
5.968332	6.11395e-08
5.955798	6.53465e-08
5.943264	6.98422e-08
5.930730	7.46461e-08
5.918196	7.97794e-08
5.905662	8.52645e-08
5.893128	9.11255e-08
5.880594	9.73881e-08
5.868060	1.0408e-07
5.855526	1.11229e-07
5.842992	1.18868e-07
5.830458	1.2703e-07
5.817924	1.3575e-07
5.805390	1.45067e-07
5.792856	1.55021e-07
5.780322	1.65655e-07
5.767788	1.77016e-07
5.755254	1.89153e-07
5.742720	2.02119e-07
5.730186	2.1597e-07
5.717652	2.30767e-07
5.705118	2.46573e-07
5.692584	2.63457e-07
5.680050	2.81493e-07
5.667516	3.00758e-07
5.654982	3.21336e-07
5.642448	3.43315e-07
5.629914	3.66791e-07
5.617380	3.91865e-07
5.604846	4.18645e-07
5.592312	4.47247e-07
5.579778	4.77793e-07
5.567244	5.10416e-07
5.554710	5.45254e-07
5.542176	5.82459e-07
5.529642	6.22189e-07
5.517108	6.64616e-07
5.504574	7.0992e-07
5.492040	7.58295e-07
5.479506	8.09949e-07
5.466972	8.65102e-07
5.454438	9.23989e-07
5.441904	9.86861e-07
5.429370	1.05399e-06
5.416836	1.12565e-06
5.404302	1.20216e-06
5.391768	1.28383e-06
5.379234	1.37102e-06
5.366700	1.46409e-06
5.354166	1.56343e-06
5.341632	1.66948e-06
5.329098	1.78266e-06
5.316564	1.90347e-06
5.304030	2.0324e-06
5.291496	2.17001e-06
5.278962	2.31686e-06
5.266428	2.47357e-06
5.253894	2.64081e-06
5.241360	2.81926e-06
5.228826	3.00967e-06
5.216291	3.21283e-06
5.203757	3.4296e-06
5.191223	3.66086e-06
5.178689	3.90758e-06
5.166155	4.17078e-06
5.153621	4.45155e-06
5.141087	4.75104e-06
5.128553	5.07048e-06
5.116019	5.41119e-06
5.103485	5.77456e-06
5.090951	6.16208e-06
5.078417	6.57533e-06
5.065883	7.01599e-06
5.053349	7.48586e-06
5.040815	7.98683e-06
5.028281	8.52094e-06
5.015747	9.09034e-06
5.003213	9.69732e-06
4.990679	1.03443e-05
4.978145	1.10339e-05
4.965611	1.17689e-05
4.953077	1.25521e-05
4.940543	1.33867e-05
4.928009	1.4276e-05
4.915475	1.52235e-05
4.902941	1.6233e-05
4.890407	1.73083e-05
4.877873	1.84536e-05
4.865339	1.96735e-05
4.852805	2.09726e-05
4.840271	2.23559e-05
4.827737	2.38288e-05
4.815203	2.53968e-05
4.802669	2.7066e-05
4.790135	2.88426e-05
4.777601	3.07334e-05
4.765067	3.27454e-05
4.752533	3.48861e-05
4.739999	3.71634e-05
4.727465	3.95857e-05
4.714931	4.21619e-05
4.702397	4.49013e-05
4.689863	4.78137e-05
4.677329	5.09096e-05
4.664795	5.41999e-05
4.652261	5.76962e-05
4.639727	6.14106e-05
4.627193	6.5356e-05
4.614659	6.95458e-05
4.602125	7.39941e-05
4.589591	7.87157e-05
4.577057	8.37262e-05
4.564523	8.90417e-05
4.551989	9.46793e-05
4.539455	0.000100657
4.526921	0.000106992
4.514387	0.000113705
4.501853	0.000120814
4.489319	0.000128341
4.476785	0.000136307
4.464251	0.000144734
4.451717	0.000153643
4.439183	0.000163057
4.426649	0.000172999
4.414115	0.000183492
4.401581	0.000194558
4.389047	0.000206221
4.376513	0.000218501
4.363979	0.00023142
4.351445	0.000244996
4.338911	0.000259246
4.326377	0.000274182
4.313843	0.000289815
4.301309	0.000306147
4.288775	0.000323174
4.276241	0.000340883
4.263707	0.000359247
4.251173	0.000378221
4.238639	0.000397738
4.226104	0.000417697
4.213570	0.000437949
4.201036	0.000458277
4.188502	0.000478347
4.175968	0.000497615
4.163434	0.000515064
&
```
