## Supplementary material for "All-at-once RNA folding with 3D motif prediction framed by evolutionary information": RF02901_AaHKsRNA41.cacofold.helixcov

```
# RMs = 3 L = 187

# RM_HELIX NESTED 3-46 57-100, nbp = 44 nbp_cov = 1
# pvals: 0.891981,0.016743,0.891981,0.969861,0.0124712,0.000823606,0.0211188,0.0513754,0.0248684,0.891981,0.891981,0.891981,0.891981,0.891981,0.891981,0.891981,0.891981,0.891981,0.891981,0.891981,0.016743,0.891981,0.891981,0.891981,0.891981,0.891981,0.891981,0.891981,0.891981,0.0513754,0.0248684,0.959614,0.891981,0.0962113,0.975439,0.016743,0.891981,0.891981,0.08826,0.891981,0.891981,0.891981,0.891981,0.891981
# aggregated NONE
NESTED  ::<<<<<<<<<<<<<<<<<<<<<<<<<<<<<<<<<<<<<<<<<<<<__________>>>>>>>>>>>>>>>>>>>>>>>>>>>>>>>>>>>>>>>>>>>>:::::::::::::::::::::::::::::::::::::::::::::::::::::::::::::::::::::::::::::::::::::::
        :::::::<______________________________________________________________________________________>::::::::::::::::::::::::::::::::::::::::::::::::::::::::::::::::::::::::::::::::::::::::::::

# RM_HELIX NESTED 101-112 124-136, nbp = 11 nbp_cov = 1
# pvals: 0.0748721,0.000823606,0.101967,0.891981,0.891981,0.0124712,0.891981,0.0481021,0.016743,0.0211188,0.0211188
# aggregated NONE
NESTED  ::::::::::::::::::::::::::::::::::::::::::::::::::::::::::::::::::::::::::::::::::::::::::::::::::::<<<<<<<<<-<<___________>>->>>>>->>>>:::::::::::::::::::::::::::::::::::::::::::::::::::
        :::::::::::::::::::::::::::::::::::::::::::::::::::::::::::::::::::::::::::::::::::::::::::::::::::::<________________________________>::::::::::::::::::::::::::::::::::::::::::::::::::::

# RM_HELIX NESTED 153-167 173-187, nbp = 15 nbp_cov = 0
# pvals: 0.891981,0.891981,0.079452,0.891981,0.0124712,0.0124712,0.0124712,0.0124712,0.891981,0.891981,0.891981,0.891981,0.016743,0.891981,0.891981
# aggregated NONE
NESTED  ::::::::::::::::::::::::::::::::::::::::::::::::::::::::::::::::::::::::::::::::::::::::::::::::::::::::::::::::::::::::::::::::::::::::::::::::::::::::<<<<<<<<<<<<<<<_____>>>>>>>>>>>>>>>
        :::::::::::::::::::::::::::::::::::::::::::::::::::::::::::::::::::::::::::::::::::::::::::::::::::::::::::::::::::::::::::::::::::::::::::::::::::::::::::::::::::::::::::::::::::::::::::
```
