## Supplementary material for "All-at-once RNA folding with 3D motif prediction framed by evolutionary information": RF02901_AaHKsRNA41.helixcov

```
# RMs = 4 L = 187

# RM_HELIX NESTED 7-33 70-96, nbp = 25 nbp_cov = 1
# pvals: 0.0124712,0.000823606,0.0211188,0.0513754,0.0248684,0.891981,0.891981,0.891981,0.891981,0.891981,0.891981,0.891981,0.891981,0.891981,0.891981,0.016743,0.891981,0.891981,0.891981,0.891981,0.891981,0.891981,0.891981,0.0513754,0.0248684
# aggregated NONE
NESTED  ::::::<<<<<<<-<<<<<<<<<<<<<-<<<<<____________________________________>>>>>->>>>>>>>>>>>>->>>>>>>:::::::::::::::::::::::::::::::::::::::::::::::::::::::::::::::::::::::::::::::::::::::::::
        :::::::<______________________________________________________________________________________>::::::::::::::::::::::::::::::::::::::::::::::::::::::::::::::::::::::::::::::::::::::::::::

# RM_HELIX NESTED 101-112 124-136, nbp = 11 nbp_cov = 1
# pvals: 0.0748721,0.000823606,0.101967,0.891981,0.891981,0.0124712,0.891981,0.0481021,0.016743,0.0211188,0.0211188
# aggregated NONE
NESTED  ::::::::::::::::::::::::::::::::::::::::::::::::::::::::::::::::::::::::::::::::::::::::::::::::::::<<<<<<<<<-<<___________>>->>>>->>>>>:::::::::::::::::::::::::::::::::::::::::::::::::::
        :::::::::::::::::::::::::::::::::::::::::::::::::::::::::::::::::::::::::::::::::::::::::::::::::::::<________________________________>::::::::::::::::::::::::::::::::::::::::::::::::::::

# RM_HELIX NESTED 1-3 139-141, nbp = 3 nbp_cov = 0
# pvals: 0.891981,0.977908,0.0211188
# aggregated NONE
NESTED  <<<_______________________________________________________________________________________________________________________________________>>>::::::::::::::::::::::::::::::::::::::::::::::
        :::::::::::::::::::::::::::::::::::::::::::::::::::::::::::::::::::::::::::::::::::::::::::::::::::::::::::::::::::::::::::::::::::::::::::::::::::::::::::::::::::::::::::::::::::::::::::

# RM_HELIX NESTED 157-168 172-183, nbp = 12 nbp_cov = 0
# pvals: 0.0124712,0.0124712,0.0124712,0.0124712,0.891981,0.891981,0.891981,0.891981,0.016743,0.891981,0.891981,0.891981
# aggregated NONE
NESTED  ::::::::::::::::::::::::::::::::::::::::::::::::::::::::::::::::::::::::::::::::::::::::::::::::::::::::::::::::::::::::::::::::::::::::::::::::::::::::::::<<<<<<<<<<<<___>>>>>>>>>>>>::::
        :::::::::::::::::::::::::::::::::::::::::::::::::::::::::::::::::::::::::::::::::::::::::::::::::::::::::::::::::::::::::::::::::::::::::::::::::::::::::::::::::::::::::::::::::::::::::::
```
