## Supplementary material for "All-at-once RNA folding with 3D motif prediction framed by evolutionary information": RF02901_AaHKsRNA41.sorted.cov

```
#
# Method Target_E-val [cov_min,cov_max] [FP | TP True Found | Sen PPV F] 
# GTp    0.05         [-1.12,1.28]     [0 | 2 51 2 | 3.92 100.00 7.55] 
#
#       left_pos       right_pos        score          E-value           pvalue       substitutions      power
#--------------------------------------------------------------------------------------------------------------
*	     102	     135	1.26216	0.0420039	0.000823606	2		0.00
*	       8	      95	1.26216	0.0420039	0.000823606	2		0.00
```
