## Supplementary material for "All-at-once RNA folding with 3D motif prediction framed by evolutionary information": RF02901_AaHKsRNA41.surv

```
1.262163	0.0196078
1.258276	0.0392157
1.012983	0.156863
0.975246	0.215686
0.937509	0.294118
0.874614	0.333333
0.572716	0.352941
0.547558	0.392157
0.321134	0.411765
0.025526	0.431373
-0.005922	0.980392
-0.754377	1
&
1.278864	5.76701e-05
1.277144	0.000865052
1.258276	0.00247982
1.239407	0.00305652
1.182801	0.0032872
1.170222	0.00363322
1.163932	0.00432526
1.151353	0.00536332
1.119906	0.00790081
1.113616	0.00905421
1.101037	0.010323
1.094748	0.0108997
1.012983	0.0220877
0.981536	0.0232411
0.975246	0.0268743
0.937509	0.0347174
0.906061	0.0363322
0.874614	0.0394464
0.843166	0.0406574
0.761402	0.0429642
0.742533	0.0433103
0.736244	0.0464821
0.729954	0.0475202
0.723665	0.055248
0.660769	0.0564014
0.641901	0.0584775
0.591584	0.0596309
0.579005	0.061361
0.572716	0.0749712
0.553847	0.0757785
0.547558	0.0826413
0.490952	0.0844867
0.478373	0.0854095
0.472083	0.0870242
0.465794	0.0878316
0.434346	0.088985
0.428056	0.0924452
0.415477	0.0941753
0.396609	0.0967128
0.390319	0.0974048
0.384030	0.0984429
0.377740	0.0990196
0.371450	0.0998847
0.321134	0.109054
0.277107	0.118051
0.270818	0.119435
0.258239	0.120242
0.251949	0.121453
0.201633	0.126067
0.195343	0.128374
0.182764	0.136332
0.151317	0.139792
0.126158	0.141811
0.101000	0.143195
0.044394	0.144925
0.025526	0.149942
-0.005922	0.842388
-0.024791	0.844406
-0.062528	0.84729
-0.081396	0.853057
-0.100265	0.855479
-0.156871	0.855825
-0.169450	0.857209
-0.175739	0.864418
-0.182029	0.864994
-0.188319	0.869608
-0.219766	0.871511
-0.226056	0.873299
-0.263793	0.874683
-0.270083	0.877509
-0.276372	0.879585
-0.282662	0.879931
-0.320399	0.880623
-0.326688	0.881084
-0.339267	0.885294
-0.345557	0.887774
-0.351847	0.888581
-0.358136	0.888812
-0.427321	0.889331
-0.433611	0.889908
-0.439900	0.890484
-0.446190	0.89083
-0.458769	0.901788
-0.509085	0.905594
-0.515375	0.912226
-0.521664	0.913668
-0.527954	0.914245
-0.534243	0.914591
-0.540533	0.920877
-0.546822	0.924164
-0.553112	0.925779
-0.571980	0.928547
-0.578270	0.930969
-0.641165	0.935582
-0.653744	0.938062
-0.666324	0.938408
-0.672613	0.941234
-0.678903	0.942907
-0.710350	0.94752
-0.722929	0.948904
-0.729219	0.949366
-0.735508	0.950577
-0.741798	0.963668
-0.748088	0.970588
-0.754377	0.976298
-0.773246	0.980334
-0.804693	0.981027
-0.810983	0.981603
-0.817272	0.982987
-0.823562	0.984141
-0.836141	0.98737
-0.961932	0.989965
-0.999669	0.994002
-1.043696	0.995213
-1.106591	0.997982
-1.125460	1
&
1.642735	1.9167e-07
1.641937	1.15002e-06
1.591621	2.68338e-06
1.585332	3.8334e-06
1.553884	6.13344e-06
1.535015	8.43348e-06
1.528726	9.00849e-06
1.516147	9.5835e-06
1.509857	1.03502e-05
1.503568	1.24586e-05
1.490988	1.36086e-05
1.484699	1.38002e-05
1.478409	2.54921e-05
1.472120	3.37339e-05
1.465830	4.35091e-05
1.459541	4.81092e-05
1.453251	5.36676e-05
1.446962	6.32511e-05
1.440672	6.72762e-05
1.434383	7.14929e-05
1.428093	8.05014e-05
1.421804	9.25766e-05
1.415514	0.000108485
1.409224	0.000119985
1.402935	0.000129186
1.396645	0.000143944
1.390356	0.000156594
1.384066	0.00017557
1.377777	0.000204512
1.371487	0.000216012
1.365198	0.000231921
1.358908	0.000254538
1.352619	0.000276388
1.346329	0.000302264
1.340040	0.000325647
1.333750	0.000343856
1.327460	0.000373373
1.321171	0.000412857
1.314881	0.000434324
1.308592	0.000456558
1.302302	0.000491442
1.296013	0.000536484
1.289723	0.000583827
1.283434	0.000618327
1.277144	0.00066567
1.270855	0.000709754
1.264565	0.000766488
1.258276	0.000823606
1.251986	0.000904874
1.245696	0.000954133
1.239407	0.00100358
1.233117	0.00106128
1.226828	0.00110977
1.220538	0.00115117
1.214249	0.00122611
1.207959	0.00127997
1.201670	0.00137811
1.195380	0.00153183
1.189091	0.00167845
1.182801	0.00183486
1.176512	0.00207349
1.170222	0.00233895
1.163932	0.00261917
1.157643	0.00289805
1.151353	0.00327775
1.145064	0.00354628
1.138774	0.00394744
1.132485	0.00437295
1.126195	0.0047837
1.119906	0.00524448
1.113616	0.0056351
1.107327	0.00608897
1.101037	0.0064725
1.094748	0.00705461
1.088458	0.00734748
1.082168	0.00776244
1.075879	0.00818584
1.069589	0.00860426
1.063300	0.00898089
1.057010	0.00932053
1.050721	0.00967359
1.044431	0.00989151
1.038142	0.0104217
1.031852	0.0108997
1.025563	0.0114843
1.019273	0.0120162
1.012983	0.0124712
1.006694	0.0130822
1.000404	0.0136806
0.994115	0.0143595
0.987825	0.0151174
0.981536	0.0159119
0.975246	0.016743
0.968957	0.0176549
0.962667	0.0184559
0.956378	0.019365
0.950088	0.0201323
0.943799	0.0207132
0.937509	0.0211188
0.931219	0.0215991
0.924930	0.0222144
0.918640	0.0227033
0.912351	0.0231934
0.906061	0.0235478
0.899772	0.0239806
0.893482	0.024247
0.887193	0.0245732
0.880903	0.0247043
0.874614	0.0248684
0.868324	0.0250672
0.862035	0.0252408
0.855745	0.025367
0.849455	0.0255377
0.843166	0.0257275
0.836876	0.0259197
0.830587	0.0260376
0.824297	0.0262323
0.818008	0.0263767
0.811718	0.0265653
0.805429	0.0268041
0.799139	0.0270126
0.792850	0.0273097
0.786560	0.0275997
0.780271	0.0279225
0.773981	0.0282228
0.767691	0.0287265
0.761402	0.0292377
0.755112	0.0298009
0.748823	0.0303697
0.742533	0.0310149
0.736244	0.0316708
0.729954	0.0323319
0.723665	0.0330684
0.717375	0.0338054
0.711086	0.0344598
0.704796	0.0351567
0.698507	0.0357112
0.692217	0.0363215
0.685927	0.036948
0.679638	0.0374546
0.673348	0.0378642
0.667059	0.0383386
0.660769	0.0387425
0.654480	0.0391814
0.648190	0.03961
0.641901	0.0400838
0.635611	0.0405273
0.629322	0.0411418
0.623032	0.0417034
0.616743	0.0422837
0.610453	0.0429205
0.604163	0.0437832
0.597874	0.04463
0.591584	0.0456717
0.585295	0.0464585
0.579005	0.0472413
0.572716	0.0481021
0.566426	0.0489974
0.560137	0.0498469
0.553847	0.0506565
0.547558	0.0513754
0.541268	0.0520836
0.534978	0.0526772
0.528689	0.0533251
0.522399	0.0539576
0.516110	0.0544916
0.509820	0.0549514
0.503531	0.0554848
0.497241	0.056134
0.490952	0.0565296
0.484662	0.0570228
0.478373	0.0574493
0.472083	0.0580239
0.465794	0.0584724
0.459504	0.0589358
0.453214	0.0594739
0.446925	0.0600257
0.440635	0.0605436
0.434346	0.0610762
0.428056	0.0617218
0.421767	0.0625302
0.415477	0.0633283
0.409188	0.0641521
0.402898	0.0651233
0.396609	0.0660752
0.390319	0.067095
0.384030	0.0679957
0.377740	0.0689201
0.371450	0.0696525
0.365161	0.0704063
0.358871	0.0709794
0.352582	0.0717969
0.346292	0.072337
0.340003	0.0730259
0.333713	0.0736233
0.327424	0.0742925
0.321134	0.0748721
0.314845	0.0755776
0.308555	0.0763472
0.302266	0.0768718
0.295976	0.0774859
0.289686	0.0780547
0.283397	0.0788214
0.277107	0.079452
0.270818	0.0802371
0.264528	0.0809846
0.258239	0.0816348
0.251949	0.0822554
0.245660	0.0830491
0.239370	0.0837199
0.233081	0.0843218
0.226791	0.0849786
0.220502	0.0855732
0.214212	0.0862007
0.207922	0.0868302
0.201633	0.0875368
0.195343	0.08826
0.189054	0.0891312
0.182764	0.0899116
0.176475	0.0907289
0.170185	0.0915418
0.163896	0.0923729
0.157606	0.0930533
0.151317	0.0937351
0.145027	0.0944607
0.138738	0.0950814
0.132448	0.0956681
0.126158	0.0962113
0.119869	0.0966325
0.113579	0.0969641
0.107290	0.0973954
0.101000	0.0978081
0.094711	0.0981352
0.088421	0.0983769
0.082132	0.098623
0.075842	0.0990167
0.069553	0.0993326
0.063263	0.0997071
0.056974	0.100053
0.050684	0.100405
0.044394	0.100766
0.038105	0.101254
0.031815	0.101611
0.025526	0.101967
0.019236	0.102526
0.012947	0.103016
0.006657	0.10351
0.000368	0.10408
-0.005922	0.891981
-0.012211	0.892529
-0.018501	0.892912
-0.024791	0.893407
-0.031080	0.89392
-0.037370	0.894438
-0.043659	0.895035
-0.049949	0.89546
-0.056238	0.895999
-0.062528	0.896475
-0.068817	0.896791
-0.075107	0.897129
-0.081396	0.89742
-0.087686	0.897792
-0.093975	0.898054
-0.100265	0.898512
-0.106555	0.899009
-0.112844	0.899378
-0.119134	0.899776
-0.125423	0.900154
-0.131713	0.900652
-0.138002	0.901084
-0.144292	0.901661
-0.150581	0.902359
-0.156871	0.903
-0.163160	0.90367
-0.169450	0.904432
-0.175739	0.905393
-0.182029	0.906164
-0.188319	0.906974
-0.194608	0.907923
-0.200898	0.908688
-0.207187	0.909481
-0.213477	0.910421
-0.219766	0.911145
-0.226056	0.911768
-0.232345	0.912507
-0.238635	0.913289
-0.244924	0.913822
-0.251214	0.914296
-0.257503	0.914812
-0.263793	0.915406
-0.270083	0.916074
-0.276372	0.916543
-0.282662	0.91724
-0.288951	0.917894
-0.295241	0.918445
-0.301530	0.919164
-0.307820	0.91991
-0.314109	0.920586
-0.320399	0.921353
-0.326688	0.92226
-0.332978	0.923156
-0.339267	0.924014
-0.345557	0.924764
-0.351847	0.925423
-0.358136	0.926028
-0.364426	0.926551
-0.370715	0.927094
-0.377005	0.927538
-0.383294	0.927901
-0.389584	0.928303
-0.395873	0.928612
-0.402163	0.928818
-0.408452	0.929165
-0.414742	0.929509
-0.421031	0.929861
-0.427321	0.930247
-0.433611	0.930672
-0.439900	0.930999
-0.446190	0.93141
-0.452479	0.931791
-0.458769	0.932267
-0.465058	0.932724
-0.471348	0.933381
-0.477637	0.933993
-0.483927	0.934721
-0.490216	0.935667
-0.496506	0.936715
-0.502796	0.937859
-0.509085	0.938988
-0.515375	0.940307
-0.521664	0.941442
-0.527954	0.942539
-0.534243	0.943837
-0.540533	0.944976
-0.546822	0.946118
-0.553112	0.947279
-0.559401	0.948505
-0.565691	0.949499
-0.571980	0.950518
-0.578270	0.951414
-0.584560	0.952226
-0.590849	0.953171
-0.597139	0.953966
-0.603428	0.954706
-0.609718	0.955496
-0.616007	0.95634
-0.622297	0.95716
-0.628586	0.958152
-0.634876	0.958861
-0.641165	0.959614
-0.647455	0.960352
-0.653744	0.961134
-0.660034	0.962135
-0.666324	0.963103
-0.672613	0.964134
-0.678903	0.965074
-0.685192	0.966092
-0.691482	0.967026
-0.697771	0.967963
-0.704061	0.968916
-0.710350	0.969861
-0.716640	0.970842
-0.722929	0.971873
-0.729219	0.973
-0.735508	0.974138
-0.741798	0.975439
-0.748088	0.976783
-0.754377	0.977908
-0.760667	0.979214
-0.766956	0.980066
-0.773246	0.981065
-0.779535	0.981874
-0.785825	0.982751
-0.792114	0.983657
-0.798404	0.984473
-0.804693	0.985334
-0.810983	0.986023
-0.817272	0.986828
-0.823562	0.987388
-0.829852	0.98804
-0.836141	0.988537
-0.842431	0.989133
-0.848720	0.989573
-0.855010	0.989998
-0.861299	0.990393
-0.867589	0.990705
-0.873878	0.991065
-0.880168	0.99142
-0.886457	0.991609
-0.892747	0.99178
-0.899036	0.991965
-0.905326	0.992182
-0.911616	0.992396
-0.917905	0.992584
-0.924195	0.992773
-0.930484	0.992902
-0.936774	0.993052
-0.943063	0.993208
-0.949353	0.993402
-0.955642	0.993561
-0.961932	0.993756
-0.968221	0.993854
-0.974511	0.994
-0.980800	0.99415
-0.987090	0.994362
-0.993380	0.994504
-0.999669	0.994673
-1.005959	0.994852
-1.012248	0.994982
-1.018538	0.995194
-1.024827	0.995371
-1.031117	0.995496
-1.037406	0.995648
-1.043696	0.995849
-1.049985	0.995998
-1.056275	0.996217
-1.062565	0.996404
-1.068854	0.996624
-1.075144	0.996793
-1.081433	0.996982
-1.087723	0.997179
-1.094012	0.997426
-1.100302	0.997651
-1.106591	0.99787
-1.112881	0.998063
-1.119170	0.998234
-1.125460	0.998427
-1.131749	0.998556
-1.138039	0.998724
-1.144329	0.998922
-1.150618	0.999052
-1.156908	0.999184
-1.163197	0.999281
-1.169487	0.999378
-1.175776	0.999473
-1.182066	0.999585
-1.188355	0.99966
-1.194645	0.999719
-1.200934	0.999767
-1.207224	0.999825
-1.213513	0.99985
-1.219803	0.999879
-1.226093	0.999904
-1.232382	0.999925
-1.238672	0.999945
-1.244961	0.999949
-1.251251	0.999956
-1.257540	0.999969
-1.270119	0.999974
-1.282698	0.999976
-1.288988	0.999981
-1.295277	0.999986
-1.301567	0.999995
-1.326725	0.999998
-1.345594	0.999999
-1.370752	1
&
```
