## Supplementary material for "All-at-once RNA folding with 3D motif prediction framed by evolutionary information": RF02902_AaHKsRNA22.cacofold.helixcov

```
# RMs = 4 L = 113

# RM_HELIX NESTED 11-17 23-29, nbp = 7 nbp_cov = 1
# pvals: 0.536583,0.536583,0.536583,0.536583,0.536583,1.26604e-06,0.0656882
# aggregated NONE
NESTED  :::::::::<<<<<<<_____>>>>>>>::::::::::::::::::::::::::::::::::::::::::::::::::::::::::::::::::::::::::
        ::::::::::::::<_______>:::::::::::::::::::::::::::::::::::::::::::::::::::::::::::::::::::::::::::::::

# RM_HELIX NESTED 32-37 43-48, nbp = 6 nbp_cov = 0
# pvals: 0.536583,0.536583,0.536583,0.536583,0.536583,0.536583
# aggregated NONE
NESTED  ::::::::::::::::::::::::::::::<<<<<<_____>>>>>>:::::::::::::::::::::::::::::::::::::::::::::::::::::::
        ::::::::::::::::::::::::::::::::::::::::::::::::::::::::::::::::::::::::::::::::::::::::::::::::::::::

# RM_HELIX NESTED 49-52 58-61, nbp = 4 nbp_cov = 0
# pvals: 0.536583,0.536583,0.00595127,0.536583
# aggregated NONE
NESTED  :::::::::::::::::::::::::::::::::::::::::::::::<<<<_____>>>>::::::::::::::::::::::::::::::::::::::::::
        ::::::::::::::::::::::::::::::::::::::::::::::::::::::::::::::::::::::::::::::::::::::::::::::::::::::

# RM_HELIX NESTED 64-72 78-86, nbp = 9 nbp_cov = 5
# pvals: 0.0064735,0.000132536,0.0360862,0.536583,0.000647447,0.00595127,0.000258043,6.88688e-05,0.000668802
# aggregated NONE
NESTED  ::::::::::::::::::::::::::::::::::::::::::::::::::::::::::::::<<<<<<<<<_____>>>>>>>>>:::::::::::::::::
        :::::::::::::::::::::::::::::::::::::::::::::::::::::::::::::::<--<-<<<_____>>>->-->::::::::::::::::::
```
