## Supplementary material for "All-at-once RNA folding with 3D motif prediction framed by evolutionary information": RF02902_AaHKsRNA22.cacofold.power

```
# Power analysis of CaCoFold structure 
#
# Powertype = SINGLE SUBSTITUTIONS
# covary  left_pos      right_pos    substitutions      power
#----------------------------------------------------------------
          11		29		0		0.00
          12		28		0		0.00
          13		27		0		0.00
          14		26		0		0.00
          15		25		0		0.00
     *    16		24		4		0.07
          17		23		2		0.00
          32		48		0		0.00
          33		47		1		0.00
          34		46		1		0.00
          35		45		0		0.00
          36		44		0		0.00
          37		43		1		0.00
          49		61		4		0.07
          50		60		0		0.00
          51		59		6		0.16
          52		58		1		0.00
          64		86		4		0.07
     *    65		85		6		0.16
          66		84		5		0.11
          67		83		0		0.00
     *    68		82		4		0.07
          69		81		4		0.07
     *    70		80		4		0.07
     *    71		79		4		0.07
     *    72		78		4		0.07
#
# BPAIRS 26
# avg substitutions per BP  2.1
# BPAIRS expected to covary 1.0 +/- 0.9
# BPAIRS observed to covary 6
#
```
