## Supplementary material for "All-at-once RNA folding with 3D motif prediction framed by evolutionary information": RF02902_AaHKsRNA22.sorted.cacofold.cov

```
# The predicted CaCoFold structure
# BPAIRS observed to covary 6
#
#
# Method Target_E-val [cov_min,cov_max] [FP | TP True Found | Sen PPV F] 
# GTp    0.05         [-2.19,9.76]     [0 | 6 26 6 | 23.08 100.00 37.50] 
#
# in_fold in_given   left_pos       right_pos      score           E-value    pvalue       substitutions      power
#-----------------------------------------------------------------------------------------------------------------------
*	*	        16	        24	9.76101	4.17792e-05	1.26604e-06	4		0.07
*	*	        71	        79	7.75713	0.00227267	6.88688e-05	4		0.07
*	*	        65	        85	7.41611	0.00437369	0.000132536	6		0.16
*	*	        70	        80	7.04865	0.00851541	0.000258043	4		0.07
*	*	        68	        82	6.39296	0.0213658	0.000647447	4		0.07
*	*	        72	        78	6.37963	0.0220705	0.000668802	4		0.07
```
