## Supplementary material for "All-at-once RNA folding with 3D motif prediction framed by evolutionary information": RF02902_AaHKsRNA22.sorted.cov

```
#
# Method Target_E-val [cov_min,cov_max] [FP | TP True Found | Sen PPV F] 
# GTp    0.05         [-2.19,9.76]     [0 | 6 33 6 | 18.18 100.00 30.77] 
#
#       left_pos       right_pos        score          E-value           pvalue       substitutions      power
#--------------------------------------------------------------------------------------------------------------
*	      16	      24	9.76101	4.17792e-05	1.26604e-06	4		0.07
*	      71	      79	7.75713	0.00227267	6.88688e-05	4		0.07
*	      65	      85	7.41611	0.00437369	0.000132536	6		0.16
*	      70	      80	7.04865	0.00851541	0.000258043	4		0.07
*	      68	      82	6.39296	0.0213658	0.000647447	4		0.07
*	      72	      78	6.37963	0.0220705	0.000668802	4		0.07
```
