## Supplementary material for "All-at-once RNA folding with 3D motif prediction framed by evolutionary information": RF02902_AaHKsRNA22.surv

```
9.758061	0.030303
7.747592	0.0606061
7.400959	0.0909091
7.031218	0.121212
6.384170	0.151515
6.361061	0.181818
3.819088	0.242424
3.726653	0.272727
1.438877	0.30303
1.022918	0.333333
0.699394	0.363636
-0.016980	0.909091
-0.109415	0.939394
-0.409830	0.969697
-0.640918	1
&
5.690905	0.000195389
5.344272	0.000390778
5.205619	0.000586166
5.113184	0.000781555
4.974530	0.00117233
4.858986	0.00136772
4.789660	0.0017585
4.258156	0.00214928
4.119503	0.00234467
4.096394	0.00254005
4.027068	0.00273544
3.934633	0.00293083
3.911524	0.00312622
3.888415	0.003517
3.772871	0.00371239
3.611109	0.00390778
3.588000	0.00410317
3.541782	0.00429855
3.495565	0.00449394
3.472456	0.00468933
3.380020	0.00508011
3.356911	0.00547089
3.333803	0.00566628
3.218258	0.00586166
3.148932	0.00605705
3.102714	0.00644783
3.079605	0.00664322
3.056496	0.007034
3.033388	0.00722939
3.010279	0.00742478
2.964061	0.00762016
2.940952	0.00801094
2.894735	0.00840172
2.871626	0.00859711
2.802299	0.0087925
2.686755	0.00898789
2.640537	0.00918327
2.617428	0.00937866
2.594320	0.00957405
2.571211	0.00976944
2.548102	0.00996483
2.524993	0.0101602
2.501884	0.0103556
2.478775	0.010551
2.455667	0.0107464
2.386340	0.0109418
2.363231	0.0111372
2.340122	0.0113326
2.293905	0.0117233
2.178360	0.0119187
2.155252	0.0123095
2.109034	0.0125049
2.085925	0.0127003
2.039707	0.0128957
1.993490	0.0136772
1.970381	0.0138726
1.924163	0.014068
1.901054	0.0148496
1.854837	0.0152403
1.831728	0.0154357
1.808619	0.0160219
1.785510	0.0164127
1.762401	0.0166081
1.739292	0.0171942
1.716184	0.0179758
1.693075	0.0181712
1.669966	0.0187573
1.646857	0.0197343
1.623748	0.0207112
1.600639	0.0212974
1.577531	0.0222743
1.554422	0.0226651
1.531313	0.0230559
1.508204	0.0240328
1.485095	0.0250098
1.461986	0.0257913
1.438877	0.0267683
1.415769	0.0269637
1.392660	0.0273544
1.369551	0.0275498
1.346442	0.0277452
1.323333	0.0279406
1.300224	0.0295037
1.277116	0.0298945
1.254007	0.0304807
1.230898	0.030676
1.207789	0.0308714
1.184680	0.0312622
1.161571	0.0314576
1.138462	0.0320438
1.115354	0.0326299
1.092245	0.034193
1.069136	0.0343884
1.046027	0.0357562
1.022918	0.0365377
0.999809	0.0367331
0.976701	0.0373193
0.953592	0.0384916
0.930483	0.038687
0.907374	0.0408363
0.884265	0.0414224
0.861156	0.0423994
0.838048	0.0439625
0.814939	0.0443533
0.791830	0.0461118
0.768721	0.0466979
0.745612	0.0472841
0.722503	0.0480657
0.699394	0.0490426
0.676286	0.049238
0.653177	0.0508011
0.630068	0.0515826
0.606959	0.052755
0.583850	0.0535365
0.560741	0.055295
0.537633	0.0564674
0.514524	0.0578351
0.491415	0.059789
0.468306	0.0611567
0.445197	0.0625244
0.422088	0.0646737
0.398979	0.0670184
0.375871	0.0679953
0.352762	0.0691676
0.329653	0.0705354
0.306544	0.0722939
0.283435	0.0746385
0.260326	0.0771786
0.237218	0.0797186
0.214109	0.0826495
0.191000	0.0855803
0.167891	0.0887065
0.144782	0.0926143
0.121673	0.0959359
0.098565	0.0998437
0.075456	0.105119
0.052347	0.10805
0.029238	0.112935
0.006129	0.170574
-0.016980	0.711606
-0.040089	0.722548
-0.063197	0.737202
-0.086306	0.751465
-0.109415	0.763384
-0.132524	0.771981
-0.155633	0.787417
-0.178742	0.80129
-0.201850	0.815748
-0.224959	0.826886
-0.248068	0.839977
-0.271177	0.849551
-0.294286	0.86186
-0.317395	0.872411
-0.340503	0.881594
-0.363612	0.891364
-0.386721	0.899961
-0.409830	0.906018
-0.432939	0.90973
-0.456048	0.911489
-0.479157	0.918132
-0.502265	0.921649
-0.525374	0.924971
-0.548483	0.930051
-0.571592	0.932786
-0.594701	0.938062
-0.617810	0.94197
-0.640918	0.946073
-0.664027	0.948808
-0.687136	0.951544
-0.710245	0.955451
-0.733354	0.958187
-0.756463	0.960141
-0.779572	0.96229
-0.802680	0.965612
-0.825789	0.966979
-0.848898	0.968347
-0.872007	0.968933
-0.895116	0.969715
-0.918225	0.971864
-0.941333	0.974404
-0.964442	0.975381
-0.987551	0.975772
-1.010660	0.97753
-1.033769	0.979289
-1.056878	0.980461
-1.079986	0.981243
-1.103095	0.981633
-1.126204	0.982806
-1.149313	0.983783
-1.172422	0.98476
-1.195531	0.986127
-1.218640	0.987104
-1.241748	0.987495
-1.264857	0.988863
-1.311075	0.989644
-1.334184	0.990426
-1.357293	0.991208
-1.380401	0.991794
-1.403510	0.992184
-1.426619	0.99238
-1.449728	0.993357
-1.472837	0.993748
-1.495946	0.993943
-1.519055	0.994334
-1.542163	0.994529
-1.565272	0.994725
-1.588381	0.995115
-1.611490	0.996288
-1.657708	0.996678
-1.680816	0.997069
-1.727034	0.997265
-1.773252	0.997851
-1.796361	0.998242
-1.819469	0.999023
-1.842578	0.999218
-1.888796	0.999414
-1.958123	0.999609
-2.119884	0.999805
-2.212320	1
&
9.573190	9.70685e-07
9.318993	1.94137e-06
9.111013	2.91206e-06
9.041687	3.88274e-06
9.018578	4.85343e-06
8.995469	6.7948e-06
8.972360	7.76548e-06
8.903034	9.70685e-06
8.764381	1.06775e-05
8.718163	1.16482e-05
8.695054	1.35896e-05
8.556401	1.45603e-05
8.533292	1.65017e-05
8.487075	1.74723e-05
8.440857	1.8443e-05
8.417748	1.94137e-05
8.394639	2.23258e-05
8.371530	2.32964e-05
8.348422	2.52378e-05
8.302204	2.91206e-05
8.232877	3.00912e-05
8.209769	3.30033e-05
8.186660	3.3974e-05
8.140442	3.49447e-05
8.117333	3.78567e-05
8.071115	4.17395e-05
8.048007	4.27102e-05
8.024898	4.36808e-05
8.001789	4.56222e-05
7.978680	4.75636e-05
7.955571	4.85343e-05
7.932462	5.33877e-05
7.909354	5.43584e-05
7.886245	5.72704e-05
7.840027	6.11532e-05
7.816918	6.21239e-05
7.793809	6.89187e-05
7.770701	7.37721e-05
7.747592	7.57135e-05
7.724483	7.95962e-05
7.701374	8.15376e-05
7.678265	8.34789e-05
7.655156	8.9303e-05
7.632047	9.70685e-05
7.608939	0.000101922
7.585830	0.000107746
7.562721	0.00011357
7.539612	0.000119394
7.516503	0.000122306
7.493394	0.000129101
7.447177	0.000135896
7.424068	0.000143661
7.400959	0.000149486
7.377850	0.00015531
7.354741	0.000164046
7.331632	0.000173753
7.308524	0.000177635
7.285415	0.000182489
7.262306	0.000189284
7.239197	0.000194137
7.216088	0.000201903
7.192979	0.000211609
7.169871	0.000216463
7.146762	0.000221316
7.123653	0.000234906
7.100544	0.000244613
7.077435	0.00025432
7.054326	0.000259173
7.031218	0.000269851
7.008109	0.000273733
6.985000	0.000284411
6.961891	0.00029703
6.938782	0.000304795
6.915673	0.000318385
6.892564	0.000331004
6.869456	0.000350417
6.846347	0.000358183
6.823238	0.000365948
6.800129	0.000379538
6.777020	0.000393128
6.753911	0.000407688
6.730803	0.000430014
6.707694	0.000444574
6.684585	0.000459134
6.661476	0.00048146
6.638367	0.000493108
6.615258	0.000505727
6.592150	0.000518346
6.569041	0.000533877
6.545932	0.000545525
6.522823	0.000557173
6.499714	0.00056688
6.476605	0.000583382
6.453496	0.000596971
6.430388	0.000616385
6.407279	0.000633858
6.384170	0.000647447
6.361061	0.000668802
6.337952	0.000687245
6.314843	0.000711512
6.291735	0.000728985
6.268626	0.000755193
6.245517	0.000766841
6.222408	0.000789167
6.199299	0.000810522
6.176190	0.000830907
6.153081	0.00085032
6.129973	0.000864881
6.106864	0.000887206
6.083755	0.000909532
6.060646	0.000938653
6.037537	0.000956125
6.014428	0.000985246
5.991320	0.00101534
5.968211	0.00103766
5.945102	0.00105416
5.921993	0.0010697
5.898884	0.00110658
5.875775	0.00113764
5.852667	0.00116773
5.829558	0.00119977
5.806449	0.00121821
5.783340	0.00124151
5.760231	0.00126966
5.737122	0.00129392
5.714013	0.00131625
5.690905	0.00133663
5.667796	0.00137449
5.644687	0.00141914
5.621578	0.00144632
5.598469	0.00147447
5.575360	0.00151524
5.552252	0.00154048
5.529143	0.00156766
5.506034	0.00159581
5.482925	0.00162104
5.459816	0.00165114
5.436707	0.00168123
5.413598	0.00171617
5.390490	0.00175694
5.367381	0.00178412
5.344272	0.00180159
5.321163	0.00183654
5.298054	0.00187245
5.274945	0.00190254
5.251837	0.00194428
5.228728	0.00197437
5.205619	0.00200641
5.182510	0.00204232
5.159401	0.0020695
5.136292	0.00210833
5.113184	0.00214327
5.090075	0.00216948
5.066966	0.00221122
5.043857	0.00224714
5.020748	0.00228014
4.997639	0.00231606
4.974530	0.00235294
4.951422	0.00238497
4.928313	0.00241118
4.905204	0.00244904
4.882095	0.0024801
4.858986	0.00251213
4.835877	0.00254611
4.812769	0.00258299
4.789660	0.00261891
4.766551	0.00265579
4.743442	0.00268686
4.720333	0.00272568
4.697224	0.0027616
4.674116	0.0027946
4.651007	0.0028179
4.627898	0.00285284
4.604789	0.00289458
4.581680	0.00293729
4.558571	0.00297612
4.535462	0.00301495
4.512354	0.00306348
4.489245	0.00309454
4.466136	0.00314405
4.443027	0.00319258
4.419918	0.00324403
4.396809	0.00330227
4.373701	0.00335954
4.350592	0.00341972
4.327483	0.00350126
4.304374	0.00357698
4.281265	0.00365463
4.258156	0.0037284
4.235047	0.00380703
4.211939	0.00389148
4.188830	0.00397496
4.165721	0.00407785
4.142612	0.00420501
4.119503	0.00430887
4.096394	0.00443894
4.073286	0.00456028
4.050177	0.00465249
4.027068	0.00476704
4.003959	0.00489225
3.980850	0.00500777
3.957741	0.00513687
3.934633	0.00526985
3.911524	0.00541545
3.888415	0.00553388
3.865306	0.00568822
3.842197	0.00582799
3.819088	0.00595127
3.795979	0.00605805
3.772871	0.00619103
3.749762	0.00632887
3.726653	0.0064735
3.703544	0.00660163
3.680435	0.00674529
3.657326	0.00691904
3.634218	0.00707824
3.611109	0.00725393
3.588000	0.00742186
3.564891	0.00757426
3.541782	0.00771015
3.518673	0.00784702
3.495565	0.00797515
3.472456	0.00812949
3.449347	0.00828577
3.426238	0.00843526
3.403129	0.00856533
3.380020	0.00870025
3.356911	0.00883712
3.333803	0.00897496
3.310694	0.00913803
3.287585	0.00930402
3.264476	0.00945836
3.241367	0.00959619
3.218258	0.00974762
3.195150	0.00989517
3.172041	0.0100398
3.148932	0.010164
3.125823	0.010298
3.102714	0.0104475
3.079605	0.0106028
3.056496	0.010761
3.033388	0.0108785
3.010279	0.0110386
2.987170	0.0111687
2.964061	0.011293
2.940952	0.0114191
2.917843	0.0115482
2.894735	0.0116958
2.871626	0.0118433
2.848517	0.0120132
2.825408	0.0121462
2.802299	0.0122763
2.779190	0.0124092
2.756082	0.0125451
2.732973	0.0126917
2.709864	0.0128237
2.686755	0.012979
2.663646	0.0131353
2.640537	0.013311
2.617428	0.0134818
2.594320	0.0136624
2.571211	0.0138342
2.548102	0.0139856
2.524993	0.0141332
2.501884	0.0142739
2.478775	0.0144448
2.455667	0.0146273
2.432558	0.0147932
2.409449	0.0149612
2.386340	0.0151291
2.363231	0.0153174
2.340122	0.0155135
2.317013	0.0156698
2.293905	0.0158853
2.270796	0.0160765
2.247687	0.0162629
2.224578	0.0164531
2.201469	0.0166414
2.178360	0.0168686
2.155252	0.0171025
2.132143	0.0173607
2.109034	0.0176539
2.085925	0.0180334
2.062816	0.0183654
2.039707	0.0187274
2.016599	0.0190575
1.993490	0.0194118
1.970381	0.0198
1.947272	0.0202368
1.924163	0.020662
1.901054	0.0212046
1.877945	0.0217424
1.854837	0.0223879
1.831728	0.0229917
1.808619	0.0236022
1.785510	0.0242079
1.762401	0.0248107
1.739292	0.025495
1.716184	0.0262667
1.693075	0.0271316
1.669966	0.0280072
1.646857	0.0287886
1.623748	0.0296108
1.600639	0.0304203
1.577531	0.0311949
1.554422	0.0319812
1.531313	0.0328004
1.508204	0.0335877
1.485095	0.034436
1.461986	0.0352999
1.438877	0.0360862
1.415769	0.0369025
1.392660	0.037584
1.369551	0.038312
1.346442	0.0389526
1.323333	0.0396719
1.300224	0.0403164
1.277116	0.0410173
1.254007	0.0417404
1.230898	0.0424655
1.207789	0.0433265
1.184680	0.0441701
1.161571	0.0450126
1.138462	0.0458736
1.115354	0.0467676
1.092245	0.0476121
1.069136	0.0484916
1.046027	0.0493642
1.022918	0.0502854
0.999809	0.0512153
0.976701	0.0522103
0.953592	0.0532023
0.930483	0.0542254
0.907374	0.0552961
0.884265	0.0563192
0.861156	0.0573995
0.838048	0.0584683
0.814939	0.0596243
0.791830	0.060763
0.768721	0.0619229
0.745612	0.0631072
0.722503	0.0643865
0.699394	0.0656882
0.676286	0.0669986
0.653177	0.0683537
0.630068	0.0698457
0.606959	0.0713725
0.583850	0.0729713
0.560741	0.074602
0.537633	0.0763463
0.514524	0.0782382
0.491415	0.080132
0.468306	0.0821161
0.445197	0.0843904
0.422088	0.0866463
0.398979	0.0890274
0.375871	0.091391
0.352762	0.0938381
0.329653	0.0964521
0.306544	0.0992895
0.283435	0.102184
0.260326	0.105345
0.237218	0.108862
0.214109	0.112705
0.191000	0.116749
0.167891	0.120948
0.144782	0.125731
0.121673	0.130497
0.098565	0.135628
0.075456	0.141338
0.052347	0.147531
0.029238	0.154772
0.006129	0.182218
-0.016980	0.536583
-0.040089	0.561653
-0.063197	0.590751
-0.086306	0.619692
-0.109415	0.646262
-0.132524	0.671904
-0.155633	0.696429
-0.178742	0.720029
-0.201850	0.742434
-0.224959	0.762834
-0.248068	0.782086
-0.271177	0.799422
-0.294286	0.815574
-0.317395	0.829838
-0.340503	0.843039
-0.363612	0.855236
-0.386721	0.866293
-0.409830	0.876423
-0.432939	0.885706
-0.456048	0.894395
-0.479157	0.90224
-0.502265	0.909414
-0.525374	0.916026
-0.548483	0.921979
-0.571592	0.927642
-0.594701	0.932897
-0.617810	0.937784
-0.640918	0.942125
-0.664027	0.946327
-0.687136	0.950231
-0.710245	0.953858
-0.733354	0.957156
-0.756463	0.96037
-0.779572	0.963441
-0.802680	0.966199
-0.825789	0.968659
-0.848898	0.971007
-0.872007	0.973206
-0.895116	0.975296
-0.918225	0.977211
-0.941333	0.979053
-0.964442	0.980665
-0.987551	0.982188
-1.010660	0.983581
-1.033769	0.984911
-1.056878	0.986125
-1.079986	0.987272
-1.103095	0.988252
-1.126204	0.989243
-1.149313	0.990158
-1.172422	0.991006
-1.195531	0.991801
-1.218640	0.992566
-1.241748	0.993245
-1.264857	0.99384
-1.287966	0.99443
-1.311075	0.994983
-1.334184	0.995487
-1.357293	0.995973
-1.380401	0.996361
-1.403510	0.996735
-1.426619	0.9971
-1.449728	0.997412
-1.472837	0.997692
-1.495946	0.997916
-1.519055	0.998149
-1.542163	0.998347
-1.565272	0.998543
-1.588381	0.998713
-1.611490	0.998845
-1.634599	0.99898
-1.657708	0.999107
-1.680816	0.999222
-1.703925	0.999316
-1.727034	0.99941
-1.750143	0.999485
-1.773252	0.999548
-1.796361	0.999608
-1.819469	0.999655
-1.842578	0.999714
-1.865687	0.999764
-1.888796	0.999804
-1.911905	0.999826
-1.935014	0.999854
-1.958123	0.999874
-1.981231	0.999885
-2.004340	0.999897
-2.027449	0.999917
-2.050558	0.999928
-2.073667	0.999941
-2.096776	0.999949
-2.119884	0.999959
-2.142993	0.999967
-2.166102	0.999973
-2.189211	0.999977
-2.212320	0.999983
-2.235429	0.999986
-2.258537	0.999988
-2.281646	0.999991
-2.304755	0.999993
-2.327864	0.999994
-2.374082	0.999996
-2.420299	0.999997
-2.443408	0.999999
-2.605170	1
&
29.724102	1.07351e-24
29.700993	1.12697e-24
29.677884	1.18308e-24
29.654775	1.24199e-24
29.631666	1.30383e-24
29.608557	1.36875e-24
29.585449	1.43691e-24
29.562340	1.50845e-24
29.539231	1.58356e-24
29.516122	1.66241e-24
29.493013	1.74518e-24
29.469904	1.83207e-24
29.446796	1.92329e-24
29.423687	2.01905e-24
29.400578	2.11957e-24
29.377469	2.2251e-24
29.354360	2.33589e-24
29.331251	2.45219e-24
29.308142	2.57428e-24
29.285034	2.70244e-24
29.261925	2.83699e-24
29.238816	2.97823e-24
29.215707	3.12651e-24
29.192598	3.28216e-24
29.169489	3.44557e-24
29.146381	3.61711e-24
29.123272	3.79719e-24
29.100163	3.98623e-24
29.077054	4.18468e-24
29.053945	4.39301e-24
29.030836	4.61171e-24
29.007728	4.84129e-24
28.984619	5.08231e-24
28.961510	5.33532e-24
28.938401	5.60092e-24
28.915292	5.87975e-24
28.892183	6.17245e-24
28.869074	6.47972e-24
28.845966	6.80229e-24
28.822857	7.14091e-24
28.799748	7.49639e-24
28.776639	7.86956e-24
28.753530	8.2613e-24
28.730421	8.67254e-24
28.707313	9.10425e-24
28.684204	9.55745e-24
28.661095	1.00332e-23
28.637986	1.05326e-23
28.614877	1.10569e-23
28.591768	1.16073e-23
28.568660	1.21851e-23
28.545551	1.27916e-23
28.522442	1.34283e-23
28.499333	1.40967e-23
28.476224	1.47984e-23
28.453115	1.5535e-23
28.430006	1.63082e-23
28.406898	1.71199e-23
28.383789	1.79721e-23
28.360680	1.88666e-23
28.337571	1.98057e-23
28.314462	2.07914e-23
28.291353	2.18263e-23
28.268245	2.29126e-23
28.245136	2.4053e-23
28.222027	2.52502e-23
28.198918	2.65069e-23
28.175809	2.78262e-23
28.152700	2.92111e-23
28.129591	3.06649e-23
28.106483	3.21911e-23
28.083374	3.37932e-23
28.060265	3.54751e-23
28.037156	3.72406e-23
28.014047	3.9094e-23
27.990938	4.10396e-23
27.967830	4.3082e-23
27.944721	4.52261e-23
27.921612	4.74768e-23
27.898503	4.98396e-23
27.875394	5.23199e-23
27.852285	5.49236e-23
27.829177	5.76569e-23
27.806068	6.05262e-23
27.782959	6.35382e-23
27.759850	6.67001e-23
27.736741	7.00194e-23
27.713632	7.35037e-23
27.690523	7.71615e-23
27.667415	8.10012e-23
27.644306	8.5032e-23
27.621197	8.92633e-23
27.598088	9.37052e-23
27.574979	9.83681e-23
27.551870	1.03263e-22
27.528762	1.08401e-22
27.505653	1.13795e-22
27.482544	1.19458e-22
27.459435	1.25402e-22
27.436326	1.31642e-22
27.413217	1.38192e-22
27.390108	1.45068e-22
27.367000	1.52286e-22
27.343891	1.59863e-22
27.320782	1.67818e-22
27.297673	1.76168e-22
27.274564	1.84933e-22
27.251455	1.94134e-22
27.228347	2.03793e-22
27.205238	2.13933e-22
27.182129	2.24577e-22
27.159020	2.35751e-22
27.135911	2.4748e-22
27.112802	2.59793e-22
27.089694	2.72718e-22
27.066585	2.86287e-22
27.043476	3.0053e-22
27.020367	3.15482e-22
26.997258	3.31177e-22
26.974149	3.47654e-22
26.951040	3.64949e-22
26.927932	3.83105e-22
26.904823	4.02165e-22
26.881714	4.22172e-22
26.858605	4.43174e-22
26.835496	4.65221e-22
26.812387	4.88365e-22
26.789279	5.1266e-22
26.766170	5.38163e-22
26.743061	5.64935e-22
26.719952	5.93038e-22
26.696843	6.22539e-22
26.673734	6.53507e-22
26.650626	6.86016e-22
26.627517	7.20141e-22
26.604408	7.55964e-22
26.581299	7.93568e-22
26.558190	8.33042e-22
26.535081	8.7448e-22
26.511972	9.17979e-22
26.488864	9.63641e-22
26.465755	1.01157e-21
26.442646	1.06189e-21
26.419537	1.11471e-21
26.396428	1.17015e-21
26.373319	1.22836e-21
26.350211	1.28945e-21
26.327102	1.35359e-21
26.303993	1.42092e-21
26.280884	1.49159e-21
26.257775	1.56578e-21
26.234666	1.64365e-21
26.211557	1.7254e-21
26.188449	1.81122e-21
26.165340	1.9013e-21
26.142231	1.99586e-21
26.119122	2.09513e-21
26.096013	2.19933e-21
26.072904	2.30871e-21
26.049796	2.42353e-21
26.026687	2.54406e-21
26.003578	2.67058e-21
25.980469	2.80339e-21
25.957360	2.94281e-21
25.934251	3.08916e-21
25.911143	3.24278e-21
25.888034	3.40405e-21
25.864925	3.57333e-21
25.841816	3.75103e-21
25.818707	3.93756e-21
25.795598	4.13337e-21
25.772489	4.33892e-21
25.749381	4.55468e-21
25.726272	4.78117e-21
25.703163	5.01892e-21
25.680054	5.2685e-21
25.656945	5.53047e-21
25.633836	5.80548e-21
25.610728	6.09415e-21
25.587619	6.39718e-21
25.564510	6.71527e-21
25.541401	7.04918e-21
25.518292	7.39968e-21
25.495183	7.76761e-21
25.472075	8.15384e-21
25.448966	8.55926e-21
25.425857	8.98483e-21
25.402748	9.43156e-21
25.379639	9.9005e-21
25.356530	1.03927e-20
25.333421	1.09095e-20
25.310313	1.14519e-20
25.287204	1.20212e-20
25.264095	1.26189e-20
25.240986	1.32463e-20
25.217877	1.39048e-20
25.194768	1.45961e-20
25.171660	1.53218e-20
25.148551	1.60835e-20
25.125442	1.68831e-20
25.102333	1.77224e-20
25.079224	1.86035e-20
25.056115	1.95283e-20
25.033006	2.04991e-20
25.009898	2.15182e-20
24.986789	2.25879e-20
24.963680	2.37107e-20
24.940571	2.48894e-20
24.917462	2.61267e-20
24.894353	2.74254e-20
24.871245	2.87887e-20
24.848136	3.02198e-20
24.825027	3.17219e-20
24.801918	3.32987e-20
24.778809	3.49539e-20
24.755700	3.66914e-20
24.732592	3.85152e-20
24.709483	4.04296e-20
24.686374	4.24391e-20
24.663265	4.45485e-20
24.640156	4.67628e-20
24.617047	4.90871e-20
24.593938	5.15268e-20
24.570830	5.40879e-20
24.547721	5.67761e-20
24.524612	5.9598e-20
24.501503	6.25601e-20
24.478394	6.56693e-20
24.455285	6.89331e-20
24.432177	7.2359e-20
24.409068	7.59552e-20
24.385959	7.973e-20
24.362850	8.36924e-20
24.339741	8.78517e-20
24.316632	9.22176e-20
24.293523	9.68005e-20
24.270415	1.01611e-19
24.247306	1.06661e-19
24.224197	1.11961e-19
24.201088	1.17525e-19
24.177979	1.23365e-19
24.154870	1.29495e-19
24.131762	1.3593e-19
24.108653	1.42685e-19
24.085544	1.49775e-19
24.062435	1.57218e-19
24.039326	1.6503e-19
24.016217	1.7323e-19
23.993109	1.81838e-19
23.970000	1.90873e-19
23.946891	2.00357e-19
23.923782	2.10312e-19
23.900673	2.20762e-19
23.877564	2.31731e-19
23.854455	2.43244e-19
23.831347	2.5533e-19
23.808238	2.68016e-19
23.785129	2.81332e-19
23.762020	2.95309e-19
23.738911	3.09981e-19
23.715802	3.25382e-19
23.692694	3.41547e-19
23.669585	3.58516e-19
23.646476	3.76327e-19
23.623367	3.95023e-19
23.600258	4.14647e-19
23.577149	4.35246e-19
23.554041	4.56869e-19
23.530932	4.79565e-19
23.507823	5.03388e-19
23.484714	5.28395e-19
23.461605	5.54643e-19
23.438496	5.82195e-19
23.415387	6.11115e-19
23.392279	6.41472e-19
23.369170	6.73336e-19
23.346061	7.06783e-19
23.322952	7.4189e-19
23.299843	7.78741e-19
23.276734	8.17422e-19
23.253626	8.58024e-19
23.230517	9.00641e-19
23.207408	9.45376e-19
23.184299	9.92331e-19
23.161190	1.04162e-18
23.138081	1.09335e-18
23.114972	1.14766e-18
23.091864	1.20466e-18
23.068755	1.26449e-18
23.045646	1.32729e-18
23.022537	1.3932e-18
22.999428	1.4624e-18
22.976319	1.53502e-18
22.953211	1.61126e-18
22.930102	1.69127e-18
22.906993	1.77526e-18
22.883884	1.86343e-18
22.860775	1.95596e-18
22.837666	2.05309e-18
22.814558	2.15505e-18
22.791449	2.26206e-18
22.768340	2.37439e-18
22.745231	2.4923e-18
22.722122	2.61605e-18
22.699013	2.74596e-18
22.675904	2.8823e-18
22.652796	3.02542e-18
22.629687	3.17565e-18
22.606578	3.33333e-18
22.583469	3.49883e-18
22.560360	3.67255e-18
22.537251	3.8549e-18
22.514143	4.0463e-18
22.491034	4.24719e-18
22.467925	4.45806e-18
22.444816	4.6794e-18
22.421707	4.91172e-18
22.398598	5.15557e-18
22.375489	5.41152e-18
22.352381	5.68018e-18
22.329272	5.96217e-18
22.306163	6.25816e-18
22.283054	6.56883e-18
22.259945	6.89493e-18
22.236836	7.23721e-18
22.213728	7.59647e-18
22.190619	7.97357e-18
22.167510	8.36938e-18
22.144401	8.78483e-18
22.121292	9.22089e-18
22.098183	9.6786e-18
22.075075	1.0159e-17
22.051966	1.06633e-17
22.028857	1.11926e-17
22.005748	1.17481e-17
21.982639	1.23312e-17
21.959530	1.29433e-17
21.936421	1.35857e-17
21.913313	1.426e-17
21.890204	1.49677e-17
21.867095	1.57106e-17
21.843986	1.64903e-17
21.820877	1.73087e-17
21.797768	1.81677e-17
21.774660	1.90693e-17
21.751551	2.00157e-17
21.728442	2.1009e-17
21.705333	2.20516e-17
21.682224	2.31459e-17
21.659115	2.42945e-17
21.636007	2.55001e-17
21.612898	2.67655e-17
21.589789	2.80936e-17
21.566680	2.94877e-17
21.543571	3.09509e-17
21.520462	3.24866e-17
21.497353	3.40986e-17
21.474245	3.57905e-17
21.451136	3.75663e-17
21.428027	3.94303e-17
21.404918	4.13866e-17
21.381809	4.34401e-17
21.358700	4.55953e-17
21.335592	4.78575e-17
21.312483	5.02318e-17
21.289374	5.2724e-17
21.266265	5.53397e-17
21.243156	5.80851e-17
21.220047	6.09667e-17
21.196938	6.39912e-17
21.173830	6.71657e-17
21.150721	7.04976e-17
21.127612	7.39948e-17
21.104503	7.76654e-17
21.081394	8.1518e-17
21.058285	8.55617e-17
21.035177	8.98058e-17
21.012068	9.42605e-17
20.988959	9.8936e-17
20.965850	1.03843e-16
20.942741	1.08994e-16
20.919632	1.144e-16
20.896524	1.20074e-16
20.873415	1.2603e-16
20.850306	1.3228e-16
20.827197	1.38841e-16
20.804088	1.45727e-16
20.780979	1.52954e-16
20.757870	1.6054e-16
20.734762	1.68501e-16
20.711653	1.76858e-16
20.688544	1.85628e-16
20.665435	1.94834e-16
20.642326	2.04495e-16
20.619217	2.14636e-16
20.596109	2.25279e-16
20.573000	2.3645e-16
20.549891	2.48175e-16
20.526782	2.60481e-16
20.503673	2.73397e-16
20.480564	2.86953e-16
20.457455	3.01181e-16
20.434347	3.16114e-16
20.411238	3.31787e-16
20.388129	3.48237e-16
20.365020	3.65503e-16
20.341911	3.83624e-16
20.318802	4.02643e-16
20.295694	4.22605e-16
20.272585	4.43556e-16
20.249476	4.65545e-16
20.226367	4.88624e-16
20.203258	5.12846e-16
20.180149	5.38269e-16
20.157041	5.64952e-16
20.133932	5.92957e-16
20.110823	6.2235e-16
20.087714	6.53199e-16
20.064605	6.85576e-16
20.041496	7.19558e-16
20.018387	7.55224e-16
19.995279	7.92656e-16
19.972170	8.31944e-16
19.949061	8.73177e-16
19.925952	9.16454e-16
19.902843	9.61874e-16
19.879734	1.00955e-15
19.856626	1.05958e-15
19.833517	1.11209e-15
19.810408	1.1672e-15
19.787299	1.22504e-15
19.764190	1.28575e-15
19.741081	1.34947e-15
19.717973	1.41634e-15
19.694864	1.48652e-15
19.671755	1.56018e-15
19.648646	1.63749e-15
19.625537	1.71863e-15
19.602428	1.80378e-15
19.579319	1.89315e-15
19.556211	1.98695e-15
19.533102	2.0854e-15
19.509993	2.18872e-15
19.486884	2.29716e-15
19.463775	2.41097e-15
19.440666	2.53041e-15
19.417558	2.65577e-15
19.394449	2.78734e-15
19.371340	2.92542e-15
19.348231	3.07034e-15
19.325122	3.22243e-15
19.302013	3.38206e-15
19.278904	3.54958e-15
19.255796	3.72541e-15
19.232687	3.90994e-15
19.209578	4.1036e-15
19.186469	4.30686e-15
19.163360	4.52018e-15
19.140251	4.74405e-15
19.117143	4.97901e-15
19.094034	5.22561e-15
19.070925	5.48441e-15
19.047816	5.75602e-15
19.024707	6.04108e-15
19.001598	6.34024e-15
18.978490	6.65422e-15
18.955381	6.98374e-15
18.932272	7.32956e-15
18.909163	7.69251e-15
18.886054	8.07342e-15
18.862945	8.47318e-15
18.839836	8.89272e-15
18.816728	9.33303e-15
18.793619	9.79513e-15
18.770510	1.02801e-14
18.747401	1.07891e-14
18.724292	1.13232e-14
18.701183	1.18838e-14
18.678075	1.24721e-14
18.654966	1.30896e-14
18.631857	1.37376e-14
18.608748	1.44176e-14
18.585639	1.51313e-14
18.562530	1.58804e-14
18.539422	1.66664e-14
18.516313	1.74914e-14
18.493204	1.83572e-14
18.470095	1.92658e-14
18.446986	2.02194e-14
18.423877	2.12201e-14
18.400768	2.22704e-14
18.377660	2.33726e-14
18.354551	2.45293e-14
18.331442	2.57432e-14
18.308333	2.70172e-14
18.285224	2.83542e-14
18.262115	2.97573e-14
18.239007	3.12299e-14
18.215898	3.27752e-14
18.192789	3.4397e-14
18.169680	3.6099e-14
18.146571	3.78852e-14
18.123462	3.97597e-14
18.100353	4.17269e-14
18.077245	4.37914e-14
18.054136	4.59579e-14
18.031027	4.82316e-14
18.007918	5.06177e-14
17.984809	5.31219e-14
17.961700	5.57498e-14
17.938592	5.85076e-14
17.915483	6.14018e-14
17.892374	6.44391e-14
17.869265	6.76266e-14
17.846156	7.09716e-14
17.823047	7.4482e-14
17.799939	7.8166e-14
17.776830	8.2032e-14
17.753721	8.60891e-14
17.730612	9.03468e-14
17.707503	9.4815e-14
17.684394	9.9504e-14
17.661285	1.04425e-13
17.638177	1.09589e-13
17.615068	1.15008e-13
17.591959	1.20695e-13
17.568850	1.26663e-13
17.545741	1.32926e-13
17.522632	1.39498e-13
17.499524	1.46396e-13
17.476415	1.53634e-13
17.453306	1.61229e-13
17.430197	1.692e-13
17.407088	1.77565e-13
17.383979	1.86344e-13
17.360870	1.95555e-13
17.337762	2.05222e-13
17.314653	2.15367e-13
17.291544	2.26013e-13
17.268435	2.37184e-13
17.245326	2.48908e-13
17.222217	2.6121e-13
17.199109	2.74121e-13
17.176000	2.87669e-13
17.152891	3.01886e-13
17.129782	3.16805e-13
17.106673	3.32462e-13
17.083564	3.48891e-13
17.060456	3.66132e-13
17.037347	3.84224e-13
17.014238	4.0321e-13
16.991129	4.23133e-13
16.968020	4.4404e-13
16.944911	4.6598e-13
16.921802	4.89002e-13
16.898694	5.13162e-13
16.875585	5.38514e-13
16.852476	5.65118e-13
16.829367	5.93035e-13
16.806258	6.22331e-13
16.783149	6.53073e-13
16.760041	6.85332e-13
16.736932	7.19184e-13
16.713823	7.54707e-13
16.690714	7.91983e-13
16.667605	8.31099e-13
16.644496	8.72145e-13
16.621388	9.15218e-13
16.598279	9.60416e-13
16.575170	1.00784e-12
16.552061	1.05761e-12
16.528952	1.10984e-12
16.505843	1.16464e-12
16.482734	1.22215e-12
16.459626	1.28249e-12
16.436517	1.34581e-12
16.413408	1.41226e-12
16.390299	1.48198e-12
16.367190	1.55514e-12
16.344081	1.63192e-12
16.320973	1.71248e-12
16.297864	1.79701e-12
16.274755	1.88571e-12
16.251646	1.97879e-12
16.228537	2.07646e-12
16.205428	2.17895e-12
16.182319	2.28649e-12
16.159211	2.39934e-12
16.136102	2.51775e-12
16.112993	2.64199e-12
16.089884	2.77237e-12
16.066775	2.90918e-12
16.043666	3.05273e-12
16.020558	3.20335e-12
15.997449	3.36141e-12
15.974340	3.52726e-12
15.951231	3.70128e-12
15.928122	3.88388e-12
15.905013	4.07548e-12
15.881905	4.27653e-12
15.858796	4.48749e-12
15.835687	4.70885e-12
15.812578	4.94111e-12
15.789469	5.18483e-12
15.766360	5.44055e-12
15.743251	5.70888e-12
15.720143	5.99043e-12
15.697034	6.28585e-12
15.673925	6.59583e-12
15.650816	6.92109e-12
15.627707	7.26236e-12
15.604598	7.62046e-12
15.581490	7.99619e-12
15.558381	8.39044e-12
15.535272	8.8041e-12
15.512163	9.23815e-12
15.489054	9.69357e-12
15.465945	1.01714e-11
15.442836	1.06728e-11
15.419728	1.11989e-11
15.396619	1.17509e-11
15.373510	1.23301e-11
15.350401	1.29378e-11
15.327292	1.35754e-11
15.304183	1.42444e-11
15.281075	1.49463e-11
15.257966	1.56829e-11
15.234857	1.64556e-11
15.211748	1.72665e-11
15.188639	1.81172e-11
15.165530	1.90098e-11
15.142422	1.99463e-11
15.119313	2.0929e-11
15.096204	2.196e-11
15.073095	2.30417e-11
15.049986	2.41767e-11
15.026877	2.53675e-11
15.003768	2.6617e-11
14.980660	2.79279e-11
14.957551	2.93033e-11
14.934442	3.07464e-11
14.911333	3.22604e-11
14.888224	3.3849e-11
14.865115	3.55157e-11
14.842007	3.72644e-11
14.818898	3.90991e-11
14.795789	4.1024e-11
14.772680	4.30436e-11
14.749571	4.51626e-11
14.726462	4.73857e-11
14.703354	4.97181e-11
14.680245	5.21653e-11
14.657136	5.47328e-11
14.634027	5.74264e-11
14.610918	6.02526e-11
14.587809	6.32176e-11
14.564700	6.63284e-11
14.541592	6.95922e-11
14.518483	7.30163e-11
14.495374	7.66087e-11
14.472265	8.03777e-11
14.449156	8.43319e-11
14.426047	8.84804e-11
14.402939	9.28328e-11
14.379830	9.7399e-11
14.356721	1.0219e-10
14.333612	1.07216e-10
14.310503	1.12488e-10
14.287394	1.1802e-10
14.264285	1.23824e-10
14.241177	1.29912e-10
14.218068	1.363e-10
14.194959	1.43001e-10
14.171850	1.50032e-10
14.148741	1.57407e-10
14.125632	1.65145e-10
14.102524	1.73263e-10
14.079415	1.81779e-10
14.056306	1.90714e-10
14.033197	2.00087e-10
14.010088	2.0992e-10
13.986979	2.20235e-10
13.963871	2.31057e-10
13.940762	2.4241e-10
13.917653	2.5432e-10
13.894544	2.66815e-10
13.871435	2.79922e-10
13.848326	2.93673e-10
13.825217	3.08098e-10
13.802109	3.23231e-10
13.779000	3.39107e-10
13.755891	3.55761e-10
13.732782	3.73231e-10
13.709673	3.91559e-10
13.686564	4.10785e-10
13.663456	4.30954e-10
13.640347	4.52112e-10
13.617238	4.74308e-10
13.594129	4.97591e-10
13.571020	5.22016e-10
13.547911	5.47638e-10
13.524803	5.74516e-10
13.501694	6.02711e-10
13.478585	6.32288e-10
13.455476	6.63314e-10
13.432367	6.9586e-10
13.409258	7.30002e-10
13.386149	7.65815e-10
13.363041	8.03383e-10
13.339932	8.42792e-10
13.316823	8.8413e-10
13.293714	9.27493e-10
13.270605	9.7298e-10
13.247496	1.02069e-09
13.224388	1.07074e-09
13.201279	1.12325e-09
13.178170	1.17832e-09
13.155061	1.23608e-09
13.131952	1.29668e-09
13.108843	1.36024e-09
13.085734	1.42691e-09
13.062626	1.49684e-09
13.039517	1.5702e-09
13.016408	1.64714e-09
12.993299	1.72785e-09
12.970190	1.8125e-09
12.947081	1.9013e-09
12.923973	1.99444e-09
12.900864	2.09214e-09
12.877755	2.19461e-09
12.854646	2.30209e-09
12.831537	2.41483e-09
12.808428	2.53308e-09
12.785320	2.65711e-09
12.762211	2.7872e-09
12.739102	2.92365e-09
12.715993	3.06677e-09
12.692884	3.21688e-09
12.669775	3.37432e-09
12.646666	3.53946e-09
12.623558	3.71266e-09
12.600449	3.89433e-09
12.577340	4.08486e-09
12.554231	4.2847e-09
12.531122	4.4943e-09
12.508013	4.71414e-09
12.484905	4.9447e-09
12.461796	5.18652e-09
12.438687	5.44014e-09
12.415578	5.70614e-09
12.392469	5.98512e-09
12.369360	6.27771e-09
12.346251	6.58458e-09
12.323143	6.90642e-09
12.300034	7.24396e-09
12.276925	7.59796e-09
12.253816	7.96922e-09
12.230707	8.35858e-09
12.207598	8.76693e-09
12.184490	9.19519e-09
12.161381	9.64432e-09
12.138272	1.01153e-08
12.115163	1.06093e-08
12.092054	1.11274e-08
12.068945	1.16706e-08
12.045837	1.22404e-08
12.022728	1.28379e-08
11.999619	1.34645e-08
11.976510	1.41216e-08
11.953401	1.48107e-08
11.930292	1.55334e-08
11.907183	1.62912e-08
11.884075	1.70859e-08
11.860966	1.79193e-08
11.837857	1.87933e-08
11.814748	1.97098e-08
11.791639	2.06708e-08
11.768530	2.16786e-08
11.745422	2.27355e-08
11.722313	2.38437e-08
11.699204	2.50058e-08
11.676095	2.62243e-08
11.652986	2.75022e-08
11.629877	2.88421e-08
11.606769	3.02471e-08
11.583660	3.17204e-08
11.560551	3.32652e-08
11.537442	3.48851e-08
11.514333	3.65837e-08
11.491224	3.83648e-08
11.468115	4.02323e-08
11.445007	4.21904e-08
11.421898	4.42436e-08
11.398789	4.63965e-08
11.375680	4.86538e-08
11.352571	5.10206e-08
11.329462	5.35022e-08
11.306354	5.61041e-08
11.283245	5.88322e-08
11.260136	6.16926e-08
11.237027	6.46916e-08
11.213918	6.7836e-08
11.190809	7.11327e-08
11.167700	7.45892e-08
11.144592	7.8213e-08
11.121483	8.20124e-08
11.098374	8.59958e-08
11.075265	9.0172e-08
11.052156	9.45503e-08
11.029047	9.91405e-08
11.005939	1.03953e-07
10.982830	1.08998e-07
10.959721	1.14287e-07
10.936612	1.19832e-07
10.913503	1.25645e-07
10.890394	1.31739e-07
10.867286	1.38128e-07
10.844177	1.44825e-07
10.821068	1.51846e-07
10.797959	1.59206e-07
10.774850	1.66921e-07
10.751741	1.75009e-07
10.728632	1.83487e-07
10.705524	1.92375e-07
10.682415	2.01691e-07
10.659306	2.11457e-07
10.636197	2.21693e-07
10.613088	2.32423e-07
10.589979	2.43671e-07
10.566871	2.5546e-07
10.543762	2.67818e-07
10.520653	2.80771e-07
10.497544	2.94348e-07
10.474435	3.08579e-07
10.451326	3.23494e-07
10.428217	3.39128e-07
10.405109	3.55513e-07
10.382000	3.72687e-07
10.358891	3.90687e-07
10.335782	4.09552e-07
10.312673	4.29324e-07
10.289564	4.50046e-07
10.266456	4.71764e-07
10.243347	4.94524e-07
10.220238	5.18377e-07
10.197129	5.43376e-07
10.174020	5.69574e-07
10.150911	5.97028e-07
10.127803	6.258e-07
10.104694	6.55951e-07
10.081585	6.87547e-07
10.058476	7.20656e-07
10.035367	7.55352e-07
10.012258	7.9171e-07
9.989149	8.29808e-07
9.966041	8.69729e-07
9.942932	9.1156e-07
9.919823	9.55392e-07
9.896714	1.00132e-06
9.873605	1.04944e-06
9.850496	1.09986e-06
9.827388	1.15269e-06
9.804279	1.20804e-06
9.781170	1.26604e-06
9.758061	1.3268e-06
9.734952	1.39045e-06
9.711843	1.45715e-06
9.688735	1.52702e-06
9.665626	1.60022e-06
9.642517	1.6769e-06
9.619408	1.75724e-06
9.596299	1.84139e-06
9.573190	1.92956e-06
9.550081	2.02191e-06
9.526973	2.11865e-06
9.503864	2.21998e-06
9.480755	2.32613e-06
9.457646	2.43731e-06
9.434537	2.55377e-06
9.411428	2.67575e-06
9.388320	2.80351e-06
9.365211	2.93732e-06
9.342102	3.07747e-06
9.318993	3.22425e-06
9.295884	3.37798e-06
9.272775	3.53897e-06
9.249666	3.70757e-06
9.226558	3.88413e-06
9.203449	4.06903e-06
9.180340	4.26265e-06
9.157231	4.46539e-06
9.134122	4.6777e-06
9.111013	4.9e-06
9.087905	5.13276e-06
9.064796	5.37647e-06
9.041687	5.63164e-06
9.018578	5.8988e-06
8.995469	6.1785e-06
8.972360	6.47133e-06
8.949252	6.77789e-06
8.926143	7.09881e-06
8.903034	7.43476e-06
8.879925	7.78643e-06
8.856816	8.15455e-06
8.833707	8.53986e-06
8.810598	8.94317e-06
8.787490	9.36529e-06
8.764381	9.8071e-06
8.741272	1.02695e-05
8.718163	1.07534e-05
8.695054	1.12598e-05
8.671945	1.17897e-05
8.648837	1.23443e-05
8.625728	1.29245e-05
8.602619	1.35317e-05
8.579510	1.4167e-05
8.556401	1.48316e-05
8.533292	1.5527e-05
8.510184	1.62544e-05
8.487075	1.70154e-05
8.463966	1.78115e-05
8.440857	1.86442e-05
8.417748	1.95152e-05
8.394639	2.04261e-05
8.371530	2.13788e-05
8.348422	2.23752e-05
8.325313	2.34172e-05
8.302204	2.45067e-05
8.279095	2.5646e-05
8.255986	2.68372e-05
8.232877	2.80825e-05
8.209769	2.93845e-05
8.186660	3.07456e-05
8.163551	3.21683e-05
8.140442	3.36553e-05
8.117333	3.52095e-05
8.094224	3.68338e-05
8.071115	3.85312e-05
8.048007	4.03049e-05
8.024898	4.21581e-05
8.001789	4.40942e-05
7.978680	4.61169e-05
7.955571	4.82297e-05
7.932462	5.04365e-05
7.909354	5.27413e-05
7.886245	5.51481e-05
7.863136	5.76614e-05
7.840027	6.02854e-05
7.816918	6.30248e-05
7.793809	6.58843e-05
7.770701	6.88688e-05
7.747592	7.19836e-05
7.724483	7.52337e-05
7.701374	7.86248e-05
7.678265	8.21623e-05
7.655156	8.58521e-05
7.632047	8.97003e-05
7.608939	9.37129e-05
7.585830	9.78964e-05
7.562721	0.000102257
7.539612	0.000106802
7.516503	0.000111538
7.493394	0.000116472
7.470286	0.000121612
7.447177	0.000126964
7.424068	0.000132536
7.400959	0.000138337
7.377850	0.000144373
7.354741	0.000150652
7.331632	0.000157184
7.308524	0.000163975
7.285415	0.000171034
7.262306	0.000178368
7.239197	0.000185987
7.216088	0.000193897
7.192979	0.000202107
7.169871	0.000210623
7.146762	0.000219454
7.123653	0.000228605
7.100544	0.000238084
7.077435	0.000247895
7.054326	0.000258043
7.031218	0.000268532
7.008109	0.000279364
6.985000	0.000290541
6.961891	0.00030206
6.938782	0.000313919
6.915673	0.000326112
6.892564	0.000338629
6.869456	0.000351456
6.846347	0.000364575
6.823238	0.000377958
6.800129	0.000391573
6.777020	0.000405374
6.753911	0.000419303
6.730803	0.000433279
6.707694	0.000447196
6.684585	0.000460908
6.661476	0.000474198
6.638367	0.000486732
6.615258	0.000497891
&
```
