## Supplementary material for "All-at-once RNA folding with 3D motif prediction framed by evolutionary information": RF02903_AaHKsRNA96.cacofold.helixcov

```
# RMs = 3 L = 117

# RM_HELIX NESTED 21-38 44-63, nbp = 18 nbp_cov = 0
# pvals: 0.918729,0.918729,0.918729,0.918729,0.918729,0.918729,0.974945,0.918729,0.0258866,0.918729,0.918729,0.918729,0.918729,0.918729,0.918729,0.918729,0.918729,0.918729
# aggregated NONE
NESTED  ::::::::::::::::::::<<<<<<<<<<<<<<<<<<_____>>>>>->>>>>>->>>>>>>::::::::::::::::::::::::::::::::::::::::::::::::::::::
        :::::::::::::::::::::::::::::::::::::::::::::::::::::::::::::::::::::::::::::::::::::::::::::::::::::::::::::::::::::

# RM_HELIX NESTED 7-17 70-80, nbp = 11 nbp_cov = 0
# pvals: 0.918729,0.918729,0.918729,0.918729,0.918729,0.918729,0.918729,0.918729,0.985149,0.965306,0.918729
# aggregated NONE
NESTED  ::::::<<<<<<<<<<<____________________________________________________>>>>>>>>>>>:::::::::::::::::::::::::::::::::::::
        :::::::::::::::::::::::::::::::::::::::::::::::::::::::::::::::::::::::::::::::::::::::::::::::::::::::::::::::::::::

# RM_HELIX NESTED 82-85 110-113, nbp = 4 nbp_cov = 0
# pvals: 0.918729,0.918729,0.946894,0.918729
# aggregated NONE
NESTED  :::::::::::::::::::::::::::::::::::::::::::::::::::::::::::::::::::::::::::::::::<<<<________________________>>>>::::
        :::::::::::::::::::::::::::::::::::::::::::::::::::::::::::::::::::::::::::::::::::::::::::::::::::::::::::::::::::::
```
