## Supplementary material for "All-at-once RNA folding with 3D motif prediction framed by evolutionary information": RF02903_AaHKsRNA96.helixcov

```
# RMs = 4 L = 117

# RM_HELIX NESTED 21-39 43-63, nbp = 19 nbp_cov = 0
# pvals: 0.918729,0.918729,0.918729,0.918729,0.918729,0.918729,0.918729,0.918729,0.0258866,0.918729,0.918729,0.918729,0.918729,0.918729,0.918729,0.918729,0.918729,0.918729,0.918729
# aggregated NONE
NESTED  ::::::::::::::::::::<<<<<<<<<<<<<<<<<<<___>>>>>->>>>>>>>>->>>>>::::::::::::::::::::::::::::::::::::::::::::::::::::::
        :::::::::::::::::::::::::::::::::::::::::::::::::::::::::::::::::::::::::::::::::::::::::::::::::::::::::::::::::::::

# RM_HELIX NESTED 5-16 69-81, nbp = 11 nbp_cov = 0
# pvals: 0.973265,0.918729,0.918729,0.918729,0.918729,0.918729,0.918729,0.971437,0.918729,0.918729,0.941104
# aggregated NONE
NESTED  ::::<<<<-<<<<<<<____________________________________________________>>->>>>>->>>>::::::::::::::::::::::::::::::::::::
        :::::::::::::::::::::::::::::::::::::::::::::::::::::::::::::::::::::::::::::::::::::::::::::::::::::::::::::::::::::

# RM_HELIX NESTED 94-94 99-99, nbp = 1 nbp_cov = 0
# pvals: 0.918729
# aggregated NONE
NESTED  :::::::::::::::::::::::::::::::::::::::::::::::::::::::::::::::::::::::::::::::::::::::::::::<____>::::::::::::::::::
        :::::::::::::::::::::::::::::::::::::::::::::::::::::::::::::::::::::::::::::::::::::::::::::::::::::::::::::::::::::

# RM_HELIX NESTED 82-88 107-113, nbp = 7 nbp_cov = 0
# pvals: 0.918729,0.918729,0.946894,0.918729,0.918729,0.990972,0.918729
# aggregated NONE
NESTED  :::::::::::::::::::::::::::::::::::::::::::::::::::::::::::::::::::::::::::::::::<<<<<<<__________________>>>>>>>::::
        :::::::::::::::::::::::::::::::::::::::::::::::::::::::::::::::::::::::::::::::::::::::::::::::::::::::::::::::::::::
```
