## Supplementary material for "All-at-once RNA folding with 3D motif prediction framed by evolutionary information": RF02903_AaHKsRNA96.power

```
# Power analysis of given structure 
#
# Powertype = SINGLE SUBSTITUTIONS
# covary  left_pos      right_pos    substitutions      power
#----------------------------------------------------------------
          5		81		2		0.00
          6		80		0		0.00
          7		79		0		0.00
          8		78		1		0.00
          10		76		0		0.00
          11		75		1		0.00
          12		74		1		0.00
          13		73		2		0.00
          14		72		1		0.00
          15		70		1		0.00
          16		69		2		0.00
          21		63		1		0.00
          22		62		0		0.00
          23		61		0		0.00
          24		60		1		0.00
          25		59		0		0.00
          26		57		1		0.00
          27		56		1		0.00
          28		55		2		0.00
          29		54		3		0.02
          30		53		1		0.00
          31		52		1		0.00
          32		51		1		0.00
          33		50		1		0.00
          34		49		0		0.00
          35		47		0		0.00
          36		46		0		0.00
          37		45		0		0.00
          38		44		1		0.00
          39		43		0		0.00
          82		113		0		0.00
          83		112		0		0.00
          84		111		2		0.00
          85		110		1		0.00
          86		109		1		0.00
          87		108		2		0.00
          88		107		0		0.00
          94		99		2		0.00
#
# BPAIRS 38
# avg substitutions per BP  0.9
# BPAIRS expected to covary 0.0 +/- 0.1
# BPAIRS observed to covary 0
#
```
