## Supplementary material for "All-at-once RNA folding with 3D motif prediction framed by evolutionary information": RF02903_AaHKsRNA96.surv

```
0.256044	0.0263158
-0.009485	0.868421
-0.252886	0.894737
-0.297141	0.921053
-0.429905	0.947368
-0.440969	0.973684
-0.662243	1
&
2.988776	0.000148192
2.933457	0.000444576
2.922394	0.000592768
2.822820	0.00074096
2.490910	0.00118554
2.391336	0.00163011
2.380273	0.00207469
2.369209	0.00251926
2.280699	0.00281565
2.269636	0.00326023
2.247508	0.0037048
2.192190	0.00400119
2.125808	0.00518672
2.081553	0.00577949
2.037298	0.00607587
2.026234	0.00666864
1.959852	0.00755779
1.915598	0.00874333
1.871343	0.00889152
1.849215	0.00903972
1.539432	0.00918791
1.439859	0.0093361
1.417731	0.00948429
1.373477	0.0117072
1.351349	0.0125963
1.284967	0.0127445
1.251776	0.0128927
1.196457	0.0131891
1.174330	0.0134855
1.163266	0.0136337
1.152203	0.0137819
1.130075	0.0139301
1.119012	0.0143746
1.107948	0.015412
1.096884	0.0155602
1.052629	0.0160047
1.030502	0.0163011
0.930929	0.0164493
0.908801	0.0168939
0.875610	0.0171903
0.853483	0.017783
0.809228	0.0179312
0.787101	0.0180794
0.742846	0.0182276
0.731782	0.0191168
0.698591	0.019265
0.687528	0.0194132
0.676464	0.0197095
0.665400	0.0201541
0.632209	0.0204505
0.610082	0.0207469
0.587954	0.0210433
0.576891	0.0211915
0.565827	0.021636
0.521572	0.0225252
0.499445	0.0226734
0.488381	0.0228216
0.477317	0.0243035
0.466254	0.0245999
0.444126	0.0247481
0.421999	0.0248963
0.410935	0.0251926
0.399872	0.025489
0.388808	0.02623
0.377744	0.0263782
0.355617	0.0271191
0.344553	0.0278601
0.333489	0.0280083
0.300298	0.0283047
0.256044	0.0290456
0.244980	0.0299348
0.222852	0.0305276
0.211789	0.0312685
0.200725	0.0321577
0.189661	0.0324541
0.178598	0.0327504
0.145407	0.0328986
0.134343	0.0330468
0.123279	0.0337878
0.101152	0.0345287
0.090088	0.0346769
0.079024	0.0358625
0.056897	0.037048
0.034770	0.0397155
0.023706	0.0400119
-0.009485	0.907232
-0.020549	0.907825
-0.053740	0.908269
-0.064804	0.908417
-0.075867	0.909306
-0.086931	0.910937
-0.097995	0.911974
-0.109058	0.915531
-0.120122	0.919087
-0.131186	0.920421
-0.142249	0.922644
-0.153313	0.923829
-0.164377	0.924867
-0.175440	0.926793
-0.186504	0.927682
-0.197568	0.928868
-0.208632	0.929609
-0.219695	0.929757
-0.230759	0.931239
-0.241823	0.93361
-0.252886	0.935685
-0.263950	0.938797
-0.275014	0.940279
-0.286077	0.941909
-0.297141	0.943687
-0.308205	0.94591
-0.319269	0.947392
-0.330332	0.9508
-0.341396	0.952282
-0.352460	0.954357
-0.363523	0.956135
-0.374587	0.957469
-0.385651	0.96147
-0.396714	0.965619
-0.407778	0.969917
-0.418842	0.970362
-0.429905	0.971547
-0.440969	0.972288
-0.452033	0.974659
-0.463097	0.976437
-0.474160	0.977623
-0.485224	0.978512
-0.496288	0.979105
-0.507351	0.979401
-0.518415	0.979846
-0.529479	0.979994
-0.540542	0.98118
-0.551606	0.982365
-0.562670	0.983106
-0.573733	0.983699
-0.584797	0.983995
-0.595861	0.985181
-0.606925	0.985774
-0.629052	0.986366
-0.640116	0.987552
-0.651179	0.988145
-0.673307	0.988589
-0.684370	0.988737
-0.717561	0.988886
-0.728625	0.991257
-0.739689	0.991405
-0.750753	0.992294
-0.761816	0.992442
-0.772880	0.993776
-0.783944	0.993924
-0.817135	0.994221
-0.828198	0.994517
-0.861389	0.995406
-0.894581	0.996147
-0.905644	0.996443
-0.916708	0.996592
-0.938835	0.99674
-0.949899	0.996888
-0.960963	0.997036
-0.972026	0.997333
-0.983090	0.997481
-1.027345	0.997629
-1.038409	0.997777
-1.060536	0.998074
-1.071600	0.998222
-1.093727	0.99837
-1.115854	0.998814
-1.137982	0.998963
-1.160109	0.999111
-1.204364	0.999259
-1.226491	0.999407
-1.248619	0.999704
-1.348192	0.999852
-1.503084	1
&
4.006636	4.91207e-07
3.973444	1.47362e-06
3.929190	1.96483e-06
3.918126	2.45604e-06
3.895999	3.43845e-06
3.884935	4.91207e-06
3.862808	5.40328e-06
3.818553	5.89449e-06
3.796425	6.3857e-06
3.763234	6.8769e-06
3.752171	7.36811e-06
3.741107	8.35053e-06
3.696852	9.33294e-06
3.674725	1.03154e-05
3.652597	1.12978e-05
3.641534	1.1789e-05
3.630470	1.22802e-05
3.619406	1.27714e-05
3.597279	1.4245e-05
3.586215	1.47362e-05
3.564088	1.57186e-05
3.553024	1.62098e-05
3.541960	1.67011e-05
3.530897	1.71923e-05
3.519833	1.81747e-05
3.508769	1.91571e-05
3.497706	1.96483e-05
3.486642	2.01395e-05
3.475578	2.06307e-05
3.453451	2.11219e-05
3.431323	2.16131e-05
3.409196	2.21043e-05
3.398132	2.25955e-05
3.387069	2.30867e-05
3.376005	2.3578e-05
3.353878	2.50516e-05
3.342814	2.6034e-05
3.331750	2.65252e-05
3.298559	2.70164e-05
3.287495	2.79988e-05
3.276432	2.94724e-05
3.265368	2.99637e-05
3.254304	3.04549e-05
3.232177	3.14373e-05
3.221113	3.29109e-05
3.210050	3.43845e-05
3.198986	3.48757e-05
3.176859	3.92966e-05
3.165795	4.17526e-05
3.154731	4.2735e-05
3.143667	4.37175e-05
3.132604	4.42087e-05
3.121540	4.66647e-05
3.110476	4.76471e-05
3.099413	5.2068e-05
3.088349	5.55064e-05
3.077285	5.69801e-05
3.066222	6.09097e-05
3.055158	6.33658e-05
3.044094	6.48394e-05
3.033031	6.97514e-05
3.021967	7.26987e-05
3.010903	7.8102e-05
2.999839	8.49789e-05
2.988776	9.18558e-05
2.977712	0.000101189
2.966648	0.000112978
2.955585	0.000118872
2.944521	0.000128205
2.933457	0.000142941
2.922394	0.00015473
2.911330	0.00017094
2.900266	0.000181256
2.889203	0.000191571
2.878139	0.000208272
2.867075	0.000225464
2.856011	0.000242656
2.844948	0.00026034
2.833884	0.000283918
2.822820	0.000303566
2.811757	0.000331074
2.800693	0.000354161
2.789629	0.000379703
2.778566	0.000404755
2.767502	0.000441595
2.756438	0.000472542
2.745374	0.000505452
2.734311	0.000547696
2.723247	0.000588466
2.712183	0.00063464
2.701120	0.000677866
2.690056	0.000725513
2.678992	0.000785441
2.667929	0.00083407
2.656865	0.000903822
2.645801	0.000962275
2.634738	0.00101533
2.623674	0.0010782
2.612610	0.00114206
2.601546	0.00120149
2.590483	0.0012457
2.579419	0.00130907
2.568355	0.00138226
2.557292	0.00146429
2.546228	0.00153404
2.535164	0.001648
2.524101	0.001732
2.513037	0.00182533
2.501973	0.00189704
2.490910	0.00197858
2.479846	0.00206012
2.468782	0.00216672
2.457718	0.00226348
2.446655	0.00236074
2.435591	0.00249091
2.424527	0.00260438
2.413464	0.00269968
2.402400	0.00278367
2.391336	0.00289665
2.380273	0.00300128
2.369209	0.00310492
2.358145	0.00319825
2.347082	0.00328962
2.336018	0.00339916
2.324954	0.00351262
2.313890	0.00362364
2.302827	0.0037484
2.291763	0.00385893
2.280699	0.00396896
2.269636	0.00406621
2.258572	0.00416102
2.247508	0.00424207
2.236445	0.00434129
2.225381	0.00442971
2.214317	0.00454121
2.203254	0.00465566
2.192190	0.00478534
2.181126	0.00486787
2.170062	0.00498526
2.158999	0.00508301
2.147935	0.00518764
2.136871	0.00529227
2.125808	0.00540868
2.114744	0.00550938
2.103680	0.00560271
2.092617	0.00569457
2.081553	0.00578642
2.070489	0.00588614
2.059426	0.00597259
2.048362	0.0060502
2.037298	0.00615434
2.026234	0.00622753
2.015171	0.00631447
2.004107	0.00640633
1.993043	0.0064918
1.981980	0.00659348
1.970916	0.00669024
1.959852	0.00675754
1.948789	0.00685775
1.937725	0.00692553
1.926661	0.00701542
1.915598	0.00709353
1.904534	0.00715444
1.893470	0.0072124
1.882406	0.00730131
1.871343	0.00736615
1.860279	0.00742755
1.849215	0.00748109
1.838152	0.00752628
1.827088	0.00756803
1.816024	0.0076147
1.804961	0.00767364
1.793897	0.00773308
1.782833	0.00779251
1.771769	0.00782837
1.760706	0.00787749
1.749642	0.00791384
1.738578	0.00793939
1.727515	0.0079723
1.716451	0.00799293
1.705387	0.00803026
1.694324	0.00807103
1.683260	0.00810296
1.672196	0.00813882
1.661133	0.00815601
1.650069	0.00818204
1.639005	0.00822281
1.627941	0.00824541
1.616878	0.00826948
1.605814	0.0082906
1.594750	0.00831025
1.583687	0.00833186
1.572623	0.00833726
1.561559	0.00834709
1.550496	0.00835838
1.539432	0.00837656
1.528368	0.00839965
1.517305	0.00841045
1.506241	0.00842421
1.495177	0.00843943
1.484113	0.00845859
1.473050	0.00847382
1.461986	0.00848561
1.450922	0.00849936
1.439859	0.00852736
1.428795	0.00857353
1.417731	0.00867227
1.406668	0.00886629
1.395604	0.00908341
1.384540	0.00936634
1.373477	0.00975292
1.362413	0.0101017
1.351349	0.0104657
1.340285	0.0108247
1.329222	0.0110581
1.318158	0.0111877
1.307094	0.0113405
1.296031	0.0113911
1.284967	0.0114358
1.273903	0.0114785
1.262840	0.0115311
1.251776	0.0115753
1.240712	0.0116308
1.229649	0.0117168
1.218585	0.0118106
1.207521	0.0119413
1.196457	0.0120488
1.185394	0.0121805
1.174330	0.0123264
1.163266	0.0124894
1.152203	0.0126569
1.141139	0.0128274
1.130075	0.0130136
1.119012	0.0131585
1.107948	0.0133063
1.096884	0.0134586
1.085821	0.0135947
1.074757	0.0137514
1.063693	0.0138702
1.052629	0.0139699
1.041566	0.0140751
1.030502	0.014162
1.019438	0.0142681
1.008375	0.0143541
0.997311	0.0144135
0.986247	0.0144661
0.975184	0.0145147
0.964120	0.0145633
0.953056	0.0146277
0.941993	0.0146699
0.930929	0.0147205
0.919865	0.0147981
0.908801	0.0148924
0.897738	0.0149602
0.886674	0.0150501
0.875610	0.0151267
0.864547	0.0152112
0.853483	0.0152923
0.842419	0.0153355
0.831356	0.0153984
0.820292	0.0154499
0.809228	0.0154868
0.798165	0.0155359
0.787101	0.0155958
0.776037	0.0156774
0.764973	0.0157668
0.753910	0.0158709
0.742846	0.0159878
0.731782	0.0161121
0.720719	0.0162555
0.709655	0.0164112
0.698591	0.0165733
0.687528	0.0167458
0.676464	0.0168828
0.665400	0.0170429
0.654336	0.0171913
0.643273	0.0173273
0.632209	0.0174791
0.621145	0.0176452
0.610082	0.0177989
0.599018	0.0179767
0.587954	0.0182154
0.576891	0.0184566
0.565827	0.0187317
0.554763	0.0189974
0.543700	0.0192347
0.532636	0.0194553
0.521572	0.0196237
0.510508	0.0198065
0.499445	0.0200201
0.488381	0.0203404
0.477317	0.0206847
0.466254	0.021008
0.455190	0.0213066
0.444126	0.0215326
0.433063	0.0217291
0.421999	0.0218941
0.410935	0.0220631
0.399872	0.0222826
0.388808	0.0224963
0.377744	0.0227537
0.366680	0.0229949
0.355617	0.0232665
0.344553	0.0235514
0.333489	0.0238751
0.322426	0.0241286
0.311362	0.0244248
0.300298	0.0247131
0.289235	0.0249853
0.278171	0.0252947
0.267107	0.0256007
0.256044	0.0258866
0.244980	0.0261956
0.233916	0.026426
0.222852	0.0266691
0.211789	0.0269118
0.200725	0.0271805
0.189661	0.0274
0.178598	0.0276368
0.167534	0.0278244
0.156470	0.0280032
0.145407	0.0281663
0.134343	0.0283314
0.123279	0.028576
0.112216	0.0289518
0.101152	0.0294729
0.090088	0.0300255
0.079024	0.0306484
0.067961	0.0312914
0.056897	0.0319358
0.045833	0.0325769
0.034770	0.033185
0.023706	0.0337474
0.012642	0.0341099
0.001579	0.0343973
-0.009485	0.918729
-0.020549	0.918888
-0.031612	0.919044
-0.042676	0.919228
-0.053740	0.919485
-0.064804	0.919869
-0.075867	0.920493
-0.086931	0.921364
-0.097995	0.922606
-0.109058	0.924094
-0.120122	0.925774
-0.131186	0.927473
-0.142249	0.92915
-0.153313	0.930645
-0.164377	0.932074
-0.175440	0.933452
-0.186504	0.93457
-0.197568	0.935688
-0.208632	0.936739
-0.219695	0.937827
-0.230759	0.938772
-0.241823	0.939908
-0.252886	0.941104
-0.263950	0.942381
-0.275014	0.943762
-0.286077	0.945241
-0.297141	0.946894
-0.308205	0.948663
-0.319269	0.950452
-0.330332	0.952435
-0.341396	0.954481
-0.352460	0.956505
-0.363523	0.958672
-0.374587	0.960967
-0.385651	0.96322
-0.396714	0.965306
-0.407778	0.967491
-0.418842	0.969579
-0.429905	0.971437
-0.440969	0.973265
-0.452033	0.974945
-0.463097	0.976662
-0.474160	0.978258
-0.485224	0.979625
-0.496288	0.980888
-0.507351	0.982053
-0.518415	0.983156
-0.529479	0.984159
-0.540542	0.985149
-0.551606	0.985861
-0.562670	0.986508
-0.573733	0.987186
-0.584797	0.987783
-0.595861	0.988321
-0.606925	0.988829
-0.617988	0.989327
-0.629052	0.989738
-0.640116	0.990178
-0.651179	0.990591
-0.662243	0.990972
-0.673307	0.991391
-0.684370	0.991751
-0.695434	0.992123
-0.706498	0.992476
-0.717561	0.992737
-0.728625	0.993067
-0.739689	0.99344
-0.750753	0.993691
-0.761816	0.994042
-0.772880	0.994325
-0.783944	0.994585
-0.795007	0.994854
-0.806071	0.995084
-0.817135	0.995363
-0.828198	0.995568
-0.839262	0.995751
-0.850326	0.995917
-0.861389	0.996105
-0.872453	0.996277
-0.883517	0.996429
-0.894581	0.996588
-0.905644	0.996735
-0.916708	0.996898
-0.927772	0.997047
-0.938835	0.997204
-0.949899	0.997358
-0.960963	0.997493
-0.972026	0.997639
-0.983090	0.997777
-0.994154	0.997888
-1.005217	0.998004
-1.016281	0.998102
-1.027345	0.998217
-1.038409	0.998325
-1.049472	0.998424
-1.060536	0.998529
-1.071600	0.998639
-1.082663	0.998735
-1.093727	0.998814
-1.104791	0.998901
-1.115854	0.998972
-1.126918	0.999054
-1.137982	0.999123
-1.149045	0.999177
-1.160109	0.999242
-1.171173	0.9993
-1.182237	0.999353
-1.193300	0.99941
-1.204364	0.999456
-1.215428	0.999501
-1.226491	0.999547
-1.237555	0.999586
-1.248619	0.999631
-1.259682	0.999656
-1.270746	0.999683
-1.281810	0.999713
-1.292873	0.999741
-1.303937	0.999765
-1.315001	0.999789
-1.326065	0.99981
-1.337128	0.999829
-1.348192	0.999852
-1.359256	0.99987
-1.370319	0.999887
-1.381383	0.999899
-1.392447	0.999912
-1.403510	0.99992
-1.414574	0.999929
-1.425638	0.999934
-1.436702	0.999942
-1.447765	0.999949
-1.458829	0.999954
-1.469893	0.99996
-1.480956	0.999966
-1.492020	0.999969
-1.503084	0.999972
-1.514147	0.999975
-1.525211	0.999978
-1.536275	0.999982
-1.547338	0.999986
-1.558402	0.999988
-1.569466	0.999989
-1.580530	0.99999
-1.591593	0.999991
-1.602657	0.999992
-1.613721	0.999992
-1.624784	0.999994
-1.635848	0.999994
-1.646912	0.999995
-1.657975	0.999996
-1.680103	0.999998
-1.691166	0.999998
-1.713294	0.999999
-1.846058	0.999999
-1.868186	1
-1.934568	1
&
```
