## Supplementary material for "All-at-once RNA folding with 3D motif prediction framed by evolutionary information": RF02904_AaHKsRNA69.cacofold.helixcov

```
# RMs = 3 L = 83

# RM_HELIX NESTED 22-28 47-53, nbp = 7 nbp_cov = 0
# pvals: 0.891803,0.891803,0.891803,0.891803,0.891803,0.891803,0.891803
# aggregated NONE
NESTED  :::::::::::::::::::::<<<<<<<__________________>>>>>>>::::::::::::::::::::::::::::::
        :::::::::::::::::::::::::::::::::::::::::::::::::::::::::::::::::::::::::::::::::::

# RM_HELIX NESTED 8-13 62-67, nbp = 6 nbp_cov = 0
# pvals: 0.891803,0.00691253,0.0437536,0.891803,0.00391615,0.891803
# aggregated NONE
NESTED  :::::::<<<<<<________________________________________________>>>>>>::::::::::::::::
        :::::::::::::::::::::::::::::::::::::::::::::::::::::::::::::::::::::::::::::::::::

# RM_HELIX NESTED 69-73 79-83, nbp = 5 nbp_cov = 0
# pvals: 0.891803,0.985928,0.891803,0.891803,0.891803
# aggregated NONE
NESTED  ::::::::::::::::::::::::::::::::::::::::::::::::::::::::::::::::::::<<<<<_____>>>>>
        :::::::::::::::::::::::::::::::::::::::::::::::::::::::::::::::::::::::::::::::::::
```
