## Supplementary material for "All-at-once RNA folding with 3D motif prediction framed by evolutionary information": RF02904_AaHKsRNA69.power

```
# Power analysis of given structure 
#
# Powertype = SINGLE SUBSTITUTIONS
# covary  left_pos      right_pos    substitutions      power
#----------------------------------------------------------------
          9		66		2		0.00
          10		65		2		0.00
          11		64		0		0.00
          12		63		2		0.00
          13		62		1		0.00
          16		59		0		0.00
          19		56		2		0.00
          22		53		1		0.00
          23		52		0		0.00
          24		51		0		0.00
          25		50		0		0.00
          26		49		0		0.00
          27		48		0		0.00
          28		47		0		0.00
          31		45		0		0.00
          32		44		0		0.00
          33		43		1		0.00
          67		78		0		0.00
          68		77		0		0.00
          69		76		2		0.00
          70		75		2		0.00
#
# BPAIRS 21
# avg substitutions per BP  0.7
# BPAIRS expected to covary 0.0 +/- 0.0
# BPAIRS observed to covary 0
#
```
