## Supplementary material for "All-at-once RNA folding with 3D motif prediction framed by evolutionary information": RF02904_AaHKsRNA69.surv

```
1.598184	0.047619
1.406572	0.0952381
0.313254	0.142857
0.256897	0.190476
-0.002343	0.952381
-0.565909	1
&
2.707965	0.000295683
2.702773	0.000887049
2.623874	0.00118273
2.567517	0.00147842
2.511161	0.0017741
2.420990	0.00206978
2.127936	0.00236546
2.026494	0.00266115
1.981409	0.00325251
1.913781	0.00384388
1.857424	0.00443525
1.755982	0.00561798
1.677083	0.00739208
1.598184	0.00768776
1.496742	0.0100532
1.406572	0.0109403
1.361486	0.0118273
1.316401	0.0127144
1.305130	0.0130101
1.293858	0.0138971
1.282587	0.0141928
1.260044	0.0144885
1.181145	0.0153755
1.169874	0.0180367
1.102246	0.0183323
1.090975	0.0192194
1.057161	0.0201064
1.034618	0.0204021
1.012076	0.0206978
0.978262	0.0209935
0.944448	0.0212892
0.921905	0.0221762
0.899362	0.0230633
0.876820	0.0239503
0.831734	0.024246
0.820463	0.0245417
0.764107	0.0272028
0.752835	0.0274985
0.730293	0.029864
0.685207	0.0301597
0.640122	0.0313424
0.617579	0.0334122
0.606308	0.0342992
0.561223	0.035482
0.538680	0.0375517
0.504866	0.0396215
0.482324	0.0405086
0.471052	0.0410999
0.448510	0.041987
0.425967	0.042874
0.414696	0.0431697
0.403424	0.0434654
0.392153	0.0440568
0.380882	0.0446481
0.369611	0.0449438
0.358339	0.0452395
0.347068	0.0455352
0.313254	0.0479007
0.301983	0.0481963
0.279440	0.048492
0.256897	0.0502661
0.245626	0.0511532
0.234355	0.0520402
0.211812	0.0529273
0.189269	0.0532229
0.177998	0.05411
0.155456	0.0555884
0.132913	0.0558841
0.110370	0.0579539
0.087828	0.0588409
0.076556	0.059728
0.065285	0.0600237
0.054014	0.0615021
0.042742	0.0617978
0.031471	0.0638675
0.008928	0.0650503
-0.002343	0.871674
-0.013614	0.871969
-0.036157	0.876404
-0.058699	0.879361
-0.069971	0.881135
-0.081242	0.882022
-0.092513	0.88291
-0.103785	0.885275
-0.115056	0.888527
-0.126327	0.890006
-0.137599	0.894441
-0.148870	0.895033
-0.160141	0.899172
-0.171413	0.899763
-0.182684	0.905381
-0.193955	0.90686
-0.205227	0.910112
-0.216498	0.911591
-0.227769	0.913661
-0.239041	0.916617
-0.250312	0.918391
-0.261583	0.920461
-0.272854	0.922531
-0.284126	0.924601
-0.295397	0.925784
-0.306668	0.926671
-0.317940	0.929332
-0.329211	0.933176
-0.340482	0.936428
-0.351754	0.93702
-0.363025	0.939385
-0.374296	0.940272
-0.385568	0.94175
-0.396839	0.942933
-0.408110	0.945594
-0.419382	0.947073
-0.430653	0.948255
-0.441924	0.95003
-0.453196	0.955943
-0.464467	0.956239
-0.475738	0.957422
-0.498281	0.961857
-0.509552	0.962744
-0.520823	0.965996
-0.532095	0.966884
-0.543366	0.968362
-0.554637	0.971614
-0.565909	0.97191
-0.577180	0.97605
-0.588451	0.977528
-0.610994	0.977824
-0.622265	0.978119
-0.633537	0.981668
-0.644808	0.981963
-0.667351	0.983146
-0.689893	0.983737
-0.712436	0.984033
-0.723707	0.985216
-0.746250	0.985807
-0.757521	0.98699
-0.768792	0.987877
-0.791335	0.989651
-0.802606	0.990242
-0.813878	0.990834
-0.825149	0.991721
-0.847692	0.992017
-0.858963	0.992904
-0.870234	0.993495
-0.915319	0.993791
-0.937862	0.996156
-0.971676	0.997339
-0.982947	0.997635
-1.050575	0.998817
-1.061847	0.999113
-1.073118	0.999704
-1.140746	1
&
4.404742	9.79528e-07
4.044059	1.95906e-06
3.965160	3.91811e-06
3.818633	4.89764e-06
3.807362	5.87717e-06
3.717191	6.8567e-06
3.694649	7.83622e-06
3.683377	9.79528e-06
3.660835	1.07748e-05
3.649563	1.27339e-05
3.514308	1.37134e-05
3.480494	1.46929e-05
3.457951	1.56724e-05
3.367781	1.6652e-05
3.300153	1.76315e-05
3.266339	2.05701e-05
3.255067	2.54677e-05
3.243796	2.93858e-05
3.232525	3.82016e-05
3.221253	4.70173e-05
3.209982	5.3874e-05
3.198711	5.87717e-05
3.187439	6.75874e-05
3.176168	7.93418e-05
3.164897	8.61985e-05
3.153626	9.69733e-05
3.142354	0.00010383
3.131083	0.000110687
3.119812	0.000117543
3.108540	0.000120482
3.097269	0.0001244
3.085998	0.000133216
3.074726	0.000141052
3.063455	0.000147909
3.052184	0.000152806
3.040912	0.000159663
3.029641	0.000170438
3.018370	0.000179254
3.007098	0.00018709
2.995827	0.000192967
2.984556	0.000204721
2.973284	0.000217455
2.962013	0.000225291
2.950742	0.000233128
2.939471	0.000245861
2.928199	0.000260554
2.916928	0.000273288
2.905657	0.00028994
2.894385	0.000312469
2.883114	0.000336958
2.871843	0.000365364
2.860571	0.000381036
2.849300	0.000406504
2.838029	0.000430013
2.826757	0.00045646
2.815486	0.000488784
2.804215	0.000513273
2.792943	0.000561269
2.781672	0.000590655
2.770401	0.000626898
2.759129	0.000666079
2.747858	0.000715055
2.736587	0.000750318
2.725316	0.000817906
2.714044	0.000866882
2.702773	0.00091194
2.691502	0.000947203
2.680230	0.000999118
2.668959	0.0010285
2.657688	0.00106475
2.646416	0.00110099
2.635145	0.00112254
2.623874	0.00114409
2.612602	0.00116074
2.601331	0.00117837
2.590060	0.00120776
2.578788	0.00122833
2.567517	0.0012489
2.556246	0.00127535
2.544974	0.00130767
2.533703	0.00132922
2.522432	0.00135273
2.511161	0.00137722
2.499889	0.00139583
2.488618	0.00141346
2.477347	0.00143599
2.466075	0.00144676
2.454804	0.00146048
2.443533	0.00147027
2.432261	0.00148203
2.420990	0.00150358
2.409719	0.00150945
2.398447	0.00152121
2.387176	0.00153002
2.375905	0.00153786
2.364633	0.00154765
2.353362	0.00155647
2.342091	0.00157018
2.330819	0.0015839
2.319548	0.00159369
2.308277	0.00159761
2.297006	0.0016123
2.285734	0.001627
2.274463	0.00164071
2.263192	0.00165246
2.251920	0.0016652
2.240649	0.00167303
2.229378	0.00168479
2.218106	0.00169752
2.206835	0.00171515
2.195564	0.00172691
2.184292	0.00173474
2.173021	0.0017465
2.161750	0.00175238
2.150478	0.00176119
2.139207	0.00177588
2.127936	0.00179058
2.116664	0.00181115
2.105393	0.00181702
2.094122	0.00183857
2.082851	0.00184837
2.071579	0.00186698
2.060308	0.00187971
2.049037	0.00190518
2.037765	0.00192673
2.026494	0.0019424
2.015223	0.00196199
2.003951	0.00198648
1.992680	0.00201391
1.981409	0.00203742
1.970137	0.00206093
1.958866	0.00209619
1.947595	0.00212264
1.936323	0.00214908
1.925052	0.00217651
1.913781	0.00221471
1.902509	0.00224508
1.891238	0.00228916
1.879967	0.00235185
1.868696	0.00239984
1.857424	0.0024547
1.846153	0.00250465
1.834882	0.00256832
1.823610	0.0026222
1.812339	0.00267411
1.801068	0.00274758
1.789796	0.00279459
1.778525	0.00284945
1.767254	0.00291116
1.755982	0.00297483
1.744711	0.00303947
1.733440	0.00308747
1.722168	0.003158
1.710897	0.00323048
1.699626	0.00329219
1.688354	0.00337447
1.677083	0.00345479
1.665812	0.00350475
1.654541	0.00356058
1.643269	0.00362621
1.631998	0.00367519
1.620727	0.0037418
1.609455	0.00381134
1.598184	0.00391615
1.586913	0.00400921
1.575641	0.00407484
1.564370	0.00417769
1.553099	0.00430013
1.541827	0.00440004
1.530556	0.00450779
1.519285	0.00463317
1.508013	0.00474581
1.496742	0.00494368
1.485471	0.00511901
1.474199	0.00524929
1.462928	0.00542952
1.451657	0.00563914
1.440386	0.00580958
1.429114	0.00612891
1.417843	0.0065501
1.406572	0.00691253
1.395300	0.00730042
1.384029	0.00759036
1.372758	0.0079283
1.361486	0.00818983
1.350215	0.0085121
1.338944	0.00873249
1.327672	0.00899794
1.316401	0.00924087
1.305130	0.0095357
1.293858	0.00986483
1.282587	0.0102233
1.271316	0.0105887
1.260044	0.0109296
1.248773	0.0113077
1.237502	0.0116192
1.226231	0.0119796
1.214959	0.0123372
1.203688	0.0127348
1.192417	0.0131139
1.181145	0.0133882
1.169874	0.0137359
1.158603	0.0140611
1.147331	0.0143804
1.136060	0.0146204
1.124789	0.0147948
1.113517	0.0150113
1.102246	0.0152385
1.090975	0.0153952
1.079703	0.0155667
1.068432	0.0157155
1.057161	0.0158762
1.045889	0.0160319
1.034618	0.0161798
1.023347	0.0163023
1.012076	0.0164531
1.000804	0.0165942
0.989533	0.0167646
0.978262	0.0168831
0.966990	0.017034
0.955719	0.0172181
0.944448	0.0174454
0.933176	0.0176766
0.921905	0.017897
0.910634	0.0182016
0.899362	0.0185826
0.888091	0.0189333
0.876820	0.0192977
0.865548	0.0196523
0.854277	0.0200127
0.843006	0.020382
0.831734	0.0207053
0.820463	0.0210119
0.809192	0.0213253
0.797921	0.0216466
0.786649	0.02196
0.775378	0.0222696
0.764107	0.0225918
0.752835	0.0229298
0.741564	0.023299
0.730293	0.0236771
0.719021	0.0240337
0.707750	0.0244794
0.696479	0.0249789
0.685207	0.0254814
0.673936	0.0261475
0.662665	0.0268969
0.651393	0.0277187
0.640122	0.0283211
0.628851	0.0289686
0.617579	0.029521
0.606308	0.030001
0.595037	0.0304065
0.583766	0.0309844
0.572494	0.0315506
0.561223	0.0321226
0.549952	0.0327593
0.538680	0.0333373
0.527409	0.0338349
0.516138	0.0342296
0.504866	0.0346381
0.493595	0.0350103
0.482324	0.0353149
0.471052	0.0356313
0.459781	0.0359585
0.448510	0.03627
0.437238	0.0366275
0.425967	0.036937
0.414696	0.0373151
0.403424	0.0377157
0.392153	0.0381673
0.380882	0.038612
0.369611	0.0390499
0.358339	0.0394789
0.347068	0.0399207
0.335797	0.0404858
0.324525	0.0410128
0.313254	0.0414938
0.301983	0.0420296
0.290711	0.0425575
0.279440	0.0429719
0.268169	0.0433529
0.256897	0.0437536
0.245626	0.0440768
0.234355	0.0444373
0.223083	0.0447977
0.211812	0.0450269
0.200541	0.0452924
0.189269	0.0455833
0.177998	0.0458399
0.166727	0.0460799
0.155456	0.0463493
0.144184	0.0466412
0.132913	0.046985
0.121642	0.0473612
0.110370	0.0479352
0.099099	0.0486179
0.087828	0.0493026
0.076556	0.0499833
0.065285	0.0506514
0.054014	0.0514379
0.042742	0.05225
0.031471	0.0530787
0.020200	0.0539348
0.008928	0.0548643
-0.002343	0.891803
-0.013614	0.892875
-0.024886	0.893906
-0.036157	0.894971
-0.047428	0.896089
-0.058699	0.897391
-0.069971	0.898836
-0.081242	0.900415
-0.092513	0.902246
-0.103785	0.904559
-0.115056	0.906823
-0.126327	0.908974
-0.137599	0.911436
-0.148870	0.913855
-0.160141	0.916445
-0.171413	0.918907
-0.182684	0.92152
-0.193955	0.924109
-0.205227	0.92643
-0.216498	0.928744
-0.227769	0.931232
-0.239041	0.9335
-0.250312	0.935689
-0.261583	0.937625
-0.272854	0.939686
-0.284126	0.941516
-0.295397	0.943399
-0.306668	0.945224
-0.317940	0.94714
-0.329211	0.94872
-0.340482	0.950348
-0.351754	0.951972
-0.363025	0.953574
-0.374296	0.955209
-0.385568	0.95679
-0.396839	0.95849
-0.408110	0.959999
-0.419382	0.961502
-0.430653	0.963056
-0.441924	0.964648
-0.453196	0.966086
-0.464467	0.967603
-0.475738	0.969099
-0.487009	0.970603
-0.498281	0.972011
-0.509552	0.973399
-0.520823	0.974912
-0.532095	0.976305
-0.543366	0.977548
-0.554637	0.97879
-0.565909	0.979988
-0.577180	0.980891
-0.588451	0.98191
-0.599723	0.982879
-0.610994	0.98381
-0.622265	0.984568
-0.633537	0.985257
-0.644808	0.985928
-0.656079	0.986639
-0.667351	0.987189
-0.678622	0.9877
-0.689893	0.988208
-0.701164	0.98873
-0.712436	0.989179
-0.723707	0.989624
-0.734978	0.990028
-0.746250	0.990453
-0.757521	0.990781
-0.768792	0.991158
-0.780064	0.991526
-0.791335	0.991879
-0.802606	0.992192
-0.813878	0.992514
-0.825149	0.992811
-0.836420	0.993149
-0.847692	0.993469
-0.858963	0.993752
-0.870234	0.994059
-0.881506	0.994401
-0.892777	0.994619
-0.904048	0.994882
-0.915319	0.995173
-0.926591	0.995383
-0.937862	0.995623
-0.949133	0.995836
-0.960405	0.996051
-0.971676	0.996231
-0.982947	0.996399
-0.994219	0.996626
-1.005490	0.996821
-1.016761	0.996991
-1.028033	0.997183
-1.039304	0.997336
-1.050575	0.997506
-1.061847	0.997694
-1.073118	0.997863
-1.084389	0.997982
-1.095661	0.998114
-1.106932	0.998249
-1.118203	0.998358
-1.129474	0.998489
-1.140746	0.998616
-1.152017	0.998725
-1.163288	0.998843
-1.174560	0.998923
-1.185831	0.999012
-1.197102	0.999073
-1.208374	0.999162
-1.219645	0.999221
-1.230916	0.999278
-1.242188	0.999349
-1.253459	0.999408
-1.264730	0.999464
-1.276002	0.999502
-1.287273	0.999541
-1.298544	0.999576
-1.309816	0.999626
-1.321087	0.99965
-1.332358	0.999693
-1.343629	0.999721
-1.354901	0.999744
-1.366172	0.999781
-1.377443	0.999801
-1.388715	0.999813
-1.399986	0.999829
-1.411257	0.99984
-1.422529	0.999853
-1.433800	0.999865
-1.445071	0.999873
-1.456343	0.999884
-1.467614	0.999896
-1.478885	0.999905
-1.490157	0.999914
-1.501428	0.999916
-1.512699	0.999921
-1.523971	0.999928
-1.535242	0.999931
-1.546513	0.99994
-1.557784	0.999943
-1.569056	0.999945
-1.580327	0.999947
-1.591598	0.999956
-1.602870	0.999958
-1.614141	0.99996
-1.625412	0.999963
-1.647955	0.999966
-1.670498	0.999967
-1.693040	0.99997
-1.704312	0.999971
-1.715583	0.999978
-1.726854	0.99998
-1.738126	0.999985
-1.749397	0.999986
-1.760668	0.999988
-1.771939	0.999992
-1.805753	0.999995
-1.850839	0.999996
-1.862110	0.999997
-1.873381	0.999998
-1.895924	0.999999
-1.929738	1
&
```
