## Supplementary material for "All-at-once RNA folding with 3D motif prediction framed by evolutionary information": RF02905_sRNA41.cacofold.helixcov

```
# RMs = 2 L = 122

# RM_HELIX NESTED 7-11 17-21, nbp = 5 nbp_cov = 0
# pvals: 0.862762,0.853971,0.00338572,0.853971,0.943645
# aggregated NONE
NESTED  ::::::<<<<<_____>>>>>:::::::::::::::::::::::::::::::::::::::::::::::::::::::::::::::::::::::::::::::::::::::::::::::::::::
        ::::::::::::::::::::::::::::::::::::::::::::::::::::::::::::::::::::::::::::::::::::::::::::::::::::::::::::::::::::::::::

# RM_HELIX NESTED 58-85 95-119, nbp = 25 nbp_cov = 2
# pvals: 0.00338572,0.0110997,0.853971,0.853971,9.93542e-06,0.853971,0.853971,0.853971,0.853971,0.994265,0.853971,4.29029e-05,0.853971,0.853971,0.853971,0.853971,0.853971,0.947312,0.853971,0.853971,0.853971,0.853971,0.853971,0.853971,0.853971
# aggregated NONE
NESTED  :::::::::::::::::::::::::::::::::::::::::::::::::::::::::<<<<<<--<<<<-<<<<<<<<<<<<<<<_________>>>>>>>>>>>>>>>>>>>>>>>>>:::
        :::::::::::::::::::::::::::::::::::::::::::::::::::::::::::::<---------<___________________________________>------>:::::::
```
