## Supplementary material for "All-at-once RNA folding with 3D motif prediction framed by evolutionary information": RF02905_sRNA41.cacofold.power

```
# Power analysis of CaCoFold structure 
#
# Powertype = SINGLE SUBSTITUTIONS
# covary  left_pos      right_pos    substitutions      power
#----------------------------------------------------------------
          7		21		3		0.02
          8		20		1		0.00
          9		19		2		0.00
          10		18		1		0.00
          11		17		1		0.00
          58		119		2		0.00
          59		118		2		0.00
          60		117		0		0.00
          61		116		1		0.00
     *    62		115		4		0.07
          63		114		0		0.00
          66		113		1		0.00
          67		112		1		0.00
          68		111		1		0.00
          69		110		2		0.00
          71		109		1		0.00
     *    72		108		2		0.00
          73		107		0		0.00
          74		106		1		0.00
          75		105		0		0.00
          76		104		0		0.00
          77		103		0		0.00
          78		102		2		0.00
          79		101		0		0.00
          80		100		1		0.00
          81		99		1		0.00
          82		98		0		0.00
          83		97		0		0.00
          84		96		0		0.00
          85		95		0		0.00
#
# BPAIRS 30
# avg substitutions per BP  1.0
# BPAIRS expected to covary 0.1 +/- 0.3
# BPAIRS observed to covary 2
#
```
