## Supplementary material for "All-at-once RNA folding with 3D motif prediction framed by evolutionary information": RF02905_sRNA41.helixcov

```
# RMs = 4 L = 122

# RM_HELIX NESTED 7-9 19-21, nbp = 3 nbp_cov = 0
# pvals: 0.862762,0.853971,0.00338572
# aggregated NONE
NESTED  ::::::<<<_________>>>:::::::::::::::::::::::::::::::::::::::::::::::::::::::::::::::::::::::::::::::::::::::::::::::::::::
        ::::::::::::::::::::::::::::::::::::::::::::::::::::::::::::::::::::::::::::::::::::::::::::::::::::::::::::::::::::::::::

# RM_HELIX NESTED 25-30 45-50, nbp = 5 nbp_cov = 0
# pvals: 0.853971,0.0409186,0.969485,0.0740776,0.853971
# aggregated NONE
NESTED  ::::::::::::::::::::::::<<<<-<______________>->>>>::::::::::::::::::::::::::::::::::::::::::::::::::::::::::::::::::::::::
        ::::::::::::::::::::::::::::::::::::::::::::::::::::::::::::::::::::::::::::::::::::::::::::::::::::::::::::::::::::::::::

# RM_HELIX NESTED 67-85 95-112, nbp = 17 nbp_cov = 1
# pvals: 0.853971,0.853971,0.994265,0.853971,4.29029e-05,0.853971,0.853971,0.853971,0.853971,0.853971,0.853971,0.853971,0.853971,0.853971,0.853971,0.853971,0.853971
# aggregated NONE
NESTED  ::::::::::::::::::::::::::::::::::::::::::::::::::::::::::::::::::<<<-<<<<<<<-<<<<<<<_________>>>>>>>->>>>>>>>>>::::::::::
        :::::::::::::::::::::::::::::::::::::::::::::::::::::::::::::::::::::::<___________________________________>::::::::::::::

# RM_HELIX NESTED 58-63 114-119, nbp = 6 nbp_cov = 1
# pvals: 0.00338572,0.0110997,0.853971,0.853971,9.93542e-06,0.853971
# aggregated NONE
NESTED  :::::::::::::::::::::::::::::::::::::::::::::::::::::::::<<<<<<__________________________________________________>>>>>>:::
        :::::::::::::::::::::::::::::::::::::::::::::::::::::::::::::<____________________________________________________>:::::::
```
