## Supplementary material for "All-at-once RNA folding with 3D motif prediction framed by evolutionary information": RF02905_sRNA41.sorted.cov

```
#
# Method Target_E-val [cov_min,cov_max] [FP | TP True Found | Sen PPV F] 
# GTp    0.05         [-1.66,3.79]     [0 | 2 31 2 | 6.45 100.00 12.12] 
#
#       left_pos       right_pos        score          E-value           pvalue       substitutions      power
#--------------------------------------------------------------------------------------------------------------
*	      62	     115	3.79303	0.000307998	9.93542e-06	4		0.07
*	      72	     108	3.02176	0.00132999	4.29029e-05	2		0.00
```
