## Supplementary material for "All-at-once RNA folding with 3D motif prediction framed by evolutionary information": RF02905_sRNA41.surv

```
3.786734	0.0322581
3.011529	0.0645161
1.759273	0.129032
1.389560	0.16129
0.650133	0.193548
0.041895	0.225806
-0.005810	0.903226
-0.065441	0.935484
-0.625975	0.967742
-1.031467	1
&
3.583988	0.000136054
2.796856	0.000272109
2.582184	0.000408163
2.522553	0.000816327
2.439069	0.00122449
2.403290	0.00136054
2.319807	0.0014966
2.236323	0.00190476
2.105134	0.00204082
2.021651	0.00244898
1.950093	0.00258503
1.938167	0.00272109
1.914315	0.00285714
1.902388	0.0029932
1.890462	0.00326531
1.878536	0.00340136
1.818905	0.00394558
1.771200	0.00408163
1.759273	0.00639456
1.747347	0.00680272
1.723495	0.00707483
1.675790	0.00721088
1.663864	0.00734694
1.651937	0.00748299
1.628085	0.00911565
1.580380	0.00952381
1.556527	0.00993197
1.532675	0.0102041
1.520749	0.0106122
1.508822	0.0107483
1.484970	0.0114286
1.473044	0.0131973
1.449191	0.0153741
1.425339	0.0157823
1.389560	0.0160544
1.365708	0.0176871
1.353781	0.0178231
1.318003	0.0187755
1.306076	0.0197279
1.270298	0.02
1.246445	0.0201361
1.234519	0.0213605
1.174888	0.0216327
1.151035	0.0228571
1.139109	0.0232653
1.115256	0.0239456
1.103330	0.0251701
1.091404	0.0255782
1.079478	0.0259864
1.067552	0.0270748
1.031773	0.0289796
1.019847	0.0292517
1.007920	0.0293878
0.972142	0.0295238
0.960215	0.0296599
0.948289	0.0307483
0.936363	0.0315646
0.924437	0.0319728
0.912510	0.032517
0.888658	0.0345578
0.864805	0.0348299
0.852879	0.0352381
0.840953	0.0376871
0.817100	0.0386395
0.793248	0.0391837
0.781322	0.0401361
0.757469	0.0402721
0.745543	0.0404082
0.685912	0.0406803
0.673986	0.0410884
0.650133	0.0419048
0.638207	0.0432653
0.626281	0.0457143
0.614354	0.0462585
0.602428	0.0463946
0.578576	0.0465306
0.566649	0.0469388
0.554723	0.0491156
0.542797	0.0495238
0.530871	0.050068
0.518944	0.0512925
0.507018	0.0521088
0.495092	0.052517
0.483166	0.0526531
0.471239	0.0530612
0.459313	0.0533333
0.435461	0.0548299
0.423534	0.0560544
0.411608	0.0576871
0.399682	0.0587755
0.387756	0.0589116
0.375830	0.0593197
0.363903	0.0598639
0.351977	0.0602721
0.340051	0.0604082
0.328125	0.0617687
0.316198	0.0634014
0.304272	0.0638095
0.280420	0.0642177
0.268493	0.0647619
0.256567	0.0658503
0.244641	0.0661224
0.220788	0.0663946
0.208862	0.0666667
0.196936	0.067619
0.185010	0.0677551
0.161157	0.0703401
0.149231	0.0708844
0.137305	0.0742857
0.125378	0.0746939
0.113452	0.0748299
0.089600	0.0770068
0.077674	0.0778231
0.065747	0.0786395
0.053821	0.0787755
0.041895	0.0823129
0.029969	0.0828571
0.018042	0.0842177
0.006116	0.0847619
-0.005810	0.846667
-0.017736	0.847891
-0.029663	0.848299
-0.041589	0.850884
-0.053515	0.853061
-0.065441	0.856599
-0.077368	0.859592
-0.089294	0.862313
-0.101220	0.86449
-0.113146	0.867891
-0.125073	0.869932
-0.136999	0.872381
-0.148925	0.87483
-0.160851	0.877823
-0.172778	0.879592
-0.184704	0.884218
-0.196630	0.886667
-0.208556	0.888844
-0.220483	0.891837
-0.232409	0.893878
-0.244335	0.896327
-0.256261	0.899592
-0.268187	0.901224
-0.280114	0.902313
-0.292040	0.90585
-0.303966	0.910204
-0.315892	0.91415
-0.327819	0.916871
-0.339745	0.919048
-0.351671	0.92449
-0.363597	0.927075
-0.375524	0.930068
-0.387450	0.932109
-0.399376	0.936327
-0.411302	0.936871
-0.423229	0.938367
-0.435155	0.941224
-0.447081	0.942041
-0.459007	0.942857
-0.470934	0.943673
-0.482860	0.945442
-0.494786	0.946531
-0.506712	0.947347
-0.518639	0.948844
-0.530565	0.950204
-0.542491	0.951973
-0.554417	0.953061
-0.566343	0.954558
-0.578270	0.957143
-0.590196	0.95932
-0.602122	0.959592
-0.614048	0.960136
-0.625975	0.961361
-0.637901	0.962993
-0.649827	0.966259
-0.661753	0.967755
-0.673680	0.968571
-0.685606	0.96898
-0.697532	0.969524
-0.721385	0.97034
-0.733311	0.975374
-0.745237	0.975782
-0.757163	0.976463
-0.792942	0.977007
-0.804868	0.980408
-0.816795	0.980816
-0.828721	0.982041
-0.852573	0.982721
-0.864500	0.983537
-0.876426	0.984082
-0.888352	0.984762
-0.900278	0.985578
-0.924131	0.98585
-0.947983	0.986395
-0.971836	0.987347
-0.983762	0.988844
-0.995688	0.98966
-1.007614	0.990476
-1.019541	0.991293
-1.031467	0.993605
-1.043393	0.994286
-1.103024	0.99483
-1.114951	0.995102
-1.126877	0.995918
-1.138803	0.996054
-1.174582	0.996599
-1.198434	0.996735
-1.269992	0.997007
-1.341549	0.997143
-1.377328	0.997415
-1.389254	0.998231
-1.472738	0.998639
-1.508517	0.998776
-1.568148	0.999592
-1.663558	1
&
4.061038	4.5161e-07
4.013333	9.0322e-07
4.001407	1.35483e-06
3.989481	2.25805e-06
3.965628	3.16127e-06
3.917923	4.06449e-06
3.870218	5.41932e-06
3.858292	5.87093e-06
3.846366	6.32254e-06
3.834439	6.77415e-06
3.822513	8.12898e-06
3.798661	8.58059e-06
3.786734	9.93542e-06
3.774808	1.12902e-05
3.762882	1.21935e-05
3.739029	1.35483e-05
3.727103	1.44515e-05
3.715177	1.53547e-05
3.703251	1.58063e-05
3.691324	1.80644e-05
3.679398	1.94192e-05
3.667472	2.21289e-05
3.655546	2.25805e-05
3.643620	2.34837e-05
3.631693	2.43869e-05
3.619767	2.48385e-05
3.607841	2.52902e-05
3.595915	2.57418e-05
3.583988	2.61934e-05
3.560136	2.6645e-05
3.548210	2.70966e-05
3.524357	2.84514e-05
3.512431	2.93546e-05
3.452800	3.07095e-05
3.440873	3.16127e-05
3.417021	3.20643e-05
3.238127	3.25159e-05
3.226201	3.29675e-05
3.118865	3.38707e-05
3.106939	3.43224e-05
3.083086	3.4774e-05
3.071160	3.61288e-05
3.047307	3.83868e-05
3.035381	3.92901e-05
3.023455	4.06449e-05
3.011529	4.29029e-05
2.999603	4.65158e-05
2.987676	5.01287e-05
2.975750	5.5548e-05
2.963824	6.00641e-05
2.951898	6.32254e-05
2.939971	7.04512e-05
2.928045	7.63221e-05
2.916119	8.94188e-05
2.904193	0.000104774
2.892266	0.000119677
2.880340	0.000137289
2.868414	0.000158967
2.856488	0.000178838
2.844561	0.000198708
2.832635	0.000222644
2.820709	0.000253805
2.808783	0.000280901
2.796856	0.000303482
2.784930	0.000327869
2.773004	0.000357224
2.761078	0.000396514
2.749151	0.000429029
2.737225	0.000465158
2.725299	0.000502642
2.713373	0.000541029
2.701447	0.000583028
2.689520	0.000613286
2.677594	0.00066477
2.665668	0.000714899
2.653742	0.000765479
2.641815	0.000815608
2.629889	0.000871156
2.617963	0.000905026
2.606037	0.000947478
2.594110	0.00098451
2.582184	0.00102922
2.570258	0.0010649
2.558332	0.00110057
2.546405	0.00113986
2.534479	0.0011918
2.522553	0.00122883
2.510627	0.00125322
2.498700	0.00128031
2.486774	0.00131012
2.474848	0.00133496
2.462922	0.00135935
2.450995	0.00139231
2.439069	0.00139999
2.427143	0.00142122
2.415217	0.00143928
2.403290	0.00145644
2.391364	0.00146999
2.379438	0.00149122
2.367512	0.00151109
2.355586	0.00151876
2.343659	0.00153593
2.331733	0.00154857
2.319807	0.00155896
2.307881	0.00156483
2.295954	0.00157251
2.284028	0.00158515
2.272102	0.00159599
2.260176	0.00160141
2.248249	0.00161722
2.236323	0.00162309
2.224397	0.00163663
2.212471	0.00164928
2.200544	0.00165922
2.188618	0.00167863
2.176692	0.00168947
2.164766	0.00170257
2.152839	0.00172063
2.140913	0.00173734
2.128987	0.00175676
2.117061	0.00177618
2.105134	0.00179018
2.093208	0.00180644
2.081282	0.00182721
2.069356	0.00185521
2.057429	0.00188863
2.045503	0.00192025
2.033577	0.00195728
2.021651	0.0019925
2.009725	0.00201508
1.997798	0.00204624
1.985872	0.00207741
1.973946	0.00213657
1.962020	0.0021736
1.950093	0.0022287
1.938167	0.00228334
1.926241	0.0023276
1.914315	0.0023845
1.902388	0.00244321
1.890462	0.00248476
1.878536	0.00254618
1.866610	0.00258998
1.854683	0.00266314
1.842757	0.00272998
1.830831	0.00279727
1.818905	0.00286953
1.806978	0.00301585
1.795052	0.00311927
1.783126	0.00319559
1.771200	0.00328772
1.759273	0.00338572
1.747347	0.00352933
1.735421	0.00366978
1.723495	0.00381881
1.711569	0.00399404
1.699642	0.00414804
1.687716	0.00434539
1.675790	0.00449352
1.663864	0.0046412
1.651937	0.00484532
1.640011	0.00495958
1.628085	0.005091
1.616159	0.00533397
1.604232	0.00553538
1.592306	0.00581719
1.580380	0.0061288
1.568454	0.00640518
1.556527	0.00674209
1.544601	0.00705054
1.532675	0.00736666
1.520749	0.00766653
1.508822	0.00790814
1.496896	0.00819853
1.484970	0.00851149
1.473044	0.00881678
1.461117	0.00906201
1.449191	0.0093131
1.437265	0.00970239
1.425339	0.0100257
1.413412	0.0104074
1.401486	0.0107099
1.389560	0.0110997
1.377634	0.0114704
1.365708	0.0118344
1.353781	0.0122806
1.341855	0.0126916
1.329929	0.0131622
1.318003	0.0136178
1.306076	0.0139972
1.294150	0.0143305
1.282224	0.0146146
1.270298	0.0149216
1.258371	0.0152594
1.246445	0.0155905
1.234519	0.0159734
1.222593	0.0163695
1.210666	0.0167182
1.198740	0.0170352
1.186814	0.0174032
1.174888	0.0178558
1.162961	0.0183114
1.151035	0.0187739
1.139109	0.0192327
1.127183	0.019776
1.115256	0.0203206
1.103330	0.020868
1.091404	0.0213399
1.079478	0.0219126
1.067552	0.0224676
1.055625	0.0230028
1.043699	0.0235709
1.031773	0.0241331
1.019847	0.0246719
1.007920	0.0252599
0.995994	0.0258605
0.984068	0.0265005
0.972142	0.0272122
0.960215	0.0277713
0.948289	0.0283132
0.936363	0.0288692
0.924437	0.0293677
0.912510	0.0298848
0.900584	0.0304105
0.888658	0.0309204
0.876732	0.0314483
0.864805	0.0319808
0.852879	0.0324649
0.840953	0.0330506
0.829027	0.0335835
0.817100	0.0341282
0.805174	0.0346728
0.793248	0.035254
0.781322	0.0357228
0.769395	0.0362593
0.757469	0.0367949
0.745543	0.0373201
0.733617	0.0377641
0.721691	0.0381579
0.709764	0.0385959
0.697838	0.0390168
0.685912	0.0395434
0.673986	0.0400397
0.662059	0.0404557
0.650133	0.0409186
0.638207	0.0413995
0.626281	0.0418796
0.614354	0.042417
0.602428	0.0429689
0.590502	0.0435348
0.578576	0.0440238
0.566649	0.0445301
0.554723	0.04504
0.542797	0.0455738
0.530871	0.0461053
0.518944	0.0467809
0.507018	0.0473798
0.495092	0.0479208
0.483166	0.0485201
0.471239	0.0491415
0.459313	0.0497746
0.447387	0.0505153
0.435461	0.0511805
0.423534	0.0518159
0.411608	0.0524157
0.399682	0.0529824
0.387756	0.0535731
0.375830	0.0541878
0.363903	0.0547473
0.351977	0.0553055
0.340051	0.0558294
0.328125	0.0563311
0.316198	0.0567967
0.304272	0.0572994
0.292346	0.0577998
0.280420	0.0582947
0.268493	0.058773
0.256567	0.0593425
0.244641	0.0598433
0.232715	0.0604661
0.220788	0.061078
0.208862	0.0616086
0.196936	0.062263
0.185010	0.0629124
0.173083	0.0636002
0.161157	0.0644204
0.149231	0.0652938
0.137305	0.0663447
0.125378	0.0674349
0.113452	0.068479
0.101526	0.0694513
0.089600	0.0703635
0.077674	0.0712275
0.065747	0.0721573
0.053821	0.0731148
0.041895	0.0740776
0.029969	0.0750345
0.018042	0.076052
0.006116	0.0769683
-0.005810	0.853971
-0.017736	0.855052
-0.029663	0.856401
-0.041589	0.858173
-0.053515	0.860317
-0.065441	0.862762
-0.077368	0.865443
-0.089294	0.86842
-0.101220	0.871462
-0.113146	0.874708
-0.125073	0.878116
-0.136999	0.881421
-0.148925	0.884929
-0.160851	0.888342
-0.172778	0.891612
-0.184704	0.894991
-0.196630	0.898203
-0.208556	0.901318
-0.220483	0.904538
-0.232409	0.907568
-0.244335	0.91051
-0.256261	0.913436
-0.268187	0.916082
-0.280114	0.918778
-0.292040	0.921399
-0.303966	0.924112
-0.315892	0.926952
-0.327819	0.929674
-0.339745	0.932241
-0.351671	0.934698
-0.363597	0.937102
-0.375524	0.93951
-0.387450	0.941749
-0.399376	0.943645
-0.411302	0.945531
-0.423229	0.947312
-0.435155	0.948939
-0.447081	0.950488
-0.459007	0.951885
-0.470934	0.953246
-0.482860	0.954582
-0.494786	0.955978
-0.506712	0.957326
-0.518639	0.958631
-0.530565	0.959865
-0.542491	0.961148
-0.554417	0.962485
-0.566343	0.963582
-0.578270	0.964739
-0.590196	0.965879
-0.602122	0.967071
-0.614048	0.968296
-0.625975	0.969485
-0.637901	0.97068
-0.649827	0.972017
-0.661753	0.973141
-0.673680	0.974322
-0.685606	0.975434
-0.697532	0.976499
-0.709458	0.977505
-0.721385	0.978542
-0.733311	0.979482
-0.745237	0.980499
-0.757163	0.98153
-0.769090	0.98252
-0.781016	0.983401
-0.792942	0.984269
-0.804868	0.985127
-0.816795	0.985844
-0.828721	0.986601
-0.840647	0.987457
-0.852573	0.988092
-0.864500	0.988757
-0.876426	0.989302
-0.888352	0.989879
-0.900278	0.990453
-0.912204	0.990935
-0.924131	0.991344
-0.936057	0.991766
-0.947983	0.992123
-0.959909	0.992457
-0.971836	0.992766
-0.983762	0.993083
-0.995688	0.993424
-1.007614	0.99371
-1.019541	0.994009
-1.031467	0.994265
-1.043393	0.994538
-1.055319	0.994868
-1.067246	0.995116
-1.079172	0.995342
-1.091098	0.995611
-1.103024	0.995868
-1.114951	0.996111
-1.126877	0.996303
-1.138803	0.996522
-1.150729	0.996726
-1.162656	0.996866
-1.174582	0.997014
-1.186508	0.997182
-1.198434	0.997357
-1.210360	0.9975
-1.222287	0.997644
-1.234213	0.997793
-1.246139	0.997912
-1.258065	0.998031
-1.269992	0.998153
-1.281918	0.998272
-1.293844	0.998348
-1.305770	0.99846
-1.317697	0.998558
-1.329623	0.99863
-1.341549	0.998726
-1.353475	0.998825
-1.365402	0.998912
-1.377328	0.998976
-1.389254	0.99905
-1.401180	0.999104
-1.413107	0.999153
-1.425033	0.999231
-1.436959	0.999278
-1.448885	0.999336
-1.460812	0.999386
-1.472738	0.999433
-1.484664	0.999476
-1.496590	0.999516
-1.508517	0.999547
-1.520443	0.999589
-1.532369	0.999617
-1.544295	0.999654
-1.556221	0.999675
-1.568148	0.999706
-1.580074	0.999737
-1.592000	0.999755
-1.603926	0.999774
-1.615853	0.999795
-1.627779	0.999817
-1.639705	0.999832
-1.651631	0.999851
-1.663558	0.999871
-1.675484	0.999888
-1.687410	0.999904
-1.699336	0.999911
-1.711263	0.99992
-1.723189	0.999932
-1.735115	0.999937
-1.747041	0.999944
-1.758968	0.99995
-1.770894	0.999956
-1.782820	0.99996
-1.794746	0.999967
-1.806673	0.999972
-1.818599	0.999978
-1.830525	0.999984
-1.842451	0.999986
-1.854378	0.999987
-1.866304	0.999989
-1.878230	0.999991
-1.890156	0.999992
-1.902082	0.999992
-1.914009	0.999995
-1.925935	0.999995
-1.937861	0.999996
-1.961714	0.999997
-1.973640	0.999998
-2.009419	0.999999
-2.057124	1
-2.080976	1
&
```
