## Supplementary material for "All-at-once RNA folding with 3D motif prediction framed by evolutionary information": RF02906_sRNA154.surv

```
1.185490	0.03125
0.037659	0.0625
-0.009191	0.96875
-0.161454	1
&
2.672984	0.000106146
2.544146	0.000212292
2.438733	0.000424583
2.415308	0.000636875
2.309895	0.000743021
2.286470	0.000849167
2.087356	0.000955313
1.958518	0.00106146
1.935093	0.0011676
1.841393	0.00148604
1.794542	0.00159219
1.759405	0.00180448
1.712555	0.00191063
1.677417	0.00222906
1.607142	0.00244135
1.536866	0.0025475
1.525154	0.00275979
1.466591	0.00297208
1.443166	0.00318438
1.431453	0.00339667
1.408028	0.00360896
1.372890	0.0037151
1.361178	0.00403354
1.337753	0.00435198
1.314328	0.00445813
1.302615	0.00488271
1.290903	0.00615646
1.267477	0.00658104
1.255765	0.0076425
1.185490	0.0100839
1.173777	0.0117822
1.115214	0.0119945
1.080077	0.0124191
0.939526	0.0125252
0.916101	0.0126314
0.904388	0.0127375
0.892676	0.0128436
0.869251	0.0130559
0.845826	0.0131621
0.810688	0.0133744
0.798975	0.013799
0.763838	0.0141174
0.716987	0.0142235
0.693562	0.0146481
0.670137	0.0147543
0.611574	0.0156034
0.599862	0.016028
0.564724	0.0161342
0.553012	0.0162403
0.541299	0.0164526
0.529587	0.0170895
0.494449	0.0171956
0.471024	0.0175141
0.459311	0.0178325
0.447599	0.0180448
0.424174	0.0193185
0.412461	0.0199554
0.389036	0.0226091
0.377323	0.0230336
0.365611	0.0238828
0.353898	0.023989
0.330473	0.0242013
0.307048	0.0244135
0.260198	0.024732
0.248485	0.0250504
0.236773	0.0251566
0.213348	0.026218
0.201635	0.0263242
0.189922	0.0280225
0.178210	0.0282348
0.166497	0.0285532
0.154785	0.0287655
0.143072	0.029827
0.131360	0.0299331
0.119647	0.03057
0.107935	0.0307823
0.096222	0.0311007
0.084509	0.031313
0.072797	0.0327991
0.061084	0.0329052
0.049372	0.0334359
0.037659	0.034179
0.025947	0.035665
0.014234	0.0361957
-0.009191	0.936312
-0.020904	0.936525
-0.032616	0.936843
-0.044329	0.93748
-0.056041	0.937905
-0.067754	0.939497
-0.079466	0.940771
-0.091179	0.941407
-0.102891	0.941938
-0.114604	0.942894
-0.126317	0.943424
-0.138029	0.944273
-0.149742	0.945759
-0.161454	0.946715
-0.173167	0.947458
-0.184879	0.948838
-0.196592	0.952553
-0.208304	0.953296
-0.231729	0.954782
-0.243442	0.958179
-0.255155	0.958922
-0.266867	0.96062
-0.278580	0.962212
-0.290292	0.963592
-0.302005	0.96476
-0.313717	0.965821
-0.325430	0.969642
-0.337142	0.970067
-0.348855	0.970385
-0.360568	0.970704
-0.372280	0.971659
-0.383993	0.972084
-0.395705	0.972933
-0.407418	0.981637
-0.419130	0.981955
-0.430843	0.982167
-0.442555	0.982911
-0.454268	0.983547
-0.465981	0.98376
-0.477693	0.984503
-0.489406	0.986413
-0.501118	0.986732
-0.512831	0.98705
-0.524543	0.987262
-0.536256	0.987793
-0.559681	0.988112
-0.571394	0.989067
-0.583106	0.989279
-0.594819	0.989704
-0.606531	0.989916
-0.618244	0.990022
-0.629956	0.990128
-0.641669	0.990235
-0.653381	0.990341
-0.665094	0.990553
-0.676807	0.990978
-0.688519	0.991508
-0.700232	0.992251
-0.711944	0.992888
-0.723657	0.993525
-0.770507	0.994162
-0.793932	0.995754
-0.805645	0.996073
-0.829070	0.996179
-0.852495	0.996391
-0.864207	0.996709
-0.887633	0.996922
-0.911058	0.997028
-0.922770	0.997559
-0.957908	0.997771
-0.969620	0.998302
-1.028183	0.99862
-1.051608	0.998726
-1.098459	0.999045
-1.227297	0.999257
-1.262434	0.999469
-1.309285	0.999682
-1.379560	0.999788
-1.637236	1
&
3.961365	3.52622e-07
3.738827	1.05787e-06
3.680264	1.41049e-06
3.574851	1.76311e-06
3.528001	2.11573e-06
3.481150	2.82097e-06
3.387450	3.1736e-06
3.364025	3.87884e-06
3.317175	4.23146e-06
3.223474	4.58408e-06
3.176624	5.28933e-06
2.883810	5.64195e-06
2.872097	6.69981e-06
2.860385	7.40506e-06
2.848672	7.75768e-06
2.836960	8.1103e-06
2.825247	8.46292e-06
2.813535	9.16817e-06
2.801822	9.52079e-06
2.778397	1.05787e-05
2.766684	1.26944e-05
2.754972	1.37522e-05
2.743259	1.55154e-05
2.731547	1.79837e-05
2.719834	2.29204e-05
2.708122	2.6094e-05
2.696409	3.45569e-05
2.684697	4.40777e-05
2.672984	5.35985e-05
2.661271	6.13562e-05
2.649559	6.94665e-05
2.637846	8.3924e-05
2.626134	9.37974e-05
2.614421	9.94393e-05
2.602709	0.000106492
2.590996	0.000116365
2.579284	0.000126239
2.567571	0.000132938
2.555858	0.000137875
2.544146	0.000144575
2.532433	0.000154096
2.520721	0.000159032
2.509008	0.000167143
2.497296	0.000177016
2.485583	0.000186184
2.473871	0.000197468
2.462158	0.00020981
2.450446	0.000222152
2.438733	0.000237314
2.427020	0.000255651
2.415308	0.000267993
2.403595	0.000285976
2.391883	0.000302902
2.380170	0.000319828
2.368458	0.000337459
2.356745	0.000358616
2.345033	0.000382242
2.333320	0.000404457
2.321607	0.000423851
2.309895	0.000444656
2.298182	0.00047075
2.286470	0.000489439
2.274757	0.000512712
2.263045	0.000535632
2.251332	0.000557495
2.239620	0.000577947
2.227907	0.000593815
2.216194	0.000611446
2.204482	0.000625198
2.192769	0.000637187
2.181057	0.000655876
2.169344	0.000674918
2.157632	0.00069396
2.145919	0.00070207
2.134207	0.000716527
2.122494	0.000728517
2.110781	0.000735922
2.099069	0.000748616
2.087356	0.000758489
2.075644	0.000771536
2.063931	0.000778941
2.052219	0.000790225
2.040506	0.000799746
2.028794	0.000811383
2.017081	0.000822314
2.005368	0.000831482
1.993656	0.000839945
1.981943	0.000850876
1.970231	0.000864629
1.958518	0.000879791
1.946806	0.000898128
1.935093	0.000911527
1.923381	0.00092669
1.911668	0.000951373
1.899955	0.000973589
1.888243	0.00100497
1.876530	0.00103036
1.864818	0.00106739
1.853105	0.00110335
1.841393	0.00114567
1.829680	0.0011841
1.817968	0.00121725
1.806255	0.00124652
1.794542	0.00127367
1.782830	0.00129976
1.771117	0.00133996
1.759405	0.0013784
1.747692	0.0014186
1.735980	0.0014521
1.724267	0.00147995
1.712555	0.00151768
1.700842	0.00157093
1.689129	0.00162453
1.677417	0.0016679
1.665704	0.00170775
1.653992	0.00175288
1.642279	0.00178814
1.630567	0.00182517
1.618854	0.0018763
1.607142	0.0019098
1.595429	0.00194647
1.583716	0.0019835
1.572004	0.00201488
1.560291	0.00205261
1.548579	0.0020914
1.536866	0.00213795
1.525154	0.0021792
1.513441	0.00222434
1.501729	0.00227053
1.490016	0.0023199
1.478303	0.0023809
1.466591	0.00244191
1.454878	0.00251278
1.443166	0.00258578
1.431453	0.00267393
1.419741	0.0027642
1.408028	0.00284213
1.396316	0.00295638
1.384603	0.00304806
1.372890	0.00317924
1.361178	0.00333545
1.349465	0.00354279
1.337753	0.00377376
1.326040	0.00406538
1.314328	0.00435347
1.302615	0.00469445
1.290903	0.00508269
1.279190	0.00546916
1.267477	0.00588737
1.255765	0.00627526
1.244052	0.00662118
1.232340	0.00709369
1.220627	0.00752283
1.208915	0.00785747
1.197202	0.00819387
1.185490	0.00853838
1.173777	0.00896188
1.162064	0.00930428
1.150352	0.00954406
1.138639	0.00971226
1.126927	0.00989844
1.115214	0.0100451
1.103502	0.0101301
1.091789	0.0102176
1.080077	0.0103033
1.068364	0.0103851
1.056652	0.010493
1.044939	0.0106196
1.033226	0.0107303
1.021514	0.0108343
1.009801	0.0109193
0.998089	0.0109919
0.986376	0.0110469
0.974664	0.0111245
0.962951	0.0111993
0.951239	0.0112553
0.939526	0.0113206
0.927813	0.0113795
0.916101	0.0114489
0.904388	0.0115092
0.892676	0.0115695
0.880963	0.011627
0.869251	0.0116845
0.857538	0.0117374
0.845826	0.0117889
0.834113	0.0118481
0.822400	0.0118996
0.810688	0.011963
0.798975	0.0120269
0.787263	0.0121351
0.775550	0.0122226
0.763838	0.0123308
0.752125	0.0124176
0.740413	0.0125202
0.728700	0.0126468
0.716987	0.0127646
0.705275	0.0128414
0.693562	0.012967
0.681850	0.0130907
0.670137	0.0131888
0.658425	0.0132811
0.646712	0.0133548
0.635000	0.0135417
0.623287	0.0137554
0.611574	0.0139762
0.599862	0.0141465
0.588149	0.0143034
0.576437	0.0144533
0.564724	0.0145947
0.553012	0.0147995
0.541299	0.0150132
0.529587	0.0152382
0.517874	0.0154413
0.506161	0.0157167
0.494449	0.0159568
0.482736	0.0161765
0.471024	0.0164731
0.459311	0.0167203
0.447599	0.017032
0.435886	0.0174671
0.424174	0.0179597
0.412461	0.0184488
0.400748	0.0189615
0.389036	0.0194936
0.377323	0.0199725
0.365611	0.0204087
0.353898	0.0208643
0.342186	0.0212232
0.330473	0.0215727
0.318761	0.0217878
0.307048	0.0220032
0.295335	0.022224
0.283623	0.0224384
0.271910	0.0226207
0.260198	0.0227924
0.248485	0.0229726
0.236773	0.0231782
0.225060	0.0234017
0.213348	0.0235957
0.201635	0.0238383
0.189922	0.0241623
0.178210	0.0245322
0.166497	0.0249945
0.154785	0.0254917
0.143072	0.0259124
0.131360	0.0263338
0.119647	0.0267562
0.107935	0.0272993
0.096222	0.0279294
0.084509	0.0284813
0.072797	0.0289739
0.061084	0.0294541
0.049372	0.0299108
0.037659	0.0303678
0.025947	0.0308509
0.014234	0.0313012
0.002522	0.031816
-0.009191	0.939787
-0.020904	0.940346
-0.032616	0.941078
-0.044329	0.942074
-0.056041	0.943261
-0.067754	0.9447
-0.079466	0.945716
-0.091179	0.946696
-0.102891	0.947703
-0.114604	0.948749
-0.126317	0.949917
-0.138029	0.951102
-0.149742	0.952338
-0.161454	0.95365
-0.173167	0.955018
-0.184879	0.956503
-0.196592	0.957955
-0.208304	0.959572
-0.220017	0.961226
-0.231729	0.962777
-0.243442	0.964384
-0.255155	0.965839
-0.266867	0.967257
-0.278580	0.968732
-0.290292	0.970103
-0.302005	0.971314
-0.313717	0.972467
-0.325430	0.973726
-0.337142	0.97504
-0.348855	0.976203
-0.360568	0.977415
-0.372280	0.978493
-0.383993	0.979413
-0.395705	0.980516
-0.407418	0.981465
-0.419130	0.982318
-0.430843	0.983307
-0.442555	0.984192
-0.454268	0.984937
-0.465981	0.985674
-0.477693	0.986361
-0.489406	0.986983
-0.501118	0.987511
-0.512831	0.988039
-0.524543	0.988456
-0.536256	0.988866
-0.547968	0.989276
-0.559681	0.98964
-0.571394	0.990067
-0.583106	0.990445
-0.594819	0.990841
-0.606531	0.991188
-0.618244	0.991572
-0.629956	0.991909
-0.641669	0.992219
-0.653381	0.992525
-0.665094	0.99284
-0.676807	0.993152
-0.688519	0.993442
-0.700232	0.993674
-0.711944	0.993912
-0.723657	0.994187
-0.735369	0.994436
-0.747082	0.994668
-0.758794	0.994906
-0.770507	0.995151
-0.782220	0.995398
-0.793932	0.995633
-0.805645	0.995852
-0.817357	0.996027
-0.829070	0.996229
-0.840782	0.996408
-0.852495	0.996596
-0.864207	0.996775
-0.875920	0.99693
-0.887633	0.997073
-0.899345	0.997219
-0.911058	0.997352
-0.922770	0.997483
-0.934483	0.997593
-0.946195	0.997692
-0.957908	0.997793
-0.969620	0.997886
-0.981333	0.997986
-0.993046	0.998079
-1.004758	0.998185
-1.016471	0.998262
-1.028183	0.998351
-1.039896	0.998427
-1.051608	0.998505
-1.063321	0.998574
-1.075033	0.998635
-1.086746	0.998689
-1.098459	0.998752
-1.110171	0.998786
-1.121884	0.998843
-1.133596	0.998892
-1.145309	0.998948
-1.157021	0.998988
-1.168734	0.999046
-1.180446	0.999092
-1.192159	0.999122
-1.203872	0.999161
-1.215584	0.999204
-1.227297	0.999262
-1.239009	0.9993
-1.250722	0.99934
-1.262434	0.999377
-1.274147	0.999401
-1.285859	0.999431
-1.297572	0.999459
-1.309285	0.999497
-1.320997	0.999533
-1.332710	0.999555
-1.344422	0.999587
-1.356135	0.999618
-1.367847	0.99964
-1.379560	0.999665
-1.391272	0.999691
-1.402985	0.999707
-1.414698	0.999729
-1.426410	0.999747
-1.438123	0.999761
-1.449835	0.999775
-1.461548	0.999794
-1.473260	0.999807
-1.484973	0.999818
-1.496685	0.999832
-1.508398	0.999843
-1.520110	0.999855
-1.531823	0.999861
-1.543536	0.999868
-1.555248	0.999876
-1.566961	0.999886
-1.578673	0.999896
-1.590386	0.999903
-1.602098	0.99991
-1.613811	0.999916
-1.625523	0.999924
-1.637236	0.999932
-1.648949	0.999938
-1.660661	0.999941
-1.672374	0.999949
-1.684086	0.999954
-1.695799	0.999955
-1.707511	0.999963
-1.719224	0.999968
-1.730936	0.99997
-1.742649	0.999972
-1.754362	0.999973
-1.766074	0.999976
-1.777787	0.999977
-1.789499	0.99998
-1.801212	0.999981
-1.812924	0.999982
-1.824637	0.999982
-1.836349	0.999983
-1.848062	0.999984
-1.859775	0.999986
-1.871487	0.999986
-1.883200	0.999988
-1.894912	0.99999
-1.906625	0.999991
-1.918337	0.999992
-1.930050	0.999993
-1.941762	0.999994
-1.965188	0.999995
-1.988613	0.999995
-2.000325	0.999996
-2.012038	0.999998
-2.023750	0.999999
-2.070601	0.999999
-2.222864	0.999999
-2.246289	1
-2.410265	1
&
```
