## Supplementary material for "All-at-once RNA folding with 3D motif prediction framed by evolutionary information": RF02908_rli30.cacofold.helixcov

```
# RMs = 1 L = 116

# RM_HELIX NESTED 9-12 111-114, nbp = 4 nbp_cov = 1
# pvals: 0.0347141,0.925795,0.925795,9.995e-07
# aggregated NONE
NESTED  ::::::::<<<<__________________________________________________________________________________________________>>>>::
        :::::::::::<__________________________________________________________________________________________________>:::::
```
