## Supplementary material for "All-at-once RNA folding with 3D motif prediction framed by evolutionary information": RF02908_rli30.helixcov

```
# RMs = 6 L = 116

# RM_HELIX NESTED 3-14 19-31, nbp = 11 nbp_cov = 0
# pvals: 0.974617,0.925795,0.0347141,0.925795,0.925795,0.925795,0.925795,0.925795,0.925795,0.925795,0.925795
# aggregated NONE
NESTED  ::<<<<<-<<<<<<____>>>-->>>>>>>>:::::::::::::::::::::::::::::::::::::::::::::::::::::::::::::::::::::::::::::::::::::
        ::::::::::::::::::::::::::::::::::::::::::::::::::::::::::::::::::::::::::::::::::::::::::::::::::::::::::::::::::::

# RM_HELIX NESTED 50-52 59-61, nbp = 3 nbp_cov = 0
# pvals: 0.00723738,0.996374,0.925795
# aggregated NONE
NESTED  :::::::::::::::::::::::::::::::::::::::::::::::::<<<______>>>:::::::::::::::::::::::::::::::::::::::::::::::::::::::
        ::::::::::::::::::::::::::::::::::::::::::::::::::::::::::::::::::::::::::::::::::::::::::::::::::::::::::::::::::::

# RM_HELIX NESTED 62-66 71-75, nbp = 5 nbp_cov = 0
# pvals: 0.925795,0.925795,0.925795,0.00375162,0.940553
# aggregated NONE
NESTED  :::::::::::::::::::::::::::::::::::::::::::::::::::::::::::::<<<<<____>>>>>:::::::::::::::::::::::::::::::::::::::::
        ::::::::::::::::::::::::::::::::::::::::::::::::::::::::::::::::::::::::::::::::::::::::::::::::::::::::::::::::::::

# RM_HELIX NESTED 39-47 81-89, nbp = 8 nbp_cov = 0
# pvals: 0.925795,0.925795,0.0314038,0.925795,0.925795,0.925795,0.925795,0.925795
# aggregated NONE
NESTED  ::::::::::::::::::::::::::::::::::::::<<-<<<<<<_________________________________>>>>>>->>:::::::::::::::::::::::::::
        ::::::::::::::::::::::::::::::::::::::::::::::::::::::::::::::::::::::::::::::::::::::::::::::::::::::::::::::::::::

# RM_HELIX NESTED 91-96 104-109, nbp = 6 nbp_cov = 0
# pvals: 0.925795,0.925795,0.925795,0.925795,0.00723738,0.925795
# aggregated NONE
NESTED  ::::::::::::::::::::::::::::::::::::::::::::::::::::::::::::::::::::::::::::::::::::::::::<<<<<<_______>>>>>>:::::::
        ::::::::::::::::::::::::::::::::::::::::::::::::::::::::::::::::::::::::::::::::::::::::::::::::::::::::::::::::::::

# RM_HELIX NESTED 33-37 112-116, nbp = 5 nbp_cov = 0
# pvals: 0.925795,0.925795,0.925795,0.925795,0.925795
# aggregated NONE
NESTED  ::::::::::::::::::::::::::::::::<<<<<__________________________________________________________________________>>>>>
        ::::::::::::::::::::::::::::::::::::::::::::::::::::::::::::::::::::::::::::::::::::::::::::::::::::::::::::::::::::
```
