## Supplementary material for "All-at-once RNA folding with 3D motif prediction framed by evolutionary information": RF02908_rli30.power

```
# Power analysis of given structure 
#
# Powertype = SINGLE SUBSTITUTIONS
# covary  left_pos      right_pos    substitutions      power
#----------------------------------------------------------------
          3		31		2		0.00
          4		30		1		0.00
          5		29		2		0.00
          6		28		0		0.00
          7		27		0		0.00
          9		26		1		0.00
          10		25		0		0.00
          11		24		1		0.00
          12		21		2		0.00
          13		20		0		0.00
          14		19		0		0.00
          33		116		1		0.00
          34		115		0		0.00
          35		114		1		0.00
          36		113		0		0.00
          37		112		0		0.00
          39		89		1		0.00
          40		88		0		0.00
          42		86		3		0.02
          43		85		1		0.00
          44		84		1		0.00
          45		83		0		0.00
          46		82		0		0.00
          47		81		0		0.00
          50		61		2		0.00
          51		60		2		0.00
          52		59		0		0.00
          62		75		0		0.00
          63		74		2		0.00
          64		73		0		0.00
          65		72		2		0.00
          66		71		3		0.02
          91		109		0		0.00
          92		108		1		0.00
          93		107		0		0.00
          94		106		0		0.00
          95		105		2		0.00
          96		104		1		0.00
#
# BPAIRS 38
# avg substitutions per BP  0.8
# BPAIRS expected to covary 0.0 +/- 0.2
# BPAIRS observed to covary 0
#
```
