## Supplementary material for "All-at-once RNA folding with 3D motif prediction framed by evolutionary information": RF02908_rli30.surv

```
1.596496	0.0263158
1.381327	0.0789474
0.090311	0.105263
0.056336	0.131579
-0.000287	0.921053
-0.124859	0.947368
-0.396652	0.973684
-0.906263	1
&
4.019983	0.000150784
2.978110	0.000301568
2.796915	0.000452352
2.774265	0.00075392
2.615719	0.000904704
2.377901	0.00120627
2.174056	0.00135706
2.094783	0.00180941
1.845640	0.00271411
1.698418	0.0028649
1.596496	0.00361882
1.562522	0.00407117
1.517223	0.00542823
1.471924	0.00588058
1.415301	0.00633293
1.381327	0.00844391
1.370002	0.00889626
1.358677	0.0094994
1.336028	0.0101025
1.290729	0.0104041
1.234106	0.0108565
1.120859	0.0113088
1.052910	0.0119119
0.984962	0.0125151
0.950988	0.0131182
0.837741	0.0134198
0.769793	0.0135706
0.758468	0.0141737
0.735819	0.0150784
0.713169	0.0162847
0.701845	0.0168878
0.645221	0.017491
0.588598	0.0186972
0.577273	0.0193004
0.520649	0.0194511
0.509325	0.0197527
0.498000	0.0200543
0.486675	0.0206574
0.441376	0.0218637
0.396078	0.0221653
0.362103	0.022316
0.350779	0.0229192
0.328129	0.0247286
0.316805	0.0253317
0.237532	0.0254825
0.226207	0.0257841
0.169584	0.0262364
0.146934	0.026538
0.135609	0.0280458
0.090311	0.0295537
0.078986	0.0316647
0.067661	0.0331725
0.056336	0.0340772
0.045012	0.0345296
0.033687	0.0348311
0.022362	0.035585
0.011038	0.0357358
-0.000287	0.925663
-0.011612	0.926267
-0.034261	0.926417
-0.056911	0.927473
-0.068235	0.928679
-0.079560	0.929282
-0.090885	0.931846
-0.102209	0.9326
-0.113534	0.932901
-0.124859	0.935012
-0.136183	0.94029
-0.147508	0.946321
-0.170158	0.947527
-0.181482	0.950694
-0.192807	0.951598
-0.204132	0.953408
-0.215456	0.955066
-0.226781	0.95582
-0.238106	0.95778
-0.249431	0.95959
-0.260755	0.961098
-0.272080	0.962756
-0.283405	0.963661
-0.294729	0.966074
-0.306054	0.966526
-0.317379	0.968486
-0.328703	0.970748
-0.340028	0.972256
-0.351353	0.975121
-0.374002	0.975422
-0.385327	0.976478
-0.396652	0.976779
-0.407976	0.977382
-0.419301	0.977835
-0.430626	0.978287
-0.441950	0.978589
-0.453275	0.979041
-0.475925	0.979946
-0.487249	0.981303
-0.498574	0.982207
-0.509899	0.982358
-0.521223	0.982509
-0.532548	0.982811
-0.543873	0.983414
-0.555198	0.983866
-0.566522	0.984017
-0.577847	0.984168
-0.589172	0.984318
-0.634470	0.985223
-0.657120	0.985374
-0.679769	0.987786
-0.691094	0.988088
-0.702419	0.989897
-0.713743	0.990802
-0.725068	0.991405
-0.736393	0.99231
-0.759042	0.99427
-0.781692	0.994572
-0.793016	0.994873
-0.838315	0.995024
-0.872289	0.995476
-0.906263	0.997135
-0.928913	0.998191
-0.940237	0.998492
-0.974212	0.998794
-1.042160	0.999246
-1.132757	0.999397
-1.166731	0.999548
-1.698993	0.999849
-2.197279	1
&
4.167204	4.9975e-07
4.065281	9.995e-07
4.008658	1.49925e-06
3.929385	1.999e-06
3.918060	2.49875e-06
3.872761	2.9985e-06
3.861437	3.49825e-06
3.838787	3.998e-06
3.816138	4.49775e-06
3.725540	4.9975e-06
3.544345	5.49725e-06
3.363150	5.997e-06
3.193279	6.49675e-06
3.181955	6.9965e-06
3.102682	7.996e-06
3.091357	8.49575e-06
3.080032	1.09945e-05
3.068708	1.49925e-05
3.057383	1.64918e-05
3.046058	2.04898e-05
3.034733	2.34883e-05
3.023409	2.5987e-05
3.012084	2.94853e-05
3.000759	3.74813e-05
2.989435	4.94753e-05
2.978110	7.04648e-05
2.966785	8.7956e-05
2.955460	0.000104948
2.944136	0.000123438
2.932811	0.00013943
2.921486	0.000156422
2.910162	0.000166417
2.898837	0.000189905
2.887512	0.000217891
2.876188	0.000252374
2.864863	0.000289355
2.853538	0.00032034
2.842213	0.000350825
2.830889	0.000378311
2.819564	0.000404798
2.808239	0.000433283
2.796915	0.00045927
2.785590	0.000493253
2.774265	0.000521739
2.762941	0.000551724
2.751616	0.000586207
2.740291	0.000612194
2.728966	0.00063968
2.717642	0.000661169
2.706317	0.000684658
2.694992	0.000697151
2.683668	0.000718141
2.672343	0.000731634
2.661018	0.000746627
2.649694	0.000763118
2.638369	0.000777111
2.627044	0.000786107
2.615719	0.000801599
2.604395	0.000811594
2.593070	0.000816092
2.581745	0.000824088
2.570421	0.000831584
2.559096	0.000834583
2.547771	0.000838081
2.536446	0.000843078
2.525122	0.000847576
2.513797	0.000857071
2.502472	0.000862569
2.491148	0.000868566
2.479823	0.000872064
2.468498	0.000876062
2.457174	0.00087906
2.445849	0.000883058
2.423199	0.000888556
2.411875	0.000889555
2.400550	0.000892554
2.389225	0.00089955
2.377901	0.000908046
2.366576	0.000914543
2.355251	0.00091954
2.343927	0.000924038
2.332602	0.000926537
2.321277	0.000932534
2.309952	0.000943528
2.298628	0.000952024
2.287303	0.00095952
2.275978	0.000964518
2.264654	0.000972014
2.253329	0.000987506
2.242004	0.0010005
2.230679	0.0010095
2.219355	0.00101949
2.208030	0.00102949
2.196705	0.00104148
2.185381	0.00104998
2.174056	0.00105797
2.162731	0.00107796
2.151407	0.00108896
2.140082	0.00110095
2.128757	0.00111144
2.117432	0.00112594
2.106108	0.00114693
2.094783	0.00116592
2.083458	0.00118591
2.072134	0.0011939
2.060809	0.00122489
2.049484	0.00124338
2.038160	0.00126487
2.026835	0.00128436
2.015510	0.00130835
2.004185	0.00132784
1.992861	0.00134883
1.981536	0.00137681
1.970211	0.00141829
1.958887	0.00145827
1.947562	0.00150775
1.936237	0.00154173
1.924913	0.00158571
1.913588	0.00162569
1.902263	0.00166417
1.890938	0.00171464
1.879614	0.00176462
1.868289	0.00181759
1.856964	0.00185607
1.845640	0.00191004
1.834315	0.00197051
1.822990	0.00202349
1.811665	0.00206897
1.800341	0.00212994
1.789016	0.00221539
1.777691	0.00229685
1.766367	0.00236282
1.755042	0.00242829
1.743717	0.00249775
1.732393	0.00257521
1.721068	0.00264968
1.709743	0.00276762
1.698418	0.00285457
1.687094	0.00296552
1.675769	0.00305797
1.664444	0.00313293
1.653120	0.00321839
1.641795	0.00333083
1.630470	0.00342329
1.619146	0.00352924
1.607821	0.00363468
1.596496	0.00375162
1.585171	0.00387156
1.573847	0.00398451
1.562522	0.00408946
1.551197	0.0041969
1.539873	0.00432684
1.528548	0.00447676
1.517223	0.00462419
1.505898	0.00472964
1.494574	0.00481459
1.483249	0.00495752
1.471924	0.00508146
1.460600	0.00528686
1.449275	0.00544778
1.437950	0.00567466
1.426626	0.00594253
1.415301	0.00627036
1.403976	0.00653423
1.392651	0.00691254
1.381327	0.00723738
1.370002	0.00753323
1.358677	0.00789155
1.347353	0.00826087
1.336028	0.00870565
1.324703	0.00916242
1.313379	0.00946377
1.302054	0.00966067
1.290729	0.00983208
1.279404	0.00998901
1.268080	0.0101564
1.256755	0.0103128
1.245430	0.0104358
1.234106	0.0105927
1.222781	0.0107521
1.211456	0.010937
1.200131	0.011038
1.188807	0.0111934
1.177482	0.0112979
1.166157	0.0114428
1.154833	0.0115437
1.143508	0.0116357
1.132183	0.0117726
1.120859	0.0118401
1.109534	0.0119295
1.098209	0.0120165
1.086884	0.0121159
1.075560	0.0122439
1.064235	0.0123408
1.052910	0.0124158
1.041586	0.0125362
1.030261	0.0126932
1.018936	0.0128016
1.007612	0.012972
0.996287	0.0132139
0.984962	0.0135572
0.973637	0.0137606
0.962313	0.0139785
0.950988	0.0141524
0.939663	0.0142544
0.928339	0.0144203
0.917014	0.0146107
0.905689	0.0147691
0.894365	0.0149105
0.883040	0.015036
0.871715	0.0152089
0.860390	0.0153548
0.849066	0.0155072
0.837741	0.0157206
0.826416	0.0158786
0.815092	0.0160385
0.803767	0.0162289
0.792442	0.0164043
0.781117	0.0165657
0.769793	0.0167286
0.758468	0.0168816
0.747143	0.0170545
0.735819	0.0172289
0.724494	0.0173863
0.713169	0.0175352
0.701845	0.0176297
0.690520	0.0177471
0.679195	0.0178876
0.667870	0.018061
0.656546	0.0182749
0.645221	0.0184713
0.633896	0.0186797
0.622572	0.0189015
0.611247	0.0191319
0.599922	0.0193533
0.588598	0.0195292
0.577273	0.0197176
0.565948	0.019907
0.554623	0.020051
0.543299	0.0201929
0.531974	0.0202979
0.520649	0.0204303
0.509325	0.0206402
0.498000	0.0209365
0.486675	0.0213083
0.475350	0.0216817
0.464026	0.0220465
0.452701	0.0223478
0.441376	0.0226462
0.430052	0.0230225
0.418727	0.0233668
0.407402	0.0237231
0.396078	0.0240325
0.384753	0.0243433
0.373428	0.0246037
0.362103	0.0248521
0.350779	0.0251464
0.339454	0.0253783
0.328129	0.0255907
0.316805	0.0257826
0.305480	0.0259225
0.294155	0.0260715
0.282831	0.0261944
0.271506	0.0262899
0.260181	0.0263908
0.248856	0.0264733
0.237532	0.0265717
0.226207	0.0266562
0.214882	0.0267616
0.203558	0.0268596
0.192233	0.0269645
0.180908	0.0271329
0.169584	0.0273608
0.158259	0.0276947
0.146934	0.0281409
0.135609	0.0285617
0.124285	0.02905
0.112960	0.0296042
0.101635	0.0303228
0.090311	0.0314038
0.078986	0.0325617
0.067661	0.0337216
0.056336	0.0347141
0.045012	0.0354908
0.033687	0.0361339
0.022362	0.0367311
0.011038	0.0372444
-0.000287	0.925795
-0.011612	0.926356
-0.022936	0.926957
-0.034261	0.927637
-0.045586	0.92866
-0.056911	0.930032
-0.068235	0.931453
-0.079560	0.932808
-0.090885	0.934275
-0.102209	0.936056
-0.113534	0.938266
-0.124859	0.940553
-0.136183	0.943101
-0.147508	0.945376
-0.158833	0.947392
-0.170158	0.949318
-0.181482	0.951028
-0.192807	0.95268
-0.204132	0.954116
-0.215456	0.955378
-0.226781	0.956688
-0.238106	0.957963
-0.249431	0.959148
-0.260755	0.960343
-0.272080	0.961581
-0.283405	0.96283
-0.294729	0.964175
-0.306054	0.96556
-0.317379	0.966887
-0.328703	0.968203
-0.340028	0.969407
-0.351353	0.970452
-0.362678	0.971579
-0.374002	0.972677
-0.385327	0.97369
-0.396652	0.974617
-0.407976	0.975478
-0.419301	0.976305
-0.430626	0.97703
-0.441950	0.977715
-0.453275	0.978258
-0.464600	0.978859
-0.475925	0.979372
-0.487249	0.979892
-0.498574	0.980387
-0.509899	0.98081
-0.521223	0.981246
-0.532548	0.981636
-0.543873	0.981973
-0.555198	0.982334
-0.566522	0.982709
-0.577847	0.983135
-0.589172	0.983518
-0.600496	0.983952
-0.611821	0.984339
-0.623146	0.984864
-0.634470	0.985395
-0.645795	0.985883
-0.657120	0.986389
-0.668445	0.986856
-0.679769	0.987354
-0.691094	0.987846
-0.702419	0.988408
-0.713743	0.988971
-0.725068	0.989634
-0.736393	0.990186
-0.747717	0.990687
-0.759042	0.991196
-0.770367	0.991705
-0.781692	0.992176
-0.793016	0.992647
-0.804341	0.993176
-0.815666	0.993601
-0.826990	0.994037
-0.838315	0.994385
-0.849640	0.994713
-0.860964	0.995106
-0.872289	0.995393
-0.883614	0.99578
-0.894939	0.996122
-0.906263	0.996374
-0.917588	0.996659
-0.928913	0.996912
-0.940237	0.997213
-0.951562	0.997421
-0.962887	0.997596
-0.974212	0.997752
-0.985536	0.99796
-0.996861	0.998119
-1.008186	0.998234
-1.019510	0.998358
-1.030835	0.998443
-1.042160	0.998563
-1.053484	0.998651
-1.064809	0.998728
-1.076134	0.998791
-1.087459	0.998869
-1.098783	0.998942
-1.110108	0.999012
-1.121433	0.999058
-1.132757	0.999108
-1.144082	0.999152
-1.155407	0.999177
-1.166731	0.999212
-1.178056	0.999239
-1.189381	0.999275
-1.200706	0.999302
-1.212030	0.99932
-1.223355	0.999341
-1.234680	0.999369
-1.246004	0.999386
-1.257329	0.999396
-1.268654	0.999407
-1.279979	0.99943
-1.291303	0.999446
-1.302628	0.999464
-1.313953	0.999476
-1.325277	0.999489
-1.336602	0.999503
-1.347927	0.999527
-1.359251	0.999542
-1.370576	0.999551
-1.381901	0.99956
-1.393226	0.999571
-1.404550	0.999591
-1.415875	0.999601
-1.427200	0.999613
-1.438524	0.999622
-1.449849	0.999635
-1.461174	0.999646
-1.472498	0.999662
-1.483823	0.99967
-1.495148	0.999682
-1.506473	0.999689
-1.517797	0.999698
-1.529122	0.999711
-1.540447	0.999717
-1.551771	0.999728
-1.563096	0.999735
-1.574421	0.999739
-1.585745	0.999745
-1.597070	0.999753
-1.608395	0.999761
-1.619720	0.999769
-1.631044	0.999779
-1.642369	0.999786
-1.653694	0.999795
-1.665018	0.999802
-1.676343	0.999807
-1.687668	0.999815
-1.698993	0.999818
-1.710317	0.999824
-1.721642	0.999834
-1.732967	0.999844
-1.744291	0.999854
-1.755616	0.99986
-1.766941	0.999862
-1.778265	0.999866
-1.789590	0.999872
-1.800915	0.999876
-1.812240	0.999878
-1.823564	0.999883
-1.834889	0.999886
-1.846214	0.999891
-1.857538	0.999896
-1.868863	0.9999
-1.880188	0.999904
-1.891512	0.999906
-1.902837	0.999911
-1.914162	0.999913
-1.925487	0.999915
-1.936811	0.999918
-1.948136	0.999921
-1.959461	0.999923
-1.970785	0.999926
-1.982110	0.99993
-1.993435	0.999934
-2.004760	0.999936
-2.016084	0.999939
-2.027409	0.999945
-2.038734	0.999948
-2.050058	0.999951
-2.061383	0.999953
-2.072708	0.999953
-2.084032	0.999954
-2.095357	0.999957
-2.106682	0.999959
-2.118007	0.999964
-2.129331	0.999966
-2.163305	0.999968
-2.174630	0.999971
-2.185955	0.999974
-2.197279	0.999978
-2.208604	0.999979
-2.219929	0.99998
-2.231254	0.999982
-2.242578	0.999983
-2.265228	0.999985
-2.287877	0.999986
-2.310527	0.999987
-2.321851	0.999988
-2.333176	0.999988
-2.344501	0.999989
-2.355825	0.99999
-2.367150	0.999991
-2.378475	0.999992
-2.389799	0.999992
-2.401124	0.999993
-2.423774	0.999994
-2.435098	0.999994
-2.446423	0.999995
-2.457748	0.999996
-2.469072	0.999997
-2.480397	0.999998
-2.491722	0.999999
-2.582319	0.999999
-2.695566	1
-2.729541	1
&
```
