## Supplementary material for "All-at-once RNA folding with 3D motif prediction framed by evolutionary information": RF02909_rli117.cacofold.power

```
# Power analysis of CaCoFold structure
#
# Powertype = SINGLE SUBSTITUTIONS
# covary left_pos right_pos substitutions power
#----------------------------------------------------------------
14		35		0		0.00
15		34		1		0.00
16		33		0		0.00
17		32		0		0.00
18		31		0		0.00
19		30		0		0.00
20		29		0		0.00
52		64		0		0.00
53		63		0		0.00
54		62		0		0.00
55		61		0		0.00
71		118		0		0.00
72		117		1		0.00
73		116		0		0.00
74		115		1		0.00
75		114		0		0.00
76		113		0		0.00
77		112		0		0.00
78		111		0		0.00
79		110		1		0.00
80		109		0		0.00
84		105		0		0.00
85		104		1		0.00
86		103		2		0.00
87		102		0		0.00
88		101		0		0.00
89		100		0		0.00
130		279		1		0.00
* 131		278		4		0.07
132		277		2		0.00
133		276		0		0.00
134		275		0		0.00
140		273		1		0.00
141		272		1		0.00
142		271		2		0.00
143		270		3		0.02
144		269		2		0.00
146		224		1		0.00
147		223		1		0.00
148		222		3		0.02
149		221		1		0.00
150		220		0		0.00
156		219		1		0.00
157		218		3		0.02
158		217		1		0.00
159		216		2		0.00
160		215		2		0.00
163		214		2		0.00
164		213		1		0.00
* 165		212		4		0.07
166		211		1		0.00
* 167		210		4		0.07
168		209		3		0.02
174		203		3		0.02
175		202		1		0.00
* 176		201		4		0.07
177		200		2		0.00
178		199		2		0.00
* 179		198		4		0.07
180		197		2		0.00
181		196		2		0.00
182		195		2		0.00
228		268		2		0.00
* 229		267		4		0.07
* 230		266		4		0.07
#
# BPAIRS 65
# avg substitutions per BP 1.3
# BPAIRS expected to covary 0.5 +/- 0.7
# BPAIRS observed to covary 7
#
```
