## Supplementary material for "All-at-once RNA folding with 3D motif prediction framed by evolutionary information": RF02909_rli117.power

```
# Power analysis of given structure
#
# Powertype = SINGLE SUBSTITUTIONS
# covary left_pos right_pos substitutions power
#----------------------------------------------------------------
2		38		1		0.00
3		37		1		0.00
5		35		0		0.00
6		34		1		0.00
8		31		0		0.00
9		30		0		0.00
10		29		1		0.00
11		28		1		0.00
14		25		0		0.00
15		24		1		0.00
16		23		0		0.00
17		22		0		0.00
42		294		1		0.00
43		293		2		0.00
44		292		0		0.00
50		66		0		0.00
52		64		0		0.00
53		63		0		0.00
54		62		0		0.00
55		61		0		0.00
56		60		0		0.00
71		118		0		0.00
72		117		1		0.00
73		116		0		0.00
74		115		1		0.00
75		114		0		0.00
76		113		0		0.00
77		112		0		0.00
78		111		0		0.00
79		110		1		0.00
80		109		0		0.00
81		108		1		0.00
85		107		1		0.00
86		106		1		0.00
87		105		0		0.00
89		103		1		0.00
90		102		1		0.00
122		288		2		0.00
123		287		1		0.00
124		286		2		0.00
125		285		1		0.00
130		279		1		0.00
* 131		278		4		0.07
132		277		2		0.00
133		276		0		0.00
134		275		0		0.00
142		154		2		0.00
143		153		3		0.02
144		152		2		0.00
163		214		2		0.00
164		213		1		0.00
* 165		212		4		0.07
166		211		1		0.00
* 167		210		4		0.07
168		209		3		0.02
175		202		1		0.00
* 176		201		4		0.07
177		200		2		0.00
178		199		2		0.00
* 179		198		4		0.07
180		197		2		0.00
181		196		2		0.00
182		195		2		0.00
223		274		1		0.00
224		273		1		0.00
225		272		1		0.00
226		271		3		0.02
227		269		3		0.02
228		268		2		0.00
* 229		267		4		0.07
* 230		266		4		0.07
231		265		2		0.00
232		264		3		0.02
239		258		1		0.00
240		257		1		0.00
241		256		1		0.00
242		255		0		0.00
243		254		0		0.00
#
# BPAIRS 78
# avg substitutions per BP 1.3
# BPAIRS expected to covary 0.5 +/- 0.7
# BPAIRS observed to covary 7
#
```
