## Supplementary material for "All-at-once RNA folding with 3D motif prediction framed by evolutionary information": RF02909_rli117.sorted.cacofold.cov

```
# The predicted CaCoFold structure
# BPAIRS observed to covary 7
#
#
# Method Target_E-val [cov_min,cov_max] [FP | TP True Found | Sen PPV F] 
# GTp    0.05         [-1.90,3.82]     [0 | 7 359 7 | 1.95 100.00 3.83] 
#
# in_fold in_given   left_pos       right_pos      score           E-value    pvalue       substitutions      power
#-----------------------------------------------------------------------------------------------------------------------
*	*	       176	       201	3.82008	0.000653522	8.37849e-06	4		0.07
*	*	       179	       198	3.74856	0.00111519	1.42972e-05	4		0.07
*	*	       229	       267	3.54930	0.00274599	3.5205e-05	4		0.07
*	*	       165	       212	3.15601	0.00778231	9.97732e-05	4		0.07
*	*	       131	       278	2.92756	0.0179089	0.000229601	4		0.07
*	*	       230	       266	2.89634	0.020559	0.000263577	4		0.07
*	*	       167	       210	2.81049	0.0349065	0.000447519	4		0.07
```
