## Supplementary material for "All-at-once RNA folding with 3D motif prediction framed by evolutionary information": RF02909_rli117.sorted.cov

```
#
# Method Target_E-val [cov_min,cov_max] [FP | TP True Found | Sen PPV F] 
# GTp    0.05         [-1.90,3.82]     [0 | 7 78 7 | 8.97 100.00 16.47] 
#
#       left_pos       right_pos        score          E-value           pvalue       substitutions      power
#--------------------------------------------------------------------------------------------------------------
*	     176	     201	3.82008	0.000653522	8.37849e-06	4		0.07
*	     179	     198	3.74856	0.00111519	1.42972e-05	4		0.07
*	     229	     267	3.54930	0.00274599	3.5205e-05	4		0.07
*	     165	     212	3.15601	0.00778231	9.97732e-05	4		0.07
*	     131	     278	2.92756	0.0179089	0.000229601	4		0.07
*	     230	     266	2.89634	0.020559	0.000263577	4		0.07
*	     167	     210	2.81049	0.0349065	0.000447519	4		0.07
```
