## Supplementary material for "All-at-once RNA folding with 3D motif prediction framed by evolutionary information": RF02909_rli117.surv

```
3.819952	0.0128205
3.735254	0.025641
3.537624	0.0384615
3.142365	0.0512821
2.916503	0.0641026
2.888270	0.0769231
2.803572	0.0897436
2.182450	0.102564
1.688376	0.115385
1.462514	0.141026
1.448398	0.153846
1.391932	0.166667
1.335466	0.179487
1.279001	0.192308
1.264884	0.205128
1.250768	0.217949
1.236652	0.24359
1.151953	0.25641
0.488483	0.269231
0.008525	0.371795
-0.005591	0.794872
-0.019708	0.858974
-0.118522	0.871795
-0.132639	0.897436
-0.174988	0.910256
-0.189104	0.923077
-0.203221	0.935897
-0.316152	0.948718
-0.400850	0.974359
-0.654945	0.987179
-0.880808	1
&
3.819952	2.31016e-05
3.735254	4.62032e-05
3.692905	9.24065e-05
3.636439	0.00013861
3.537624	0.000184813
3.495275	0.000207915
3.382344	0.000346524
3.368228	0.000369626
3.184714	0.000392728
3.170598	0.000415829
3.156482	0.000438931
3.128249	0.000462032
3.114132	0.000485134
2.944736	0.000508236
2.902387	0.000531337
2.888270	0.000577541
2.874154	0.000623744
2.860037	0.000646845
2.803572	0.000762354
2.789455	0.00085476
2.775339	0.000924065
2.761223	0.00115508
2.747106	0.00124749
2.718873	0.0013861
2.690641	0.0014554
2.676524	0.00152471
2.648291	0.00170952
2.634175	0.00189433
2.605942	0.00191743
2.549477	0.00196364
2.493011	0.00200984
2.464778	0.00203294
2.436545	0.00205604
2.422429	0.00207915
2.380080	0.00214845
2.351847	0.00221776
2.309498	0.00226396
2.295381	0.00231016
2.210683	0.00233326
2.196567	0.00242567
2.182450	0.0028184
2.168334	0.00316492
2.154217	0.00321113
2.140101	0.00328043
2.125985	0.00332663
2.111868	0.00341904
2.083635	0.00362695
2.069519	0.00406589
2.055403	0.00413519
2.041286	0.00418139
2.027170	0.0042969
2.013054	0.00434311
1.998937	0.00441241
1.984821	0.00455102
1.970704	0.00462032
1.956588	0.00468963
1.942472	0.00473583
1.928355	0.00475893
1.914239	0.00480514
1.900122	0.00485134
1.886006	0.00519787
1.871890	0.00531337
1.857773	0.00600642
1.843657	0.00602952
1.815424	0.00616813
1.801308	0.00676878
1.787191	0.00720771
1.773075	0.00746182
1.758958	0.00748493
1.744842	0.00750803
1.730726	0.00757733
1.716609	0.00776215
1.702493	0.00801626
1.688376	0.00815487
1.674260	0.00956407
1.660144	0.00970268
1.646027	0.00984129
1.631911	0.010234
1.617794	0.0120359
1.603678	0.012059
1.589562	0.0123825
1.575445	0.0124749
1.561329	0.012498
1.547212	0.0128907
1.533096	0.0129369
1.518980	0.0136762
1.504863	0.0137686
1.490747	0.0138148
1.476630	0.0143923
1.462514	0.0170259
1.448398	0.0175341
1.434281	0.0181117
1.420165	0.0183889
1.406048	0.0186199
1.391932	0.0190357
1.377816	0.0197057
1.363699	0.0199367
1.349583	0.0204218
1.335466	0.0214614
1.321350	0.0237947
1.307234	0.023864
1.293117	0.0248804
1.279001	0.0269365
1.264884	0.0298704
1.250768	0.0312565
1.236652	0.0329198
1.222535	0.034329
1.208419	0.0348372
1.194303	0.035923
1.180186	0.036362
1.166070	0.037517
1.151953	0.0391342
1.137837	0.0396424
1.123721	0.0403123
1.109604	0.0405665
1.095488	0.040913
1.081371	0.0441703
1.067255	0.0452792
1.053139	0.0473121
1.039022	0.0480052
1.024906	0.0491372
1.010789	0.0495992
0.996673	0.0514242
0.982557	0.0521866
0.968440	0.0530875
0.954324	0.053873
0.940207	0.054335
0.926091	0.054566
0.911975	0.0551898
0.897858	0.055467
0.883742	0.0562294
0.869625	0.0569917
0.855509	0.0591633
0.841393	0.0611731
0.827276	0.0622358
0.813160	0.0650773
0.799043	0.065701
0.784927	0.0673181
0.770811	0.0680343
0.756694	0.0686118
0.742578	0.0703213
0.728461	0.0711761
0.714345	0.0716381
0.700229	0.0721695
0.686112	0.0733015
0.671996	0.0735325
0.657879	0.0741793
0.643763	0.0746644
0.629647	0.0750572
0.615530	0.0759812
0.601414	0.0761661
0.587297	0.0784993
0.573181	0.0789151
0.559065	0.0795389
0.544948	0.0798623
0.530832	0.0801857
0.516715	0.0805785
0.502599	0.0819184
0.488483	0.0827269
0.474366	0.0842747
0.460250	0.0848985
0.446133	0.0854529
0.432017	0.0859611
0.417901	0.0867235
0.403784	0.0887333
0.389668	0.0894033
0.375552	0.0900039
0.361435	0.0904891
0.347319	0.0908356
0.333202	0.0926375
0.319086	0.0932844
0.304970	0.0940005
0.290853	0.0948091
0.276737	0.0961952
0.262620	0.0976275
0.248504	0.0993601
0.234388	0.100608
0.220271	0.101254
0.206155	0.102178
0.192038	0.10368
0.177922	0.104373
0.163806	0.105921
0.149689	0.106914
0.135573	0.107261
0.121456	0.107746
0.107340	0.108208
0.093224	0.110033
0.079107	0.11336
0.064991	0.114815
0.050874	0.11664
0.036758	0.117449
0.022642	0.119366
0.008525	0.254187
-0.005591	0.59422
-0.019708	0.75108
-0.033824	0.751958
-0.047940	0.753021
-0.062057	0.754384
-0.076173	0.758634
-0.090290	0.76002
-0.104406	0.764802
-0.118522	0.772333
-0.132639	0.775406
-0.146755	0.782105
-0.160872	0.787696
-0.174988	0.796082
-0.189104	0.803428
-0.203221	0.810082
-0.217337	0.817497
-0.231454	0.825028
-0.245570	0.831982
-0.259686	0.837134
-0.273803	0.845173
-0.287919	0.851895
-0.302036	0.859912
-0.316152	0.868205
-0.330268	0.878023
-0.344385	0.881858
-0.358501	0.887495
-0.372618	0.894079
-0.386734	0.898884
-0.400850	0.904775
-0.414967	0.909164
-0.429083	0.914616
-0.443199	0.919837
-0.457316	0.92656
-0.471432	0.930926
-0.485549	0.933929
-0.499665	0.936517
-0.513781	0.940074
-0.527898	0.94317
-0.542014	0.945064
-0.556131	0.947582
-0.570247	0.949384
-0.584363	0.951394
-0.598480	0.952873
-0.612596	0.954374
-0.626713	0.955853
-0.640829	0.959826
-0.654945	0.961674
-0.669062	0.962113
-0.683178	0.963014
-0.697295	0.965856
-0.711411	0.967542
-0.725527	0.968605
-0.739644	0.96879
-0.753760	0.969044
-0.767877	0.970222
-0.781993	0.97043
-0.796109	0.971054
-0.810226	0.971701
-0.824342	0.972578
-0.838459	0.973133
-0.852575	0.973826
-0.866691	0.97445
-0.880808	0.975143
-0.894924	0.976113
-0.909041	0.976667
-0.923157	0.976921
-0.937273	0.97736
-0.951390	0.977661
-0.965506	0.977869
-0.979623	0.978053
-0.993739	0.978354
-1.007855	0.979347
-1.021972	0.98101
-1.036088	0.981519
-1.050205	0.982142
-1.064321	0.982466
-1.078437	0.982812
-1.092554	0.983043
-1.106670	0.983274
-1.120787	0.984406
-1.134903	0.985261
-1.149019	0.985469
-1.163136	0.985977
-1.177252	0.98607
-1.191369	0.987271
-1.205485	0.989119
-1.219601	0.989466
-1.233718	0.990228
-1.247834	0.990598
-1.261950	0.990644
-1.276067	0.99069
-1.290183	0.991152
-1.304300	0.992145
-1.318416	0.992446
-1.332532	0.9927
-1.346649	0.992838
-1.360765	0.993139
-1.374882	0.993231
-1.388998	0.994225
-1.403114	0.995264
-1.417231	0.995518
-1.445464	0.995842
-1.459580	0.996027
-1.473696	0.996512
-1.487813	0.996581
-1.501929	0.99665
-1.516046	0.996743
-1.530162	0.997343
-1.544278	0.99799
-1.558395	0.998013
-1.572511	0.998152
-1.586628	0.99829
-1.600744	0.998383
-1.614860	0.998545
-1.628977	0.998984
-1.643093	0.999261
-1.657210	0.999284
-1.685442	0.999307
-1.699559	0.999538
-1.713675	0.999746
-1.770141	0.999769
-1.798374	0.999792
-1.826606	0.999861
-1.897188	1
&
4.172862	7.68669e-08
4.144629	2.30601e-07
4.102280	4.61201e-07
4.088164	5.38068e-07
4.074047	6.14935e-07
4.059931	6.91802e-07
4.031698	9.22403e-07
4.017582	9.9927e-07
4.003465	1.22987e-06
3.989349	1.53734e-06
3.975233	2.07541e-06
3.961116	2.76721e-06
3.947000	2.99781e-06
3.932883	3.30528e-06
3.918767	3.92021e-06
3.904651	4.30455e-06
3.890534	4.53515e-06
3.876418	4.84262e-06
3.862301	5.76502e-06
3.848185	6.91802e-06
3.834069	7.91729e-06
3.819952	8.37849e-06
3.805836	9.3009e-06
3.791719	9.7621e-06
3.777603	1.12226e-05
3.763487	1.16838e-05
3.749370	1.32211e-05
3.735254	1.42972e-05
3.721138	1.56808e-05
3.707021	1.64495e-05
3.692905	1.83712e-05
3.678788	1.99085e-05
3.664672	2.09847e-05
3.650556	2.31369e-05
3.636439	2.58273e-05
3.622323	2.73646e-05
3.608206	2.85945e-05
3.594090	2.99781e-05
3.579974	3.09005e-05
3.565857	3.24378e-05
3.551741	3.33602e-05
3.537624	3.5205e-05
3.523508	3.68961e-05
3.509392	3.87409e-05
3.495275	3.97402e-05
3.481159	4.08163e-05
3.467042	4.1585e-05
3.452926	4.21231e-05
3.438810	4.31992e-05
3.424693	4.40447e-05
3.410577	4.49671e-05
3.396460	4.63507e-05
3.382344	4.69657e-05
3.368228	4.81187e-05
3.354111	5.01941e-05
3.339995	5.30382e-05
3.325878	5.41912e-05
3.311762	5.58822e-05
3.297646	5.89569e-05
3.283529	6.11861e-05
3.269413	6.4107e-05
3.255296	6.82578e-05
3.241180	7.17937e-05
3.227064	7.47146e-05
3.212947	7.84811e-05
3.198831	8.25551e-05
3.184714	8.51685e-05
3.170598	8.99343e-05
3.156482	9.31627e-05
3.142365	9.97732e-05
3.128249	0.000104616
3.114132	0.000110611
3.100016	0.000116146
3.085900	0.00012268
3.071783	0.000128368
3.057667	0.000133748
3.043550	0.000139437
3.029434	0.000148046
3.015318	0.000156501
3.001201	0.000164188
2.987085	0.000172797
2.972968	0.000179638
2.958852	0.000190784
2.944736	0.000202006
2.930619	0.000215689
2.916503	0.000229601
2.902387	0.000246743
2.888270	0.000263577
2.874154	0.000280334
2.860037	0.000303778
2.845921	0.000337215
2.831805	0.000375956
2.817688	0.00040824
2.803572	0.000447519
2.789455	0.000484338
2.775339	0.000527614
2.761223	0.000577732
2.747106	0.00062439
2.732990	0.000692033
2.718873	0.000758599
2.704757	0.000820862
2.690641	0.000893117
2.676524	0.000958453
2.662408	0.00103801
2.648291	0.00110473
2.634175	0.00116507
2.620059	0.00124163
2.605942	0.00134002
2.591826	0.00143019
2.577709	0.00151904
2.563593	0.00160929
2.549477	0.00168046
2.535360	0.00176663
2.521244	0.00185787
2.507127	0.00193236
2.493011	0.00200138
2.478895	0.00207725
2.464778	0.00215112
2.450662	0.00222022
2.436545	0.00228087
2.422429	0.00234029
2.408313	0.0023964
2.394196	0.00244852
2.380080	0.00249525
2.365963	0.00254199
2.351847	0.00258842
2.337731	0.0026277
2.323614	0.00267166
2.309498	0.00271978
2.295381	0.00274569
2.281265	0.00277928
2.267149	0.0028131
2.253032	0.00284016
2.238916	0.00287044
2.224799	0.00290234
2.210683	0.00293662
2.196567	0.00297967
2.182450	0.00301979
2.168334	0.00305584
2.154217	0.00308359
2.140101	0.00311449
2.125985	0.00313563
2.111868	0.00316046
2.097752	0.00318321
2.083635	0.00320612
2.069519	0.00323394
2.055403	0.00326185
2.041286	0.00329859
2.027170	0.00333656
2.013054	0.00338345
1.998937	0.00343211
1.984821	0.00347646
1.970704	0.00351989
1.956588	0.00357193
1.942472	0.00364534
1.928355	0.00372666
1.914239	0.00383789
1.900122	0.0039402
1.886006	0.00404466
1.871890	0.00413782
1.857773	0.00421892
1.843657	0.00431854
1.829540	0.00442146
1.815424	0.00454929
1.801308	0.00466867
1.787191	0.0048174
1.773075	0.00497044
1.758958	0.00512648
1.744842	0.00529528
1.730726	0.00551735
1.716609	0.00574649
1.702493	0.0060053
1.688376	0.00623721
1.674260	0.00647235
1.660144	0.0067277
1.646027	0.00699512
1.631911	0.00727807
1.617794	0.00760352
1.603678	0.00799739
1.589562	0.00842615
1.575445	0.0088895
1.561329	0.00936062
1.547212	0.00979192
1.533096	0.0101698
1.518980	0.0105442
1.504863	0.0109279
1.490747	0.0113117
1.476630	0.0117811
1.462514	0.0123351
1.448398	0.0129397
1.434281	0.0134885
1.420165	0.0140143
1.406048	0.0145453
1.391932	0.0151721
1.377816	0.0157732
1.363699	0.0164989
1.349583	0.0172453
1.335466	0.0182161
1.321350	0.0192256
1.307234	0.0203455
1.293117	0.0214604
1.279001	0.0224922
1.264884	0.0235592
1.250768	0.0247354
1.236652	0.0259507
1.222535	0.0270791
1.208419	0.0280748
1.194303	0.0289154
1.180186	0.0297203
1.166070	0.0305321
1.151953	0.0312582
1.137837	0.031947
1.123721	0.0326443
1.109604	0.0334383
1.095488	0.0341381
1.081371	0.0348342
1.067255	0.0355634
1.053139	0.0362474
1.039022	0.0369364
1.024906	0.0377064
1.010789	0.0384882
0.996673	0.039344
0.982557	0.0401556
0.968440	0.0411536
0.954324	0.0421827
0.940207	0.0433032
0.926091	0.0445388
0.911975	0.0458428
0.897858	0.0471411
0.883742	0.048671
0.869625	0.0502248
0.855509	0.0517267
0.841393	0.0533042
0.827276	0.0548501
0.813160	0.0561556
0.799043	0.0577585
0.784927	0.059227
0.770811	0.0606653
0.756694	0.0620251
0.742578	0.0631853
0.728461	0.0643052
0.714345	0.0653854
0.700229	0.066469
0.686112	0.0674334
0.671996	0.0683205
0.657879	0.0691708
0.643763	0.0699367
0.629647	0.0706317
0.615530	0.0713424
0.601414	0.0720956
0.587297	0.072994
0.573181	0.0739585
0.559065	0.0749805
0.544948	0.0758689
0.530832	0.0767707
0.516715	0.0777177
0.502599	0.0786624
0.488483	0.0795428
0.474366	0.080379
0.460250	0.0811594
0.446133	0.0818817
0.432017	0.0826398
0.417901	0.0834247
0.403784	0.0842556
0.389668	0.0851444
0.375552	0.0860115
0.361435	0.0868382
0.347319	0.0876812
0.333202	0.0884862
0.319086	0.0892247
0.304970	0.0899219
0.290853	0.0905504
0.276737	0.0912196
0.262620	0.0919326
0.248504	0.0926726
0.234388	0.0934993
0.220271	0.0944012
0.206155	0.0952921
0.192038	0.0961103
0.177922	0.0969565
0.163806	0.0978174
0.149689	0.0986487
0.135573	0.0994562
0.121456	0.100337
0.107340	0.101473
0.093224	0.102866
0.079107	0.104234
0.064991	0.105481
0.050874	0.106765
0.036758	0.10823
0.022642	0.109897
0.008525	0.135154
-0.005591	0.731029
-0.019708	0.737171
-0.033824	0.738629
-0.047940	0.739964
-0.062057	0.741626
-0.076173	0.744454
-0.090290	0.748606
-0.104406	0.755066
-0.118522	0.764797
-0.132639	0.77656
-0.146755	0.787574
-0.160872	0.798861
-0.174988	0.810384
-0.189104	0.821791
-0.203221	0.832473
-0.217337	0.841261
-0.231454	0.84889
-0.245570	0.85602
-0.259686	0.863249
-0.273803	0.871507
-0.287919	0.879561
-0.302036	0.8872
-0.316152	0.894376
-0.330268	0.900933
-0.344385	0.906809
-0.358501	0.912355
-0.372618	0.917384
-0.386734	0.92181
-0.400850	0.926046
-0.414967	0.929958
-0.429083	0.933658
-0.443199	0.93721
-0.457316	0.940479
-0.471432	0.943407
-0.485549	0.946181
-0.499665	0.948673
-0.513781	0.950884
-0.527898	0.952914
-0.542014	0.954771
-0.556131	0.956531
-0.570247	0.958213
-0.584363	0.959781
-0.598480	0.961286
-0.612596	0.962776
-0.626713	0.964154
-0.640829	0.965561
-0.654945	0.9669
-0.669062	0.968208
-0.683178	0.969415
-0.697295	0.97067
-0.711411	0.97182
-0.725527	0.972915
-0.739644	0.974016
-0.753760	0.975004
-0.767877	0.975947
-0.781993	0.976889
-0.796109	0.977789
-0.810226	0.978643
-0.824342	0.979435
-0.838459	0.980301
-0.852575	0.981083
-0.866691	0.98184
-0.880808	0.982609
-0.894924	0.98338
-0.909041	0.984155
-0.923157	0.984847
-0.937273	0.985526
-0.951390	0.986191
-0.965506	0.986843
-0.979623	0.987451
-0.993739	0.988043
-1.007855	0.988577
-1.021972	0.989106
-1.036088	0.989579
-1.050205	0.990002
-1.064321	0.99046
-1.078437	0.990848
-1.092554	0.991208
-1.106670	0.991546
-1.120787	0.991954
-1.134903	0.99227
-1.149019	0.992572
-1.163136	0.992838
-1.177252	0.993152
-1.191369	0.993439
-1.205485	0.993722
-1.219601	0.993968
-1.233718	0.994223
-1.247834	0.994447
-1.261950	0.994668
-1.276067	0.994862
-1.290183	0.995054
-1.304300	0.995267
-1.318416	0.995456
-1.332532	0.995633
-1.346649	0.995823
-1.360765	0.996004
-1.374882	0.99619
-1.388998	0.99636
-1.403114	0.996542
-1.417231	0.996713
-1.431347	0.996896
-1.445464	0.997064
-1.459580	0.997206
-1.473696	0.997332
-1.487813	0.997501
-1.501929	0.997635
-1.516046	0.99779
-1.530162	0.99792
-1.544278	0.998065
-1.558395	0.998228
-1.572511	0.998367
-1.586628	0.998519
-1.600744	0.998678
-1.614860	0.998811
-1.628977	0.998932
-1.643093	0.999042
-1.657210	0.999155
-1.671326	0.999253
-1.685442	0.999329
-1.699559	0.9994
-1.713675	0.999465
-1.727792	0.999525
-1.741908	0.999578
-1.756024	0.999627
-1.770141	0.99969
-1.784257	0.999739
-1.798374	0.999776
-1.812490	0.999811
-1.826606	0.999841
-1.840723	0.999869
-1.854839	0.999892
-1.868956	0.999918
-1.883072	0.999934
-1.897188	0.999945
-1.911305	0.999956
-1.925421	0.999967
-1.939538	0.999974
-1.953654	0.99998
-1.967770	0.999984
-1.981887	0.999988
-1.996003	0.999991
-2.010120	0.999994
-2.024236	0.999995
-2.038352	0.999996
-2.052469	0.999997
-2.066585	0.999998
-2.080702	0.999999
-2.094818	0.999999
-2.123051	1
-2.179516	1
-2.221865	1
-2.250098	1
&
```
