## Supplementary material for "All-at-once RNA folding with 3D motif prediction framed by evolutionary information": RF02911_Baculoviridae_NAE.cacofold.helixcov

```
# RMs = 5 L = 202

# RM_HELIX NESTED 37-41 51-55, nbp = 5 nbp_cov = 0
# pvals: 0.0891457,0.771593,0.996048,0.928397,0.771593
# aggregated NONE
NESTED  :::::::::::::::::::::::::::::::::::<<<<<_________>>>>>::::::::::::::::::::::::::::::::::::::::::::::::::::::::::::::::::::::::::::::::::::::::::::::::::::::::::::::::::::::::::::::::::::::::::::::::::
        ::::::::::::::::::::::::::::::::::::::::::::::::::::::::::::::::::::::::::::::::::::::::::::::::::::::::::::::::::::::::::::::::::::::::::::::::::::::::::::::::::::::::::::::::::::::::::::::::::::::::

# RM_HELIX NESTED 113-119 141-147, nbp = 7 nbp_cov = 0
# pvals: 0.921874,0.866236,0.0763342,0.943269,0.835585,0.771593,0.771593
# aggregated NONE
NESTED  ::::::::::::::::::::::::::::::::::::::::::::::::::::::::::::::::::::::::::::::::::::::::::::::::::::::::::::::<<<<<<<_____________________>>>>>>>:::::::::::::::::::::::::::::::::::::::::::::::::::::::
        ::::::::::::::::::::::::::::::::::::::::::::::::::::::::::::::::::::::::::::::::::::::::::::::::::::::::::::::::::::::::::::::::::::::::::::::::::::::::::::::::::::::::::::::::::::::::::::::::::::::::

# RM_HELIX NESTED 27-35 159-167, nbp = 9 nbp_cov = 0
# pvals: 0.771593,0.771593,0.771593,0.771593,0.771593,0.771593,0.771593,0.771593,0.771593
# aggregated NONE
NESTED  :::::::::::::::::::::::::<<<<<<<<<__________________________________________________________________________________________________________________________>>>>>>>>>:::::::::::::::::::::::::::::::::::
        ::::::::::::::::::::::::::::::::::::::::::::::::::::::::::::::::::::::::::::::::::::::::::::::::::::::::::::::::::::::::::::::::::::::::::::::::::::::::::::::::::::::::::::::::::::::::::::::::::::::::

# RM_HELIX NESTED 15-25 170-180, nbp = 11 nbp_cov = 0
# pvals: 0.771593,0.771593,0.771593,0.771593,0.771593,0.771593,0.771593,0.771593,0.771593,0.806962,0.797055
# aggregated NONE
NESTED  :::::::::::::<<<<<<<<<<<_______________________________________________________________________________________________________________________________________________>>>>>>>>>>>::::::::::::::::::::::
        ::::::::::::::::::::::::::::::::::::::::::::::::::::::::::::::::::::::::::::::::::::::::::::::::::::::::::::::::::::::::::::::::::::::::::::::::::::::::::::::::::::::::::::::::::::::::::::::::::::::::

# RM_HELIX NESTED 1-7 186-192, nbp = 7 nbp_cov = 0
# pvals: 0.771593,0.771593,0.0919849,0.771593,0.771593,0.771593,0.771593
# aggregated NONE
NESTED  <<<<<<<________________________________________________________________________________________________________________________________________________________________________________>>>>>>>::::::::::
        ::::::::::::::::::::::::::::::::::::::::::::::::::::::::::::::::::::::::::::::::::::::::::::::::::::::::::::::::::::::::::::::::::::::::::::::::::::::::::::::::::::::::::::::::::::::::::::::::::::::::
```
