## Supplementary material for "All-at-once RNA folding with 3D motif prediction framed by evolutionary information": RF02911_Baculoviridae_NAE.cacofold.power

```
# Power analysis of CaCoFold structure 
#
# Powertype = SINGLE SUBSTITUTIONS
# covary  left_pos      right_pos    substitutions      power
#----------------------------------------------------------------
          1		192		1		0.00
          2		191		1		0.00
          3		190		3		0.02
          4		189		1		0.00
          5		188		1		0.00
          6		187		1		0.00
          7		186		2		0.00
          15		180		0		0.00
          16		179		0		0.00
          17		178		2		0.00
          18		177		0		0.00
          19		176		0		0.00
          20		175		0		0.00
          21		174		1		0.00
          22		173		4		0.07
          23		172		2		0.00
          24		171		2		0.00
          25		170		2		0.00
          27		167		0		0.00
          28		166		0		0.00
          29		165		0		0.00
          30		164		0		0.00
          31		163		1		0.00
          32		162		2		0.00
          33		161		0		0.00
          34		160		1		0.00
          35		159		0		0.00
          37		55		5		0.11
          38		54		1		0.00
          39		53		5		0.11
          40		52		3		0.02
          41		51		1		0.00
          113		147		2		0.00
          114		146		4		0.07
          115		145		3		0.02
          116		144		2		0.00
          117		143		3		0.02
          118		142		1		0.00
          119		141		1		0.00
#
# BPAIRS 39
# avg substitutions per BP  1.5
# BPAIRS expected to covary 0.4 +/- 0.6
# BPAIRS observed to covary 0
#
```
