## Supplementary material for "All-at-once RNA folding with 3D motif prediction framed by evolutionary information": RF02911_Baculoviridae_NAE.surv

```
2.125084	0.0344828
1.711964	0.0689655
0.059482	0.103448
-0.002486	0.793103
-0.064454	0.827586
-0.229702	0.862069
-0.518887	0.896552
-0.580855	0.931034
-0.911351	0.965517
-1.531032	1
&
5.884480	5.03246e-05
5.471359	0.000100649
5.430047	0.000150974
5.409391	0.000301948
5.326767	0.000704544
5.306111	0.000754869
5.244143	0.000905843
5.223487	0.00100649
5.161519	0.00110714
5.078895	0.00115747
4.996271	0.00135876
4.913647	0.00140909
4.851679	0.00145941
4.831023	0.00176136
4.810367	0.00181169
4.707086	0.00196266
4.624462	0.00211363
4.541838	0.00226461
4.459214	0.00246591
4.438558	0.00251623
4.417902	0.00256655
4.273310	0.0026672
4.252654	0.00296915
4.231998	0.00301948
4.211342	0.0030698
4.190686	0.00337175
4.170030	0.0036737
4.149374	0.00377434
4.128718	0.00392532
4.087406	0.00397564
4.066750	0.00468019
4.046094	0.00483116
4.025438	0.00488149
4.004782	0.00508278
3.963470	0.00513311
3.942814	0.00528408
3.922158	0.00568668
3.901502	0.0059383
3.880846	0.00598863
3.818878	0.00603895
3.777566	0.0061396
3.674285	0.00624025
3.632973	0.0063409
3.612317	0.00644155
3.571005	0.00649187
3.509037	0.00664285
3.364445	0.0067435
3.343789	0.00679382
3.323133	0.00684414
3.281821	0.00699512
3.240509	0.00714609
3.157885	0.00729707
3.137229	0.00734739
3.116573	0.00749836
3.075261	0.00754869
3.054605	0.00774999
3.033949	0.00785064
3.013293	0.00795129
2.971981	0.00800161
2.930669	0.00830356
2.848045	0.00835388
2.827389	0.00840421
2.786077	0.00845453
2.765421	0.00850486
2.744765	0.00860551
2.703452	0.0090081
2.682796	0.00925973
2.641484	0.00931005
2.620828	0.0094107
2.558860	0.00956167
2.538204	0.009612
2.517548	0.00966232
2.476236	0.00991394
2.455580	0.0103669
2.434924	0.0104172
2.414268	0.0105178
2.393612	0.0106185
2.372956	0.0106688
2.352300	0.0109708
2.310988	0.011625
2.269676	0.0117256
2.249020	0.0118263
2.228364	0.0118766
2.207708	0.0120276
2.187052	0.0124302
2.166396	0.0126315
2.145740	0.0126818
2.125084	0.013185
2.104428	0.013336
2.083772	0.013487
2.063116	0.0138393
2.042460	0.0139902
2.021804	0.0141412
2.001148	0.0143425
1.980492	0.0144432
1.959836	0.0149967
1.939180	0.0158019
1.918524	0.0161542
1.897868	0.0162548
1.877212	0.0169594
1.856556	0.01706
1.835900	0.0177143
1.815244	0.0179659
1.794588	0.0183182
1.773932	0.0184691
1.753276	0.0186704
1.732620	0.0189724
1.711964	0.0194253
1.691307	0.0195259
1.670651	0.0206834
1.649995	0.0208344
1.629339	0.0215389
1.608683	0.0220925
1.588027	0.0223441
1.567371	0.0225957
1.546715	0.0238035
1.526059	0.0244578
1.505403	0.0247597
1.484747	0.0250616
1.464091	0.0252629
1.443435	0.0255146
1.422779	0.0264204
1.402123	0.0265714
1.381467	0.0268733
1.360811	0.0275276
1.340155	0.0276282
1.319499	0.0284334
1.298843	0.0290373
1.278187	0.0292889
1.257531	0.0295405
1.236875	0.0301444
1.216219	0.030547
1.195563	0.0309999
1.174907	0.0314529
1.154251	0.0320568
1.133595	0.032409
1.112939	0.0327613
1.092283	0.0336168
1.071627	0.0340697
1.050971	0.034724
1.030315	0.0350259
1.009659	0.0356298
0.989003	0.0364853
0.968347	0.036737
0.947691	0.0373912
0.927035	0.0381964
0.906379	0.0388506
0.885723	0.0396055
0.865067	0.0401087
0.844411	0.0404106
0.823755	0.0406119
0.803099	0.0411152
0.782443	0.042021
0.761787	0.0422223
0.741131	0.0427759
0.720475	0.0433295
0.699819	0.0435811
0.679162	0.0445373
0.658506	0.0449902
0.637850	0.0454934
0.617194	0.0461477
0.596538	0.0468522
0.575882	0.0484626
0.555226	0.0490162
0.534570	0.0506265
0.513914	0.0518847
0.493258	0.0534447
0.472602	0.0550551
0.451946	0.0562629
0.431290	0.0570681
0.410634	0.0581249
0.389978	0.0600372
0.369322	0.0609934
0.348666	0.0621005
0.328010	0.0635096
0.307354	0.0645665
0.286698	0.0659755
0.266042	0.0676866
0.245386	0.0694983
0.224730	0.0714106
0.204074	0.0725177
0.183418	0.0740778
0.162762	0.0763424
0.142106	0.0790599
0.121450	0.0816768
0.100794	0.0836898
0.080138	0.0856021
0.059482	0.0884706
0.038826	0.0932515
0.018170	0.0955664
-0.002486	0.804137
-0.023142	0.807408
-0.043798	0.81244
-0.064454	0.819536
-0.085110	0.826833
-0.105766	0.831111
-0.126422	0.836697
-0.147078	0.842836
-0.167734	0.849026
-0.188390	0.855216
-0.209046	0.861154
-0.229702	0.866439
-0.250358	0.871874
-0.271014	0.876453
-0.291670	0.881637
-0.312326	0.88531
-0.332982	0.888682
-0.353639	0.892809
-0.374295	0.896835
-0.394951	0.900961
-0.415607	0.904132
-0.436263	0.908258
-0.456919	0.912083
-0.477575	0.91621
-0.498231	0.918776
-0.518887	0.922299
-0.539543	0.925369
-0.560199	0.928338
-0.580855	0.930955
-0.601511	0.933169
-0.622167	0.936943
-0.642823	0.940365
-0.663479	0.943083
-0.684135	0.944995
-0.704791	0.947109
-0.725447	0.948568
-0.746103	0.951084
-0.766759	0.953248
-0.787415	0.955614
-0.808071	0.957425
-0.828727	0.958834
-0.849383	0.960646
-0.870039	0.962408
-0.890695	0.963213
-0.911351	0.966383
-0.932007	0.968396
-0.952663	0.969755
-0.973319	0.971919
-0.993975	0.973127
-1.014631	0.974083
-1.035287	0.974737
-1.055943	0.976851
-1.076599	0.977857
-1.097255	0.979317
-1.117911	0.980323
-1.138567	0.981179
-1.159223	0.981682
-1.179879	0.983091
-1.200535	0.983745
-1.221191	0.98606
-1.241847	0.987469
-1.262503	0.987922
-1.283159	0.988878
-1.303815	0.989432
-1.324471	0.989985
-1.345127	0.990086
-1.365784	0.991344
-1.386440	0.991948
-1.407096	0.992451
-1.427752	0.993257
-1.448408	0.994414
-1.469064	0.994515
-1.489720	0.994817
-1.510376	0.995169
-1.531032	0.995672
-1.551688	0.995823
-1.572344	0.995924
-1.593000	0.996024
-1.613656	0.996377
-1.634312	0.99693
-1.654968	0.997685
-1.675624	0.997735
-1.696280	0.997786
-1.716936	0.998088
-1.737592	0.998188
-1.758248	0.998239
-1.778904	0.99849
-1.799560	0.998692
-1.820216	0.998742
-1.840872	0.998893
-1.861528	0.998994
-1.882184	0.999044
-1.902840	0.999094
-1.923496	0.999144
-1.944152	0.999195
-2.006120	0.999346
-2.026776	0.999396
-2.068088	0.999497
-2.088744	0.999648
-2.171368	0.999748
-2.233336	0.999849
-2.315960	1
&
8.900259	2.51256e-06
7.722865	5.02513e-06
7.578273	7.53769e-06
7.330401	1.25628e-05
7.309745	1.50754e-05
7.268433	1.75879e-05
7.144497	2.01005e-05
7.103185	2.26131e-05
7.082529	2.51256e-05
7.020561	3.01508e-05
6.937937	3.26633e-05
6.814001	3.51759e-05
6.772688	3.76884e-05
6.710720	4.0201e-05
6.690064	4.77387e-05
6.607440	5.02513e-05
6.545472	5.27638e-05
6.504160	5.52764e-05
6.462848	6.03015e-05
6.442192	6.53266e-05
6.380224	6.78392e-05
6.359568	7.03518e-05
6.318256	7.28643e-05
6.297600	7.53769e-05
6.276944	7.78894e-05
6.235632	8.29146e-05
6.214976	9.04523e-05
6.194320	9.29648e-05
6.173664	9.54774e-05
6.070384	0.000103015
6.049728	0.000110553
6.029072	0.000115578
6.008416	0.00011809
5.967104	0.000133166
5.946448	0.000145729
5.925792	0.000155779
5.905136	0.000160804
5.884480	0.00019598
5.863824	0.000203518
5.843168	0.000236181
5.822512	0.000253769
5.801856	0.000261307
5.760543	0.000276382
5.739887	0.00028392
5.719231	0.000301508
5.698575	0.000321608
5.677919	0.000329146
5.657263	0.000361809
5.636607	0.00038191
5.615951	0.000417085
5.595295	0.000447236
5.574639	0.000479899
5.553983	0.000507538
5.533327	0.000537688
5.512671	0.000567839
5.492015	0.000590452
5.471359	0.00061809
5.450703	0.000655779
5.430047	0.00069598
5.409391	0.000736181
5.388735	0.000768844
5.368079	0.000806533
5.347423	0.000854271
5.326767	0.000876884
5.306111	0.000896985
5.285455	0.000922111
5.264799	0.000969849
5.244143	0.00101508
5.223487	0.0010603
5.202831	0.00109045
5.182175	0.00110553
5.161519	0.00119095
5.140863	0.00122362
5.120207	0.00122613
5.099551	0.00124121
5.078895	0.00127889
5.058239	0.00130653
5.037583	0.00131658
5.016927	0.00134925
4.996271	0.00138442
4.975615	0.00141206
4.954959	0.0014196
4.934303	0.0014397
4.913647	0.00146985
4.892991	0.00149749
4.872335	0.00152513
4.851679	0.00154523
4.831023	0.00156784
4.810367	0.00158291
4.789711	0.00159548
4.769055	0.0016206
4.748398	0.00166834
4.727742	0.00168593
4.707086	0.00174372
4.686430	0.00175377
4.665774	0.00177638
4.645118	0.00181156
4.624462	0.00182915
4.603806	0.00184925
4.583150	0.00187186
4.562494	0.00194221
4.541838	0.00198744
4.521182	0.00201508
4.500526	0.0020402
4.479870	0.00206533
4.459214	0.00211307
4.438558	0.00216583
4.417902	0.00219598
4.397246	0.00224121
4.376590	0.00226633
4.355934	0.00232663
4.335278	0.00236683
4.314622	0.00242965
4.293966	0.00251005
4.273310	0.00259799
4.252654	0.00273618
4.231998	0.00281407
4.211342	0.00287437
4.190686	0.00305276
4.170030	0.0031407
4.149374	0.00326633
4.128718	0.00339447
4.108062	0.0035
4.087406	0.00361307
4.066750	0.00371106
4.046094	0.00384422
4.025438	0.00395729
4.004782	0.00410804
3.984126	0.00427136
3.963470	0.00436432
3.942814	0.00451005
3.922158	0.00459296
3.901502	0.00476131
3.880846	0.00495226
3.860190	0.00523367
3.839534	0.00534925
3.818878	0.00544221
3.798222	0.00559045
3.777566	0.00571608
3.756910	0.00578894
3.736254	0.00590704
3.715597	0.00600754
3.694941	0.00615327
3.674285	0.00623869
3.653629	0.0063191
3.632973	0.00636432
3.612317	0.00646231
3.591661	0.0065402
3.571005	0.00660302
3.550349	0.00668593
3.529693	0.00672111
3.509037	0.00685427
3.488381	0.0069397
3.467725	0.0070402
3.447069	0.00713317
3.426413	0.00719849
3.405757	0.00725377
3.385101	0.0073191
3.364445	0.00736432
3.343789	0.00740955
3.323133	0.00750503
3.302477	0.00753769
3.281821	0.0075804
3.261165	0.00765578
3.240509	0.00772111
3.219853	0.00782161
3.199197	0.00789196
3.178541	0.0079196
3.157885	0.0079598
3.137229	0.00799749
3.116573	0.00804271
3.095917	0.00811558
3.075261	0.00817337
3.054605	0.00826884
3.033949	0.00838191
3.013293	0.00846985
2.992637	0.00858543
2.971981	0.00863065
2.951325	0.00867839
2.930669	0.00874623
2.910013	0.00882915
2.889357	0.0088995
2.868701	0.00894221
2.848045	0.00901759
2.827389	0.00907035
2.806733	0.00914824
2.786077	0.00922111
2.765421	0.00931658
2.744765	0.00941709
2.724109	0.00947487
2.703452	0.00955025
2.682796	0.00962312
2.662140	0.00973618
2.641484	0.00980402
2.620828	0.00988442
2.600172	0.00991709
2.579516	0.00996734
2.558860	0.010093
2.538204	0.0101658
2.517548	0.0102236
2.496892	0.010299
2.476236	0.0104095
2.455580	0.0104975
2.434924	0.0106206
2.414268	0.0108216
2.393612	0.0109271
2.372956	0.0110678
2.352300	0.0111382
2.331644	0.0112236
2.310988	0.0113719
2.290332	0.0115402
2.269676	0.0116759
2.249020	0.0117814
2.228364	0.0118995
2.207708	0.0121005
2.187052	0.012304
2.166396	0.0126206
2.145740	0.0128367
2.125084	0.0130603
2.104428	0.0132387
2.083772	0.013407
2.063116	0.0135704
2.042460	0.0137286
2.021804	0.0138668
2.001148	0.014103
1.980492	0.0143492
1.959836	0.0147588
1.939180	0.0150276
1.918524	0.0154925
1.897868	0.0157588
1.877212	0.0162085
1.856556	0.016608
1.835900	0.0169271
1.815244	0.0173518
1.794588	0.0177739
1.773932	0.0181256
1.753276	0.0185854
1.732620	0.0188769
1.711964	0.0192638
1.691307	0.0195477
1.670651	0.0200452
1.649995	0.0204774
1.629339	0.0208693
1.608683	0.0211156
1.588027	0.0216432
1.567371	0.0220126
1.546715	0.022304
1.526059	0.0226432
1.505403	0.0230151
1.484747	0.0233643
1.464091	0.0237211
1.443435	0.0240628
1.422779	0.0244497
1.402123	0.0249724
1.381467	0.0253618
1.360811	0.0258668
1.340155	0.0264322
1.319499	0.0269045
1.298843	0.0272638
1.278187	0.0276256
1.257531	0.0280628
1.236875	0.0284548
1.216219	0.0288945
1.195563	0.0292111
1.174907	0.0295553
1.154251	0.0299724
1.133595	0.0303241
1.112939	0.0307915
1.092283	0.0312889
1.071627	0.031809
1.050971	0.0323241
1.030315	0.0327764
1.009659	0.0334397
0.989003	0.0340905
0.968347	0.034804
0.947691	0.0356231
0.927035	0.0361759
0.906379	0.0368266
0.885723	0.0374548
0.865067	0.0382085
0.844411	0.0386935
0.823755	0.0394347
0.803099	0.0400226
0.782443	0.0406407
0.761787	0.0412186
0.741131	0.0416784
0.720475	0.0421734
0.699819	0.0427638
0.679162	0.0433467
0.658506	0.0441256
0.637850	0.0447638
0.617194	0.0454472
0.596538	0.0461106
0.575882	0.0470452
0.555226	0.0479899
0.534570	0.0490075
0.513914	0.0502588
0.493258	0.051706
0.472602	0.0528317
0.451946	0.053902
0.431290	0.0550201
0.410634	0.0560653
0.389978	0.0571231
0.369322	0.0583543
0.348666	0.0596985
0.328010	0.0610603
0.307354	0.0628317
0.286698	0.0644171
0.266042	0.0660804
0.245386	0.0678618
0.224730	0.069804
0.204074	0.0718894
0.183418	0.0740829
0.162762	0.0763342
0.142106	0.0784246
0.121450	0.0809045
0.100794	0.0837035
0.080138	0.0864724
0.059482	0.0891457
0.038826	0.0919849
0.018170	0.0953216
-0.002486	0.771593
-0.023142	0.778482
-0.043798	0.787817
-0.064454	0.797055
-0.085110	0.806962
-0.105766	0.817023
-0.126422	0.826389
-0.147078	0.835585
-0.167734	0.844141
-0.188390	0.852296
-0.209046	0.859392
-0.229702	0.866236
-0.250358	0.872565
-0.271014	0.878286
-0.291670	0.883503
-0.312326	0.888809
-0.332982	0.893555
-0.353639	0.898357
-0.374295	0.902809
-0.394951	0.907201
-0.415607	0.91097
-0.436263	0.914719
-0.456919	0.918382
-0.477575	0.921874
-0.498231	0.925168
-0.518887	0.928397
-0.539543	0.93153
-0.560199	0.934611
-0.580855	0.937704
-0.601511	0.94047
-0.622167	0.943269
-0.642823	0.945849
-0.663479	0.948269
-0.684135	0.950465
-0.704791	0.95291
-0.725447	0.95495
-0.746103	0.956653
-0.766759	0.958482
-0.787415	0.960392
-0.808071	0.962394
-0.828727	0.964259
-0.849383	0.96601
-0.870039	0.967721
-0.890695	0.969068
-0.911351	0.970518
-0.932007	0.972028
-0.952663	0.973643
-0.973319	0.975158
-0.993975	0.976706
-1.014631	0.977819
-1.035287	0.97904
-1.055943	0.980349
-1.076599	0.98145
-1.097255	0.982475
-1.117911	0.983503
-1.138567	0.984673
-1.159223	0.985678
-1.179879	0.986575
-1.200535	0.987492
-1.221191	0.988256
-1.241847	0.988957
-1.262503	0.989678
-1.283159	0.990344
-1.303815	0.991033
-1.324471	0.991616
-1.345127	0.992168
-1.365784	0.992925
-1.386440	0.993467
-1.407096	0.993899
-1.427752	0.994307
-1.448408	0.994603
-1.469064	0.99503
-1.489720	0.995422
-1.510376	0.995761
-1.531032	0.996048
-1.551688	0.996322
-1.572344	0.996648
-1.593000	0.996822
-1.613656	0.997133
-1.634312	0.997337
-1.654968	0.997545
-1.675624	0.997693
-1.696280	0.997902
-1.716936	0.99804
-1.737592	0.998163
-1.758248	0.998302
-1.778904	0.998455
-1.799560	0.998578
-1.820216	0.998648
-1.840872	0.998736
-1.861528	0.998849
-1.882184	0.998985
-1.902840	0.999148
-1.923496	0.999234
-1.944152	0.999296
-1.964808	0.999352
-1.985464	0.999432
-2.006120	0.999497
-2.026776	0.999558
-2.047432	0.999611
-2.068088	0.999666
-2.088744	0.999719
-2.109400	0.999751
-2.130056	0.999766
-2.150712	0.999796
-2.171368	0.999807
-2.192024	0.999827
-2.212680	0.999847
-2.233336	0.999877
-2.253992	0.999882
-2.274648	0.999899
-2.295304	0.999902
-2.315960	0.99991
-2.336616	0.999922
-2.357272	0.99993
-2.377929	0.99994
-2.398585	0.999952
-2.419241	0.999957
-2.439897	0.999965
-2.460553	0.999967
-2.481209	0.99997
-2.522521	0.999975
-2.543177	0.999977
-2.625801	0.99998
-2.667113	0.999985
-2.729081	0.999992
-2.770393	0.999997
-2.853017	1
&
27.986421	3.84149e-28
27.965765	4.04317e-28
27.945109	4.25543e-28
27.924453	4.47884e-28
27.903797	4.71398e-28
27.883141	4.96145e-28
27.862485	5.22193e-28
27.841829	5.49607e-28
27.821173	5.78461e-28
27.800517	6.0883e-28
27.779861	6.40793e-28
27.759205	6.74434e-28
27.738549	7.09841e-28
27.717893	7.47107e-28
27.697237	7.86329e-28
27.676581	8.27611e-28
27.655925	8.71059e-28
27.635269	9.16789e-28
27.614613	9.64919e-28
27.593957	1.01558e-27
27.573301	1.06889e-27
27.552645	1.12501e-27
27.531989	1.18407e-27
27.511333	1.24623e-27
27.490677	1.31166e-27
27.470021	1.38052e-27
27.449365	1.45299e-27
27.428709	1.52927e-27
27.408053	1.60956e-27
27.387397	1.69406e-27
27.366741	1.78299e-27
27.346085	1.8766e-27
27.325429	1.97512e-27
27.304773	2.07881e-27
27.284117	2.18794e-27
27.263461	2.30281e-27
27.242805	2.4237e-27
27.222149	2.55094e-27
27.201493	2.68486e-27
27.180837	2.82581e-27
27.160181	2.97417e-27
27.139525	3.1303e-27
27.118868	3.29464e-27
27.098212	3.4676e-27
27.077556	3.64965e-27
27.056900	3.84125e-27
27.036244	4.04291e-27
27.015588	4.25515e-27
26.994932	4.47854e-27
26.974276	4.71366e-27
26.953620	4.96112e-27
26.932964	5.22156e-27
26.912308	5.49569e-27
26.891652	5.7842e-27
26.870996	6.08786e-27
26.850340	6.40746e-27
26.829684	6.74384e-27
26.809028	7.09788e-27
26.788372	7.47051e-27
26.767716	7.86269e-27
26.747060	8.27547e-27
26.726404	8.70992e-27
26.705748	9.16717e-27
26.685092	9.64843e-27
26.664436	1.01549e-26
26.643780	1.06881e-26
26.623124	1.12492e-26
26.602468	1.18397e-26
26.581812	1.24613e-26
26.561156	1.31155e-26
26.540500	1.3804e-26
26.519844	1.45287e-26
26.499188	1.52914e-26
26.478532	1.60942e-26
26.457876	1.69391e-26
26.437220	1.78283e-26
26.416564	1.87643e-26
26.395908	1.97494e-26
26.375252	2.07862e-26
26.354596	2.18774e-26
26.333940	2.30259e-26
26.313284	2.42347e-26
26.292628	2.5507e-26
26.271972	2.6846e-26
26.251316	2.82554e-26
26.230660	2.97387e-26
26.210004	3.12999e-26
26.189348	3.29431e-26
26.168692	3.46725e-26
26.148036	3.64927e-26
26.127380	3.84085e-26
26.106723	4.04248e-26
26.086067	4.2547e-26
26.065411	4.47807e-26
26.044755	4.71315e-26
26.024099	4.96058e-26
26.003443	5.221e-26
25.982787	5.49508e-26
25.962131	5.78356e-26
25.941475	6.08718e-26
25.920819	6.40674e-26
25.900163	6.74308e-26
25.879507	7.09707e-26
25.858851	7.46964e-26
25.838195	7.86178e-26
25.817539	8.2745e-26
25.796883	8.70889e-26
25.776227	9.16608e-26
25.755571	9.64727e-26
25.734915	1.01537e-25
25.714259	1.06868e-25
25.693603	1.12478e-25
25.672947	1.18383e-25
25.652291	1.24597e-25
25.631635	1.31138e-25
25.610979	1.38023e-25
25.590323	1.45268e-25
25.569667	1.52894e-25
25.549011	1.60921e-25
25.528355	1.69369e-25
25.507699	1.7826e-25
25.487043	1.87618e-25
25.466387	1.97467e-25
25.445731	2.07834e-25
25.425075	2.18744e-25
25.404419	2.30228e-25
25.383763	2.42314e-25
25.363107	2.55034e-25
25.342451	2.68423e-25
25.321795	2.82514e-25
25.301139	2.97345e-25
25.280483	3.12955e-25
25.259827	3.29384e-25
25.239171	3.46675e-25
25.218515	3.64874e-25
25.197859	3.84029e-25
25.177203	4.04189e-25
25.156547	4.25407e-25
25.135891	4.4774e-25
25.115235	4.71244e-25
25.094578	4.95983e-25
25.073922	5.2202e-25
25.053266	5.49424e-25
25.032610	5.78267e-25
25.011954	6.08624e-25
24.991298	6.40574e-25
24.970642	6.74202e-25
24.949986	7.09595e-25
24.929330	7.46846e-25
24.908674	7.86052e-25
24.888018	8.27317e-25
24.867362	8.70747e-25
24.846706	9.16458e-25
24.826050	9.64568e-25
24.805394	1.0152e-24
24.784738	1.0685e-24
24.764082	1.12459e-24
24.743426	1.18363e-24
24.722770	1.24576e-24
24.702114	1.31116e-24
24.681458	1.37999e-24
24.660802	1.45243e-24
24.640146	1.52868e-24
24.619490	1.60893e-24
24.598834	1.69339e-24
24.578178	1.78229e-24
24.557522	1.87585e-24
24.536866	1.97432e-24
24.516210	2.07796e-24
24.495554	2.18705e-24
24.474898	2.30186e-24
24.454242	2.42269e-24
24.433586	2.54987e-24
24.412930	2.68373e-24
24.392274	2.82462e-24
24.371618	2.97289e-24
24.350962	3.12896e-24
24.330306	3.29321e-24
24.309650	3.46609e-24
24.288994	3.64804e-24
24.268338	3.83955e-24
24.247682	4.04111e-24
24.227026	4.25325e-24
24.206370	4.47652e-24
24.185714	4.71152e-24
24.165058	4.95885e-24
24.144402	5.21916e-24
24.123746	5.49314e-24
24.103090	5.7815e-24
24.082433	6.085e-24
24.061777	6.40444e-24
24.041121	6.74064e-24
24.020465	7.09448e-24
23.999809	7.46691e-24
23.979153	7.85888e-24
23.958497	8.27143e-24
23.937841	8.70564e-24
23.917185	9.16264e-24
23.896529	9.64363e-24
23.875873	1.01499e-23
23.855217	1.06827e-23
23.834561	1.12435e-23
23.813905	1.18337e-23
23.793249	1.24549e-23
23.772593	1.31087e-23
23.751937	1.37968e-23
23.731281	1.45211e-23
23.710625	1.52834e-23
23.689969	1.60857e-23
23.669313	1.69301e-23
23.648657	1.78188e-23
23.628001	1.87542e-23
23.607345	1.97387e-23
23.586689	2.07749e-23
23.566033	2.18654e-23
23.545377	2.30132e-23
23.524721	2.42213e-23
23.504065	2.54928e-23
23.483409	2.6831e-23
23.462753	2.82395e-23
23.442097	2.97219e-23
23.421441	3.12821e-23
23.400785	3.29242e-23
23.380129	3.46525e-23
23.359473	3.64716e-23
23.338817	3.83861e-23
23.318161	4.04012e-23
23.297505	4.2522e-23
23.276849	4.47541e-23
23.256193	4.71034e-23
23.235537	4.95761e-23
23.214881	5.21785e-23
23.194225	5.49175e-23
23.173569	5.78004e-23
23.152913	6.08345e-23
23.132257	6.40279e-23
23.111601	6.7389e-23
23.090945	7.09265e-23
23.070289	7.46497e-23
23.049632	7.85683e-23
23.028976	8.26926e-23
23.008320	8.70334e-23
22.987664	9.16021e-23
22.967008	9.64106e-23
22.946352	1.01472e-22
22.925696	1.06798e-22
22.905040	1.12404e-22
22.884384	1.18305e-22
22.863728	1.24515e-22
22.843072	1.31051e-22
22.822416	1.3793e-22
22.801760	1.45171e-22
22.781104	1.52791e-22
22.760448	1.60812e-22
22.739792	1.69253e-22
22.719136	1.78138e-22
22.698480	1.87489e-22
22.677824	1.97331e-22
22.657168	2.07689e-22
22.636512	2.18592e-22
22.615856	2.30066e-22
22.595200	2.42143e-22
22.574544	2.54854e-22
22.553888	2.68232e-22
22.533232	2.82312e-22
22.512576	2.97131e-22
22.491920	3.12728e-22
22.471264	3.29144e-22
22.450608	3.46422e-22
22.429952	3.64606e-22
22.409296	3.83746e-22
22.388640	4.03889e-22
22.367984	4.25091e-22
22.347328	4.47405e-22
22.326672	4.7089e-22
22.306016	4.95608e-22
22.285360	5.21624e-22
22.264704	5.49005e-22
22.244048	5.77823e-22
22.223392	6.08155e-22
22.202736	6.40078e-22
22.182080	6.73677e-22
22.161424	7.0904e-22
22.140768	7.46259e-22
22.120112	7.85432e-22
22.099456	8.26661e-22
22.078800	8.70054e-22
22.058144	9.15725e-22
22.037487	9.63793e-22
22.016831	1.01438e-21
21.996175	1.06763e-21
21.975519	1.12367e-21
21.954863	1.18266e-21
21.934207	1.24474e-21
21.913551	1.31007e-21
21.892895	1.37884e-21
21.872239	1.45122e-21
21.851583	1.5274e-21
21.830927	1.60757e-21
21.810271	1.69196e-21
21.789615	1.78077e-21
21.768959	1.87425e-21
21.748303	1.97263e-21
21.727647	2.07617e-21
21.706991	2.18515e-21
21.686335	2.29986e-21
21.665679	2.42058e-21
21.645023	2.54764e-21
21.624367	2.68137e-21
21.603711	2.82212e-21
21.583055	2.97025e-21
21.562399	3.12616e-21
21.541743	3.29026e-21
21.521087	3.46297e-21
21.500431	3.64474e-21
21.479775	3.83606e-21
21.459119	4.03742e-21
21.438463	4.24935e-21
21.417807	4.4724e-21
21.397151	4.70716e-21
21.376495	4.95424e-21
21.355839	5.21429e-21
21.335183	5.48799e-21
21.314527	5.77606e-21
21.293871	6.07925e-21
21.273215	6.39836e-21
21.252559	6.73421e-21
21.231903	7.08769e-21
21.211247	7.45973e-21
21.190591	7.85129e-21
21.169935	8.26341e-21
21.149279	8.69716e-21
21.128623	9.15368e-21
21.107967	9.63416e-21
21.087311	1.01399e-20
21.066655	1.06721e-20
21.045999	1.12323e-20
21.025342	1.18219e-20
21.004686	1.24424e-20
20.984030	1.30955e-20
20.963374	1.37829e-20
20.942718	1.45063e-20
20.922062	1.52678e-20
20.901406	1.60692e-20
20.880750	1.69127e-20
20.860094	1.78004e-20
20.839438	1.87347e-20
20.818782	1.97181e-20
20.798126	2.07531e-20
20.777470	2.18424e-20
20.756814	2.29889e-20
20.736158	2.41956e-20
20.715502	2.54656e-20
20.694846	2.68023e-20
20.674190	2.82092e-20
20.653534	2.96899e-20
20.632878	3.12483e-20
20.612222	3.28885e-20
20.591566	3.46148e-20
20.570910	3.64317e-20
20.550254	3.83439e-20
20.529598	4.03566e-20
20.508942	4.24748e-20
20.488286	4.47043e-20
20.467630	4.70508e-20
20.446974	4.95205e-20
20.426318	5.21197e-20
20.405662	5.48554e-20
20.385006	5.77348e-20
20.364350	6.07652e-20
20.343694	6.39547e-20
20.323038	6.73116e-20
20.302382	7.08447e-20
20.281726	7.45632e-20
20.261070	7.8477e-20
20.240414	8.25961e-20
20.219758	8.69315e-20
20.199102	9.14944e-20
20.178446	9.62968e-20
20.157790	1.01351e-19
20.137134	1.06671e-19
20.116478	1.1227e-19
20.095822	1.18163e-19
20.075166	1.24365e-19
20.054510	1.30893e-19
20.033854	1.37763e-19
20.013197	1.44994e-19
19.992541	1.52604e-19
19.971885	1.60614e-19
19.951229	1.69045e-19
19.930573	1.77917e-19
19.909917	1.87256e-19
19.889261	1.97085e-19
19.868605	2.07429e-19
19.847949	2.18317e-19
19.827293	2.29776e-19
19.806637	2.41836e-19
19.785981	2.54529e-19
19.765325	2.67889e-19
19.744669	2.8195e-19
19.724013	2.96749e-19
19.703357	3.12324e-19
19.682701	3.28717e-19
19.662045	3.45971e-19
19.641389	3.6413e-19
19.620733	3.83242e-19
19.600077	4.03358e-19
19.579421	4.24529e-19
19.558765	4.46811e-19
19.538109	4.70263e-19
19.517453	4.94946e-19
19.496797	5.20924e-19
19.476141	5.48265e-19
19.455485	5.77042e-19
19.434829	6.07329e-19
19.414173	6.39206e-19
19.393517	6.72756e-19
19.372861	7.08067e-19
19.352205	7.45231e-19
19.331549	7.84345e-19
19.310893	8.25513e-19
19.290237	8.68841e-19
19.269581	9.14444e-19
19.248925	9.6244e-19
19.228269	1.01295e-18
19.207613	1.06612e-18
19.186957	1.12208e-18
19.166301	1.18097e-18
19.145645	1.24296e-18
19.124989	1.30819e-18
19.104333	1.37686e-18
19.083677	1.44912e-18
19.063021	1.52518e-18
19.042365	1.60523e-18
19.021709	1.68948e-18
19.001053	1.77816e-18
18.980396	1.87148e-18
18.959740	1.96971e-18
18.939084	2.07309e-18
18.918428	2.1819e-18
18.897772	2.29642e-18
18.877116	2.41695e-18
18.856460	2.5438e-18
18.835804	2.67731e-18
18.815148	2.81783e-18
18.794492	2.96573e-18
18.773836	3.12139e-18
18.753180	3.28521e-18
18.732524	3.45764e-18
18.711868	3.63911e-18
18.691212	3.83011e-18
18.670556	4.03113e-18
18.649900	4.24271e-18
18.629244	4.46539e-18
18.608588	4.69975e-18
18.587932	4.94642e-18
18.567276	5.20603e-18
18.546620	5.47926e-18
18.525964	5.76684e-18
18.505308	6.06951e-18
18.484652	6.38807e-18
18.463996	6.72334e-18
18.443340	7.07621e-18
18.422684	7.4476e-18
18.402028	7.83848e-18
18.381372	8.24988e-18
18.360716	8.68287e-18
18.340060	9.13858e-18
18.319404	9.61821e-18
18.298748	1.0123e-17
18.278092	1.06543e-17
18.257436	1.12135e-17
18.236780	1.1802e-17
18.216124	1.24214e-17
18.195468	1.30734e-17
18.174812	1.37595e-17
18.154156	1.44816e-17
18.133500	1.52417e-17
18.112844	1.60416e-17
18.092188	1.68835e-17
18.071532	1.77696e-17
18.050876	1.87023e-17
18.030220	1.96838e-17
18.009564	2.07169e-17
17.988908	2.18042e-17
17.968251	2.29485e-17
17.947595	2.41529e-17
17.926939	2.54205e-17
17.906283	2.67547e-17
17.885627	2.81589e-17
17.864971	2.96367e-17
17.844315	3.11921e-17
17.823659	3.28292e-17
17.803003	3.45521e-17
17.782347	3.63655e-17
17.761691	3.82741e-17
17.741035	4.02828e-17
17.720379	4.23969e-17
17.699723	4.4622e-17
17.679067	4.69639e-17
17.658411	4.94286e-17
17.637755	5.20227e-17
17.617099	5.4753e-17
17.596443	5.76266e-17
17.575787	6.06509e-17
17.555131	6.3834e-17
17.534475	6.71841e-17
17.513819	7.071e-17
17.493163	7.4421e-17
17.472507	7.83268e-17
17.451851	8.24375e-17
17.431195	8.67639e-17
17.410539	9.13174e-17
17.389883	9.61099e-17
17.369227	1.01154e-16
17.348571	1.06462e-16
17.327915	1.1205e-16
17.307259	1.1793e-16
17.286603	1.24119e-16
17.265947	1.30633e-16
17.245291	1.37489e-16
17.224635	1.44705e-16
17.203979	1.52299e-16
17.183323	1.60292e-16
17.162667	1.68704e-16
17.142011	1.77557e-16
17.121355	1.86876e-16
17.100699	1.96683e-16
17.080043	2.07005e-16
17.059387	2.17869e-16
17.038731	2.29302e-16
17.018075	2.41336e-16
16.997419	2.54002e-16
16.976763	2.67332e-16
16.956106	2.81361e-16
16.935450	2.96127e-16
16.914794	3.11668e-16
16.894138	3.28024e-16
16.873482	3.45238e-16
16.852826	3.63356e-16
16.832170	3.82425e-16
16.811514	4.02495e-16
16.790858	4.23617e-16
16.770202	4.45848e-16
16.749546	4.69246e-16
16.728890	4.93872e-16
16.708234	5.1979e-16
16.687578	5.47068e-16
16.666922	5.75777e-16
16.646266	6.05993e-16
16.625610	6.37795e-16
16.604954	6.71266e-16
16.584298	7.06493e-16
16.563642	7.43569e-16
16.542986	7.8259e-16
16.522330	8.23659e-16
16.501674	8.66884e-16
16.481018	9.12376e-16
16.460362	9.60256e-16
16.439706	1.01065e-15
16.419050	1.06369e-15
16.398394	1.11951e-15
16.377738	1.17825e-15
16.357082	1.24009e-15
16.336426	1.30516e-15
16.315770	1.37366e-15
16.295114	1.44574e-15
16.274458	1.52161e-15
16.253802	1.60146e-15
16.233146	1.6855e-15
16.212490	1.77395e-15
16.191834	1.86704e-15
16.171178	1.96502e-15
16.150522	2.06814e-15
16.129866	2.17667e-15
16.109210	2.29089e-15
16.088554	2.41111e-15
16.067898	2.53764e-15
16.047242	2.67081e-15
16.026586	2.81096e-15
16.005930	2.95847e-15
15.985274	3.11372e-15
15.964618	3.27712e-15
15.943961	3.44909e-15
15.923305	3.63008e-15
15.902649	3.82057e-15
15.881993	4.02106e-15
15.861337	4.23207e-15
15.840681	4.45415e-15
15.820025	4.68788e-15
15.799369	4.93388e-15
15.778713	5.19279e-15
15.758057	5.46529e-15
15.737401	5.75208e-15
15.716745	6.05392e-15
15.696089	6.3716e-15
15.675433	6.70595e-15
15.654777	7.05785e-15
15.634121	7.42821e-15
15.613465	7.818e-15
15.592809	8.22825e-15
15.572153	8.66002e-15
15.551497	9.11445e-15
15.530841	9.59273e-15
15.510185	1.00961e-14
15.489529	1.06259e-14
15.468873	1.11835e-14
15.448217	1.17703e-14
15.427561	1.23879e-14
15.406905	1.3038e-14
15.386249	1.37221e-14
15.365593	1.44422e-14
15.344937	1.52e-14
15.324281	1.59976e-14
15.303625	1.68371e-14
15.282969	1.77206e-14
15.262313	1.86504e-14
15.241657	1.96291e-14
15.221001	2.06591e-14
15.200345	2.17431e-14
15.179689	2.2884e-14
15.159033	2.40848e-14
15.138377	2.53486e-14
15.117721	2.66787e-14
15.097065	2.80786e-14
15.076409	2.9552e-14
15.055753	3.11026e-14
15.035097	3.27347e-14
15.014441	3.44523e-14
14.993785	3.62601e-14
14.973129	3.81627e-14
14.952473	4.01652e-14
14.931817	4.22727e-14
14.911160	4.44909e-14
14.890504	4.68254e-14
14.869848	4.92824e-14
14.849192	5.18683e-14
14.828536	5.45898e-14
14.807880	5.74542e-14
14.787224	6.04689e-14
14.766568	6.36418e-14
14.745912	6.69811e-14
14.725256	7.04956e-14
14.704600	7.41946e-14
14.683944	7.80876e-14
14.663288	8.21849e-14
14.642632	8.64971e-14
14.621976	9.10356e-14
14.601320	9.58123e-14
14.580664	1.0084e-13
14.560008	1.06131e-13
14.539352	1.11699e-13
14.518696	1.1756e-13
14.498040	1.23728e-13
14.477384	1.3022e-13
14.456728	1.37053e-13
14.436072	1.44244e-13
14.415416	1.51812e-13
14.394760	1.59778e-13
14.374104	1.68161e-13
14.353448	1.76984e-13
14.332792	1.8627e-13
14.312136	1.96043e-13
14.291480	2.0633e-13
14.270824	2.17155e-13
14.250168	2.28549e-13
14.229512	2.4054e-13
14.208856	2.53161e-13
14.188200	2.66444e-13
14.167544	2.80424e-13
14.146888	2.95137e-13
14.126232	3.10622e-13
14.105576	3.26919e-13
14.084920	3.44072e-13
14.064264	3.62124e-13
14.043608	3.81124e-13
14.022952	4.0112e-13
14.002296	4.22165e-13
13.981640	4.44315e-13
13.960984	4.67626e-13
13.940328	4.92161e-13
13.919672	5.17983e-13
13.899015	5.45159e-13
13.878359	5.73761e-13
13.857703	6.03864e-13
13.837047	6.35546e-13
13.816391	6.68891e-13
13.795735	7.03984e-13
13.775079	7.40919e-13
13.754423	7.79791e-13
13.733767	8.20703e-13
13.713111	8.63761e-13
13.692455	9.09078e-13
13.671799	9.56772e-13
13.651143	1.00697e-12
13.630487	1.0598e-12
13.609831	1.1154e-12
13.589175	1.17392e-12
13.568519	1.23551e-12
13.547863	1.30033e-12
13.527207	1.36855e-12
13.506551	1.44034e-12
13.485895	1.51591e-12
13.465239	1.59544e-12
13.444583	1.67914e-12
13.423927	1.76723e-12
13.403271	1.85995e-12
13.382615	1.95752e-12
13.361959	2.06022e-12
13.341303	2.1683e-12
13.320647	2.28206e-12
13.299991	2.40178e-12
13.279335	2.52778e-12
13.258679	2.66039e-12
13.238023	2.79996e-12
13.217367	2.94685e-12
13.196711	3.10145e-12
13.176055	3.26415e-12
13.155399	3.43539e-12
13.134743	3.61562e-12
13.114087	3.80529e-12
13.093431	4.00492e-12
13.072775	4.21502e-12
13.052119	4.43614e-12
13.031463	4.66886e-12
13.010807	4.91379e-12
12.990151	5.17157e-12
12.969495	5.44287e-12
12.948839	5.72839e-12
12.928183	6.0289e-12
12.907527	6.34517e-12
12.886870	6.67803e-12
12.866214	7.02835e-12
12.845558	7.39705e-12
12.824902	7.78509e-12
12.804246	8.19348e-12
12.783590	8.6233e-12
12.762934	9.07566e-12
12.742278	9.55175e-12
12.721622	1.00528e-11
12.700966	1.05802e-11
12.680310	1.11352e-11
12.659654	1.17193e-11
12.638998	1.2334e-11
12.618342	1.2981e-11
12.597686	1.3662e-11
12.577030	1.43786e-11
12.556374	1.51329e-11
12.535718	1.59267e-11
12.515062	1.67621e-11
12.494406	1.76414e-11
12.473750	1.85668e-11
12.453094	1.95407e-11
12.432438	2.05657e-11
12.411782	2.16445e-11
12.391126	2.27799e-11
12.370470	2.39748e-11
12.349814	2.52324e-11
12.329158	2.65559e-11
12.308502	2.79489e-11
12.287846	2.94149e-11
12.267190	3.09578e-11
12.246534	3.25816e-11
12.225878	3.42906e-11
12.205222	3.60893e-11
12.184566	3.79823e-11
12.163910	3.99746e-11
12.143254	4.20713e-11
12.122598	4.4278e-11
12.101942	4.66005e-11
12.081286	4.90448e-11
12.060630	5.16173e-11
12.039974	5.43247e-11
12.019318	5.71741e-11
11.998662	6.01729e-11
11.978006	6.3329e-11
11.957350	6.66507e-11
11.936694	7.01465e-11
11.916038	7.38257e-11
11.895382	7.76979e-11
11.874725	8.17731e-11
11.854069	8.60621e-11
11.833413	9.0576e-11
11.812757	9.53266e-11
11.792101	1.00326e-10
11.771445	1.05588e-10
11.750789	1.11126e-10
11.730133	1.16955e-10
11.709477	1.23089e-10
11.688821	1.29544e-10
11.668165	1.36339e-10
11.647509	1.43489e-10
11.626853	1.51015e-10
11.606197	1.58935e-10
11.585541	1.67271e-10
11.564885	1.76043e-10
11.544229	1.85276e-10
11.523573	1.94993e-10
11.502917	2.0522e-10
11.482261	2.15983e-10
11.461605	2.2731e-10
11.440949	2.39231e-10
11.420293	2.51777e-10
11.399637	2.64982e-10
11.378981	2.78878e-10
11.358325	2.93504e-10
11.337669	3.08896e-10
11.317013	3.25096e-10
11.296357	3.42145e-10
11.275701	3.60088e-10
11.255045	3.78972e-10
11.234389	3.98846e-10
11.213733	4.19762e-10
11.193077	4.41776e-10
11.172421	4.64943e-10
11.151765	4.89325e-10
11.131109	5.14986e-10
11.110453	5.41992e-10
11.089797	5.70414e-10
11.069141	6.00327e-10
11.048485	6.31808e-10
11.027829	6.6494e-10
11.007173	6.99809e-10
10.986517	7.36506e-10
10.965861	7.75128e-10
10.945205	8.15774e-10
10.924549	8.58552e-10
10.903893	9.03572e-10
10.883237	9.50953e-10
10.862581	1.00082e-09
10.841924	1.0533e-09
10.821268	1.10853e-09
10.800612	1.16666e-09
10.779956	1.22783e-09
10.759300	1.29221e-09
10.738644	1.35997e-09
10.717988	1.43128e-09
10.697332	1.50633e-09
10.676676	1.58532e-09
10.656020	1.66844e-09
10.635364	1.75592e-09
10.614708	1.84799e-09
10.594052	1.94489e-09
10.573396	2.04686e-09
10.552740	2.15419e-09
10.532084	2.26714e-09
10.511428	2.38601e-09
10.490772	2.51111e-09
10.470116	2.64277e-09
10.449460	2.78133e-09
10.428804	2.92716e-09
10.408148	3.08063e-09
10.387492	3.24214e-09
10.366836	3.41213e-09
10.346180	3.59102e-09
10.325524	3.77929e-09
10.304868	3.97744e-09
10.284212	4.18597e-09
10.263556	4.40543e-09
10.242900	4.63639e-09
10.222244	4.87946e-09
10.201588	5.13527e-09
10.180932	5.40449e-09
10.160276	5.68783e-09
10.139620	5.98601e-09
10.118964	6.29983e-09
10.098308	6.6301e-09
10.077652	6.97767e-09
10.056996	7.34347e-09
10.036340	7.72844e-09
10.015684	8.13358e-09
9.995028	8.55996e-09
9.974372	9.00869e-09
9.953716	9.48094e-09
9.933060	9.97795e-09
9.912404	1.0501e-08
9.891748	1.10515e-08
9.871092	1.16308e-08
9.850436	1.22405e-08
9.829779	1.28821e-08
9.809123	1.35573e-08
9.788467	1.4268e-08
9.767811	1.50159e-08
9.747155	1.5803e-08
9.726499	1.66313e-08
9.705843	1.75031e-08
9.685187	1.84205e-08
9.664531	1.9386e-08
9.643875	2.04021e-08
9.623219	2.14715e-08
9.602563	2.25969e-08
9.581907	2.37813e-08
9.561251	2.50277e-08
9.540595	2.63395e-08
9.519939	2.772e-08
9.499283	2.91728e-08
9.478627	3.07018e-08
9.457971	3.23109e-08
9.437315	3.40043e-08
9.416659	3.57864e-08
9.396003	3.76619e-08
9.375347	3.96357e-08
9.354691	4.17129e-08
9.334035	4.3899e-08
9.313379	4.61996e-08
9.292723	4.86207e-08
9.272067	5.11686e-08
9.251411	5.38501e-08
9.230755	5.66721e-08
9.210099	5.96419e-08
9.189443	6.27673e-08
9.168787	6.60565e-08
9.148131	6.95179e-08
9.127475	7.31607e-08
9.106819	7.69944e-08
9.086163	8.10289e-08
9.065507	8.52747e-08
9.044851	8.9743e-08
9.024195	9.44453e-08
9.003539	9.9394e-08
8.982883	1.04602e-07
8.962227	1.10083e-07
8.941571	1.1585e-07
8.920915	1.2192e-07
8.900259	1.28308e-07
8.879603	1.35031e-07
8.858947	1.42105e-07
8.838291	1.4955e-07
8.817634	1.57385e-07
8.796978	1.65631e-07
8.776322	1.74308e-07
8.755666	1.8344e-07
8.735010	1.9305e-07
8.714354	2.03163e-07
8.693698	2.13806e-07
8.673042	2.25006e-07
8.652386	2.36793e-07
8.631730	2.49197e-07
8.611074	2.62251e-07
8.590418	2.75988e-07
8.569762	2.90445e-07
8.549106	3.05659e-07
8.528450	3.21669e-07
8.507794	3.38518e-07
8.487138	3.56249e-07
8.466482	3.74908e-07
8.445826	3.94544e-07
8.425170	4.15208e-07
8.404514	4.36955e-07
8.383858	4.59839e-07
8.363202	4.83922e-07
8.342546	5.09266e-07
8.321890	5.35937e-07
8.301234	5.64003e-07
8.280578	5.93539e-07
8.259922	6.24621e-07
8.239266	6.5733e-07
8.218610	6.91752e-07
8.197954	7.27975e-07
8.177298	7.66094e-07
8.156642	8.06208e-07
8.135986	8.48422e-07
8.115330	8.92845e-07
8.094674	9.39593e-07
8.074018	9.88788e-07
8.053362	1.04056e-06
8.032706	1.09504e-06
8.012050	1.15237e-06
7.991394	1.2127e-06
7.970738	1.27618e-06
7.950082	1.34299e-06
7.929426	1.41329e-06
7.908770	1.48728e-06
7.888114	1.56513e-06
7.867458	1.64706e-06
7.846802	1.73327e-06
7.826146	1.82399e-06
7.805490	1.91946e-06
7.784833	2.01993e-06
7.764177	2.12564e-06
7.743521	2.23689e-06
7.722865	2.35396e-06
7.702209	2.47715e-06
7.681553	2.60679e-06
7.660897	2.7432e-06
7.640241	2.88675e-06
7.619585	3.0378e-06
7.598929	3.19676e-06
7.578273	3.36402e-06
7.557617	3.54003e-06
7.536961	3.72525e-06
7.516305	3.92015e-06
7.495649	4.12524e-06
7.474993	4.34105e-06
7.454337	4.56814e-06
7.433681	4.8071e-06
7.413025	5.05855e-06
7.392369	5.32315e-06
7.371713	5.60158e-06
7.351057	5.89456e-06
7.330401	6.20284e-06
7.309745	6.52724e-06
7.289089	6.86859e-06
7.268433	7.22778e-06
7.247777	7.60573e-06
7.227121	8.00343e-06
7.206465	8.42191e-06
7.185809	8.86224e-06
7.165153	9.32557e-06
7.144497	9.81311e-06
7.123841	1.03261e-05
7.103185	1.08659e-05
7.082529	1.14339e-05
7.061873	1.20315e-05
7.041217	1.26603e-05
7.020561	1.3322e-05
6.999905	1.40182e-05
6.979249	1.47507e-05
6.958593	1.55215e-05
6.937937	1.63325e-05
6.917281	1.71859e-05
6.896625	1.80837e-05
6.875969	1.90284e-05
6.855313	2.00224e-05
6.834657	2.10682e-05
6.814001	2.21686e-05
6.793345	2.33263e-05
6.772688	2.45445e-05
6.752032	2.58261e-05
6.731376	2.71746e-05
6.710720	2.85933e-05
6.690064	3.0086e-05
6.669408	3.16565e-05
6.648752	3.33088e-05
6.628096	3.50471e-05
6.607440	3.68761e-05
6.586784	3.88002e-05
6.566128	4.08246e-05
6.545472	4.29544e-05
6.524816	4.5195e-05
6.504160	4.75522e-05
6.483504	5.00321e-05
6.462848	5.2641e-05
6.442192	5.53856e-05
6.421536	5.8273e-05
6.400880	6.13104e-05
6.380224	6.45057e-05
6.359568	6.7867e-05
6.338912	7.14029e-05
6.318256	7.51225e-05
6.297600	7.90352e-05
6.276944	8.3151e-05
6.256288	8.74803e-05
6.235632	9.20341e-05
6.214976	9.68241e-05
6.194320	0.000101862
6.173664	0.000107161
6.153008	0.000112735
6.132352	0.000118597
6.111696	0.000124763
6.091040	0.000131247
6.070384	0.000138066
6.049728	0.000145237
6.029072	0.000152778
6.008416	0.000160709
5.987760	0.000169048
5.967104	0.000177816
5.946448	0.000187035
5.925792	0.000196728
5.905136	0.000206918
5.884480	0.00021763
5.863824	0.000228891
5.843168	0.000240726
5.822512	0.000253166
5.801856	0.000266238
5.781200	0.000279974
5.760543	0.000294405
5.739887	0.000309564
5.719231	0.000325485
5.698575	0.000342201
5.677919	0.000359747
5.657263	0.000378157
5.636607	0.000397464
5.615951	0.000417696
5.595295	0.000438874
5.574639	0.000460999
5.553983	0.000484023
&
```
