## Supplementary material for "All-at-once RNA folding with 3D motif prediction framed by evolutionary information": RF02912_AAC_AAD_leader.cacofold.helixcov

```
# RMs = 3 L = 78

# RM_HELIX NESTED 4-8 20-24, nbp = 4 nbp_cov = 0
# pvals: 0.921112,0.921112,0.921112,0.921112
# aggregated NONE
NESTED  :::<<-<<___________>>->>::::::::::::::::::::::::::::::::::::::::::::::::::::::
        ::::::::::::::::::::::::::::::::::::::::::::::::::::::::::::::::::::::::::::::

# RM_HELIX NESTED 25-29 34-38, nbp = 5 nbp_cov = 0
# pvals: 0.921112,0.921112,0.921112,0.921112,0.921112
# aggregated NONE
NESTED  ::::::::::::::::::::::::<<<<<____>>>>>::::::::::::::::::::::::::::::::::::::::
        ::::::::::::::::::::::::::::::::::::::::::::::::::::::::::::::::::::::::::::::

# RM_HELIX NESTED 56-62 72-78, nbp = 7 nbp_cov = 0
# pvals: 0.0162654,0.986535,0.998052,0.921112,0.94714,0.0215152,0.997454
# aggregated NONE
NESTED  :::::::::::::::::::::::::::::::::::::::::::::::::::::::<<<<<<<_________>>>>>>>
        ::::::::::::::::::::::::::::::::::::::::::::::::::::::::::::::::::::::::::::::
```
