## Supplementary material for "All-at-once RNA folding with 3D motif prediction framed by evolutionary information": RF02912_AAC_AAD_leader.cacofold.power

```
# Power analysis of CaCoFold structure 
#
# Powertype = SINGLE SUBSTITUTIONS
# covary  left_pos      right_pos    substitutions      power
#----------------------------------------------------------------
          4		24		0		0.00
          5		23		0		0.00
          7		21		0		0.00
          8		20		0		0.00
          25		38		0		0.00
          26		37		0		0.00
          27		36		0		0.00
          28		35		0		0.00
          29		34		0		0.00
          56		78		2		0.00
          57		77		3		0.02
          58		76		2		0.00
          59		75		0		0.00
          60		74		1		0.00
          61		73		2		0.00
          62		72		2		0.00
#
# BPAIRS 16
# avg substitutions per BP  0.8
# BPAIRS expected to covary 0.0 +/- 0.1
# BPAIRS observed to covary 0
#
```
