## Supplementary material for "All-at-once RNA folding with 3D motif prediction framed by evolutionary information": RF02912_AAC_AAD_leader.surv

```
1.253648	0.0555556
0.006568	0.111111
-0.003408	0.888889
-0.013385	0.944444
-0.841446	1
&
3.388649	0.000335008
2.800027	0.00100503
2.730191	0.00167504
2.500728	0.00234506
2.211405	0.00301508
2.111639	0.00335008
2.081709	0.00368509
2.071732	0.0040201
2.021849	0.00469012
1.961989	0.00536013
1.942036	0.00569514
1.912106	0.00603015
1.672667	0.00636516
1.662690	0.00703518
1.572901	0.00737018
1.542971	0.0080402
1.443204	0.00871022
1.333461	0.00904523
1.313508	0.00938023
1.293555	0.00971524
1.253648	0.0100503
1.243671	0.0103853
1.123952	0.0107203
1.103999	0.0110553
1.074069	0.0113903
0.954349	0.0117253
0.904466	0.0120603
0.874536	0.0123953
0.844606	0.0127303
0.824653	0.0130653
0.814676	0.0134003
0.794723	0.0137353
0.784746	0.0140704
0.744840	0.0144054
0.684980	0.0147404
0.675003	0.0154104
0.625120	0.0157454
0.605167	0.0160804
0.595190	0.0164154
0.545307	0.0167504
0.525354	0.0170854
0.515377	0.0174204
0.495424	0.0177554
0.485447	0.0180905
0.435564	0.0184255
0.385681	0.0194305
0.365727	0.0201005
0.325821	0.0207705
0.305867	0.0214405
0.285914	0.0217755
0.275938	0.0221106
0.226054	0.0224456
0.196124	0.0227806
0.186148	0.0234506
0.166195	0.0254606
0.146241	0.0264657
0.136265	0.0271357
0.096358	0.0278057
0.086381	0.0281407
0.066428	0.0284757
0.046475	0.0288107
0.036498	0.0298157
0.026522	0.0301508
0.016545	0.0308208
0.006568	0.105863
-0.003408	0.856616
-0.013385	0.939363
-0.033338	0.940704
-0.043315	0.941039
-0.053292	0.942379
-0.063268	0.942714
-0.073245	0.943384
-0.083221	0.944054
-0.093198	0.946734
-0.103175	0.947404
-0.113151	0.948074
-0.123128	0.948744
-0.143081	0.949414
-0.153058	0.952429
-0.163035	0.953099
-0.173011	0.954774
-0.182988	0.955779
-0.192964	0.956449
-0.202941	0.957454
-0.212918	0.957789
-0.222894	0.959129
-0.232871	0.960804
-0.242848	0.961809
-0.252824	0.962814
-0.272778	0.963484
-0.282754	0.965159
-0.292731	0.966834
-0.302707	0.967504
-0.312684	0.968174
-0.322661	0.969849
-0.342614	0.972529
-0.362567	0.972864
-0.372544	0.973869
-0.382521	0.974539
-0.392497	0.974874
-0.402474	0.976214
-0.412450	0.977554
-0.422427	0.978224
-0.452357	0.978894
-0.492264	0.979229
-0.512217	0.980235
-0.522194	0.98057
-0.532170	0.980905
-0.562100	0.98124
-0.592030	0.98191
-0.602007	0.98258
-0.621960	0.982915
-0.631937	0.983585
-0.641913	0.98392
-0.651890	0.98459
-0.661866	0.984925
-0.691796	0.986265
-0.701773	0.986935
-0.721726	0.98727
-0.731703	0.98794
-0.771609	0.98928
-0.781586	0.99062
-0.791563	0.99129
-0.801539	0.991625
-0.811516	0.99196
-0.841446	0.992965
-0.851423	0.9933
-0.901306	0.993635
-0.931236	0.994305
-0.941212	0.99464
-0.991096	0.994975
-1.021025	0.995645
-1.040979	0.996315
-1.080885	0.99665
-1.100839	0.99732
-1.170675	0.99799
-1.190628	0.99866
-1.250488	0.998995
-1.260465	0.99933
-1.420091	0.999665
-1.689460	1
&
3.757784	1.665e-06
3.687948	3.33e-06
3.598158	4.995e-06
3.568228	6.66001e-06
3.558252	8.32501e-06
3.548275	1.1655e-05
3.538298	1.332e-05
3.518345	1.665e-05
3.508368	1.998e-05
3.488415	2.331e-05
3.468462	2.4975e-05
3.458485	2.664e-05
3.448509	2.997e-05
3.428555	3.8295e-05
3.418579	3.996e-05
3.408602	4.662e-05
3.398625	4.995e-05
3.388649	5.32801e-05
3.358719	5.49451e-05
3.348742	5.99401e-05
3.338766	6.16051e-05
3.328789	7.15951e-05
3.318812	7.82551e-05
3.308836	7.99201e-05
3.298859	8.49151e-05
3.278906	8.65801e-05
3.268929	8.99101e-05
3.258952	0.000101565
3.248976	0.00010656
3.238999	0.000111555
3.229023	0.000118215
3.219046	0.00012321
3.209069	0.00012654
3.199093	0.000128205
3.189116	0.00012987
3.179139	0.000131535
3.169163	0.000138195
3.159186	0.00015318
3.149209	0.0001665
3.139233	0.000171495
3.129256	0.000178155
3.119280	0.000181485
3.109303	0.00018648
3.099326	0.00019314
3.089350	0.000194805
3.079373	0.0001998
3.069396	0.00020646
3.059420	0.00020979
3.049443	0.000224775
3.039466	0.000228105
3.029490	0.000234765
3.019513	0.000241425
3.009536	0.00025308
2.999560	0.000258075
2.989583	0.000261405
2.979607	0.0002664
2.969630	0.000274725
2.959653	0.00028305
2.949677	0.00029304
2.939700	0.00030303
2.929723	0.000314685
2.919747	0.000324675
2.909770	0.00034299
2.899793	0.00034632
2.889817	0.00035964
2.879840	0.000364635
2.869864	0.000384615
2.859887	0.000394605
2.849910	0.00041292
2.839934	0.00041958
2.829957	0.000431235
2.819980	0.000444555
2.810004	0.000457875
2.800027	0.00047286
2.790050	0.000484515
2.780074	0.000491175
2.770097	0.000507826
2.760121	0.000526141
2.750144	0.000542791
2.740167	0.000562771
2.730191	0.000589411
2.720214	0.000614386
2.710237	0.000644356
2.700261	0.000661006
2.690284	0.000682651
2.680307	0.000700966
2.670331	0.000732601
2.660354	0.000775891
2.650378	0.000804196
2.640401	0.000829171
2.630424	0.000857476
2.620448	0.000885781
2.610471	0.000919081
2.600494	0.000930736
2.590518	0.000969031
2.580541	0.000989011
2.570564	0.00102231
2.560588	0.00104396
2.550611	0.00107726
2.540634	0.00111389
2.530658	0.00113886
2.520681	0.00117882
2.510705	0.00121046
2.500728	0.00124709
2.490751	0.00127706
2.480775	0.00130869
2.470798	0.00134366
2.460821	0.00137862
2.450845	0.00140859
2.440868	0.00146354
2.430891	0.00148352
2.420915	0.00149517
2.410938	0.00153347
2.400962	0.00156177
2.390985	0.00159174
2.381008	0.00160673
2.371032	0.00164502
2.361055	0.00166667
2.351078	0.00171162
2.341102	0.00174492
2.331125	0.00176157
2.321148	0.00178322
2.311172	0.00181319
2.301195	0.00183983
2.291219	0.00185981
2.281242	0.00188645
2.271265	0.00189977
2.261289	0.00193473
2.251312	0.00195804
2.241335	0.00198801
2.231359	0.00200466
2.221382	0.00205128
2.211405	0.00206627
2.201429	0.00208625
2.191452	0.00212121
2.181476	0.00214619
2.171499	0.00217283
2.161522	0.00219614
2.151546	0.00222278
2.141569	0.00225108
2.131592	0.00227606
2.121616	0.00229104
2.111639	0.00234266
2.101662	0.00236097
2.091686	0.00238262
2.081709	0.00241592
2.071732	0.0024309
2.061756	0.00244755
2.051779	0.00247253
2.041803	0.00249084
2.031826	0.00252248
2.021849	0.00254579
2.011873	0.00255744
2.001896	0.00257076
1.991919	0.00259574
1.981943	0.00261072
1.971966	0.00268398
1.961989	0.00277389
1.952013	0.00286713
1.942036	0.0029304
1.932060	0.00299367
1.922083	0.00308358
1.912106	0.0031352
1.902130	0.00320346
1.892153	0.0032967
1.882176	0.00334832
1.872200	0.00342824
1.862223	0.00351482
1.852246	0.00361305
1.842270	0.00368964
1.832293	0.00380453
1.822317	0.00391275
1.812340	0.00402431
1.802363	0.00418914
1.792387	0.00428738
1.782410	0.00444722
1.772433	0.0045671
1.762457	0.00467199
1.752480	0.00476523
1.742503	0.00485181
1.732527	0.00499167
1.722550	0.00514652
1.712573	0.00530969
1.702597	0.00542957
1.692620	0.0055328
1.682644	0.00562271
1.672667	0.0057326
1.662690	0.00582418
1.652714	0.00596903
1.642737	0.00608558
1.632760	0.00617549
1.622784	0.00632368
1.612807	0.00649684
1.602830	0.00670663
1.592854	0.00689311
1.582877	0.00708625
1.572901	0.00734599
1.562924	0.00754412
1.552947	0.00773893
1.542971	0.0078971
1.532994	0.00806027
1.523017	0.00819181
1.513041	0.00829837
1.503064	0.0083966
1.493087	0.00849817
1.483111	0.00861472
1.473134	0.00872794
1.463158	0.00880453
1.453181	0.00888944
1.443204	0.00897602
1.433228	0.00907759
1.423251	0.0091958
1.413274	0.00935065
1.403298	0.00943057
1.393321	0.00950549
1.383344	0.00957709
1.373368	0.00968032
1.363391	0.00978355
1.353415	0.0099001
1.343438	0.0100216
1.333461	0.0101415
1.323485	0.0102281
1.313508	0.010373
1.303531	0.0105095
1.293555	0.0106327
1.283578	0.0107909
1.273601	0.010959
1.263625	0.0111039
1.253648	0.0112637
1.243671	0.0114086
1.233695	0.0115701
1.223718	0.0117133
1.213742	0.0118715
1.203765	0.0120496
1.193788	0.0122228
1.183812	0.012381
1.173835	0.0125658
1.163858	0.0127156
1.153882	0.0128322
1.143905	0.013017
1.133928	0.0131718
1.123952	0.0132934
1.113975	0.0133899
1.103999	0.0135281
1.094022	0.0136414
1.084045	0.0136996
1.074069	0.0138178
1.064092	0.013956
1.054115	0.0140593
1.044139	0.0141409
1.034162	0.0142557
1.024185	0.0143523
1.014209	0.0144272
1.004232	0.0145405
0.994256	0.0146687
0.984279	0.0147453
0.974302	0.0148135
0.964326	0.0149134
0.954349	0.0149883
0.944372	0.0150683
0.934396	0.0151532
0.924419	0.0152165
0.914442	0.0152831
0.904466	0.0154013
0.894489	0.0155145
0.884513	0.0156993
0.874536	0.0158175
0.864559	0.0159124
0.854583	0.0160057
0.844606	0.0161039
0.834629	0.0161588
0.824653	0.0162654
0.814676	0.0164236
0.804699	0.01662
0.794723	0.0168282
0.784746	0.0170296
0.774769	0.0172411
0.764793	0.0174409
0.754816	0.0175658
0.744840	0.0176906
0.734863	0.0178072
0.724886	0.0179337
0.714910	0.0180536
0.704933	0.0181635
0.694956	0.0182734
0.684980	0.0183883
0.675003	0.0185315
0.665026	0.0186697
0.655050	0.0188911
0.645073	0.0191059
0.635097	0.019374
0.625120	0.0196121
0.615143	0.0198901
0.605167	0.0201532
0.595190	0.0204296
0.585213	0.0206344
0.575237	0.0208858
0.565260	0.0211072
0.555283	0.0213337
0.545307	0.0215152
0.535330	0.021665
0.525354	0.0218348
0.515377	0.0219564
0.505400	0.0220896
0.495424	0.0222328
0.485447	0.0223127
0.475470	0.0224109
0.465494	0.0225225
0.455517	0.0226074
0.445540	0.0226623
0.435564	0.0227489
0.425587	0.0228322
0.415611	0.0229237
0.405634	0.023022
0.395657	0.0231002
0.385681	0.0232118
0.375704	0.0232734
0.365727	0.0233899
0.355751	0.0234982
0.345774	0.0236497
0.335797	0.0237429
0.325821	0.0238328
0.315844	0.023951
0.305867	0.024041
0.295891	0.0241625
0.285914	0.0242807
0.275938	0.0244672
0.265961	0.024642
0.255984	0.0248485
0.246008	0.0250849
0.236031	0.0252847
0.226054	0.0254512
0.216078	0.0257243
0.206101	0.025994
0.196124	0.0262737
0.186148	0.0265418
0.176171	0.0268132
0.166195	0.0271062
0.156218	0.0273993
0.146241	0.0277439
0.136265	0.0281302
0.126288	0.0285248
0.116311	0.0290143
0.106335	0.0294572
0.096358	0.0297819
0.086381	0.0301215
0.076405	0.0304795
0.066428	0.0308075
0.056452	0.0311389
0.046475	0.0314985
0.036498	0.0318648
0.026522	0.0323177
0.016545	0.0327556
0.006568	0.0407609
-0.003408	0.921112
-0.013385	0.922651
-0.023362	0.923255
-0.033338	0.924163
-0.043315	0.9251
-0.053292	0.92654
-0.063268	0.928232
-0.073245	0.930405
-0.083221	0.931995
-0.093198	0.93339
-0.103175	0.934838
-0.113151	0.93638
-0.123128	0.938054
-0.133105	0.939719
-0.143081	0.941495
-0.153058	0.943173
-0.163035	0.945152
-0.173011	0.94714
-0.182988	0.948731
-0.192964	0.950206
-0.202941	0.95175
-0.212918	0.953135
-0.222894	0.954547
-0.232871	0.955967
-0.242848	0.957567
-0.252824	0.958959
-0.262801	0.960418
-0.272778	0.961901
-0.282754	0.963435
-0.292731	0.965028
-0.302707	0.966469
-0.312684	0.967791
-0.322661	0.969099
-0.332637	0.970113
-0.342614	0.970994
-0.352591	0.971846
-0.362567	0.972639
-0.372544	0.973307
-0.382521	0.974063
-0.392497	0.974782
-0.402474	0.975361
-0.412450	0.976002
-0.422427	0.976785
-0.432404	0.977511
-0.442380	0.978114
-0.452357	0.97878
-0.462334	0.979487
-0.472310	0.980142
-0.482287	0.980851
-0.492264	0.981505
-0.502240	0.982023
-0.512217	0.982587
-0.522194	0.983069
-0.532170	0.983477
-0.542147	0.983968
-0.552123	0.984352
-0.562100	0.984794
-0.572077	0.985108
-0.582053	0.985386
-0.592030	0.985674
-0.602007	0.985937
-0.611983	0.98622
-0.621960	0.986535
-0.631937	0.98682
-0.641913	0.98709
-0.651890	0.987346
-0.661866	0.987606
-0.671843	0.987854
-0.681820	0.98814
-0.691796	0.988482
-0.701773	0.988738
-0.711750	0.988964
-0.721726	0.989239
-0.731703	0.989496
-0.741680	0.989745
-0.751656	0.98997
-0.761633	0.990225
-0.771609	0.990496
-0.781586	0.990709
-0.791563	0.990936
-0.801539	0.991141
-0.811516	0.99135
-0.821493	0.991567
-0.831469	0.99173
-0.841446	0.99195
-0.851423	0.992123
-0.861399	0.992333
-0.871376	0.992532
-0.881352	0.992714
-0.891329	0.992902
-0.901306	0.993059
-0.911282	0.993235
-0.921259	0.993395
-0.931236	0.993558
-0.941212	0.993728
-0.951189	0.993891
-0.961166	0.994043
-0.971142	0.994206
-0.981119	0.994356
-0.991096	0.9945
-1.001072	0.994634
-1.011049	0.994797
-1.021025	0.994945
-1.031002	0.995073
-1.040979	0.995253
-1.050955	0.995363
-1.060932	0.995523
-1.070909	0.995709
-1.080885	0.995877
-1.090862	0.996016
-1.100839	0.996164
-1.110815	0.996299
-1.120792	0.996427
-1.130768	0.996527
-1.140745	0.996685
-1.150722	0.996832
-1.160698	0.997033
-1.170675	0.997213
-1.180652	0.997359
-1.190628	0.997454
-1.200605	0.997522
-1.210582	0.997656
-1.220558	0.997782
-1.230535	0.997889
-1.240511	0.99798
-1.250488	0.998052
-1.260465	0.998154
-1.270441	0.998235
-1.280418	0.998343
-1.290395	0.99838
-1.300371	0.998462
-1.310348	0.998526
-1.320325	0.99858
-1.330301	0.998638
-1.340278	0.998698
-1.350254	0.998771
-1.360231	0.998806
-1.370208	0.998848
-1.380184	0.998878
-1.390161	0.998928
-1.400138	0.998968
-1.410114	0.999021
-1.420091	0.999081
-1.430068	0.999106
-1.440044	0.999143
-1.450021	0.999171
-1.459998	0.999192
-1.469974	0.999221
-1.479951	0.999256
-1.489927	0.999291
-1.499904	0.999316
-1.509881	0.999342
-1.519857	0.999367
-1.529834	0.999386
-1.539811	0.999402
-1.549787	0.999417
-1.559764	0.999441
-1.569741	0.999457
-1.579717	0.999474
-1.589694	0.999484
-1.599670	0.999494
-1.609647	0.999505
-1.619624	0.999529
-1.629600	0.999554
-1.639577	0.999565
-1.649554	0.999574
-1.659530	0.999585
-1.669507	0.999609
-1.679484	0.999615
-1.689460	0.999624
-1.699437	0.999637
-1.709413	0.999647
-1.719390	0.99966
-1.729367	0.999689
-1.739343	0.9997
-1.749320	0.999707
-1.759297	0.999732
-1.769273	0.999744
-1.779250	0.999757
-1.789227	0.999764
-1.799203	0.99977
-1.809180	0.999775
-1.819157	0.999779
-1.829133	0.999787
-1.839110	0.999795
-1.849086	0.9998
-1.859063	0.999815
-1.869040	0.999819
-1.879016	0.999832
-1.888993	0.999833
-1.908946	0.99984
-1.918923	0.999847
-1.928900	0.999852
-1.938876	0.999863
-1.948853	0.999865
-1.958829	0.999885
-1.968806	0.999892
-1.978783	0.999893
-1.988759	0.999895
-1.998736	0.999903
-2.008713	0.999908
-2.018689	0.999917
-2.028666	0.999927
-2.038643	0.99993
-2.048619	0.999933
-2.068572	0.999942
-2.078549	0.999947
-2.088526	0.99995
-2.098502	0.999957
-2.108479	0.999962
-2.118456	0.999963
-2.128432	0.999967
-2.138409	0.99997
-2.158362	0.999972
-2.168339	0.999977
-2.178315	0.999978
-2.188292	0.99998
-2.198269	0.999983
-2.208245	0.999985
-2.218222	0.999987
-2.258129	0.999988
-2.288059	0.99999
-2.317988	0.999992
-2.357895	0.999993
-2.487591	0.999995
-2.497568	0.999997
-2.577381	0.999998
-2.667171	1
&
17.605358	4.30907e-37
17.595382	4.54148e-37
17.585405	4.78642e-37
17.575429	5.04457e-37
17.565452	5.31664e-37
17.555475	5.60339e-37
17.545499	5.90559e-37
17.535522	6.2241e-37
17.525545	6.55978e-37
17.515569	6.91356e-37
17.505592	7.28643e-37
17.495615	7.6794e-37
17.485639	8.09356e-37
17.475662	8.53005e-37
17.465686	8.99009e-37
17.455709	9.47493e-37
17.445732	9.98591e-37
17.435756	1.05245e-36
17.425779	1.1092e-36
17.415802	1.16902e-36
17.405826	1.23207e-36
17.395849	1.29851e-36
17.385872	1.36854e-36
17.375896	1.44234e-36
17.365919	1.52012e-36
17.355943	1.6021e-36
17.345966	1.6885e-36
17.335989	1.77956e-36
17.326013	1.87552e-36
17.316036	1.97666e-36
17.306059	2.08326e-36
17.296083	2.1956e-36
17.286106	2.314e-36
17.276129	2.43879e-36
17.266153	2.5703e-36
17.256176	2.7089e-36
17.246200	2.85498e-36
17.236223	3.00893e-36
17.226246	3.17119e-36
17.216270	3.34219e-36
17.206293	3.52242e-36
17.196316	3.71236e-36
17.186340	3.91254e-36
17.176363	4.12352e-36
17.166386	4.34587e-36
17.156410	4.58021e-36
17.146433	4.82719e-36
17.136456	5.08748e-36
17.126480	5.3618e-36
17.116503	5.65092e-36
17.106527	5.95562e-36
17.096550	6.27676e-36
17.086573	6.6152e-36
17.076597	6.9719e-36
17.066620	7.34782e-36
17.056643	7.74402e-36
17.046667	8.16157e-36
17.036690	8.60163e-36
17.026713	9.06543e-36
17.016737	9.55422e-36
17.006760	1.00694e-35
16.996784	1.06123e-35
16.986807	1.11845e-35
16.976830	1.17875e-35
16.966854	1.24231e-35
16.956877	1.30929e-35
16.946900	1.37988e-35
16.936924	1.45428e-35
16.926947	1.53269e-35
16.916970	1.61532e-35
16.906994	1.70242e-35
16.897017	1.7942e-35
16.887041	1.89094e-35
16.877064	1.99289e-35
16.867087	2.10033e-35
16.857111	2.21357e-35
16.847134	2.33291e-35
16.837157	2.45868e-35
16.827181	2.59124e-35
16.817204	2.73094e-35
16.807227	2.87817e-35
16.797251	3.03334e-35
16.787274	3.19688e-35
16.777298	3.36923e-35
16.767321	3.55087e-35
16.757344	3.7423e-35
16.747368	3.94405e-35
16.737391	4.15667e-35
16.727414	4.38076e-35
16.717438	4.61693e-35
16.707461	4.86583e-35
16.697484	5.12814e-35
16.687508	5.40459e-35
16.677531	5.69595e-35
16.667554	6.00301e-35
16.657578	6.32662e-35
16.647601	6.66768e-35
16.637625	7.02712e-35
16.627648	7.40593e-35
16.617671	7.80516e-35
16.607695	8.22591e-35
16.597718	8.66934e-35
16.587741	9.13667e-35
16.577765	9.6292e-35
16.567788	1.01483e-34
16.557811	1.06953e-34
16.547835	1.12718e-34
16.537858	1.18794e-34
16.527882	1.25198e-34
16.517905	1.31947e-34
16.507928	1.39059e-34
16.497952	1.46555e-34
16.487975	1.54455e-34
16.477998	1.6278e-34
16.468022	1.71554e-34
16.458045	1.80802e-34
16.448068	1.90547e-34
16.438092	2.00818e-34
16.428115	2.11642e-34
16.418139	2.2305e-34
16.408162	2.35073e-34
16.398185	2.47743e-34
16.388209	2.61097e-34
16.378232	2.7517e-34
16.368255	2.90001e-34
16.358279	3.05632e-34
16.348302	3.22105e-34
16.338325	3.39466e-34
16.328349	3.57763e-34
16.318372	3.77045e-34
16.308395	3.97367e-34
16.298419	4.18784e-34
16.288442	4.41356e-34
16.278466	4.65143e-34
16.268489	4.90213e-34
16.258512	5.16633e-34
16.248536	5.44478e-34
16.238559	5.73822e-34
16.228582	6.04749e-34
16.218606	6.37342e-34
16.208629	6.71691e-34
16.198652	7.07891e-34
16.188676	7.46042e-34
16.178699	7.86249e-34
16.168723	8.28622e-34
16.158746	8.73279e-34
16.148769	9.20342e-34
16.138793	9.69942e-34
16.128816	1.02221e-33
16.118839	1.0773e-33
16.108863	1.13536e-33
16.098886	1.19655e-33
16.088909	1.26103e-33
16.078933	1.32899e-33
16.068956	1.4006e-33
16.058980	1.47608e-33
16.049003	1.55563e-33
16.039026	1.63946e-33
16.029050	1.72781e-33
16.019073	1.82092e-33
16.009096	1.91904e-33
15.999120	2.02246e-33
15.989143	2.13144e-33
15.979166	2.2463e-33
15.969190	2.36734e-33
15.959213	2.49491e-33
15.949237	2.62935e-33
15.939260	2.77104e-33
15.929283	2.92036e-33
15.919307	3.07772e-33
15.909330	3.24356e-33
15.899353	3.41834e-33
15.889377	3.60253e-33
15.879400	3.79665e-33
15.869423	4.00123e-33
15.859447	4.21683e-33
15.849470	4.44404e-33
15.839493	4.6835e-33
15.829517	4.93586e-33
15.819540	5.20181e-33
15.809564	5.48209e-33
15.799587	5.77747e-33
15.789610	6.08877e-33
15.779634	6.41683e-33
15.769657	6.76257e-33
15.759680	7.12694e-33
15.749704	7.51093e-33
15.739727	7.91562e-33
15.729750	8.3421e-33
15.719774	8.79156e-33
15.709797	9.26523e-33
15.699821	9.76442e-33
15.689844	1.02905e-32
15.679867	1.08449e-32
15.669891	1.14292e-32
15.659914	1.2045e-32
15.649937	1.26939e-32
15.639961	1.33778e-32
15.629984	1.40986e-32
15.620007	1.48581e-32
15.610031	1.56586e-32
15.600054	1.65022e-32
15.590078	1.73912e-32
15.580101	1.83282e-32
15.570124	1.93155e-32
15.560148	2.03561e-32
15.550171	2.14528e-32
15.540194	2.26085e-32
15.530218	2.38264e-32
15.520241	2.511e-32
15.510264	2.64627e-32
15.500288	2.78883e-32
15.490311	2.93906e-32
15.480335	3.09739e-32
15.470358	3.26425e-32
15.460381	3.44009e-32
15.450405	3.62541e-32
15.440428	3.8207e-32
15.430451	4.02652e-32
15.420475	4.24342e-32
15.410498	4.472e-32
15.400521	4.7129e-32
15.390545	4.96677e-32
15.380568	5.23431e-32
15.370591	5.51626e-32
15.360615	5.8134e-32
15.350638	6.12654e-32
15.340662	6.45655e-32
15.330685	6.80433e-32
15.320708	7.17084e-32
15.310732	7.55709e-32
15.300755	7.96415e-32
15.290778	8.39312e-32
15.280802	8.8452e-32
15.270825	9.32163e-32
15.260848	9.82371e-32
15.250872	1.03528e-31
15.240895	1.09105e-31
15.230919	1.14981e-31
15.220942	1.21174e-31
15.210965	1.277e-31
15.200989	1.34578e-31
15.191012	1.41827e-31
15.181035	1.49466e-31
15.171059	1.57516e-31
15.161082	1.65999e-31
15.151105	1.7494e-31
15.141129	1.84361e-31
15.131152	1.94291e-31
15.121176	2.04755e-31
15.111199	2.15782e-31
15.101222	2.27403e-31
15.091246	2.3965e-31
15.081269	2.52557e-31
15.071292	2.66158e-31
15.061316	2.80492e-31
15.051339	2.95598e-31
15.041362	3.11517e-31
15.031386	3.28294e-31
15.021409	3.45973e-31
15.011433	3.64605e-31
15.001456	3.8424e-31
14.991479	4.04932e-31
14.981503	4.26738e-31
14.971526	4.49719e-31
14.961549	4.73937e-31
14.951573	4.99459e-31
14.941596	5.26355e-31
14.931619	5.54699e-31
14.921643	5.84569e-31
14.911666	6.16048e-31
14.901689	6.49221e-31
14.891713	6.8418e-31
14.881736	7.21022e-31
14.871760	7.59848e-31
14.861783	8.00763e-31
14.851806	8.43882e-31
14.841830	8.89322e-31
14.831853	9.37208e-31
14.821876	9.87673e-31
14.811900	1.04085e-30
14.801923	1.0969e-30
14.791946	1.15596e-30
14.781970	1.2182e-30
14.771993	1.2838e-30
14.762017	1.35292e-30
14.752040	1.42576e-30
14.742063	1.50253e-30
14.732087	1.58343e-30
14.722110	1.66869e-30
14.712133	1.75853e-30
14.702157	1.85321e-30
14.692180	1.95299e-30
14.682203	2.05814e-30
14.672227	2.16895e-30
14.662250	2.28572e-30
14.652274	2.40878e-30
14.642297	2.53847e-30
14.632320	2.67513e-30
14.622344	2.81916e-30
14.612367	2.97093e-30
14.602390	3.13088e-30
14.592414	3.29943e-30
14.582437	3.47706e-30
14.572460	3.66425e-30
14.562484	3.86152e-30
14.552507	4.0694e-30
14.542530	4.28848e-30
14.532554	4.51934e-30
14.522577	4.76264e-30
14.512601	5.01902e-30
14.502624	5.28921e-30
14.492647	5.57394e-30
14.482671	5.874e-30
14.472694	6.19021e-30
14.462717	6.52343e-30
14.452741	6.87459e-30
14.442764	7.24465e-30
14.432787	7.63463e-30
14.422811	8.0456e-30
14.412834	8.47869e-30
14.402858	8.93509e-30
14.392881	9.41605e-30
14.382904	9.92289e-30
14.372928	1.0457e-29
14.362951	1.10199e-29
14.352974	1.1613e-29
14.342998	1.22381e-29
14.333021	1.28969e-29
14.323044	1.3591e-29
14.313068	1.43226e-29
14.303091	1.50935e-29
14.293115	1.59059e-29
14.283138	1.6762e-29
14.273161	1.76642e-29
14.263185	1.86149e-29
14.253208	1.96168e-29
14.243231	2.06726e-29
14.233255	2.17852e-29
14.223278	2.29577e-29
14.213301	2.41933e-29
14.203325	2.54954e-29
14.193348	2.68676e-29
14.183372	2.83136e-29
14.173395	2.98374e-29
14.163418	3.14432e-29
14.153442	3.31354e-29
14.143465	3.49186e-29
14.133488	3.67979e-29
14.123512	3.87782e-29
14.113535	4.08651e-29
14.103558	4.30643e-29
14.093582	4.53818e-29
14.083605	4.7824e-29
14.073628	5.03976e-29
14.063652	5.31097e-29
14.053675	5.59677e-29
14.043699	5.89795e-29
14.033722	6.21534e-29
14.023745	6.5498e-29
14.013769	6.90226e-29
14.003792	7.27368e-29
13.993815	7.66508e-29
13.983839	8.07754e-29
13.973862	8.51219e-29
13.963885	8.97023e-29
13.953909	9.45291e-29
13.943932	9.96156e-29
13.933956	1.04976e-28
13.923979	1.10624e-28
13.914002	1.16577e-28
13.904026	1.22849e-28
13.894049	1.29459e-28
13.884072	1.36425e-28
13.874096	1.43765e-28
13.864119	1.51501e-28
13.854142	1.59652e-28
13.844166	1.68242e-28
13.834189	1.77294e-28
13.824213	1.86833e-28
13.814236	1.96885e-28
13.804259	2.07478e-28
13.794283	2.1864e-28
13.784306	2.30404e-28
13.774329	2.42799e-28
13.764353	2.55862e-28
13.754376	2.69627e-28
13.744399	2.84133e-28
13.734423	2.99419e-28
13.724446	3.15528e-28
13.714470	3.32502e-28
13.704493	3.5039e-28
13.694516	3.6924e-28
13.684540	3.89104e-28
13.674563	4.10036e-28
13.664586	4.32094e-28
13.654610	4.55339e-28
13.644633	4.79834e-28
13.634656	5.05646e-28
13.624680	5.32846e-28
13.614703	5.6151e-28
13.604726	5.91715e-28
13.594750	6.23545e-28
13.584773	6.57086e-28
13.574797	6.92432e-28
13.564820	7.29678e-28
13.554843	7.68928e-28
13.544867	8.10288e-28
13.534890	8.53873e-28
13.524913	8.99802e-28
13.514937	9.48201e-28
13.504960	9.99202e-28
13.494983	1.05295e-27
13.485007	1.10958e-27
13.475030	1.16926e-27
13.465054	1.23215e-27
13.455077	1.29842e-27
13.445100	1.36826e-27
13.435124	1.44185e-27
13.425147	1.5194e-27
13.415170	1.60112e-27
13.405194	1.68723e-27
13.395217	1.77797e-27
13.385240	1.87359e-27
13.375264	1.97436e-27
13.365287	2.08054e-27
13.355311	2.19243e-27
13.345334	2.31034e-27
13.335357	2.43459e-27
13.325381	2.56552e-27
13.315404	2.70349e-27
13.305427	2.84888e-27
13.295451	3.00208e-27
13.285474	3.16353e-27
13.275497	3.33365e-27
13.265521	3.51292e-27
13.255544	3.70183e-27
13.245568	3.90089e-27
13.235591	4.11066e-27
13.225614	4.3317e-27
13.215638	4.56463e-27
13.205661	4.81008e-27
13.195684	5.06873e-27
13.185708	5.34129e-27
13.175731	5.62849e-27
13.165754	5.93114e-27
13.155778	6.25006e-27
13.145801	6.58612e-27
13.135824	6.94025e-27
13.125848	7.31342e-27
13.115871	7.70665e-27
13.105895	8.12101e-27
13.095918	8.55766e-27
13.085941	9.01777e-27
13.075965	9.50262e-27
13.065988	1.00135e-26
13.056011	1.05519e-26
13.046035	1.11192e-26
13.036058	1.1717e-26
13.026081	1.2347e-26
13.016105	1.30108e-26
13.006128	1.37103e-26
12.996152	1.44474e-26
12.986175	1.52241e-26
12.976198	1.60425e-26
12.966222	1.6905e-26
12.956245	1.78138e-26
12.946268	1.87714e-26
12.936292	1.97805e-26
12.926315	2.08439e-26
12.916338	2.19644e-26
12.906362	2.31451e-26
12.896385	2.43893e-26
12.886409	2.57004e-26
12.876432	2.70819e-26
12.866455	2.85377e-26
12.856479	3.00717e-26
12.846502	3.16881e-26
12.836525	3.33915e-26
12.826549	3.51863e-26
12.816572	3.70776e-26
12.806595	3.90706e-26
12.796619	4.11707e-26
12.786642	4.33836e-26
12.776665	4.57154e-26
12.766689	4.81726e-26
12.756712	5.07618e-26
12.746736	5.34901e-26
12.736759	5.63651e-26
12.726782	5.93945e-26
12.716806	6.25867e-26
12.706829	6.59505e-26
12.696852	6.9495e-26
12.686876	7.32299e-26
12.676899	7.71656e-26
12.666922	8.13127e-26
12.656946	8.56826e-26
12.646969	9.02874e-26
12.636993	9.51396e-26
12.627016	1.00252e-25
12.617039	1.0564e-25
12.607063	1.11317e-25
12.597086	1.17299e-25
12.587109	1.23603e-25
12.577133	1.30245e-25
12.567156	1.37244e-25
12.557179	1.44619e-25
12.547203	1.5239e-25
12.537226	1.60579e-25
12.527250	1.69208e-25
12.517273	1.783e-25
12.507296	1.87881e-25
12.497320	1.97976e-25
12.487343	2.08614e-25
12.477366	2.19823e-25
12.467390	2.31634e-25
12.457413	2.4408e-25
12.447436	2.57195e-25
12.437460	2.71014e-25
12.427483	2.85575e-25
12.417507	3.00919e-25
12.407530	3.17086e-25
12.397553	3.34122e-25
12.387577	3.52074e-25
12.377600	3.70989e-25
12.367623	3.90921e-25
12.357647	4.11923e-25
12.347670	4.34053e-25
12.337693	4.57372e-25
12.327717	4.81943e-25
12.317740	5.07834e-25
12.307763	5.35116e-25
12.297787	5.63863e-25
12.287810	5.94154e-25
12.277834	6.26072e-25
12.267857	6.59704e-25
12.257880	6.95142e-25
12.247904	7.32484e-25
12.237927	7.71831e-25
12.227950	8.13291e-25
12.217974	8.56978e-25
12.207997	9.03011e-25
12.198020	9.51516e-25
12.188044	1.00263e-24
12.178067	1.05648e-24
12.168091	1.11323e-24
12.158114	1.17302e-24
12.148137	1.23603e-24
12.138161	1.30241e-24
12.128184	1.37237e-24
12.118207	1.44608e-24
12.108231	1.52374e-24
12.098254	1.60558e-24
12.088277	1.69181e-24
12.078301	1.78268e-24
12.068324	1.87842e-24
12.058348	1.9793e-24
12.048371	2.0856e-24
12.038394	2.1976e-24
12.028418	2.31562e-24
12.018441	2.43998e-24
12.008464	2.57101e-24
11.998488	2.70908e-24
11.988511	2.85456e-24
11.978534	3.00785e-24
11.968558	3.16937e-24
11.958581	3.33956e-24
11.948605	3.51889e-24
11.938628	3.70785e-24
11.928651	3.90695e-24
11.918675	4.11674e-24
11.908698	4.33779e-24
11.898721	4.57071e-24
11.888745	4.81614e-24
11.878768	5.07473e-24
11.868791	5.34721e-24
11.858815	5.63431e-24
11.848838	5.93683e-24
11.838861	6.25559e-24
11.828885	6.59145e-24
11.818908	6.94534e-24
11.808932	7.31823e-24
11.798955	7.71114e-24
11.788978	8.12513e-24
11.779002	8.56134e-24
11.769025	9.02097e-24
11.759048	9.50527e-24
11.749072	1.00156e-23
11.739095	1.05532e-23
11.729118	1.11198e-23
11.719142	1.17167e-23
11.709165	1.23457e-23
11.699189	1.30084e-23
11.689212	1.37067e-23
11.679235	1.44425e-23
11.669259	1.52178e-23
11.659282	1.60346e-23
11.649305	1.68953e-23
11.639329	1.78022e-23
11.629352	1.87578e-23
11.619375	1.97646e-23
11.609399	2.08255e-23
11.599422	2.19433e-23
11.589446	2.3121e-23
11.579469	2.4362e-23
11.569492	2.56696e-23
11.559516	2.70473e-23
11.549539	2.84989e-23
11.539562	3.00285e-23
11.529586	3.16401e-23
11.519609	3.33382e-23
11.509632	3.51273e-23
11.499656	3.70125e-23
11.489679	3.89988e-23
11.479703	4.10917e-23
11.469726	4.32969e-23
11.459749	4.56204e-23
11.449773	4.80685e-23
11.439796	5.0648e-23
11.429819	5.33659e-23
11.419843	5.62295e-23
11.409866	5.92468e-23
11.399889	6.2426e-23
11.389913	6.57757e-23
11.379936	6.93051e-23
11.369959	7.30238e-23
11.359983	7.6942e-23
11.350006	8.10704e-23
11.340030	8.54202e-23
11.330053	9.00034e-23
11.320076	9.48324e-23
11.310100	9.99204e-23
11.300123	1.05281e-22
11.290146	1.1093e-22
11.280170	1.16881e-22
11.270193	1.23152e-22
11.260216	1.29759e-22
11.250240	1.3672e-22
11.240263	1.44055e-22
11.230287	1.51783e-22
11.220310	1.59925e-22
11.210333	1.68504e-22
11.200357	1.77544e-22
11.190380	1.87068e-22
11.180403	1.97103e-22
11.170427	2.07675e-22
11.160450	2.18815e-22
11.150473	2.30553e-22
11.140497	2.42919e-22
11.130520	2.55949e-22
11.120544	2.69678e-22
11.110567	2.84142e-22
11.100590	2.99383e-22
11.090614	3.1544e-22
11.080637	3.32359e-22
11.070660	3.50184e-22
11.060684	3.68966e-22
11.050707	3.88754e-22
11.040730	4.09603e-22
11.030754	4.31571e-22
11.020777	4.54716e-22
11.010800	4.79102e-22
11.000824	5.04795e-22
10.990847	5.31866e-22
10.980871	5.60388e-22
10.970894	5.90439e-22
10.960917	6.22101e-22
10.950941	6.5546e-22
10.940964	6.90608e-22
10.930987	7.2764e-22
10.921011	7.66657e-22
10.911034	8.07765e-22
10.901057	8.51077e-22
10.891081	8.96711e-22
10.881104	9.44791e-22
10.871128	9.95448e-22
10.861151	1.04882e-21
10.851174	1.10505e-21
10.841198	1.1643e-21
10.831221	1.22672e-21
10.821244	1.29249e-21
10.811268	1.36178e-21
10.801291	1.43479e-21
10.791314	1.51171e-21
10.781338	1.59275e-21
10.771361	1.67814e-21
10.761385	1.7681e-21
10.751408	1.86288e-21
10.741431	1.96274e-21
10.731455	2.06795e-21
10.721478	2.1788e-21
10.711501	2.29559e-21
10.701525	2.41864e-21
10.691548	2.54828e-21
10.681571	2.68487e-21
10.671595	2.82878e-21
10.661618	2.9804e-21
10.651642	3.14014e-21
10.641665	3.30845e-21
10.631688	3.48577e-21
10.621712	3.67259e-21
10.611735	3.86942e-21
10.601758	4.07679e-21
10.591782	4.29527e-21
10.581805	4.52547e-21
10.571828	4.76799e-21
10.561852	5.0235e-21
10.551875	5.29271e-21
10.541898	5.57633e-21
10.531922	5.87515e-21
10.521945	6.18997e-21
10.511969	6.52166e-21
10.501992	6.87112e-21
10.492015	7.2393e-21
10.482039	7.62719e-21
10.472062	8.03587e-21
10.462085	8.46643e-21
10.452109	8.92006e-21
10.442132	9.39798e-21
10.432155	9.9015e-21
10.422179	1.0432e-20
10.412202	1.09909e-20
10.402226	1.15797e-20
10.392249	1.22001e-20
10.382272	1.28537e-20
10.372296	1.35423e-20
10.362319	1.42678e-20
10.352342	1.50321e-20
10.342366	1.58373e-20
10.332389	1.66857e-20
10.322412	1.75795e-20
10.312436	1.85212e-20
10.302459	1.95132e-20
10.292483	2.05585e-20
10.282506	2.16596e-20
10.272529	2.28198e-20
10.262553	2.4042e-20
10.252576	2.53297e-20
10.242599	2.66863e-20
10.232623	2.81156e-20
10.222646	2.96214e-20
10.212669	3.12078e-20
10.202693	3.28791e-20
10.192716	3.46399e-20
10.182740	3.6495e-20
10.172763	3.84494e-20
10.162786	4.05084e-20
10.152810	4.26776e-20
10.142833	4.49629e-20
10.132856	4.73706e-20
10.122880	4.99072e-20
10.112903	5.25795e-20
10.102926	5.53948e-20
10.092950	5.83609e-20
10.082973	6.14857e-20
10.072996	6.47777e-20
10.063020	6.8246e-20
10.053043	7.18998e-20
10.043067	7.57492e-20
10.033090	7.98047e-20
10.023113	8.40771e-20
10.013137	8.85782e-20
10.003160	9.33202e-20
9.993183	9.83159e-20
9.983207	1.03579e-19
9.973230	1.09124e-19
9.963253	1.14965e-19
9.953277	1.21119e-19
9.943300	1.27602e-19
9.933324	1.34432e-19
9.923347	1.41628e-19
9.913370	1.49209e-19
9.903394	1.57195e-19
9.893417	1.65608e-19
9.883440	1.74472e-19
9.873464	1.8381e-19
9.863487	1.93647e-19
9.853510	2.04011e-19
9.843534	2.14929e-19
9.833557	2.26431e-19
9.823581	2.38548e-19
9.813604	2.51314e-19
9.803627	2.64762e-19
9.793651	2.7893e-19
9.783674	2.93855e-19
9.773697	3.09579e-19
9.763721	3.26144e-19
9.753744	3.43595e-19
9.743767	3.61979e-19
9.733791	3.81347e-19
9.723814	4.0175e-19
9.713838	4.23245e-19
9.703861	4.45889e-19
9.693884	4.69744e-19
9.683908	4.94875e-19
9.673931	5.21349e-19
9.663954	5.4924e-19
9.653978	5.78621e-19
9.644001	6.09574e-19
9.634024	6.42182e-19
9.624048	6.76534e-19
9.614071	7.12722e-19
9.604094	7.50845e-19
9.594118	7.91006e-19
9.584141	8.33315e-19
9.574165	8.77885e-19
9.564188	9.24839e-19
9.554211	9.74302e-19
9.544235	1.02641e-18
9.534258	1.0813e-18
9.524281	1.13913e-18
9.514305	1.20005e-18
9.504328	1.26423e-18
9.494351	1.33183e-18
9.484375	1.40305e-18
9.474398	1.47808e-18
9.464422	1.55711e-18
9.454445	1.64038e-18
9.444468	1.72809e-18
9.434492	1.82048e-18
9.424515	1.91782e-18
9.414538	2.02036e-18
9.404562	2.12838e-18
9.394585	2.24217e-18
9.384608	2.36204e-18
9.374632	2.48832e-18
9.364655	2.62134e-18
9.354679	2.76148e-18
9.344702	2.9091e-18
9.334725	3.06461e-18
9.324749	3.22843e-18
9.314772	3.401e-18
9.304795	3.58279e-18
9.294819	3.77429e-18
9.284842	3.97603e-18
9.274865	4.18854e-18
9.264889	4.4124e-18
9.254912	4.64823e-18
9.244935	4.89665e-18
9.234959	5.15834e-18
9.224982	5.43401e-18
9.215006	5.72441e-18
9.205029	6.03031e-18
9.195052	6.35256e-18
9.185076	6.69202e-18
9.175099	7.04961e-18
9.165122	7.42629e-18
9.155146	7.8231e-18
9.145169	8.24109e-18
9.135192	8.68141e-18
9.125216	9.14524e-18
9.115239	9.63385e-18
9.105263	1.01485e-17
9.095286	1.06907e-17
9.085309	1.12618e-17
9.075333	1.18635e-17
9.065356	1.24972e-17
9.055379	1.31648e-17
9.045403	1.3868e-17
9.035426	1.46088e-17
9.025449	1.53891e-17
9.015473	1.62111e-17
9.005496	1.7077e-17
8.995520	1.7989e-17
8.985543	1.89498e-17
8.975566	1.99619e-17
8.965590	2.1028e-17
8.955613	2.21509e-17
8.945636	2.33339e-17
8.935660	2.45799e-17
8.925683	2.58925e-17
8.915706	2.72751e-17
8.905730	2.87315e-17
8.895753	3.02657e-17
8.885777	3.18817e-17
8.875800	3.3584e-17
8.865823	3.5377e-17
8.855847	3.72658e-17
8.845870	3.92554e-17
8.835893	4.13511e-17
8.825917	4.35586e-17
8.815940	4.5884e-17
8.805963	4.83334e-17
8.795987	5.09134e-17
8.786010	5.36312e-17
8.776033	5.64939e-17
8.766057	5.95093e-17
8.756080	6.26856e-17
8.746104	6.60313e-17
8.736127	6.95555e-17
8.726150	7.32677e-17
8.716174	7.71779e-17
8.706197	8.12967e-17
8.696220	8.56351e-17
8.686244	9.02049e-17
8.676267	9.50184e-17
8.666290	1.00089e-16
8.656314	1.05429e-16
8.646337	1.11055e-16
8.636361	1.1698e-16
8.626384	1.23222e-16
8.616407	1.29796e-16
8.606431	1.36721e-16
8.596454	1.44015e-16
8.586477	1.51697e-16
8.576501	1.5979e-16
8.566524	1.68314e-16
8.556547	1.77292e-16
8.546571	1.86749e-16
8.536594	1.9671e-16
8.526618	2.07203e-16
8.516641	2.18254e-16
8.506664	2.29895e-16
8.496688	2.42156e-16
8.486711	2.5507e-16
8.476734	2.68673e-16
8.466758	2.83001e-16
8.456781	2.98092e-16
8.446804	3.13988e-16
8.436828	3.3073e-16
8.426851	3.48365e-16
8.416875	3.6694e-16
8.406898	3.86505e-16
8.396921	4.07112e-16
8.386945	4.28816e-16
8.376968	4.51678e-16
8.366991	4.75757e-16
8.357015	5.01119e-16
8.347038	5.27833e-16
8.337061	5.55969e-16
8.327085	5.85604e-16
8.317108	6.16818e-16
8.307131	6.49695e-16
8.297155	6.84323e-16
8.287178	7.20795e-16
8.277202	7.59209e-16
8.267225	7.9967e-16
8.257248	8.42286e-16
8.247272	8.8717e-16
8.237295	9.34446e-16
8.227318	9.84238e-16
8.217342	1.03668e-15
8.207365	1.09192e-15
8.197388	1.1501e-15
8.187412	1.21137e-15
8.177435	1.27591e-15
8.167459	1.34388e-15
8.157482	1.41548e-15
8.147505	1.49088e-15
8.137529	1.5703e-15
8.127552	1.65394e-15
8.117575	1.74204e-15
8.107599	1.83483e-15
8.097622	1.93255e-15
8.087645	2.03548e-15
8.077669	2.14388e-15
8.067692	2.25806e-15
8.057716	2.37831e-15
8.047739	2.50496e-15
8.037762	2.63835e-15
8.027786	2.77883e-15
8.017809	2.92679e-15
8.007832	3.08263e-15
7.997856	3.24675e-15
7.987879	3.41961e-15
7.977902	3.60166e-15
7.967926	3.7934e-15
7.957949	3.99534e-15
7.947973	4.20801e-15
7.937996	4.43201e-15
7.928019	4.66791e-15
7.918043	4.91636e-15
7.908066	5.17803e-15
7.898089	5.45361e-15
7.888113	5.74385e-15
7.878136	6.04952e-15
7.868159	6.37145e-15
7.858183	6.7105e-15
7.848206	7.06757e-15
7.838229	7.44363e-15
7.828253	7.83968e-15
7.818276	8.25679e-15
7.808300	8.69607e-15
7.798323	9.15871e-15
7.788346	9.64594e-15
7.778370	1.01591e-14
7.768393	1.06995e-14
7.758416	1.12686e-14
7.748440	1.1868e-14
7.738463	1.24992e-14
7.728486	1.3164e-14
7.718510	1.38641e-14
7.708533	1.46014e-14
7.698557	1.53778e-14
7.688580	1.61956e-14
7.678603	1.70568e-14
7.668627	1.79637e-14
7.658650	1.89188e-14
7.648673	1.99247e-14
7.638697	2.0984e-14
7.628720	2.20995e-14
7.618743	2.32744e-14
7.608767	2.45116e-14
7.598790	2.58145e-14
7.588814	2.71867e-14
7.578837	2.86317e-14
7.568860	3.01534e-14
7.558884	3.17559e-14
7.548907	3.34436e-14
7.538930	3.52208e-14
7.528954	3.70924e-14
7.518977	3.90634e-14
7.509000	4.1139e-14
7.499024	4.33248e-14
7.489047	4.56267e-14
7.479071	4.80507e-14
7.469094	5.06034e-14
7.459117	5.32916e-14
7.449141	5.61224e-14
7.439164	5.91035e-14
7.429187	6.22428e-14
7.419211	6.55486e-14
7.409234	6.90299e-14
7.399257	7.26959e-14
7.389281	7.65564e-14
7.379304	8.06218e-14
7.369327	8.49028e-14
7.359351	8.94109e-14
7.349374	9.41581e-14
7.339398	9.91572e-14
7.329421	1.04421e-13
7.319444	1.09965e-13
7.309468	1.15802e-13
7.299491	1.21949e-13
7.289514	1.28422e-13
7.279538	1.35238e-13
7.269561	1.42416e-13
7.259584	1.49974e-13
7.249608	1.57933e-13
7.239631	1.66314e-13
7.229655	1.75139e-13
7.219678	1.84432e-13
7.209701	1.94218e-13
7.199725	2.04522e-13
7.189748	2.15372e-13
7.179771	2.26797e-13
7.169795	2.38828e-13
7.159818	2.51497e-13
7.149841	2.64836e-13
7.139865	2.78883e-13
7.129888	2.93673e-13
7.119912	3.09248e-13
7.109935	3.25647e-13
7.099958	3.42915e-13
7.089982	3.61098e-13
7.080005	3.80244e-13
7.070028	4.00404e-13
7.060052	4.21631e-13
7.050075	4.43983e-13
7.040098	4.67518e-13
7.030122	4.923e-13
7.020145	5.18393e-13
7.010168	5.45869e-13
7.000192	5.74798e-13
6.990215	6.0526e-13
6.980239	6.37333e-13
6.970262	6.71105e-13
6.960285	7.06664e-13
6.950309	7.44104e-13
6.940332	7.83527e-13
6.930355	8.25035e-13
6.920379	8.6874e-13
6.910402	9.14757e-13
6.900425	9.63209e-13
6.890449	1.01422e-12
6.880472	1.06794e-12
6.870496	1.12449e-12
6.860519	1.18404e-12
6.850542	1.24674e-12
6.840566	1.31275e-12
6.830589	1.38225e-12
6.820612	1.45543e-12
6.810636	1.53248e-12
6.800659	1.6136e-12
6.790682	1.69901e-12
6.780706	1.78894e-12
6.770729	1.88362e-12
6.760753	1.9833e-12
6.750776	2.08826e-12
6.740799	2.19876e-12
6.730823	2.3151e-12
6.720846	2.43758e-12
6.710869	2.56654e-12
6.700893	2.70232e-12
6.690916	2.84526e-12
6.680939	2.99576e-12
6.670963	3.15421e-12
6.660986	3.32103e-12
6.651010	3.49666e-12
6.641033	3.68157e-12
6.631056	3.87624e-12
6.621080	4.08118e-12
6.611103	4.29696e-12
6.601126	4.52412e-12
6.591150	4.76328e-12
6.581173	5.01506e-12
6.571196	5.28013e-12
6.561220	5.55919e-12
6.551243	5.85298e-12
6.541266	6.16228e-12
6.531290	6.4879e-12
6.521313	6.8307e-12
6.511337	7.19158e-12
6.501360	7.57151e-12
6.491383	7.97147e-12
6.481407	8.39254e-12
6.471430	8.83581e-12
6.461453	9.30246e-12
6.451477	9.79373e-12
6.441500	1.03109e-11
6.431523	1.08553e-11
6.421547	1.14285e-11
6.411570	1.20318e-11
6.401594	1.2667e-11
6.391617	1.33356e-11
6.381640	1.40395e-11
6.371664	1.47805e-11
6.361687	1.55605e-11
6.351710	1.63816e-11
6.341734	1.7246e-11
6.331757	1.81559e-11
6.321780	1.91138e-11
6.311804	2.01221e-11
6.301827	2.11835e-11
6.291851	2.23009e-11
6.281874	2.3477e-11
6.271897	2.47151e-11
6.261921	2.60184e-11
6.251944	2.73903e-11
6.241967	2.88344e-11
6.231991	3.03545e-11
6.222014	3.19546e-11
6.212037	3.3639e-11
6.202061	3.54119e-11
6.192084	3.72782e-11
6.182108	3.92426e-11
6.172131	4.13104e-11
6.162154	4.3487e-11
6.152178	4.5778e-11
6.142201	4.81895e-11
6.132224	5.07278e-11
6.122248	5.33996e-11
6.112271	5.62119e-11
6.102294	5.9172e-11
6.092318	6.22877e-11
6.082341	6.55672e-11
6.072364	6.9019e-11
6.062388	7.26522e-11
6.052411	7.64764e-11
6.042435	8.05014e-11
6.032458	8.47379e-11
6.022481	8.91969e-11
6.012505	9.38901e-11
6.002528	9.88298e-11
5.992551	1.04029e-10
5.982575	1.09501e-10
5.972598	1.1526e-10
5.962621	1.21322e-10
5.952645	1.27702e-10
5.942668	1.34417e-10
5.932692	1.41484e-10
5.922715	1.48921e-10
5.912738	1.5675e-10
5.902762	1.64988e-10
5.892785	1.73659e-10
5.882808	1.82785e-10
5.872832	1.92389e-10
5.862855	2.02497e-10
5.852878	2.13135e-10
5.842902	2.2433e-10
5.832925	2.36113e-10
5.822949	2.48513e-10
5.812972	2.61562e-10
5.802995	2.75296e-10
5.793019	2.89749e-10
5.783042	3.04959e-10
5.773065	3.20966e-10
5.763089	3.37811e-10
5.753112	3.55538e-10
5.743135	3.74194e-10
5.733159	3.93826e-10
5.723182	4.14486e-10
5.713206	4.36227e-10
5.703229	4.59106e-10
5.693252	4.83182e-10
5.683276	5.08518e-10
5.673299	5.35179e-10
5.663322	5.63235e-10
5.653346	5.92758e-10
5.643369	6.23825e-10
5.633392	6.56517e-10
5.623416	6.90917e-10
5.613439	7.27116e-10
5.603462	7.65206e-10
5.593486	8.05287e-10
5.583509	8.47462e-10
5.573533	8.91841e-10
5.563556	9.38537e-10
5.553579	9.87673e-10
5.543603	1.03937e-09
5.533626	1.09377e-09
5.523649	1.15102e-09
5.513673	1.21124e-09
5.503696	1.27462e-09
5.493719	1.34129e-09
5.483743	1.41145e-09
5.473766	1.48527e-09
5.463790	1.56294e-09
5.453813	1.64465e-09
5.443836	1.73063e-09
5.433860	1.8211e-09
5.423883	1.91627e-09
5.413906	2.01641e-09
5.403930	2.12176e-09
5.393953	2.23261e-09
5.383976	2.34923e-09
5.374000	2.47192e-09
5.364023	2.601e-09
5.354047	2.7368e-09
5.344070	2.87967e-09
5.334093	3.02998e-09
5.324117	3.18811e-09
5.314140	3.35447e-09
5.304163	3.52949e-09
5.294187	3.7136e-09
5.284210	3.90729e-09
5.274233	4.11105e-09
5.264257	4.32541e-09
5.254280	4.5509e-09
5.244303	4.78812e-09
5.234327	5.03766e-09
5.224350	5.30016e-09
5.214374	5.5763e-09
5.204397	5.86678e-09
5.194420	6.17233e-09
5.184444	6.49375e-09
5.174467	6.83185e-09
5.164490	7.1875e-09
5.154514	7.5616e-09
5.144537	7.9551e-09
5.134560	8.369e-09
5.124584	8.80437e-09
5.114607	9.2623e-09
5.104631	9.74397e-09
5.094654	1.02506e-08
5.084677	1.07835e-08
5.074701	1.1344e-08
5.064724	1.19335e-08
5.054747	1.25535e-08
5.044771	1.32056e-08
5.034794	1.38914e-08
5.024817	1.46128e-08
5.014841	1.53715e-08
5.004864	1.61694e-08
4.994888	1.70085e-08
4.984911	1.7891e-08
4.974934	1.88192e-08
4.964958	1.97953e-08
4.954981	2.08218e-08
4.945004	2.19014e-08
4.935028	2.30367e-08
4.925051	2.42305e-08
4.915074	2.54861e-08
4.905098	2.68063e-08
4.895121	2.81947e-08
4.885145	2.96547e-08
4.875168	3.119e-08
4.865191	3.28044e-08
4.855215	3.4502e-08
4.845238	3.62871e-08
4.835261	3.8164e-08
4.825285	4.01377e-08
4.815308	4.22129e-08
4.805331	4.4395e-08
4.795355	4.66893e-08
4.785378	4.91016e-08
4.775401	5.1638e-08
4.765425	5.43048e-08
4.755448	5.71086e-08
4.745472	6.00565e-08
4.735495	6.31557e-08
4.725518	6.64142e-08
4.715542	6.98399e-08
4.705565	7.34414e-08
4.695588	7.72276e-08
4.685612	8.12081e-08
4.675635	8.53927e-08
4.665658	8.97917e-08
4.655682	9.44161e-08
4.645705	9.92774e-08
4.635729	1.04388e-07
4.625752	1.0976e-07
4.615775	1.15406e-07
4.605799	1.21342e-07
4.595822	1.27581e-07
4.585845	1.34139e-07
4.575869	1.41033e-07
4.565892	1.48278e-07
4.555915	1.55893e-07
4.545939	1.63898e-07
4.535962	1.7231e-07
4.525986	1.81152e-07
4.516009	1.90445e-07
4.506032	2.00212e-07
4.496056	2.10476e-07
4.486079	2.21263e-07
4.476102	2.32599e-07
4.466126	2.44513e-07
4.456149	2.57032e-07
4.446172	2.70189e-07
4.436196	2.84014e-07
4.426219	2.98541e-07
4.416243	3.13807e-07
4.406266	3.29848e-07
4.396289	3.46703e-07
4.386313	3.64413e-07
4.376336	3.83021e-07
4.366359	4.02572e-07
4.356383	4.23114e-07
4.346406	4.44696e-07
4.336429	4.67371e-07
4.326453	4.91193e-07
4.316476	5.16219e-07
4.306499	5.42511e-07
4.296523	5.70131e-07
4.286546	5.99146e-07
4.276570	6.29626e-07
4.266593	6.61643e-07
4.256616	6.95274e-07
4.246640	7.30601e-07
4.236663	7.67707e-07
4.226686	8.06681e-07
4.216710	8.47616e-07
4.206733	8.9061e-07
4.196756	9.35765e-07
4.186780	9.83188e-07
4.176803	1.03299e-06
4.166827	1.0853e-06
4.156850	1.14022e-06
4.146873	1.1979e-06
4.136897	1.25847e-06
4.126920	1.32207e-06
4.116943	1.38885e-06
4.106967	1.45897e-06
4.096990	1.53259e-06
4.087013	1.60989e-06
4.077037	1.69105e-06
4.067060	1.77625e-06
4.057084	1.8657e-06
4.047107	1.9596e-06
4.037130	2.05818e-06
4.027154	2.16165e-06
4.017177	2.27027e-06
4.007200	2.38428e-06
3.997224	2.50395e-06
3.987247	2.62955e-06
3.977270	2.76138e-06
3.967294	2.89972e-06
3.957317	3.04492e-06
3.947341	3.19728e-06
3.937364	3.35717e-06
3.927387	3.52495e-06
3.917411	3.70099e-06
3.907434	3.88571e-06
3.897457	4.07952e-06
3.887481	4.28285e-06
3.877504	4.49617e-06
3.867527	4.71996e-06
3.857551	4.95472e-06
3.847574	5.20097e-06
3.837597	5.45928e-06
3.827621	5.7302e-06
3.817644	6.01436e-06
3.807668	6.31237e-06
3.797691	6.62491e-06
3.787714	6.95265e-06
3.777738	7.29632e-06
3.767761	7.65668e-06
3.757784	8.03452e-06
3.747808	8.43066e-06
3.737831	8.84596e-06
3.727854	9.28134e-06
3.717878	9.73772e-06
3.707901	1.02161e-05
3.697925	1.07175e-05
3.687948	1.1243e-05
3.677971	1.17937e-05
3.667995	1.23708e-05
3.658018	1.29756e-05
3.648041	1.36092e-05
3.638065	1.42731e-05
3.628088	1.49686e-05
3.618111	1.56972e-05
3.608135	1.64603e-05
3.598158	1.72597e-05
3.588182	1.80969e-05
3.578205	1.89736e-05
3.568228	1.98917e-05
3.558252	2.08529e-05
3.548275	2.18593e-05
3.538298	2.2913e-05
3.528322	2.40158e-05
3.518345	2.51702e-05
3.508368	2.63784e-05
3.498392	2.76427e-05
3.488415	2.89657e-05
3.478438	3.03499e-05
3.468462	3.17979e-05
3.458485	3.33127e-05
3.448509	3.4897e-05
3.438532	3.65539e-05
3.428555	3.82864e-05
3.418579	4.00979e-05
3.408602	4.19917e-05
3.398625	4.39712e-05
3.388649	4.60401e-05
3.378672	4.82021e-05
3.368695	5.0461e-05
3.358719	5.28209e-05
3.348742	5.52859e-05
3.338766	5.78602e-05
3.328789	6.05483e-05
3.318812	6.33548e-05
3.308836	6.62842e-05
3.298859	6.93416e-05
3.288882	7.25317e-05
3.278906	7.58599e-05
3.268929	7.93312e-05
3.258952	8.29512e-05
3.248976	8.67253e-05
3.238999	9.06593e-05
3.229023	9.47588e-05
3.219046	9.90299e-05
3.209069	0.000103479
3.199093	0.000108111
3.189116	0.000112933
3.179139	0.000117951
3.169163	0.000123172
3.159186	0.000128602
3.149209	0.000134248
3.139233	0.000140115
3.129256	0.00014621
3.119280	0.00015254
3.109303	0.000159111
3.099326	0.000165929
3.089350	0.000173
3.079373	0.000180329
3.069396	0.000187923
3.059420	0.000195786
3.049443	0.000203922
3.039466	0.000212337
3.029490	0.000221033
3.019513	0.000230013
3.009536	0.000239279
2.999560	0.000248833
2.989583	0.000258673
2.979607	0.000268797
2.969630	0.000279204
2.959653	0.000289887
2.949677	0.00030084
2.939700	0.000312051
2.929723	0.00032351
2.919747	0.0003352
2.909770	0.0003471
2.899793	0.000359187
2.889817	0.000371431
2.879840	0.000383795
2.869864	0.000396236
2.859887	0.0004087
2.849910	0.000421126
2.839934	0.000433434
2.829957	0.000445532
2.819980	0.000457304
2.810004	0.000468605
2.800027	0.000479252
2.790050	0.000488998
2.780074	0.0004975
2.770097	0.00050421
&
```
