## Supplementary material for "All-at-once RNA folding with 3D motif prediction framed by evolutionary information": RF02913_pemK.cacofold.helixcov

```
# RMs = 14 L = 160

# RM_HELIX NESTED 1-1 5-5, nbp = 1 nbp_cov = 1
# pvals: 5.74328e-08
# aggregated NONE
NESTED  <___>:::::::::::::::::::::::::::::::::::::::::::::::::::::::::::::::::::::::::::::::::::::::::::::
        <___>:::::::::::::::::::::::::::::::::::::::::::::::::::::::::::::::::::::::::::::::::::::::::::::

# RM_HELIX NESTED 13-17 107-111, nbp = 5 nbp_cov = 5
# pvals: 4.72266e-10,1.46124e-25,7.07534e-14,1.8082e-09,5.02203e-15
# aggregated NONE
NESTED  ::::::::::::<<<<<_____________________________________>>>>>:::::::::::::::::::::::::::::::::::::::
        ::::::::::::<<<<<_____________________________________>>>>>:::::::::::::::::::::::::::::::::::::::

# RM_HELIX NESTED 114-122 127-139, nbp = 8 nbp_cov = 7
# pvals: 5.22016e-12,5.21753e-22,3.84736e-24,0.000185628,1.57328e-28,7.24137e-28,2.40519e-19,6.37192e-08
# aggregated NONE
NESTED  :::::::::::::::::::::::::::::::::::::::::::::::::::::::::::<<<<<<<-<____>->>>>>>>:::::::::::::::::
        :::::::::::::::::::::::::::::::::::::::::::::::::::::::::::<<<-<<<-<____>->>>->>>:::::::::::::::::

# RM_HELIX NESTED 141-143 154-156, nbp = 3 nbp_cov = 3
# pvals: 4.53588e-32,6.62269e-05,1.94311e-06
# aggregated NONE
NESTED  :::::::::::::::::::::::::::::::::::::::::::::::::::::::::::::::::::::::::::::::::<<<_______>>>::::
        :::::::::::::::::::::::::::::::::::::::::::::::::::::::::::::::::::::::::::::::::<<<_______>>>::::

# RM_HELIX NESTED 10-12 157-159, nbp = 3 nbp_cov = 1
# pvals: 0.475531,0.477972,1.01241e-14
# aggregated NONE
NESTED  :::::::::<<<__________________________________________________________________________________>>>:
        :::::::::::<__________________________________________________________________________________>:::

# RM_HELIX XCOV 119-120 127-128, nbp = 2 nbp_cov = 1
# pvals: 0.0104671,7.89368e-07
# aggregated NONE
XCOV    ::::::::::::::::::::::::::::::::::::::::::::::::::::::::::::::::<<______>>::::::::::::::::::::::::
        :::::::::::::::::::::::::::::::::::::::::::::::::::::::::::::::::<______>:::::::::::::::::::::::::

# RM_HELIX TRIPLET 119-120 125-126, nbp = 2 nbp_cov = 1
# pvals: 0.0106038,7.13898e-06
# aggregated NONE
TRIPLET ::::::::::::::::::::::::::::::::::::::::::::::::::::::::::::::::<<____>>::::::::::::::::::::::::::
        :::::::::::::::::::::::::::::::::::::::::::::::::::::::::::::::::<____>:::::::::::::::::::::::::::

# RM_HELIX SCOV 120-120 122-122, nbp = 1 nbp_cov = 1
# pvals: 2.0602e-07
# aggregated NONE
SCOV    :::::::::::::::::::::::::::::::::::::::::::::::::::::::::::::::::<_>::::::::::::::::::::::::::::::
        :::::::::::::::::::::::::::::::::::::::::::::::::::::::::::::::::<_>::::::::::::::::::::::::::::::

# RM_HELIX TRIPLET 120-120 126-126, nbp = 1 nbp_cov = 1
# pvals: 5.76657e-08
# aggregated NONE
TRIPLET :::::::::::::::::::::::::::::::::::::::::::::::::::::::::::::::::<_____>::::::::::::::::::::::::::
        :::::::::::::::::::::::::::::::::::::::::::::::::::::::::::::::::<_____>::::::::::::::::::::::::::

# RM_HELIX XCOV 122-122 133-133, nbp = 1 nbp_cov = 1
# pvals: 2.55499e-07
# aggregated NONE
XCOV    :::::::::::::::::::::::::::::::::::::::::::::::::::::::::::::::::::<______>:::::::::::::::::::::::
        :::::::::::::::::::::::::::::::::::::::::::::::::::::::::::::::::::<______>:::::::::::::::::::::::

# RM_HELIX TRIPLET 126-126 133-133, nbp = 1 nbp_cov = 1
# pvals: 9.62711e-09
# aggregated NONE
TRIPLET :::::::::::::::::::::::::::::::::::::::::::::::::::::::::::::::::::::::<__>:::::::::::::::::::::::
        :::::::::::::::::::::::::::::::::::::::::::::::::::::::::::::::::::::::<__>:::::::::::::::::::::::

# RM_HELIX SCOV 127-127 133-133, nbp = 1 nbp_cov = 1
# pvals: 1.22986e-06
# aggregated NONE
SCOV    ::::::::::::::::::::::::::::::::::::::::::::::::::::::::::::::::::::::::<_>:::::::::::::::::::::::
        ::::::::::::::::::::::::::::::::::::::::::::::::::::::::::::::::::::::::<_>:::::::::::::::::::::::

# RM_HL ANYA-tetraloop 123-126, nbp = 0 nbp_cov = 0 nhl_b_cov 1/1
# aggregated NONE
RM_HL   ::::::::::::::::::::::::::::::::::::::::::::::::::::::::::::::::::::XXXX:::::::::::::::::::::::::: ANYA-tetraloop

# RM_HL U-turn 2-4, nbp = 0 nbp_cov = 0 nhl_b_cov 1/1
# aggregated NONE
RM_HL   :XXX:::::::::::::::::::::::::::::::::::::::::::::::::::::::::::::::::::::::::::::::::::::::::::::: U-turn
```
