## Supplementary material for "All-at-once RNA folding with 3D motif prediction framed by evolutionary information": RF02913_pemK.cacofold.power

```
# Power analysis of CaCoFold structure 
#
# Powertype = SINGLE SUBSTITUTIONS
# covary  left_pos      right_pos    substitutions      power
#----------------------------------------------------------------
     *    1		5		59		0.89
          10		159		7		0.20
          11		158		24		0.66
     *    12		157		63		0.90
     *    13		111		56		0.88
     *    14		110		140		1.00
     *    15		109		74		0.92
     *    16		108		143		1.00
     *    17		107		128		1.00
     *    114		139		71		0.92
     *    115		138		181		1.00
     *    116		137		144		1.00
          117		136		115		0.99
     *    118		135		132		1.00
          119		126		137		1.00
          119		128		122		1.00
     *    119		134		220		1.00
     *    120		122		143		1.00
     *    120		125		134		1.00
     *    120		126		76		0.93
     *    120		127		62		0.90
     *    120		133		94		0.96
     *    122		127		107		0.98
     *    122		133		139		1.00
     *    126		133		72		0.92
     *    127		133		58		0.89
     *    141		156		132		1.00
     *    142		155		40		0.82
     *    143		154		31		0.75
#
# BPAIRS 29
# avg substitutions per BP  100.1
# BPAIRS expected to covary 26.5 +/- 1.3
# BPAIRS observed to covary 24
#
```
