## Supplementary material for "All-at-once RNA folding with 3D motif prediction framed by evolutionary information": RF02913_pemK.helixcov

```
# RMs = 4 L = 160

# RM_HELIX NESTED 13-16 108-111, nbp = 4 nbp_cov = 4
# pvals: 4.72266e-10,1.46124e-25,7.07534e-14,1.8082e-09
# aggregated NONE
NESTED  ::::::::::::<<<<_______________________________________>>>>:::::::::::::::::::::::::::::::::::::::
        ::::::::::::<<<<_______________________________________>>>>:::::::::::::::::::::::::::::::::::::::

# RM_HELIX NESTED 114-120 133-139, nbp = 6 nbp_cov = 6
# pvals: 5.22016e-12,5.21753e-22,3.84736e-24,1.57328e-28,7.24137e-28,2.40519e-19
# aggregated NONE
NESTED  :::::::::::::::::::::::::::::::::::::::::::::::::::::::::::<<<-<<<________>>>->>>:::::::::::::::::
        :::::::::::::::::::::::::::::::::::::::::::::::::::::::::::<<<-<<<________>>>->>>:::::::::::::::::

# RM_HELIX NESTED 141-143 154-156, nbp = 3 nbp_cov = 3
# pvals: 4.53588e-32,6.62269e-05,1.94311e-06
# aggregated NONE
NESTED  :::::::::::::::::::::::::::::::::::::::::::::::::::::::::::::::::::::::::::::::::<<<_______>>>::::
        :::::::::::::::::::::::::::::::::::::::::::::::::::::::::::::::::::::::::::::::::<<<_______>>>::::

# RM_HELIX NESTED 12-12 157-157, nbp = 1 nbp_cov = 1
# pvals: 1.01241e-14
# aggregated NONE
NESTED  :::::::::::<__________________________________________________________________________________>:::
        :::::::::::<__________________________________________________________________________________>:::
```
