## Supplementary material for "All-at-once RNA folding with 3D motif prediction framed by evolutionary information": RF02913_pemK.power

```
# Power analysis of given structure 
#
# Powertype = SINGLE SUBSTITUTIONS
# covary  left_pos      right_pos    substitutions      power
#----------------------------------------------------------------
     *    12		157		63		0.90
     *    13		111		56		0.88
     *    14		110		140		1.00
     *    15		109		74		0.92
     *    16		108		143		1.00
     *    114		139		71		0.92
     *    115		138		181		1.00
     *    116		137		144		1.00
     *    118		135		132		1.00
     *    119		134		220		1.00
     *    120		133		94		0.96
     *    141		156		132		1.00
     *    142		155		40		0.82
     *    143		154		31		0.75
#
# BPAIRS 14
# avg substitutions per BP  108.6
# BPAIRS expected to covary 13.1 +/- 0.8
# BPAIRS observed to covary 14
#
```
