## Supplementary material for "All-at-once RNA folding with 3D motif prediction framed by evolutionary information": RF02913_pemK.sorted.cacofold.cov

```
# The predicted CaCoFold structure
# BPAIRS observed to covary 24
#
#
# Method Target_E-val [cov_min,cov_max] [FP | TP True Found | Sen PPV F] 
# GTp    0.05         [-9.95,2747.89]     [0 | 24 126 24 | 19.05 100.00 32.00] 
#
# in_fold in_given   left_pos       right_pos      score           E-value    pvalue       substitutions      power
#-----------------------------------------------------------------------------------------------------------------------
*	*	       141	       156	2747.88501	6.35023e-31	4.53588e-32	132		1.00
*	*	       118	       135	2450.26389	2.20259e-27	1.57328e-28	132		1.00
*	*	       119	       134	2394.54191	1.01379e-26	7.24137e-28	220		1.00
*	*	        14	       110	2200.68077	2.04574e-24	1.46124e-25	140		1.00
*	*	       116	       137	2081.19731	5.3863e-23	3.84736e-24	144		1.00
*	*	       115	       138	1901.71120	7.30455e-21	5.21753e-22	181		1.00
*	*	       120	       133	1677.42870	3.36726e-18	2.40519e-19	94		0.96
*	*	        12	       157	1287.50857	1.41737e-13	1.01241e-14	63		0.90
*	*	        15	       109	1216.24959	9.90548e-13	7.07534e-14	74		0.92
*	~	        17	       107	1313.24008	2.37994e-11	5.02203e-15	128		1.00
*	*	       114	       139	1058.33263	7.30823e-11	5.22016e-12	71		0.92
*	*	        13	       111	892.59507	6.61172e-09	4.72266e-10	56		0.88
*	*	        16	       108	843.06884	2.53148e-08	1.8082e-09	143		1.00
*	*	       143	       154	584.16764	2.72036e-05	1.94311e-06	31		0.75
*	~	       126	       133	781.32854	4.56229e-05	9.62711e-09	72		0.92
*	~	         1	         5	715.23188	0.000272174	5.74328e-08	59		0.89
*	 	       120	       126	715.06138	0.000273278	5.76657e-08	76		0.93
*	~	       122	       127	711.38846	0.000301965	6.37192e-08	107		0.98
*	*	       142	       155	450.45619	0.000927177	6.62269e-05	40		0.82
*	 	       120	       122	667.83315	0.000976331	2.0602e-07	143		1.00
*	~	       122	       133	659.82702	0.00121081	2.55499e-07	139		1.00
*	 	       120	       127	617.80585	0.00374082	7.89368e-07	62		0.90
*	~	       127	       133	601.25111	0.00582829	1.22986e-06	58		0.89
*	 	       120	       125	535.32996	0.0338316	7.13898e-06	134		1.00
```
