## Supplementary material for "All-at-once RNA folding with 3D motif prediction framed by evolutionary information": RF02913_pemK.surv (part 1 of 3)

```
2747.850000	0.0714286
2450.250000	0.142857
2394.500000	0.214286
2200.650000	0.285714
2081.150000	0.357143
1901.700000	0.428571
1677.400000	0.5
1287.500000	0.571429
1216.200000	0.642857
1058.300000	0.714286
892.550000	0.785714
843.050000	0.857143
584.150000	0.928571
450.450000	1
&
1313.200000	0.000211015
781.300000	0.00042203
715.200000	0.000633045
715.050000	0.00084406
711.350000	0.00105507
667.800000	0.00126609
659.800000	0.0014771
617.800000	0.00168812
601.250000	0.00189913
535.300000	0.00211015
479.250000	0.00232116
476.050000	0.00253218
457.100000	0.00274319
450.050000	0.00295421
412.150000	0.00316522
409.900000	0.00337624
399.600000	0.00358725
392.100000	0.00379827
381.100000	0.00400928
372.000000	0.0042203
369.750000	0.00443131
368.450000	0.00464233
355.800000	0.00485334
353.400000	0.00506436
347.500000	0.00527537
343.400000	0.00548639
343.050000	0.0056974
337.150000	0.00590842
333.600000	0.00611943
330.850000	0.00633045
328.100000	0.00654146
325.650000	0.00675248
319.500000	0.00696349
316.700000	0.00717451
313.350000	0.00738552
307.450000	0.00759654
305.450000	0.00780755
305.400000	0.00801857
303.750000	0.00822958
302.400000	0.0084406
294.100000	0.00865161
285.900000	0.00886263
284.450000	0.00907364
278.950000	0.00928466
278.050000	0.00949567
276.700000	0.00970669
265.250000	0.0099177
262.200000	0.0101287
257.850000	0.0103397
253.500000	0.0105507
252.900000	0.0107618
251.700000	0.0109728
251.600000	0.0111838
250.250000	0.0113948
247.600000	0.0116058
243.200000	0.0118168
232.700000	0.0120279
229.600000	0.0122389
228.950000	0.0124499
227.600000	0.0126609
225.000000	0.0128719
224.450000	0.0130829
224.350000	0.0132939
220.650000	0.013505
219.100000	0.013716
218.050000	0.013927
217.850000	0.014138
216.350000	0.014349
216.000000	0.014771
215.750000	0.0149821
214.550000	0.0151931
212.750000	0.0154041
210.900000	0.0156151
210.550000	0.0158261
207.700000	0.0160371
206.550000	0.0162482
206.200000	0.0164592
204.500000	0.0166702
204.300000	0.0168812
202.500000	0.0170922
202.450000	0.0173032
201.200000	0.0175142
199.950000	0.0177253
198.950000	0.0179363
195.050000	0.0181473
193.800000	0.0183583
193.550000	0.0185693
192.750000	0.0187803
192.450000	0.0189913
192.300000	0.0192024
189.200000	0.0194134
187.550000	0.0196244
187.150000	0.0198354
187.100000	0.0200464
186.000000	0.0202574
185.900000	0.0204685
183.650000	0.0206795
183.600000	0.0208905
183.450000	0.0211015
183.000000	0.0213125
181.350000	0.0215235
181.200000	0.0217345
181.100000	0.0219456
181.000000	0.0221566
180.550000	0.0223676
176.950000	0.0225786
175.900000	0.0227896
175.250000	0.0230006
174.400000	0.0232116
174.000000	0.0234227
173.900000	0.0236337
173.050000	0.0238447
172.350000	0.0240557
171.900000	0.0242667
171.800000	0.0244777
171.700000	0.0246888
170.900000	0.0248998
170.650000	0.0251108
170.050000	0.0253218
169.150000	0.0255328
167.100000	0.0257438
166.650000	0.0259548
163.750000	0.0261659
163.650000	0.0263769
163.350000	0.0265879
163.300000	0.0267989
162.900000	0.0270099
162.700000	0.0272209
162.600000	0.0274319
162.400000	0.027643
162.200000	0.027854
161.900000	0.028276
159.600000	0.028487
159.250000	0.028698
158.550000	0.0289091
158.450000	0.0291201
158.400000	0.0293311
154.200000	0.0295421
153.700000	0.0297531
153.550000	0.0299641
151.750000	0.0301751
151.400000	0.0303862
151.350000	0.0305972
150.400000	0.0308082
150.200000	0.0310192
149.800000	0.0312302
149.400000	0.0316522
148.350000	0.0318633
147.550000	0.0320743
146.600000	0.0322853
146.550000	0.0327073
146.350000	0.0329183
146.050000	0.0331294
145.700000	0.0333404
144.800000	0.0335514
144.200000	0.0337624
143.050000	0.0339734
142.550000	0.0341844
142.150000	0.0343954
141.350000	0.0346065
140.650000	0.0348175
140.500000	0.0350285
139.350000	0.0352395
139.150000	0.0354505
139.100000	0.0356615
139.050000	0.0358725
138.750000	0.0360836
138.700000	0.0362946
138.550000	0.0365056
137.700000	0.0367166
137.150000	0.0369276
136.600000	0.0371386
136.450000	0.0373497
135.900000	0.0375607
135.850000	0.0377717
135.500000	0.0379827
135.150000	0.0381937
134.950000	0.0384047
134.400000	0.0386157
134.050000	0.0388268
133.450000	0.0390378
133.050000	0.0394598
132.150000	0.0398818
132.100000	0.0400928
131.400000	0.0403039
130.500000	0.0405149
130.000000	0.0407259
129.900000	0.0411479
129.750000	0.0413589
129.650000	0.04157
129.150000	0.041781
129.100000	0.042203
129.050000	0.042414
129.000000	0.042625
128.050000	0.042836
127.950000	0.0430471
125.800000	0.0432581
125.700000	0.0434691
125.450000	0.0436801
124.500000	0.0438911
124.450000	0.0441021
123.900000	0.0443131
123.550000	0.0445242
123.450000	0.0447352
123.300000	0.0449462
123.250000	0.0451572
123.150000	0.0453682
122.900000	0.0455792
122.700000	0.0457903
121.400000	0.0460013
121.350000	0.0462123
120.900000	0.0464233
120.500000	0.0466343
120.450000	0.0468453
120.350000	0.0470563
120.200000	0.0472674
120.050000	0.0474784
119.750000	0.0476894
119.700000	0.0479004
119.450000	0.0483224
119.200000	0.0487445
119.150000	0.0491665
119.050000	0.0493775
118.400000	0.0495885
118.300000	0.0497995
118.250000	0.0500106
118.100000	0.0504326
117.800000	0.0506436
117.450000	0.0508546
116.500000	0.0510656
116.400000	0.0512766
116.300000	0.0514877
116.250000	0.0516987
116.200000	0.0519097
116.000000	0.0521207
115.850000	0.0525427
115.800000	0.0527537
115.600000	0.0529648
115.550000	0.0531758
115.500000	0.0535978
115.400000	0.0538088
115.350000	0.0540198
114.600000	0.0542309
113.900000	0.0544419
113.800000	0.0546529
113.250000	0.0550749
112.800000	0.0552859
112.550000	0.0554969
111.800000	0.055708
110.900000	0.055919
110.750000	0.05613
110.600000	0.056552
110.450000	0.056763
110.250000	0.056974
110.000000	0.0571851
109.300000	0.0573961
109.200000	0.0576071
108.750000	0.0578181
108.550000	0.0580291
108.500000	0.0582401
108.100000	0.0584512
108.050000	0.0586622
107.800000	0.0588732
107.700000	0.0590842
106.300000	0.0592952
105.800000	0.0595062
105.550000	0.0597172
105.500000	0.0599283
105.400000	0.0601393
105.350000	0.0603503
105.200000	0.0605613
105.100000	0.0607723
105.050000	0.0609833
104.400000	0.0611943
103.950000	0.0614054
103.450000	0.0616164
103.400000	0.0618274
103.000000	0.0620384
102.550000	0.0622494
102.500000	0.0624604
101.900000	0.0626714
101.600000	0.0628825
101.300000	0.0630935
101.250000	0.0633045
101.100000	0.0635155
100.650000	0.0637265
100.600000	0.0639375
100.150000	0.0643596
99.800000	0.0645706
99.300000	0.0647816
99.000000	0.0652036
98.850000	0.0654146
98.800000	0.0656257
98.550000	0.0658367
98.450000	0.0660477
98.250000	0.0662587
98.100000	0.0664697
97.900000	0.0666807
97.850000	0.0668917
97.600000	0.0671028
97.550000	0.0673138
97.350000	0.0675248
97.100000	0.0677358
97.000000	0.0679468
96.950000	0.0681578
96.600000	0.0683689
96.500000	0.0685799
95.750000	0.0687909
95.600000	0.0692129
95.550000	0.0696349
95.500000	0.069846
95.250000	0.070057
95.150000	0.070268
94.550000	0.07069
94.350000	0.070901
94.300000	0.0713231
94.250000	0.0715341
94.150000	0.0717451
94.100000	0.0719561
93.750000	0.0721671
93.650000	0.0723781
93.600000	0.0725892
93.500000	0.0728002
93.350000	0.0730112
93.150000	0.0732222
93.100000	0.0734332
92.650000	0.0736442
92.550000	0.0744883
92.350000	0.0746993
92.250000	0.0749103
92.150000	0.0751213
92.050000	0.0753323
91.650000	0.0755434
91.600000	0.0759654
91.550000	0.0761764
91.200000	0.0763874
91.100000	0.0765984
90.850000	0.0770205
90.300000	0.0772315
89.600000	0.0774425
89.550000	0.0776535
89.150000	0.0778645
88.850000	0.0780755
88.800000	0.0782866
88.750000	0.0784976
88.450000	0.0787086
88.250000	0.0791306
88.000000	0.0793416
87.950000	0.0797637
87.900000	0.0799747
87.650000	0.0801857
87.050000	0.0803967
86.600000	0.0806077
86.450000	0.0808187
86.400000	0.0810298
86.100000	0.0812408
85.600000	0.0814518
85.550000	0.0816628
85.400000	0.0818738
85.350000	0.0820848
85.100000	0.0822958
85.050000	0.0825069
84.950000	0.0827179
84.350000	0.0829289
84.300000	0.0831399
84.250000	0.0833509
84.150000	0.0837729
84.000000	0.083984
83.950000	0.084617
83.900000	0.084828
83.750000	0.085039
83.500000	0.0854611
83.450000	0.0856721
83.300000	0.0858831
83.250000	0.0860941
83.150000	0.0863051
83.050000	0.0867272
82.300000	0.0869382
82.250000	0.0871492
82.000000	0.0873602
81.900000	0.0875712
81.800000	0.0877822
81.250000	0.0882043
81.200000	0.0884153
80.850000	0.0886263
80.800000	0.0888373
80.650000	0.0890483
80.250000	0.0894704
80.100000	0.0896814
80.000000	0.0901034
79.750000	0.0903144
79.250000	0.0905254
79.200000	0.0907364
79.050000	0.0909475
78.900000	0.0911585
78.750000	0.0913695
78.700000	0.0915805
78.350000	0.0917915
78.250000	0.0920025
78.050000	0.0922135
77.900000	0.0926356
77.600000	0.0928466
77.400000	0.0930576
77.300000	0.0932686
77.150000	0.0934796
76.850000	0.0936907
76.700000	0.0939017
76.550000	0.0943237
76.450000	0.0945347
76.300000	0.0947457
76.200000	0.0949567
76.100000	0.0951678
76.000000	0.0955898
75.100000	0.0958008
75.050000	0.0960118
74.750000	0.0962228
74.650000	0.0964338
74.200000	0.0968559
73.950000	0.0970669
73.850000	0.0972779
73.750000	0.0974889
73.700000	0.0976999
73.600000	0.097911
73.400000	0.098122
73.350000	0.098333
73.050000	0.098544
72.950000	0.098755
72.900000	0.098966
72.850000	0.099177
72.600000	0.0993881
72.550000	0.0995991
72.250000	0.0998101
72.200000	0.100232
72.150000	0.100443
72.100000	0.100654
72.000000	0.101076
71.850000	0.101287
71.800000	0.101498
71.650000	0.10192
71.500000	0.102131
71.450000	0.102342
71.050000	0.102553
70.400000	0.102764
70.000000	0.102975
69.850000	0.103186
69.750000	0.103397
69.400000	0.103608
69.050000	0.104241
68.850000	0.104663
68.800000	0.104874
68.750000	0.105085
68.350000	0.105296
68.300000	0.105507
68.250000	0.10593
68.050000	0.106141
67.850000	0.106352
67.800000	0.106563
67.700000	0.106774
67.650000	0.106985
67.350000	0.107407
67.250000	0.107618
67.150000	0.107829
66.650000	0.10804
66.550000	0.108251
66.500000	0.108673
66.250000	0.109095
66.000000	0.109306
65.800000	0.109517
65.100000	0.109728
64.850000	0.109939
64.800000	0.11015
64.550000	0.110361
64.400000	0.110783
64.350000	0.110994
64.200000	0.111205
64.000000	0.111416
63.850000	0.112049
63.750000	0.11226
63.400000	0.112471
63.350000	0.112682
63.300000	0.112893
63.150000	0.113104
63.000000	0.113315
62.850000	0.113526
62.700000	0.113737
62.350000	0.113948
62.300000	0.114159
62.200000	0.11437
62.100000	0.114581
61.850000	0.114792
61.750000	0.115003
61.600000	0.115214
61.550000	0.115425
61.250000	0.115636
61.100000	0.116058
60.950000	0.116269
60.900000	0.11648
60.800000	0.116691
60.700000	0.117113
60.550000	0.117324
60.400000	0.117535
60.350000	0.117746
60.150000	0.118168
59.800000	0.118379
59.750000	0.11859
59.700000	0.119012
59.600000	0.119223
58.800000	0.119434
58.650000	0.119645
58.450000	0.119857
58.250000	0.120068
58.100000	0.120279
58.050000	0.120701
58.000000	0.120912
57.750000	0.121123
57.500000	0.121545
57.400000	0.121756
57.250000	0.122178
57.200000	0.122389
57.150000	0.122811
57.050000	0.123022
57.000000	0.123444
56.800000	0.123655
56.750000	0.123866
56.650000	0.124077
56.550000	0.124288
56.400000	0.124499
56.350000	0.12471
56.300000	0.124921
56.050000	0.125132
56.000000	0.125343
55.800000	0.125554
55.750000	0.125765
55.650000	0.125976
55.600000	0.126187
55.500000	0.126398
55.400000	0.126609
55.350000	0.12682
55.200000	0.127031
55.150000	0.127242
55.050000	0.127453
55.000000	0.127664
54.900000	0.127875
54.850000	0.128086
54.700000	0.128297
54.500000	0.128719
54.400000	0.12893
54.150000	0.129352
54.100000	0.129774
54.050000	0.129985
53.900000	0.130196
53.850000	0.130407
53.800000	0.130618
53.500000	0.130829
53.450000	0.13104
53.300000	0.131251
53.050000	0.131462
53.000000	0.131673
52.950000	0.131884
52.850000	0.132095
52.750000	0.132306
52.650000	0.132517
52.350000	0.132728
52.300000	0.132939
52.150000	0.13315
52.100000	0.133361
52.000000	0.133572
51.950000	0.133783
51.850000	0.133995
51.800000	0.134417
51.600000	0.134628
51.300000	0.134839
51.050000	0.13505
50.950000	0.135261
50.800000	0.135472
50.600000	0.135683
50.450000	0.136105
50.400000	0.136316
50.100000	0.136527
50.050000	0.136738
49.900000	0.136949
49.850000	0.13716
49.650000	0.137371
49.600000	0.137582
49.350000	0.137793
49.250000	0.138215
49.050000	0.138426
48.850000	0.138637
48.650000	0.138848
48.600000	0.139059
48.250000	0.13927
48.000000	0.139481
47.750000	0.139692
47.650000	0.139903
47.450000	0.140114
47.300000	0.140325
47.250000	0.140536
47.000000	0.140747
46.950000	0.140958
46.800000	0.141169
46.700000	0.14138
46.600000	0.141591
46.400000	0.141802
46.300000	0.142013
46.250000	0.142224
46.100000	0.142857
46.000000	0.143068
45.900000	0.143279
45.850000	0.14349
45.800000	0.143701
45.600000	0.143912
45.550000	0.144123
44.950000	0.144334
44.750000	0.144545
44.700000	0.144756
44.550000	0.145178
44.450000	0.1456
44.200000	0.145811
44.050000	0.146444
43.900000	0.146655
43.850000	0.146866
43.800000	0.147288
43.750000	0.147499
43.700000	0.14771
43.650000	0.147922
43.600000	0.148133
43.500000	0.148344
43.450000	0.148555
43.400000	0.148766
43.300000	0.148977
43.200000	0.149399
42.900000	0.14961
42.650000	0.149821
42.450000	0.150243
42.400000	0.150665
42.350000	0.150876
42.300000	0.151087
42.250000	0.151298
41.900000	0.15172
41.850000	0.151931
41.800000	0.152142
41.500000	0.152353
41.350000	0.152564
41.100000	0.152775
41.050000	0.152986
40.800000	0.153197
40.750000	0.153408
40.700000	0.15383
40.600000	0.154252
40.550000	0.154885
40.500000	0.155096
40.450000	0.155518
40.400000	0.155729
40.300000	0.156151
40.250000	0.156362
40.050000	0.156573
39.950000	0.156784
39.850000	0.157206
39.800000	0.157417
39.700000	0.157839
39.600000	0.15805
39.550000	0.158472
39.500000	0.158894
39.300000	0.159105
39.250000	0.159316
39.200000	0.159738
39.050000	0.159949
39.000000	0.16016
38.950000	0.160371
38.800000	0.160582
38.700000	0.161004
38.650000	0.161215
38.600000	0.161426
38.400000	0.161848
38.200000	0.16206
38.150000	0.162271
38.050000	0.162693
38.000000	0.162904
37.550000	0.163115
37.400000	0.163326
37.350000	0.163537
37.300000	0.163748
37.250000	0.16417
37.150000	0.164592
36.850000	0.164803
36.800000	0.165014
36.750000	0.165225
36.700000	0.165858
36.500000	0.16628
36.450000	0.166491
36.400000	0.166702
36.300000	0.166913
36.250000	0.167124
36.200000	0.167335
36.000000	0.167546
35.850000	0.167757
35.700000	0.167968
35.350000	0.168179
35.300000	0.168812
35.250000	0.169023
35.100000	0.169656
35.000000	0.169867
34.950000	0.170078
34.850000	0.170289
34.750000	0.170711
34.700000	0.170922
34.650000	0.171344
34.550000	0.171555
34.400000	0.171766
34.300000	0.172188
34.250000	0.17261
34.200000	0.172821
34.000000	0.173032
33.900000	0.173243
33.600000	0.173665
33.550000	0.174087
33.500000	0.174298
33.400000	0.174509
33.350000	0.174931
33.250000	0.175564
33.150000	0.175986
33.100000	0.176198
32.850000	0.176409
32.800000	0.176831
32.750000	0.177042
32.550000	0.177253
32.500000	0.177464
32.350000	0.177675
32.250000	0.177886
32.200000	0.178097
32.050000	0.178519
31.950000	0.17873
31.900000	0.178941
31.850000	0.179152
31.800000	0.179363
31.700000	0.179574
31.650000	0.179785
31.550000	0.180207
31.500000	0.180418
31.350000	0.180629
31.300000	0.18084
31.250000	0.181051
31.200000	0.181262
30.950000	0.181684
30.800000	0.181895
30.700000	0.182317
30.550000	0.182528
30.450000	0.182739
30.400000	0.183161
30.050000	0.183372
30.000000	0.183583
29.850000	0.184216
29.650000	0.184849
29.350000	0.18506
29.300000	0.185271
29.250000	0.185482
29.050000	0.185904
29.000000	0.186326
28.950000	0.186537
28.550000	0.186959
28.500000	0.18717
28.450000	0.187381
28.400000	0.187592
28.300000	0.187803
28.200000	0.188225
28.150000	0.188436
28.100000	0.188647
28.000000	0.189069
27.950000	0.189491
27.850000	0.189913
27.800000	0.190124
27.750000	0.190336
27.650000	0.190547
27.600000	0.19118
27.450000	0.191813
27.350000	0.192024
27.100000	0.192235
26.900000	0.192446
26.800000	0.192657
26.700000	0.192868
26.550000	0.193079
26.400000	0.19329
26.250000	0.193501
26.200000	0.193712
26.150000	0.194134
26.100000	0.194345
25.650000	0.194978
25.600000	0.195189
25.550000	0.1954
25.450000	0.195611
25.400000	0.196033
25.350000	0.196244
25.300000	0.196455
25.250000	0.196666
25.150000	0.196877
25.000000	0.197088
24.900000	0.197299
24.850000	0.197721
24.800000	0.197932
24.650000	0.198143
24.550000	0.198565
24.500000	0.198987
24.350000	0.199198
24.300000	0.199831
24.200000	0.200464
24.000000	0.200675
23.950000	0.201519
23.900000	0.20173
23.850000	0.202152
23.800000	0.202574
23.750000	0.202785
23.700000	0.202996
23.500000	0.203207
23.450000	0.203418
23.350000	0.203629
23.300000	0.20384
23.200000	0.204263
23.050000	0.204685
23.000000	0.205107
22.800000	0.205318
22.700000	0.205951
22.650000	0.206162
22.550000	0.206584
22.500000	0.207006
22.400000	0.207428
22.300000	0.20785
22.250000	0.208272
22.200000	0.208483
22.050000	0.208905
21.950000	0.209327
21.900000	0.209749
21.850000	0.210171
21.800000	0.210593
21.700000	0.210804
21.650000	0.211226
21.600000	0.211437
21.500000	0.211648
21.450000	0.211859
21.350000	0.21207
21.150000	0.212492
21.100000	0.212703
21.050000	0.213125
21.000000	0.213547
20.950000	0.213758
20.900000	0.213969
20.800000	0.21418
20.750000	0.214391
20.700000	0.214602
20.650000	0.214813
20.600000	0.215024
20.550000	0.215446
20.400000	0.215657
20.300000	0.216079
20.250000	0.21629
20.150000	0.216712
20.100000	0.216923
20.050000	0.217134
19.950000	0.217345
19.900000	0.217556
19.850000	0.217767
19.750000	0.218189
19.700000	0.218401
19.650000	0.218612
19.600000	0.219034
19.550000	0.219245
19.500000	0.219456
19.400000	0.219878
19.350000	0.2203
19.300000	0.220511
19.250000	0.221144
19.200000	0.221566
19.100000	0.221777
18.950000	0.221988
18.800000	0.222199
18.750000	0.22241
18.700000	0.223043
18.650000	0.223254
18.600000	0.224098
18.550000	0.224309
18.500000	0.22452
18.450000	0.224942
18.400000	0.225153
18.350000	0.225575
18.250000	0.225786
18.200000	0.226208
18.150000	0.226419
18.100000	0.227263
18.050000	0.227474
18.000000	0.227685
17.950000	0.227896
17.900000	0.228318
17.850000	0.22874
17.800000	0.229162
17.750000	0.229373
17.650000	0.229795
17.600000	0.230006
17.550000	0.230217
17.500000	0.23085
17.400000	0.231061
17.350000	0.231483
17.250000	0.231694
17.150000	0.231905
17.100000	0.232327
17.050000	0.232539
17.000000	0.23275
16.950000	0.233172
16.900000	0.233383
16.850000	0.233805
16.800000	0.234016
16.700000	0.234649
16.600000	0.235704
16.550000	0.236337
16.500000	0.236548
16.450000	0.236759
16.350000	0.237181
16.300000	0.237603
16.150000	0.238025
16.100000	0.238447
15.950000	0.238658
15.900000	0.238869
15.850000	0.23908
15.800000	0.239502
15.700000	0.239713
15.650000	0.239924
15.600000	0.240346
15.500000	0.240768
15.400000	0.24119
15.350000	0.242034
15.250000	0.242456
15.200000	0.243089
15.100000	0.243511
15.000000	0.243933
14.900000	0.244144
14.750000	0.244355
14.700000	0.245199
14.650000	0.245621
14.600000	0.246043
14.550000	0.246465
14.400000	0.246677
14.350000	0.246888
14.250000	0.247521
14.150000	0.248154
14.050000	0.248365
14.000000	0.249209
13.950000	0.24942
13.900000	0.249842
13.850000	0.250264
13.700000	0.250686
13.650000	0.250897
13.600000	0.251319
13.550000	0.252163
13.500000	0.252374
13.450000	0.253007
13.350000	0.253218
13.300000	0.25364
13.250000	0.254062
13.200000	0.254695
13.100000	0.255117
13.050000	0.255328
13.000000	0.256172
12.950000	0.256383
12.850000	0.256805
12.750000	0.257016
12.700000	0.257438
12.650000	0.257649
12.600000	0.258071
12.550000	0.258704
12.500000	0.259126
12.450000	0.259759
12.400000	0.260181
12.350000	0.260815
12.300000	0.261026
12.250000	0.261237
12.200000	0.261659
12.150000	0.262292
12.100000	0.262503
12.050000	0.262714
12.000000	0.263347
11.950000	0.263769
11.800000	0.26398
11.700000	0.264402
11.650000	0.264824
11.600000	0.265668
11.500000	0.265879
11.400000	0.26609
11.350000	0.266512
11.300000	0.266723
11.250000	0.267145
11.200000	0.267567
11.150000	0.267778
11.000000	0.267989
10.950000	0.268622
10.900000	0.269044
10.850000	0.269466
10.800000	0.269888
10.700000	0.270099
10.600000	0.27031
10.550000	0.270521
10.450000	0.271154
10.350000	0.271998
10.300000	0.272842
10.250000	0.273475
10.200000	0.27453
10.150000	0.274953
10.100000	0.275586
10.050000	0.276008
10.000000	0.276852
9.900000	0.277274
9.850000	0.277485
9.800000	0.27854
9.750000	0.278751
9.600000	0.279806
9.550000	0.280017
9.450000	0.280439
9.350000	0.28065
9.250000	0.280861
9.200000	0.281072
9.150000	0.281494
9.100000	0.28276
9.050000	0.283604
9.000000	0.283815
8.950000	0.284026
8.900000	0.284448
8.850000	0.28487
8.800000	0.285292
8.750000	0.286558
8.700000	0.287191
8.650000	0.287613
8.600000	0.287824
8.550000	0.288035
8.500000	0.288668
8.450000	0.28888
8.400000	0.289302
8.350000	0.289724
8.300000	0.289935
8.250000	0.290357
8.200000	0.290568
8.150000	0.291623
8.050000	0.292256
8.000000	0.292467
7.950000	0.292678
7.900000	0.2931
7.850000	0.293944
7.800000	0.294155
7.750000	0.294788
7.700000	0.294999
7.650000	0.295632
7.600000	0.296054
7.550000	0.296265
7.500000	0.296687
7.450000	0.296898
7.350000	0.297531
7.300000	0.297742
7.250000	0.297953
7.200000	0.298164
7.150000	0.298375
7.050000	0.298586
7.000000	0.298797
6.950000	0.29943
6.900000	0.299852
6.850000	0.300274
6.800000	0.300907
6.750000	0.301329
6.700000	0.301962
6.650000	0.302173
6.600000	0.302595
6.550000	0.302806
6.450000	0.303229
6.400000	0.304073
6.300000	0.304495
6.250000	0.304917
6.150000	0.305339
6.100000	0.305761
6.050000	0.305972
6.000000	0.306183
5.950000	0.306605
5.900000	0.306816
5.800000	0.307449
5.750000	0.30766
5.700000	0.308293
5.650000	0.308504
5.600000	0.308715
5.550000	0.308926
5.500000	0.309559
5.400000	0.310192
5.350000	0.310403
5.300000	0.310614
5.250000	0.311247
5.050000	0.311458
4.950000	0.31188
4.900000	0.312091
4.850000	0.312935
4.800000	0.313146
4.750000	0.313568
4.700000	0.31399
4.650000	0.314834
4.600000	0.315045
4.550000	0.315256
4.450000	0.316311
4.350000	0.316733
4.300000	0.317367
4.250000	0.318
4.200000	0.318211
4.100000	0.318422
4.050000	0.318633
4.000000	0.318844
3.900000	0.319055
3.850000	0.319688
3.800000	0.319899
3.750000	0.320954
3.700000	0.321165
3.650000	0.321798
3.600000	0.323064
3.550000	0.323275
3.450000	0.323697
3.400000	0.324119
3.350000	0.324752
3.300000	0.325174
3.250000	0.325596
3.200000	0.325807
3.100000	0.326229
3.000000	0.32644
2.950000	0.326862
2.900000	0.327073
2.850000	0.327284
2.800000	0.327495
2.750000	0.327917
2.700000	0.328128
2.650000	0.32855
2.600000	0.329183
2.550000	0.329394
2.500000	0.330027
2.400000	0.33066
2.350000	0.330871
2.300000	0.331083
2.250000	0.331294
2.200000	0.331505
2.150000	0.331927
2.050000	0.332138
2.000000	0.332771
1.950000	0.332982
1.900000	0.333615
1.800000	0.333826
1.750000	0.334037
1.700000	0.334881
1.650000	0.335303
1.600000	0.335725
1.550000	0.335936
1.500000	0.336147
1.450000	0.336991
1.400000	0.337624
1.350000	0.338046
1.300000	0.338468
1.250000	0.338679
1.200000	0.339101
1.150000	0.339523
1.100000	0.339945
1.000000	0.340156
0.900000	0.340578
0.850000	0.341
0.800000	0.341422
0.750000	0.341633
0.700000	0.341844
0.600000	0.342055
0.550000	0.342266
0.500000	0.342899
0.450000	0.343532
0.350000	0.343743
0.300000	0.344165
0.250000	0.344376
0.200000	0.344587
0.150000	0.344798
0.100000	0.345009
0.000000	0.345432
-0.050000	0.345643
-0.100000	0.345854
-0.150000	0.346065
-0.200000	0.346276
-0.250000	0.346698
-0.300000	0.347331
-0.350000	0.347964
-0.400000	0.348808
-0.450000	0.34923
-0.500000	0.349652
-0.550000	0.349863
-0.600000	0.350496
-0.650000	0.350707
-0.700000	0.35134
-0.750000	0.351762
-0.850000	0.352184
-0.900000	0.353028
-0.950000	0.35345
-1.000000	0.353661
-1.050000	0.354505
-1.100000	0.354716
-1.150000	0.35556
-1.200000	0.356193
-1.250000	0.356615
-1.300000	0.357037
-1.350000	0.35767
-1.400000	0.359147
-1.500000	0.35957
-1.550000	0.360203
-1.650000	0.360414
-1.700000	0.360836
-1.750000	0.361469
-1.800000	0.36168
-1.900000	0.361891
-1.950000	0.362946
-2.000000	0.363579
-2.050000	0.364001
-2.100000	0.364212
-2.150000	0.364634
-2.200000	0.364845
-2.250000	0.365478
-2.300000	0.365689
-2.350000	0.366322
-2.500000	0.366955
-2.550000	0.367166
-2.600000	0.367588
-2.650000	0.368221
-2.700000	0.369276
-2.750000	0.369698
-2.800000	0.37012
-2.850000	0.370542
-2.900000	0.370753
-2.950000	0.370964
-3.000000	0.371175
-3.050000	0.371597
-3.100000	0.372019
-3.150000	0.372652
-3.200000	0.373074
-3.250000	0.374341
-3.300000	0.375818
-3.350000	0.376029
-3.400000	0.376662
-3.450000	0.377295
-3.500000	0.377717
-3.550000	0.378139
-3.600000	0.378772
-3.650000	0.379616
-3.700000	0.38046
-3.750000	0.380882
-3.800000	0.381515
-3.850000	0.381726
-3.900000	0.381937
-3.950000	0.382992
-4.000000	0.383414
-4.050000	0.384258
-4.100000	0.385313
-4.150000	0.385735
-4.200000	0.386368
-4.250000	0.387424
-4.350000	0.387846
-4.400000	0.388268
-4.450000	0.389112
-4.500000	0.389745
-4.550000	0.389956
-4.600000	0.390167
-4.650000	0.390589
-4.700000	0.391222
-4.750000	0.391855
-4.800000	0.392699
-4.850000	0.393754
-4.900000	0.394809
-4.950000	0.395864
-5.000000	0.396708
-5.050000	0.39713
-5.150000	0.397763
-5.200000	0.398185
-5.250000	0.399029
-5.300000	0.400084
-5.350000	0.400717
-5.400000	0.401562
-5.450000	0.401984
-5.500000	0.402406
-5.550000	0.403039
-5.650000	0.403461
-5.700000	0.403883
-5.750000	0.404938
-5.800000	0.405571
-5.850000	0.406626
-5.900000	0.40747
-5.950000	0.408314
-6.050000	0.408947
-6.100000	0.409369
-6.150000	0.40958
-6.200000	0.410002
-6.250000	0.410635
-6.300000	0.411479
-6.350000	0.412112
-6.400000	0.412745
-6.450000	0.413378
-6.500000	0.4138
-6.550000	0.415066
-6.650000	0.416333
-6.700000	0.416544
-6.750000	0.416966
-6.800000	0.417177
-6.850000	0.417599
-6.900000	0.419287
-6.950000	0.41992
-7.000000	0.420342
-7.050000	0.421397
-7.100000	0.42203
-7.150000	0.423718
-7.200000	0.423929
-7.250000	0.424562
-7.300000	0.424984
-7.350000	0.426039
-7.400000	0.426461
-7.450000	0.427938
-7.500000	0.428571
-7.550000	0.428782
-7.600000	0.428993
-7.650000	0.429204
-7.700000	0.430049
-7.750000	0.43026
-7.800000	0.430471
-7.900000	0.431104
-8.000000	0.43237
-8.050000	0.433003
-8.100000	0.433636
-8.150000	0.434269
-8.200000	0.435113
-8.250000	0.435324
-8.300000	0.435746
-8.350000	0.436379
-8.450000	0.436801
-8.500000	0.437645
-8.550000	0.4387
-8.600000	0.438911
-8.650000	0.439122
-8.700000	0.439544
-8.750000	0.439755
-8.800000	0.440388
-8.850000	0.441232
-8.900000	0.442709
-8.950000	0.443553
-9.000000	0.444398
-9.050000	0.44482
-9.100000	0.445031
-9.150000	0.445875
-9.250000	0.446297
-9.300000	0.446508
-9.350000	0.447141
-9.400000	0.447774
-9.450000	0.448829
-9.500000	0.449251
-9.550000	0.450095
-9.600000	0.450517
-9.650000	0.45115
-9.700000	0.451361
-9.750000	0.451994
-9.800000	0.452627
-9.850000	0.45326
-9.900000	0.453471
-9.950000	1
&
500.200000	1.05197e-05
479.700000	2.10393e-05
478.350000	3.1559e-05
476.200000	4.20787e-05
455.850000	5.25984e-05
448.950000	6.3118e-05
448.500000	7.36377e-05
444.500000	8.41574e-05
440.900000	9.4677e-05
436.750000	0.000105197
435.100000	0.000115716
433.350000	0.000126236
431.500000	0.000136756
427.150000	0.000147275
425.950000	0.000157795
424.250000	0.000168315
422.450000	0.000178834
420.050000	0.000189354
413.900000	0.000199874
412.950000	0.000210393
411.800000	0.000220913
410.350000	0.000231433
405.450000	0.000241952
404.800000	0.000252472
397.800000	0.000262992
392.150000	0.000273511
391.000000	0.000284031
389.300000	0.000294551
386.750000	0.00030507
385.500000	0.00031559
385.450000	0.00032611
380.700000	0.000336629
380.600000	0.000347149
379.250000	0.000357669
378.500000	0.000368189
378.400000	0.000378708
377.350000	0.000389228
376.900000	0.000399748
375.800000	0.000410267
375.400000	0.000420787
374.800000	0.000431307
373.350000	0.000441826
372.600000	0.000452346
372.450000	0.000462866
367.550000	0.000473385
366.600000	0.000483905
366.300000	0.000494425
365.550000	0.000504944
365.400000	0.000515464
363.150000	0.000525984
362.950000	0.000536503
362.300000	0.000547023
361.350000	0.000557543
360.950000	0.000568062
360.800000	0.000578582
360.700000	0.000589102
357.750000	0.000599621
357.650000	0.000610141
357.300000	0.000620661
356.750000	0.00063118
355.800000	0.0006417
354.900000	0.00065222
354.500000	0.000662739
354.250000	0.000673259
354.150000	0.000683779
352.400000	0.000694298
350.500000	0.000704818
350.050000	0.000715338
349.650000	0.000725857
349.600000	0.000736377
348.250000	0.000757416
347.550000	0.000767936
347.250000	0.000778456
347.050000	0.000788975
346.300000	0.000799495
346.100000	0.000810015
345.150000	0.000820534
345.000000	0.000831054
344.950000	0.000841574
344.150000	0.000852093
343.950000	0.000862613
343.900000	0.000873133
342.700000	0.000883652
342.350000	0.000894172
341.950000	0.000904692
341.900000	0.000915211
341.100000	0.000925731
340.850000	0.000936251
340.750000	0.00094677
340.700000	0.00095729
340.350000	0.000978329
339.750000	0.000988849
339.550000	0.000999369
339.250000	0.00100989
338.300000	0.00102041
338.150000	0.00103093
337.250000	0.00104145
336.450000	0.00105197
335.650000	0.00106249
334.800000	0.00107301
333.750000	0.00108353
333.550000	0.00109405
332.750000	0.00110457
332.650000	0.00111509
331.500000	0.0011256
330.900000	0.00113612
330.100000	0.00114664
329.850000	0.00115716
329.650000	0.00116768
329.050000	0.0011782
328.350000	0.00118872
327.850000	0.00119924
327.000000	0.00120976
326.950000	0.00122028
326.500000	0.0012308
325.700000	0.00124132
325.550000	0.00125184
325.000000	0.00126236
324.700000	0.00127288
324.650000	0.0012834
324.500000	0.00129392
324.400000	0.00130444
323.950000	0.00131496
323.450000	0.00132548
323.100000	0.001336
322.950000	0.00134652
322.650000	0.00135704
322.450000	0.00136756
322.000000	0.00137808
321.700000	0.0013886
321.400000	0.00139912
321.250000	0.00140964
320.650000	0.00142016
320.350000	0.00143068
320.150000	0.0014412
319.450000	0.00145171
318.950000	0.00146223
318.700000	0.00147275
317.900000	0.00148327
317.850000	0.00149379
317.350000	0.00150431
317.150000	0.00151483
316.800000	0.00153587
316.550000	0.00154639
316.450000	0.00155691
315.750000	0.00157795
315.150000	0.00158847
315.050000	0.00159899
314.900000	0.00160951
314.550000	0.00162003
313.100000	0.00163055
312.900000	0.00164107
311.200000	0.00165159
311.150000	0.00166211
310.750000	0.00167263
310.700000	0.00168315
310.450000	0.00169367
309.700000	0.00170419
309.200000	0.00171471
309.100000	0.00172523
308.600000	0.00173575
308.450000	0.00174627
308.200000	0.00175679
308.150000	0.0017673
307.700000	0.00177782
307.400000	0.00179886
307.250000	0.00180938
306.400000	0.0018199
306.350000	0.00183042
306.100000	0.00184094
305.700000	0.00185146
305.450000	0.00186198
304.950000	0.0018725
304.500000	0.00188302
304.250000	0.00189354
303.650000	0.00190406
303.600000	0.00191458
303.550000	0.0019251
303.400000	0.00193562
303.150000	0.00194614
302.700000	0.00195666
302.500000	0.00196718
302.450000	0.0019777
302.250000	0.00198822
301.800000	0.00199874
301.200000	0.00200926
301.050000	0.00201978
301.000000	0.0020303
300.350000	0.00204082
300.100000	0.00206186
299.550000	0.00207238
299.300000	0.0020829
299.000000	0.00209341
298.900000	0.00210393
298.650000	0.00211445
298.500000	0.00212497
298.250000	0.00213549
298.150000	0.00214601
298.100000	0.00215653
298.050000	0.00216705
298.000000	0.00217757
297.950000	0.00218809
297.900000	0.00219861
297.700000	0.00220913
297.650000	0.00221965
297.500000	0.00223017
297.450000	0.00224069
297.250000	0.00225121
297.150000	0.00226173
296.800000	0.00227225
296.200000	0.00228277
295.650000	0.00229329
295.600000	0.00230381
295.150000	0.00231433
295.050000	0.00232485
294.850000	0.00233537
294.650000	0.00234589
294.450000	0.00235641
293.950000	0.00236693
293.200000	0.00237745
293.150000	0.00238797
292.700000	0.00239849
292.600000	0.00241952
292.550000	0.00243004
292.450000	0.00244056
292.350000	0.00245108
292.150000	0.0024616
291.900000	0.00247212
291.850000	0.00248264
291.700000	0.00250368
291.650000	0.0025142
291.450000	0.00252472
291.400000	0.00253524
291.350000	0.00254576
291.050000	0.00255628
291.000000	0.00257732
290.950000	0.00260888
290.450000	0.0026194
290.200000	0.00262992
289.950000	0.00264044
289.900000	0.00265096
289.800000	0.00266148
289.750000	0.002672
289.450000	0.00268252
289.400000	0.00270356
289.300000	0.00271408
289.150000	0.00272459
289.050000	0.00273511
289.000000	0.00274563
288.750000	0.00275615
288.600000	0.00276667
288.500000	0.00277719
288.450000	0.00278771
288.100000	0.00279823
288.050000	0.00280875
287.900000	0.00282979
287.800000	0.00284031
287.700000	0.00285083
287.600000	0.00286135
287.450000	0.00287187
287.400000	0.00289291
287.100000	0.00290343
287.000000	0.00291395
286.950000	0.00292447
286.400000	0.00293499
286.250000	0.00294551
286.150000	0.00295603
285.750000	0.00296655
285.600000	0.00297707
285.350000	0.00298759
285.300000	0.00299811
285.050000	0.00300863
285.000000	0.00301915
284.950000	0.00302967
284.750000	0.00304019
284.550000	0.0030507
284.300000	0.00306122
284.150000	0.00307174
284.100000	0.00308226
284.050000	0.00309278
283.950000	0.0031033
283.650000	0.00311382
283.550000	0.00312434
283.450000	0.00313486
283.150000	0.00314538
282.950000	0.0031559
282.900000	0.00316642
282.850000	0.00317694
282.350000	0.00319798
282.200000	0.0032085
282.000000	0.00321902
281.850000	0.00322954
281.700000	0.00324006
281.500000	0.00325058
281.450000	0.0032611
281.350000	0.00328214
281.250000	0.00329266
280.900000	0.00330318
280.850000	0.0033137
280.800000	0.00332422
280.450000	0.00333474
280.400000	0.00334526
279.450000	0.00335578
279.350000	0.00336629
279.300000	0.00337681
279.050000	0.00338733
278.900000	0.00339785
278.800000	0.00340837
278.750000	0.00341889
278.550000	0.00342941
278.450000	0.00343993
278.400000	0.00345045
278.100000	0.00346097
278.050000	0.00347149
277.950000	0.00348201
277.850000	0.00349253
277.500000	0.00350305
276.800000	0.00351357
276.750000	0.00352409
276.400000	0.00353461
276.350000	0.00354513
276.300000	0.00355565
276.050000	0.00356617
276.000000	0.00357669
275.950000	0.00360825
275.850000	0.00361877
275.550000	0.00362929
275.350000	0.00366085
275.150000	0.00367137
274.700000	0.00368189
274.350000	0.0036924
273.750000	0.00370292
273.600000	0.00371344
273.550000	0.00373448
273.450000	0.003745
273.400000	0.00375552
273.250000	0.00376604
273.200000	0.00377656
273.150000	0.00378708
273.000000	0.0037976
272.850000	0.00380812
272.550000	0.00382916
272.500000	0.0038502
272.200000	0.00386072
272.100000	0.00387124
271.950000	0.00388176
271.900000	0.00389228
271.850000	0.00391332
271.750000	0.00392384
271.700000	0.00393436
271.650000	0.00394488
271.600000	0.00397644
271.450000	0.00398696
271.400000	0.00399748
271.350000	0.00400799
271.150000	0.00401851
271.000000	0.00402903
270.950000	0.00403955
270.750000	0.00405007
270.700000	0.00406059
270.600000	0.00407111
270.500000	0.00408163
270.400000	0.00409215
270.350000	0.00411319
270.300000	0.00412371
270.150000	0.00413423
270.050000	0.00414475
269.950000	0.00415527
269.750000	0.00417631
269.700000	0.00419735
269.600000	0.00420787
269.550000	0.00421839
269.400000	0.00423943
269.200000	0.00424995
269.150000	0.00426047
269.100000	0.00427099
268.950000	0.00428151
268.900000	0.00429203
268.700000	0.00430255
268.500000	0.00431307
268.450000	0.00432359
268.400000	0.0043341
268.050000	0.00434462
268.000000	0.00435514
267.800000	0.00436566
267.700000	0.00437618
267.650000	0.0043867
267.350000	0.00439722
267.150000	0.00441826
267.050000	0.00442878
267.000000	0.0044393
266.750000	0.00446034
266.700000	0.00448138
266.350000	0.00450242
266.250000	0.00451294
266.200000	0.00452346
265.850000	0.00453398
265.800000	0.0045445
265.550000	0.00455502
265.250000	0.00456554
265.100000	0.00457606
264.800000	0.00458658
264.650000	0.00460762
264.600000	0.00463918
264.400000	0.00464969
263.750000	0.00466021
263.700000	0.00467073
263.650000	0.00468125
263.550000	0.00469177
263.500000	0.00471281
263.300000	0.00472333
263.150000	0.00473385
263.050000	0.00474437
262.950000	0.00476541
262.700000	0.00477593
262.650000	0.00478645
262.550000	0.00480749
262.400000	0.00481801
262.050000	0.00483905
262.000000	0.00484957
261.950000	0.00486009
261.800000	0.00487061
261.750000	0.00488113
261.700000	0.00489165
261.500000	0.00490217
261.450000	0.00492321
261.400000	0.00494425
261.100000	0.00495477
260.950000	0.00496529
260.900000	0.00499684
260.750000	0.00500736
260.700000	0.0050284
260.600000	0.00503892
260.550000	0.00504944
260.450000	0.00507048
260.250000	0.005081
260.150000	0.00510204
260.100000	0.00512308
260.050000	0.0051336
259.950000	0.00514412
259.900000	0.00515464
259.850000	0.00516516
259.700000	0.00517568
259.600000	0.0051862
259.500000	0.00519672
259.450000	0.00521776
259.300000	0.00522828
259.250000	0.0052388
259.150000	0.00524932
259.100000	0.00525984
258.900000	0.00527036
258.800000	0.00528088
258.650000	0.00529139
258.600000	0.00530191
258.550000	0.00532295
258.400000	0.00533347
258.000000	0.00534399
257.950000	0.00536503
257.850000	0.00537555
257.650000	0.00540711
257.450000	0.00542815
257.350000	0.00543867
257.300000	0.00544919
257.100000	0.00545971
256.550000	0.00547023
256.450000	0.00548075
256.400000	0.00549127
256.350000	0.00550179
256.300000	0.00551231
256.200000	0.00552283
256.150000	0.00553335
256.100000	0.00555439
256.050000	0.00556491
256.000000	0.00557543
255.850000	0.00558595
255.500000	0.00559647
255.450000	0.00560699
255.300000	0.0056175
255.250000	0.00562802
255.100000	0.00563854
255.000000	0.00564906
254.850000	0.00565958
254.600000	0.0056701
254.550000	0.00568062
254.450000	0.00569114
254.400000	0.00570166
254.250000	0.00571218
254.200000	0.0057227
254.150000	0.00574374
254.050000	0.00575426
253.900000	0.00576478
253.850000	0.0057753
253.800000	0.00579634
253.750000	0.00580686
253.700000	0.0058279
253.600000	0.00583842
253.550000	0.00585946
253.450000	0.00586998
253.400000	0.0058805
253.300000	0.00589102
253.250000	0.00590154
253.200000	0.00591206
253.150000	0.00592258
253.000000	0.00593309
252.900000	0.00594361
252.850000	0.00596465
252.750000	0.00597517
252.650000	0.00598569
252.450000	0.00599621
252.400000	0.00600673
252.350000	0.00601725
252.250000	0.00603829
252.150000	0.00604881
252.000000	0.00606985
251.900000	0.00608037
251.700000	0.00609089
251.550000	0.00610141
251.500000	0.00611193
251.250000	0.00612245
251.200000	0.00613297
251.100000	0.00614349
251.000000	0.00616453
250.900000	0.00617505
250.700000	0.00620661
250.650000	0.00621713
250.500000	0.00622765
250.400000	0.00623817
250.300000	0.0062592
250.000000	0.00626972
249.950000	0.00628024
249.900000	0.00629076
249.850000	0.00630128
249.800000	0.0063118
249.750000	0.00632232
249.650000	0.00633284
249.600000	0.00634336
249.500000	0.0063644
249.450000	0.00637492
249.400000	0.00639596
249.350000	0.00640648
249.300000	0.006417
249.150000	0.00642752
249.050000	0.00645908
248.950000	0.00649064
248.750000	0.00650116
248.550000	0.00651168
248.500000	0.0065222
248.400000	0.00653272
248.200000	0.00654324
248.050000	0.00655376
247.950000	0.00656428
247.850000	0.00657479
247.800000	0.00658531
247.650000	0.00659583
247.550000	0.00660635
247.450000	0.00662739
247.400000	0.00663791
247.350000	0.00664843
247.100000	0.00666947
246.950000	0.00667999
246.850000	0.00670103
246.750000	0.00672207
246.700000	0.00673259
246.550000	0.00674311
246.300000	0.00675363
246.250000	0.00678519
246.200000	0.00679571
246.150000	0.00680623
246.100000	0.00681675
246.050000	0.00682727
245.950000	0.00683779
245.900000	0.00685883
245.800000	0.00686935
245.700000	0.00689039
245.650000	0.0069009
245.550000	0.00691142
245.500000	0.00692194
245.450000	0.00693246
245.400000	0.00694298
245.350000	0.0069535
245.300000	0.00697454
245.250000	0.00698506
245.050000	0.00699558
244.950000	0.00702714
244.900000	0.00703766
244.850000	0.00704818
244.800000	0.0070587
244.700000	0.00706922
244.650000	0.00709026
244.200000	0.00710078
244.150000	0.0071113
244.100000	0.00712182
244.000000	0.00713234
243.950000	0.00714286
243.900000	0.00715338
243.850000	0.0071639
243.700000	0.00717442
243.650000	0.00718494
243.550000	0.00719546
243.500000	0.00721649
243.400000	0.00722701
243.350000	0.00723753
243.250000	0.00724805
243.200000	0.00725857
243.050000	0.00727961
243.000000	0.00731117
242.800000	0.00732169
242.750000	0.00733221
242.550000	0.00734273
242.500000	0.00735325
242.350000	0.00736377
242.300000	0.00737429
242.250000	0.00738481
242.200000	0.00739533
242.100000	0.00740585
242.050000	0.00742689
242.000000	0.00744793
241.800000	0.00745845
241.700000	0.00746897
241.650000	0.00749001
241.550000	0.00750053
241.250000	0.00751105
241.200000	0.00752157
241.150000	0.00756364
241.100000	0.0075952
240.950000	0.00760572
240.850000	0.00763728
240.750000	0.0076478
240.700000	0.00765832
240.650000	0.00766884
240.600000	0.00768988
240.500000	0.0077004
240.400000	0.00771092
240.350000	0.00773196
240.250000	0.00774248
240.200000	0.007753
240.150000	0.00776352
240.100000	0.00777404
240.050000	0.00778456
240.000000	0.00779508
239.900000	0.0078056
239.850000	0.00781612
239.800000	0.00782664
239.750000	0.00783716
239.600000	0.00784768
239.500000	0.00785819
239.450000	0.00786871
239.400000	0.00787923
239.200000	0.00792131
239.150000	0.00793183
239.100000	0.00795287
238.950000	0.00796339
238.900000	0.00798443
238.650000	0.00800547
238.600000	0.00801599
238.550000	0.00802651
238.450000	0.00803703
238.400000	0.00804755
238.350000	0.00805807
238.250000	0.00806859
238.200000	0.00810015
238.100000	0.00811067
238.050000	0.00812119
238.000000	0.00814223
237.900000	0.00815275
237.850000	0.0081843
237.750000	0.00819482
237.550000	0.00822638
237.500000	0.00824742
237.300000	0.00827898
237.250000	0.0082895
237.050000	0.00830002
236.950000	0.00831054
236.700000	0.00832106
236.600000	0.00833158
236.550000	0.00836314
236.450000	0.00837366
236.300000	0.00838418
236.250000	0.0083947
236.150000	0.00840522
236.050000	0.00841574
235.950000	0.00842626
235.900000	0.00845782
235.850000	0.00847886
235.800000	0.00848938
235.650000	0.00849989
235.550000	0.00851041
235.500000	0.00854197
235.350000	0.00856301
235.300000	0.00857353
235.200000	0.00859457
235.150000	0.00860509
235.100000	0.00861561
235.000000	0.00862613
234.950000	0.00863665
234.900000	0.00864717
234.850000	0.00865769
234.800000	0.00867873
234.750000	0.00868925
234.600000	0.00871029
234.550000	0.00872081
234.450000	0.00874185
234.400000	0.00875237
234.350000	0.00876289
234.250000	0.00878393
234.200000	0.00881548
234.150000	0.008826
234.100000	0.00884704
234.000000	0.00885756
233.950000	0.00886808
233.750000	0.0088786
233.700000	0.00888912
233.650000	0.00889964
233.600000	0.00891016
233.550000	0.00892068
233.450000	0.0089312
233.400000	0.00895224
233.250000	0.00896276
233.200000	0.00897328
233.150000	0.00899432
233.050000	0.00900484
233.000000	0.00901536
232.950000	0.00902588
232.900000	0.0090364
232.850000	0.00904692
232.700000	0.00905744
232.550000	0.00906796
232.150000	0.009089
232.100000	0.00909952
232.050000	0.00913108
232.000000	0.00916263
231.800000	0.00918367
231.750000	0.00920471
231.700000	0.00921523
231.650000	0.00922575
231.550000	0.00924679
231.500000	0.00925731
231.250000	0.00926783
231.200000	0.00927835
231.150000	0.00928887
231.050000	0.00929939
231.000000	0.00930991
230.950000	0.00935199
230.900000	0.00936251
230.850000	0.00939407
230.750000	0.00941511
230.700000	0.00944667
230.650000	0.00945718
230.600000	0.00947822
230.550000	0.00950978
230.500000	0.0095203
230.300000	0.00953082
230.200000	0.00955186
230.150000	0.00956238
230.100000	0.00958342
230.000000	0.00959394
229.950000	0.00960446
229.850000	0.0096255
229.800000	0.00965706
229.750000	0.00966758
229.650000	0.0096781
229.600000	0.00969914
229.550000	0.00970966
229.500000	0.0097307
229.450000	0.00974122
229.400000	0.00975174
229.300000	0.00977278
229.200000	0.00978329
229.100000	0.00981485
229.000000	0.00982537
228.950000	0.00985693
228.900000	0.00986745
228.850000	0.00987797
228.550000	0.00988849
228.500000	0.00989901
228.400000	0.00990953
228.350000	0.00994109
228.300000	0.00995161
228.250000	0.00996213
228.200000	0.00997265
228.150000	0.00998317
228.050000	0.00999369
227.950000	0.0100042
227.900000	0.0100147
227.850000	0.0100252
227.800000	0.0100463
227.650000	0.0100568
227.600000	0.0100673
227.550000	0.0100778
227.450000	0.0100884
227.350000	0.0100989
227.300000	0.0101094
227.200000	0.0101304
226.950000	0.010141
226.900000	0.0101515
226.800000	0.010183
226.750000	0.0101936
226.700000	0.0102041
226.500000	0.0102251
226.450000	0.0102356
226.200000	0.0102462
226.150000	0.0102672
226.100000	0.0102882
226.000000	0.0102988
225.800000	0.0103093
225.750000	0.0103303
225.650000	0.0103514
225.600000	0.0103619
225.500000	0.0103724
225.450000	0.010404
225.400000	0.010425
225.350000	0.0104355
225.250000	0.010446
225.150000	0.0104566
225.050000	0.0104671
224.950000	0.0104881
224.900000	0.0105092
224.750000	0.0105302
224.700000	0.0105618
224.600000	0.0105828
224.550000	0.0105933
224.450000	0.0106038
224.350000	0.0106354
224.300000	0.0106459
224.250000	0.0106669
224.050000	0.0106775
223.950000	0.0106985
223.700000	0.0107195
223.600000	0.0107301
223.550000	0.0107511
223.500000	0.0107721
223.400000	0.0107932
223.350000	0.0108037
223.250000	0.0108142
223.000000	0.0108247
222.900000	0.0108353
222.850000	0.0108458
222.650000	0.0108563
222.450000	0.0108773
222.400000	0.0108984
222.350000	0.0109299
222.300000	0.010972
222.250000	0.0109825
222.150000	0.0109931
222.100000	0.0110036
222.050000	0.0110246
222.000000	0.0110457
221.950000	0.0110562
221.750000	0.0110877
221.700000	0.0111088
221.650000	0.0111193
221.550000	0.0111298
221.500000	0.0111509
221.400000	0.0111719
221.350000	0.0111824
221.250000	0.0112035
221.200000	0.0112245
221.150000	0.011235
221.100000	0.0112455
221.050000	0.011256
221.000000	0.0112666
220.950000	0.0112876
220.850000	0.0113086
220.800000	0.0113507
220.750000	0.0113612
220.700000	0.0113718
220.650000	0.0113823
220.500000	0.0113928
220.450000	0.0114033
220.300000	0.0114244
220.250000	0.0114454
220.200000	0.0114664
220.150000	0.011498
220.100000	0.011519
220.050000	0.0115296
220.000000	0.0115401
219.950000	0.0115506
219.900000	0.0115716
219.850000	0.0116032
219.800000	0.0116137
219.750000	0.0116242
219.700000	0.0116348
219.600000	0.0116558
219.500000	0.0116663
219.400000	0.0116768
219.250000	0.0116874
219.200000	0.0116979
219.150000	0.0117189
219.100000	0.0117294
219.050000	0.01174
218.900000	0.0117505
218.850000	0.011761
218.800000	0.011782
218.700000	0.0117926
218.650000	0.0118136
218.600000	0.0118241
218.550000	0.0118452
218.500000	0.0118767
218.450000	0.0118872
218.300000	0.0118977
218.100000	0.0119083
218.050000	0.0119188
217.950000	0.0119398
217.900000	0.0119503
217.800000	0.0119609
217.650000	0.0120029
217.600000	0.012024
217.500000	0.0120555
217.350000	0.0120661
217.250000	0.0120766
217.200000	0.0120871
217.150000	0.0121081
217.050000	0.0121187
217.000000	0.0121607
216.950000	0.0121713
216.900000	0.0121923
216.850000	0.0122028
216.800000	0.0122239
216.750000	0.0122344
216.700000	0.0122659
216.650000	0.012287
216.550000	0.012308
216.450000	0.0123185
216.400000	0.0123291
216.200000	0.0123501
216.100000	0.0123606
216.050000	0.0123817
216.000000	0.0124027
215.950000	0.0124343
215.900000	0.0124448
215.800000	0.0124553
215.750000	0.0124763
215.650000	0.0124869
215.600000	0.0125184
215.550000	0.0125394
215.400000	0.01255
215.350000	0.0125605
215.300000	0.0125815
215.200000	0.0126236
215.100000	0.0126341
215.050000	0.0126446
215.000000	0.0126657
214.850000	0.0126762
214.800000	0.0126972
214.750000	0.0127078
214.650000	0.0127288
214.600000	0.0127604
214.550000	0.0127709
214.500000	0.0127814
214.450000	0.012813
214.400000	0.012834
214.350000	0.012855
214.250000	0.0128761
214.100000	0.0128866
214.050000	0.0129076
214.000000	0.0129392
213.950000	0.0129497
213.900000	0.0129602
213.850000	0.0129813
213.800000	0.0129918
213.750000	0.0130023
213.700000	0.0130234
213.550000	0.0130339
213.500000	0.0130444
213.450000	0.0130549
213.400000	0.0130654
213.250000	0.013076
213.200000	0.0130865
212.900000	0.013097
212.750000	0.0131075
212.700000	0.0131286
212.650000	0.0131391
212.550000	0.0131496
212.400000	0.0131706
212.350000	0.0131811
212.300000	0.0131917
212.200000	0.0132022
212.150000	0.0132127
212.000000	0.0132232
211.950000	0.0132337
211.900000	0.0132548
211.850000	0.0132653
211.700000	0.0132863
211.650000	0.0133074
211.600000	0.0133179
211.550000	0.0133389
211.450000	0.0133495
211.400000	0.0133705
211.350000	0.013381
211.200000	0.0133915
211.150000	0.0134126
211.100000	0.0134231
210.900000	0.0134336
210.850000	0.0134547
210.750000	0.0134652
210.700000	0.0134757
210.650000	0.0134862
210.600000	0.0135178
210.550000	0.0135283
210.500000	0.0135388
210.450000	0.0135493
210.300000	0.0135599
210.250000	0.0136019
210.200000	0.013623
210.150000	0.0136335
210.000000	0.0136651
209.950000	0.0136756
209.900000	0.0136861
209.800000	0.0136966
209.750000	0.0137282
209.650000	0.0137492
209.600000	0.0137703
209.500000	0.0137808
209.250000	0.0137913
209.200000	0.0138123
209.150000	0.0138228
209.100000	0.0138334
209.050000	0.0138439
208.950000	0.0138544
208.900000	0.0138649
208.800000	0.013907
208.750000	0.0139175
208.700000	0.0139386
208.650000	0.0139596
208.600000	0.0139806
208.450000	0.0140017
208.400000	0.0140122
208.350000	0.0140227
208.250000	0.0140438
208.200000	0.0140543
208.150000	0.0140648
208.100000	0.0140858
208.050000	0.0140964
208.000000	0.0141069
207.950000	0.0141174
207.900000	0.0141279
207.850000	0.0141384
207.800000	0.014149
207.600000	0.0141595
207.550000	0.01417
207.500000	0.0142121
207.450000	0.0142331
207.400000	0.0142436
207.350000	0.0142542
207.300000	0.0142752
207.250000	0.0142857
207.200000	0.0142962
207.100000	0.0143278
207.050000	0.0143383
207.000000	0.0143488
206.950000	0.0143699
206.900000	0.0143909
206.850000	0.0144435
206.750000	0.0144751
206.700000	0.0144856
206.650000	0.0144961
206.600000	0.0145066
206.450000	0.0145171
206.350000	0.0145277
206.300000	0.0145487
206.250000	0.0146013
206.200000	0.0146118
206.150000	0.0146223
206.100000	0.0146434
206.050000	0.0146749
206.000000	0.014696
205.950000	0.0147381
205.900000	0.0147591
205.850000	0.0147696
205.800000	0.0148117
205.750000	0.0148433
205.650000	0.0148748
205.600000	0.0148853
205.550000	0.0149064
205.500000	0.0149169
205.450000	0.0149379
205.400000	0.0149485
205.350000	0.014959
205.300000	0.0150116
205.250000	0.0150326
205.200000	0.0150642
205.150000	0.0151062
205.100000	0.0151378
205.050000	0.0151694
205.000000	0.0151799
204.950000	0.0152009
204.850000	0.0152114
204.800000	0.0152325
204.700000	0.015243
204.650000	0.015264
204.600000	0.0152746
204.450000	0.0152851
204.400000	0.0152956
204.350000	0.0153166
204.300000	0.0153272
204.250000	0.0153377
204.200000	0.0153587
204.150000	0.0153798
204.100000	0.0154008
204.050000	0.0154113
203.950000	0.0154324
203.900000	0.0154534
203.800000	0.0154744
203.750000	0.015506
203.700000	0.0155586
203.600000	0.0155691
203.550000	0.0155796
203.450000	0.0156112
203.400000	0.0156322
203.350000	0.0156954
203.300000	0.0157269
203.250000	0.0157479
203.200000	0.015769
203.150000	0.0157795
203.050000	0.01579
203.000000	0.0158005
202.950000	0.0158111
202.850000	0.0158216
202.700000	0.0158321
202.500000	0.0158426
202.400000	0.0158847
202.350000	0.0159057
202.300000	0.0159163
202.200000	0.0159373
202.150000	0.0159478
202.100000	0.0160004
202.050000	0.0160109
202.000000	0.016032
201.850000	0.0160635
201.700000	0.0161056
201.650000	0.0161267
201.550000	0.0161477
201.500000	0.0161582
201.450000	0.0161687
201.400000	0.0162108
201.350000	0.0162213
201.300000	0.0162319
201.250000	0.0162529
201.100000	0.0162634
201.050000	0.0162845
201.000000	0.016295
200.950000	0.0163055
200.900000	0.016316
200.850000	0.0163265
200.800000	0.0163371
200.750000	0.0163581
200.650000	0.0163686
200.600000	0.0164002
200.550000	0.0164107
200.500000	0.0164212
200.450000	0.0164317
200.400000	0.0164422
200.350000	0.0164633
200.300000	0.0164843
200.250000	0.0165054
200.200000	0.0165369
200.150000	0.0165474
200.100000	0.016558
200.050000	0.016579
200.000000	0.0166211
199.950000	0.0166421
199.900000	0.0166526
199.850000	0.0166632
199.800000	0.0166842
199.750000	0.0167052
199.700000	0.0167263
199.650000	0.0167368
199.600000	0.0167789
199.550000	0.0167999
199.500000	0.016821
199.450000	0.0168525
199.350000	0.0168736
199.300000	0.0168946
199.250000	0.0169262
199.200000	0.0169577
199.150000	0.0169682
199.100000	0.0169893
199.050000	0.0170103
199.000000	0.0170208
198.900000	0.0170524
198.850000	0.0170629
198.800000	0.0170734
198.750000	0.0170945
198.700000	0.017126
198.650000	0.0171681
198.600000	0.0171786
198.550000	0.0172102
198.500000	0.0172207
198.450000	0.0172417
198.400000	0.0172628
198.350000	0.0172838
198.250000	0.0173049
198.200000	0.0173364
198.150000	0.0173575
198.100000	0.0174101
198.000000	0.0174311
197.950000	0.0174732
197.850000	0.0175047
197.800000	0.0175258
197.750000	0.0175468
197.700000	0.0175679
197.650000	0.0175889
197.600000	0.0175994
197.500000	0.017652
197.450000	0.0176625
197.400000	0.0176836
197.350000	0.0176941
197.300000	0.0177256
197.250000	0.0177572
197.200000	0.0177677
197.150000	0.0177782
197.100000	0.0177888
197.050000	0.0178098
197.000000	0.0178308
196.950000	0.0178414
196.850000	0.0178834
196.800000	0.017894
196.750000	0.017915
196.700000	0.017936
196.650000	0.0179571
196.550000	0.0180097
196.500000	0.0180412
196.400000	0.0180518
196.350000	0.0180623
196.300000	0.0180728
196.250000	0.0180833
196.200000	0.0180938
196.150000	0.0181149
196.100000	0.0181359
196.050000	0.018178
196.000000	0.018199
195.950000	0.0182096
195.850000	0.0182306
195.800000	0.0182832
195.750000	0.0183147
195.650000	0.0183253
195.600000	0.0183673
195.550000	0.0183779
195.500000	0.0183884
195.450000	0.0184094
195.350000	0.0184199
195.300000	0.0184305
195.200000	0.0184515
195.150000	0.0184725
195.100000	0.0184831
195.050000	0.0185041
194.950000	0.0185357
194.900000	0.0185777
194.850000	0.0185883
194.800000	0.0186093
194.750000	0.0186198
194.650000	0.0186514
194.600000	0.0186619
194.550000	0.0186829
194.500000	0.0187145
194.450000	0.018725
194.400000	0.0187355
194.350000	0.0187671
194.250000	0.0187776
194.200000	0.0187881
194.150000	0.0187987
194.100000	0.0188092
194.050000	0.0188302
194.000000	0.0188407
193.950000	0.0188513
193.900000	0.0188933
193.850000	0.0189039
193.800000	0.0189354
193.750000	0.018967
193.700000	0.018988
193.600000	0.019009
193.550000	0.0190196
193.450000	0.0190301
193.400000	0.0190616
193.350000	0.0190827
193.300000	0.0190932
193.250000	0.0191142
193.150000	0.0191353
193.100000	0.0191563
193.050000	0.0191668
193.000000	0.0191879
192.950000	0.0192089
192.900000	0.0192405
192.850000	0.0192615
192.800000	0.0192826
192.750000	0.0193036
192.700000	0.0193141
192.650000	0.0193772
192.600000	0.0193878
192.550000	0.0194193
192.500000	0.0194298
192.450000	0.0194404
192.400000	0.0194719
192.350000	0.0194824
192.300000	0.019493
192.250000	0.0195035
192.200000	0.0195245
192.100000	0.0195456
192.000000	0.0195771
191.950000	0.0195876
191.900000	0.0195981
191.850000	0.0196087
191.800000	0.0196192
191.750000	0.0196507
191.600000	0.0196928
191.550000	0.0197139
191.500000	0.0197454
191.450000	0.0197559
191.400000	0.019777
191.300000	0.0197875
191.250000	0.0198085
191.200000	0.0198296
191.150000	0.0198401
191.100000	0.0198927
191.050000	0.0199243
190.950000	0.0199558
190.900000	0.0200189
190.850000	0.0200295
190.800000	0.0200505
190.650000	0.0200715
190.600000	0.0200926
190.550000	0.0201241
190.500000	0.0201452
190.450000	0.0201557
190.400000	0.0201767
190.350000	0.0201978
190.250000	0.0202083
190.200000	0.0202293
190.150000	0.0202398
190.100000	0.0202609
190.050000	0.0202924
190.000000	0.020303
189.950000	0.020324
189.900000	0.0203556
189.850000	0.0203661
189.800000	0.0203976
189.750000	0.0204502
189.700000	0.0204923
189.650000	0.0205449
189.600000	0.0206186
189.550000	0.0206396
189.450000	0.0206501
189.400000	0.0206817
189.300000	0.0206922
189.200000	0.0207027
189.150000	0.0207132
189.100000	0.0207238
189.000000	0.0207343
188.950000	0.0207448
188.900000	0.0207764
188.850000	0.0207974
188.750000	0.0208079
188.700000	0.0208184
188.650000	0.020829
188.600000	0.02085
188.550000	0.020871
188.500000	0.0208815
188.450000	0.0208921
188.400000	0.0209026
188.350000	0.0209131
188.300000	0.0209447
188.250000	0.0209762
188.200000	0.0209867
188.150000	0.0210078
188.100000	0.0210393
188.050000	0.0210604
188.000000	0.0210814
187.950000	0.021113
187.900000	0.0211235
187.850000	0.0211551
187.800000	0.0211761
187.750000	0.0212077
187.650000	0.0212287
187.600000	0.0212603
187.500000	0.0213023
187.450000	0.0213234
187.400000	0.0213444
187.250000	0.0213549
187.150000	0.0213865
187.100000	0.0214075
187.050000	0.0214181
187.000000	0.0214496
186.800000	0.0214812
186.750000	0.0214917
186.700000	0.0215022
186.650000	0.0215127
186.600000	0.0215338
186.550000	0.0215864
186.500000	0.0216074
186.450000	0.0216179
186.350000	0.0216495
186.300000	0.021681
186.250000	0.0217231
186.200000	0.0217336
186.150000	0.0217652
186.100000	0.0217757
186.050000	0.0217968
186.000000	0.0218494
185.950000	0.0218599
185.900000	0.021923
185.800000	0.021944
185.750000	0.0219756
185.700000	0.0219861
185.650000	0.0219966
185.550000	0.0220177
185.500000	0.0220387
185.450000	0.0220598
185.400000	0.0220808
185.350000	0.0221124
185.250000	0.0221544
185.200000	0.0221755
185.150000	0.0222175
185.100000	0.0222281
185.050000	0.0222596
185.000000	0.0223017
184.950000	0.0223227
184.900000	0.0223543
184.850000	0.0223859
184.800000	0.0223964
184.750000	0.0224174
184.700000	0.022449
184.650000	0.0224805
184.600000	0.0225016
184.550000	0.0225121
184.450000	0.0225542
184.400000	0.0225752
184.350000	0.0225963
184.250000	0.0226068
184.200000	0.0226173
184.150000	0.0226383
184.100000	0.0226594
184.050000	0.0226804
184.000000	0.022733
183.950000	0.0227541
183.850000	0.0227646
183.800000	0.0227856
183.750000	0.0228066
183.700000	0.0228172
183.650000	0.0228277
183.600000	0.0228382
183.550000	0.0228592
183.450000	0.0229013
183.400000	0.0229539
183.350000	0.0229644
183.300000	0.0229855
183.250000	0.023017
183.200000	0.0230276
183.150000	0.0230486
183.100000	0.0230591
183.000000	0.0230802
182.950000	0.0231117
182.900000	0.0231538
182.800000	0.0231748
182.750000	0.0231959
182.700000	0.0232274
182.650000	0.0232485
182.600000	0.0232906
182.550000	0.0233116
182.500000	0.0233221
182.450000	0.0233432
182.350000	0.0233537
182.300000	0.0233642
182.250000	0.0234063
182.200000	0.0234168
182.150000	0.0234378
182.100000	0.0234799
182.050000	0.0234904
182.000000	0.0235009
181.950000	0.0235535
181.900000	0.0236061
181.850000	0.0236272
181.800000	0.0236587
181.700000	0.0236693
181.650000	0.0236798
181.600000	0.0237113
181.550000	0.0237324
181.500000	0.0237745
181.450000	0.023806
181.400000	0.0238165
181.350000	0.0238481
181.300000	0.0238691
181.250000	0.0239112
181.200000	0.0239217
181.150000	0.0239638
181.100000	0.0239849
181.050000	0.0240059
181.000000	0.0240375
180.950000	0.024069
180.900000	0.0241216
180.800000	0.0241532
180.600000	0.0241952
180.550000	0.0242163
180.500000	0.0242373
180.450000	0.0242584
180.400000	0.0242794
180.350000	0.0243004
180.300000	0.024311
180.250000	0.024332
180.200000	0.024353
180.150000	0.0243846
180.100000	0.0244477
180.050000	0.0244898
180.000000	0.0245319
179.950000	0.0245529
179.900000	0.024595
179.850000	0.0246266
179.800000	0.0246581
179.750000	0.0246897
179.700000	0.0247317
179.650000	0.0247528
179.600000	0.0247843
179.550000	0.0247949
179.500000	0.0248159
179.450000	0.0248264
179.400000	0.0248475
179.350000	0.024858
179.300000	0.0248685
179.200000	0.0248895
179.150000	0.0249211
179.100000	0.0249421
179.000000	0.0249527
178.950000	0.0249842
178.900000	0.0250053
178.850000	0.0250368
178.800000	0.0250789
178.750000	0.025121
178.700000	0.0251315
178.650000	0.025142
178.600000	0.0251736
178.500000	0.0251946
178.450000	0.0252051
178.400000	0.0252367
178.350000	0.0252893
178.300000	0.0253314
178.250000	0.0253419
178.200000	0.0253734
178.100000	0.025405
178.050000	0.0254366
178.000000	0.0254471
177.950000	0.0254576
177.900000	0.0254997
177.850000	0.0255102
177.800000	0.0255418
177.700000	0.0255523
177.650000	0.0255838
177.550000	0.0256049
177.500000	0.0256259
177.450000	0.025647
177.400000	0.0256575
177.350000	0.025689
177.300000	0.0257206
177.250000	0.0257522
177.200000	0.0257942
177.150000	0.0258258
177.100000	0.0258468
176.950000	0.0258889
176.900000	0.0258994
176.800000	0.0259415
176.750000	0.0259731
176.700000	0.0260046
176.650000	0.0260572
176.600000	0.0260783
176.550000	0.0261203
176.500000	0.0261624
176.450000	0.0261729
176.400000	0.026215
176.350000	0.0262361
176.150000	0.0262676
176.100000	0.0262887
176.050000	0.0263307
175.950000	0.0263833
175.900000	0.0264149
175.850000	0.0264359
175.800000	0.026457
175.750000	0.0264885
175.700000	0.0265096
175.650000	0.0265411
175.600000	0.0265727
175.550000	0.0265937
175.500000	0.0266148
175.450000	0.0266463
175.400000	0.0266779
175.300000	0.0266989
175.250000	0.0267305
175.200000	0.026762
175.150000	0.0267726
175.050000	0.0267831
175.000000	0.0268041
174.950000	0.0268252
174.900000	0.0268883
174.850000	0.0268988
174.800000	0.0269093
174.750000	0.0269724
174.700000	0.027004
174.650000	0.027025
174.600000	0.0270671
174.550000	0.0270882
174.500000	0.0270987
174.450000	0.0271092
174.400000	0.0271408
174.350000	0.0271618
174.250000	0.0271723
174.200000	0.0271828
174.150000	0.0272039
174.100000	0.0272249
174.050000	0.027267
174.000000	0.0272775
173.950000	0.0273196
173.900000	0.0273406
173.850000	0.0273617
173.800000	0.0274037
173.750000	0.0274248
173.700000	0.0274458
173.650000	0.0274563
173.600000	0.0275089
173.550000	0.0275195
173.500000	0.027551
173.450000	0.0275826
173.400000	0.0276141
173.350000	0.0276247
173.250000	0.0276457
173.150000	0.0276773
173.100000	0.0276878
173.050000	0.0276983
173.000000	0.0277193
172.900000	0.0277404
172.800000	0.0277509
172.750000	0.0277719
172.700000	0.0278035
172.650000	0.0278245
172.550000	0.0278561
172.500000	0.0278666
172.450000	0.0278771
172.400000	0.0278982
172.350000	0.0279402
172.300000	0.0279508
172.250000	0.0279613
172.200000	0.0279823
172.150000	0.0280139
172.100000	0.0280349
172.000000	0.028077
171.950000	0.0281296
171.900000	0.0281717
171.850000	0.0281927
171.800000	0.0282032
171.750000	0.0282664
171.700000	0.0282769
171.650000	0.02834
171.600000	0.0283716
171.550000	0.0284136
171.500000	0.0284452
171.450000	0.0284873
171.400000	0.0285083
171.350000	0.0285188
171.300000	0.0285609
171.250000	0.0285925
171.200000	0.028603
171.150000	0.0286345
171.100000	0.0286661
171.050000	0.0286977
170.950000	0.0287503
170.900000	0.0287713
170.850000	0.0287923
170.800000	0.0288239
170.750000	0.028866
170.700000	0.028887
170.650000	0.0288975
170.600000	0.0289186
170.550000	0.0289396
170.500000	0.0289712
170.450000	0.0289817
170.400000	0.0290133
170.350000	0.0290448
170.300000	0.0290869
170.250000	0.0291185
170.200000	0.02915
170.150000	0.0291816
170.100000	0.0291921
170.050000	0.0292236
170.000000	0.0292762
169.950000	0.0292973
169.900000	0.0293183
169.750000	0.0293709
169.700000	0.0293814
169.650000	0.0294025
169.600000	0.029434
169.550000	0.0294446
169.500000	0.0294551
169.450000	0.0294656
169.350000	0.0295077
169.300000	0.0295392
169.250000	0.0295813
169.200000	0.0296129
169.150000	0.029676
169.100000	0.0296865
169.050000	0.0297286
169.000000	0.0297496
168.950000	0.0297707
168.900000	0.0298127
168.850000	0.0298233
168.750000	0.0298548
168.700000	0.0298759
168.650000	0.0298969
168.600000	0.0299179
168.550000	0.0299705
168.500000	0.0300021
168.450000	0.0300231
168.400000	0.0300547
168.350000	0.0300863
168.250000	0.0300968
168.150000	0.0301178
168.100000	0.0301389
168.050000	0.0301599
168.000000	0.0301704
167.900000	0.0302441
167.850000	0.0302546
167.800000	0.0302967
167.750000	0.0303387
167.700000	0.0303493
167.650000	0.0303598
167.600000	0.0303913
167.550000	0.0304229
167.500000	0.0304334
167.450000	0.030465
167.400000	0.0304965
167.350000	0.030507
167.300000	0.0305176
167.250000	0.0305807
167.200000	0.0305912
167.150000	0.0306122
167.100000	0.0306543
167.050000	0.0306754
167.000000	0.0306964
166.950000	0.030728
166.900000	0.0307911
166.850000	0.0308226
166.800000	0.0308437
166.750000	0.0308542
166.700000	0.0308963
166.650000	0.0309384
166.600000	0.0309699
166.550000	0.031012
166.500000	0.0310225
166.450000	0.031033
166.400000	0.0310751
166.350000	0.0311067
166.300000	0.0311277
166.250000	0.0311382
166.200000	0.0311487
166.150000	0.0311593
166.100000	0.0311908
166.050000	0.0312013
166.000000	0.0312224
165.950000	0.0312539
165.900000	0.031275
165.850000	0.0313171
165.800000	0.0313381
165.750000	0.0313907
165.700000	0.0314223
165.600000	0.0314538
165.550000	0.0315169
165.500000	0.0315275
165.450000	0.0315485
165.400000	0.0315695
165.350000	0.0315801
165.300000	0.0316221
165.250000	0.0316327
165.200000	0.0316537
165.150000	0.0316642
165.100000	0.0316853
165.050000	0.0317063
165.000000	0.0317378
164.950000	0.0317589
164.900000	0.0317799
164.850000	0.031801
164.800000	0.0318115
164.750000	0.0318641
164.700000	0.0319062
164.650000	0.0319482
164.600000	0.0319588
164.550000	0.0319798
164.500000	0.0320008
164.450000	0.0320114
164.400000	0.0320429
164.350000	0.032085
164.300000	0.0321166
164.250000	0.0321271
164.200000	0.0321376
164.150000	0.0321797
164.100000	0.0322007
164.050000	0.0322323
163.950000	0.0322533
163.900000	0.0322954
163.850000	0.032348
163.800000	0.0323585
163.750000	0.0324006
163.700000	0.0324637
163.650000	0.0324847
163.600000	0.0325163
163.550000	0.0325584
163.500000	0.0325899
163.450000	0.0326425
163.400000	0.0326531
163.350000	0.0326846
163.250000	0.0326951
163.200000	0.0327057
163.150000	0.0327267
163.100000	0.0327477
163.050000	0.0327898
162.950000	0.0328214
162.900000	0.0328529
162.700000	0.032895
162.650000	0.0329161
162.600000	0.0329581
162.550000	0.0329687
162.500000	0.0329897
162.450000	0.0330423
162.350000	0.0330738
162.300000	0.033137
162.250000	0.033158
162.200000	0.0332106
162.150000	0.0332211
162.100000	0.0332527
162.050000	0.0332632
162.000000	0.0332948
161.950000	0.0333053
161.900000	0.0333368
161.850000	0.0333579
161.800000	0.0334105
161.750000	0.033421
161.700000	0.0334631
161.650000	0.0334841
161.600000	0.0335262
161.550000	0.0335788
161.500000	0.0336104
161.450000	0.0336314
161.400000	0.0336419
161.350000	0.0336524
161.300000	0.0336629
161.250000	0.0336945
161.200000	0.0337261
161.150000	0.0337681
161.100000	0.0337787
161.050000	0.0338102
160.950000	0.0338313
160.900000	0.0338523
160.850000	0.0338839
160.800000	0.0339049
160.750000	0.0339365
160.700000	0.033947
160.650000	0.0339996
160.600000	0.0340522
160.550000	0.0340943
160.500000	0.0341784
160.450000	0.0342205
160.400000	0.0342521
160.350000	0.0343046
160.300000	0.0343572
160.250000	0.0343888
160.200000	0.0344309
160.100000	0.0344835
160.050000	0.034494
160.000000	0.034515
159.950000	0.0345571
159.900000	0.0346097
159.850000	0.0346518
159.800000	0.0347149
159.750000	0.034757
159.700000	0.034778
159.650000	0.0348096
159.600000	0.0348727
159.550000	0.0349358
159.500000	0.0349779
159.450000	0.03502
159.400000	0.0350726
159.350000	0.0351252
159.300000	0.0351567
159.250000	0.0351988
159.200000	0.0352409
159.150000	0.0353356
159.100000	0.0353777
159.050000	0.0354092
158.950000	0.0354408
158.900000	0.0355039
158.800000	0.0355144
158.750000	0.0355355
158.700000	0.0355775
158.650000	0.0356406
158.600000	0.0356722
158.550000	0.0356932
158.500000	0.0357038
158.450000	0.0357248
158.400000	0.0357458
158.350000	0.0357774
158.300000	0.035809
158.250000	0.0358405
158.200000	0.0358721
158.150000	0.0358931
158.100000	0.0359352
158.050000	0.0359878
158.000000	0.0360194
157.950000	0.036072
157.900000	0.036114
157.850000	0.0361456
157.800000	0.0361666
157.750000	0.0361877
157.700000	0.0362192
157.650000	0.0362508
157.600000	0.0362929
157.550000	0.0363034
157.500000	0.0363139
157.450000	0.0363349
157.400000	0.0363665
157.350000	0.0363875
157.300000	0.0364507
157.250000	0.0365138
157.200000	0.0365348
157.150000	0.036619
157.100000	0.0366505
157.050000	0.0367347
157.000000	0.0367452
156.950000	0.0367557
156.900000	0.0367873
156.850000	0.0368399
156.800000	0.036903
156.750000	0.036924
156.700000	0.0369556
156.650000	0.0370082
156.600000	0.0370292
156.550000	0.0370503
156.500000	0.0371029
156.450000	0.037145
156.400000	0.0371765
156.350000	0.0371976
156.300000	0.0373028
156.250000	0.0373238
156.200000	0.0373448
156.150000	0.0374185
156.100000	0.0374606
156.050000	0.0375131
156.000000	0.0375447
155.950000	0.0375657
155.900000	0.0376289
155.850000	0.0376604
155.800000	0.037713
155.700000	0.0377341
155.650000	0.0377761
155.600000	0.0377867
155.550000	0.0377972
155.500000	0.0378287
155.450000	0.0378813
155.400000	0.0379234
155.350000	0.0379655
155.300000	0.0379971
155.250000	0.0380076
155.200000	0.0380602
155.100000	0.0381023
155.050000	0.0381233
155.000000	0.0381548
154.950000	0.0382074
154.900000	0.0382495
154.850000	0.0382916
154.800000	0.0383126
154.750000	0.0383547
154.700000	0.0384073
154.650000	0.0384494
154.600000	0.0384704
154.550000	0.038481
154.500000	0.0385336
154.450000	0.0385756
154.400000	0.0386072
154.300000	0.0386282
154.250000	0.0386388
154.200000	0.0386703
154.150000	0.0386914
154.050000	0.0387124
154.000000	0.0387755
153.950000	0.0387965
153.900000	0.0388176
153.850000	0.0388597
153.800000	0.0389017
153.750000	0.0389543
153.650000	0.0389859
153.600000	0.039028
153.550000	0.0390701
153.500000	0.0391016
153.450000	0.0391121
153.400000	0.0391437
153.350000	0.0391753
153.300000	0.0391858
153.250000	0.0392173
153.200000	0.0392594
153.150000	0.0393225
153.100000	0.0393541
153.050000	0.0394277
153.000000	0.0394698
152.950000	0.0394908
152.900000	0.0395014
152.850000	0.039554
152.800000	0.0395645
152.700000	0.0396066
152.650000	0.0396381
152.600000	0.0397118
152.550000	0.0397433
152.500000	0.039817
152.450000	0.0398275
152.400000	0.0398485
152.350000	0.039859
152.300000	0.0399222
152.250000	0.0399537
152.200000	0.0400063
152.150000	0.0400274
152.100000	0.0400484
152.050000	0.040122
152.000000	0.0401536
151.950000	0.0402483
151.900000	0.0402588
151.850000	0.0402903
151.750000	0.0403219
151.700000	0.0403535
151.650000	0.0403745
151.600000	0.0404061
151.550000	0.0404271
151.500000	0.0404797
151.450000	0.0405113
151.400000	0.0405533
151.350000	0.0405954
151.300000	0.040627
151.250000	0.0406585
151.200000	0.0407322
151.150000	0.0407742
151.100000	0.0407848
151.050000	0.0408163
151.000000	0.0408584
150.950000	0.04089
150.900000	0.040911
150.850000	0.0409426
150.800000	0.0409636
150.750000	0.0410267
150.700000	0.0410478
150.650000	0.0410793
150.600000	0.0411004
150.550000	0.0411214
150.450000	0.0411845
150.400000	0.0412161
150.350000	0.0412476
150.250000	0.0413108
150.200000	0.0413423
150.150000	0.0413844
150.100000	0.0414054
150.050000	0.041437
150.000000	0.041458
149.950000	0.0414896
149.850000	0.0415106
149.800000	0.0415422
149.750000	0.0415632
149.700000	0.0416158
149.650000	0.0416369
149.600000	0.0417
149.550000	0.0417105
149.500000	0.0417315
149.450000	0.0417736
149.400000	0.0417841
149.350000	0.0418052
149.300000	0.0418473
149.250000	0.0419104
149.200000	0.0419314
149.150000	0.041984
149.100000	0.0420366
149.050000	0.0420576
149.000000	0.0420892
148.900000	0.0421313
148.850000	0.0421628
148.800000	0.0421944
148.750000	0.042247
148.700000	0.0422891
148.650000	0.0423522
148.600000	0.0423943
148.550000	0.0424469
148.500000	0.0424784
148.450000	0.042531
148.400000	0.0425416
148.350000	0.0425521
148.300000	0.0425836
148.250000	0.0426047
148.200000	0.0426362
148.150000	0.0426467
148.100000	0.0426573
148.050000	0.0427204
148.000000	0.042773
147.950000	0.0427835
147.900000	0.0428361
147.850000	0.0428571
147.800000	0.0428992
147.750000	0.0429203
147.700000	0.0429834
147.650000	0.043036
147.600000	0.0430886
147.550000	0.0431096
147.500000	0.0431412
147.450000	0.0432464
147.400000	0.0432884
147.350000	0.0433095
147.250000	0.04332
147.200000	0.0433516
147.150000	0.0434147
147.100000	0.0434357
147.050000	0.0434883
147.000000	0.0434988
146.950000	0.043562
146.900000	0.043604
146.850000	0.0436672
146.800000	0.0436882
146.750000	0.0437408
146.700000	0.0437513
146.650000	0.0438144
146.600000	0.043867
146.550000	0.0438986
146.450000	0.0439407
146.400000	0.0439617
146.350000	0.0439827
146.300000	0.0440248
146.250000	0.0440879
146.200000	0.0441511
146.150000	0.0441721
146.100000	0.0441931
146.050000	0.0442457
146.000000	0.0442773
145.950000	0.0442878
145.900000	0.0443404
145.850000	0.0443825
145.800000	0.0444351
145.750000	0.0445087
145.700000	0.0445298
145.650000	0.0445824
145.600000	0.0446034
145.550000	0.0446455
145.500000	0.0447402
145.450000	0.0447507
145.400000	0.0447717
145.350000	0.0447822
145.300000	0.0448559
145.250000	0.0448769
145.200000	0.0448874
145.150000	0.0449085
145.100000	0.04494
145.050000	0.0450137
145.000000	0.0450663
144.950000	0.0451294
144.900000	0.045203
144.850000	0.0452451
144.800000	0.0452661
144.750000	0.0453293
144.700000	0.0453398
144.650000	0.0453819
144.600000	0.0454239
144.550000	0.045466
144.500000	0.0455186
144.450000	0.0455291
144.400000	0.0455712
144.350000	0.0455923
144.300000	0.0456238
144.250000	0.0456764
144.200000	0.0457395
144.150000	0.0457921
144.100000	0.0458132
144.050000	0.0458447
144.000000	0.0459184
143.950000	0.045971
143.900000	0.0460236
143.850000	0.0460551
143.800000	0.0460867
143.750000	0.0461182
143.700000	0.0461814
143.650000	0.0462129
143.600000	0.046276
143.550000	0.0463707
143.500000	0.0464549
143.450000	0.0464969
143.400000	0.046518
143.350000	0.0465601
143.300000	0.0465916
143.250000	0.0466021
143.200000	0.0466337
143.150000	0.0466758
143.100000	0.0466863
143.050000	0.0466968
143.000000	0.046781
142.950000	0.0468441
142.900000	0.0468967
142.850000	0.0469493
142.800000	0.047044
142.750000	0.047065
142.700000	0.0471176
142.650000	0.0471702
142.600000	0.0472438
142.550000	0.0472649
142.500000	0.0472754
142.450000	0.0472859
142.400000	0.047307
142.350000	0.0473806
142.300000	0.0474227
142.250000	0.0474648
142.200000	0.0475068
142.150000	0.0475384
142.100000	0.04757
142.050000	0.0476015
142.000000	0.0476436
141.950000	0.0476962
141.900000	0.0477278
141.850000	0.0477803
141.800000	0.0478435
141.750000	0.0478645
141.700000	0.0478855
141.650000	0.0479171
141.600000	0.0479592
141.550000	0.0480223
141.500000	0.0480644
141.450000	0.0481065
141.400000	0.0481696
141.350000	0.0482117
141.300000	0.0482222
141.250000	0.0482432
141.200000	0.0482748
141.150000	0.0483379
141.100000	0.04838
141.050000	0.048422
141.000000	0.0484641
140.950000	0.0484957
140.900000	0.0485167
140.850000	0.0485693
140.800000	0.0486219
140.750000	0.048685
140.700000	0.0487061
140.650000	0.0487692
140.600000	0.0488113
140.550000	0.0489165
140.500000	0.0489586
140.450000	0.0489691
140.400000	0.0489901
140.350000	0.0490217
140.300000	0.0490848
140.250000	0.0491374
140.200000	0.0491689
140.150000	0.0492005
140.100000	0.0492426
140.050000	0.0492636
140.000000	0.0492847
139.950000	0.0493583
139.900000	0.0493793
139.850000	0.049474
139.800000	0.0495056
139.700000	0.0495266
139.650000	0.0495477
139.600000	0.0495792
139.550000	0.0496108
139.500000	0.0496529
139.450000	0.0497054
139.400000	0.0497791
139.350000	0.0498106
139.300000	0.0498843
139.250000	0.0499158
139.200000	0.0499369
139.150000	0.0499684
139.100000	0.0500526
139.050000	0.0500736
139.000000	0.0501683
138.950000	0.0501894
138.900000	0.0502314
138.800000	0.0502946
138.750000	0.0503471
138.700000	0.0503787
138.650000	0.0504103
138.600000	0.0504629
138.550000	0.0504944
138.500000	0.050526
138.450000	0.0505575
138.400000	0.0506207
138.350000	0.0506838
138.300000	0.0506943
138.250000	0.0507048
138.200000	0.0507785
138.150000	0.0508416
138.100000	0.0509468
138.050000	0.0510204
138.000000	0.0510835
137.950000	0.0511466
137.900000	0.0511572
137.850000	0.0511887
137.800000	0.0512098
137.750000	0.0512729
137.700000	0.0512939
137.650000	0.0513781
137.600000	0.0514517
137.550000	0.0514938
137.500000	0.0516095
137.450000	0.0516516
137.400000	0.0516937
137.350000	0.0517463
137.300000	0.0517989
137.250000	0.0518515
137.200000	0.0518725
137.150000	0.0519461
137.100000	0.0519987
137.000000	0.0520724
136.900000	0.052125
136.850000	0.0521881
136.800000	0.0522302
136.750000	0.0523143
136.700000	0.0523564
136.650000	0.0523774
136.600000	0.0523985
136.550000	0.0524511
136.500000	0.0525247
136.450000	0.0525773
136.400000	0.0526404
136.350000	0.052693
136.300000	0.0527351
136.250000	0.0528088
136.200000	0.0528508
136.150000	0.0529034
136.100000	0.0529981
136.050000	0.0531138
136.000000	0.0531559
135.950000	0.053198
135.850000	0.0532611
135.800000	0.0533242
135.750000	0.0533873
135.700000	0.0534399
135.650000	0.0534715
135.600000	0.0535136
135.550000	0.0535662
135.500000	0.0535872
135.450000	0.0536293
135.400000	0.0536819
135.350000	0.053745
135.300000	0.0537871
135.250000	0.0538186
135.200000	0.0538712
135.150000	0.0539238
135.100000	0.0539764
135.050000	0.0540606
135.000000	0.0540922
134.950000	0.0541448
134.850000	0.0542079
134.800000	0.0542815
134.750000	0.0543131
134.700000	0.0543551
134.650000	0.0543972
134.600000	0.0544814
134.550000	0.0545445
134.500000	0.0545761
134.450000	0.0546076
134.400000	0.0546602
134.350000	0.0546707
134.300000	0.0547128
134.250000	0.0547865
134.200000	0.0548285
134.150000	0.0548811
134.100000	0.0549127
134.050000	0.0549653
134.000000	0.0549863
133.950000	0.0550389
133.850000	0.055081
133.800000	0.0551231
133.750000	0.0551757
133.700000	0.0552283
133.650000	0.0552914
133.600000	0.0553861
133.550000	0.0554282
133.500000	0.0554702
133.450000	0.0555018
133.400000	0.0555333
133.350000	0.0555544
133.300000	0.0555965
133.250000	0.0556385
133.200000	0.0557227
133.150000	0.0557858
133.100000	0.0558174
133.050000	0.05587
133.000000	0.0559331
132.950000	0.0559962
132.900000	0.0560173
132.850000	0.0560699
132.800000	0.0561119
132.750000	0.0561435
132.700000	0.0562066
132.650000	0.0562382
132.600000	0.0562697
132.550000	0.0563013
132.500000	0.0563434
132.450000	0.0563749
132.400000	0.056438
132.350000	0.0564906
132.300000	0.0565222
132.250000	0.0565958
132.200000	0.056659
132.150000	0.0567431
132.100000	0.0568062
132.050000	0.0568483
132.000000	0.0569114
131.950000	0.0569745
131.900000	0.0570903
131.850000	0.0571323
131.800000	0.0571849
131.750000	0.0572796
131.700000	0.0573112
131.650000	0.0573533
131.600000	0.0573953
131.550000	0.057469
131.500000	0.0575531
131.450000	0.0576162
131.400000	0.0576478
131.350000	0.0577004
131.300000	0.0577846
131.250000	0.0578372
131.200000	0.0578687
131.150000	0.0579213
131.100000	0.0579634
131.050000	0.0580265
131.000000	0.0580686
130.950000	0.0581107
130.900000	0.0581527
130.850000	0.0582053
130.800000	0.0582579
130.750000	0.0583421
130.700000	0.0583947
130.650000	0.0584263
130.600000	0.0584789
130.550000	0.058542
130.500000	0.0586051
130.450000	0.0586261
130.350000	0.0586682
130.300000	0.0587524
130.250000	0.058805
130.200000	0.0588786
130.150000	0.0589417
130.100000	0.0590048
130.050000	0.0590574
130.000000	0.0590785
129.950000	0.0591206
129.900000	0.0592363
129.850000	0.0592994
129.800000	0.059373
129.750000	0.0594467
129.700000	0.0594782
129.650000	0.0595203
129.600000	0.0595413
129.550000	0.0596465
129.500000	0.0597097
129.450000	0.0597412
129.400000	0.0597623
129.350000	0.0598149
129.300000	0.0598675
129.250000	0.059899
129.200000	0.0599726
129.150000	0.0600252
129.100000	0.0600778
129.050000	0.0600884
129.000000	0.0601304
128.950000	0.060162
128.900000	0.0602462
128.850000	0.0602988
128.800000	0.0603514
128.750000	0.0604145
128.700000	0.0604671
128.650000	0.0605092
128.600000	0.0605618
128.550000	0.0606143
128.500000	0.0606669
128.450000	0.0607195
128.400000	0.0607721
128.350000	0.0608247
128.300000	0.0608773
128.250000	0.0609299
128.200000	0.0610351
128.150000	0.0610562
128.100000	0.0611298
128.050000	0.0611929
128.000000	0.0612666
127.950000	0.0613507
127.900000	0.0614033
127.850000	0.0614454
127.800000	0.061519
127.750000	0.0616032
127.700000	0.0616768
127.650000	0.06174
127.600000	0.0617715
127.550000	0.0618136
127.500000	0.0618767
127.450000	0.0619924
127.400000	0.062045
127.350000	0.0620871
127.300000	0.0621292
127.250000	0.0622028
127.200000	0.0622765
127.150000	0.0623185
127.100000	0.0623711
127.050000	0.0624869
127.000000	0.0625289
126.950000	0.062571
126.900000	0.0626446
126.850000	0.0626867
126.800000	0.0627288
126.750000	0.0628235
126.700000	0.0629182
126.650000	0.0629497
126.600000	0.0629708
126.550000	0.0630339
126.500000	0.0631075
126.450000	0.0631601
126.400000	0.0631811
126.350000	0.0632232
126.300000	0.0632548
126.250000	0.0632969
126.200000	0.0633284
126.150000	0.0634231
126.100000	0.0635073
126.050000	0.0636019
126.000000	0.0636545
125.950000	0.0637071
125.900000	0.0637913
125.850000	0.0638544
125.800000	0.063907
125.750000	0.0639491
125.700000	0.0639701
125.650000	0.0640332
125.600000	0.0640753
125.550000	0.0641384
125.500000	0.0642016
125.450000	0.0642857
125.400000	0.0643594
125.350000	0.0643699
125.300000	0.0643909
125.250000	0.064454
125.200000	0.0645277
125.150000	0.0645803
125.100000	0.0646329
125.050000	0.0646644
125.000000	0.0647065
124.950000	0.0647381
124.900000	0.0647907
124.850000	0.0648433
124.800000	0.0649274
124.750000	0.06498
124.700000	0.0651062
124.650000	0.0651168
124.600000	0.0651799
124.550000	0.0651904
124.500000	0.0652956
124.450000	0.0653692
124.400000	0.0654639
124.350000	0.0655165
124.300000	0.0655691
124.250000	0.0656533
124.200000	0.0657269
124.150000	0.065769
124.100000	0.0658531
124.050000	0.0659373
124.000000	0.0659689
123.950000	0.0660215
123.900000	0.0660741
123.850000	0.0661056
123.800000	0.0661582
123.750000	0.0661793
123.700000	0.0662319
123.650000	0.0662845
123.600000	0.0663686
123.550000	0.0664002
123.500000	0.0664528
123.450000	0.0665264
123.400000	0.0665685
123.350000	0.0666
123.300000	0.0666526
123.250000	0.0667158
123.200000	0.0667578
123.150000	0.0668315
123.100000	0.0668841
123.050000	0.0669367
123.000000	0.0670103
122.950000	0.0670419
122.900000	0.0671155
122.850000	0.0671891
122.800000	0.0672523
122.750000	0.0672733
122.700000	0.0673364
122.650000	0.0673995
122.600000	0.0674311
122.550000	0.0675047
122.500000	0.0675679
122.450000	0.0676415
122.400000	0.0677467
122.350000	0.0678098
122.300000	0.0678308
122.250000	0.0678624
122.200000	0.0679571
122.150000	0.0679781
122.100000	0.0679992
122.050000	0.0680728
122.000000	0.0681675
121.950000	0.0682306
121.900000	0.0682727
121.850000	0.0683358
121.800000	0.0683568
121.750000	0.0684094
121.700000	0.0684725
121.650000	0.0685146
121.600000	0.0685672
121.550000	0.0686093
121.500000	0.0686724
121.450000	0.0687461
121.400000	0.0687566
121.350000	0.0687671
121.300000	0.0688407
121.250000	0.0688723
121.200000	0.0689249
121.150000	0.0689985
121.100000	0.0691248
121.050000	0.0691984
121.000000	0.06923
120.950000	0.069272
120.900000	0.0692931
120.850000	0.0693772
120.800000	0.0694719
120.750000	0.0695456
120.700000	0.0695666
120.650000	0.0696402
120.600000	0.0696507
120.550000	0.0697033
120.500000	0.0697665
120.450000	0.0698506
120.400000	0.0698717
120.350000	0.0698927
120.300000	0.0699032
120.250000	0.0699243
120.200000	0.0699558
120.150000	0.0701031
120.100000	0.0701662
120.050000	0.0702083
120.000000	0.0702609
119.950000	0.0703135
119.900000	0.0703976
119.850000	0.0704397
119.800000	0.0704818
119.750000	0.0705028
119.700000	0.070587
119.650000	0.0706291
119.600000	0.0706922
119.550000	0.0707027
119.500000	0.0707764
119.450000	0.0708395
119.400000	0.0709341
119.350000	0.0709973
119.300000	0.0710499
119.250000	0.071113
119.200000	0.0711551
119.150000	0.0712287
119.100000	0.0712918
119.050000	0.0713865
119.000000	0.0714391
118.950000	0.0714812
118.900000	0.0715653
118.850000	0.0715969
118.800000	0.0716495
118.750000	0.0717652
118.700000	0.0718073
118.650000	0.071923
118.600000	0.0720177
118.550000	0.0721229
118.500000	0.0722175
118.450000	0.0722596
118.400000	0.0723333
118.350000	0.0724174
118.300000	0.072449
118.250000	0.0724911
118.200000	0.0725647
118.150000	0.0727015
118.100000	0.0727225
118.050000	0.0728277
118.000000	0.0729013
117.950000	0.0729644
117.900000	0.0730065
117.850000	0.0730591
117.800000	0.0731012
117.750000	0.0731433
117.700000	0.0732064
117.650000	0.0733221
117.600000	0.0734273
117.550000	0.0735009
117.500000	0.073543
117.450000	0.0735851
117.400000	0.0736798
117.350000	0.0737639
117.300000	0.0738797
117.250000	0.0739112
117.200000	0.0739638
117.150000	0.0739954
117.100000	0.0740269
117.050000	0.074048
117.000000	0.0741321
116.950000	0.0741637
116.900000	0.0741847
116.850000	0.0742689
116.800000	0.074332
116.750000	0.0743636
116.700000	0.0743846
116.650000	0.0744582
116.600000	0.0745108
116.550000	0.0745634
116.500000	0.0746371
116.450000	0.0747212
116.400000	0.0748369
116.350000	0.0748895
116.300000	0.0749106
116.250000	0.0750053
116.200000	0.0750473
116.150000	0.0750789
116.100000	0.0752051
116.050000	0.0752367
116.000000	0.0753103
115.950000	0.0753524
115.900000	0.0754155
115.850000	0.0754681
115.800000	0.0755207
115.750000	0.0755838
115.700000	0.0756259
115.650000	0.0756575
115.600000	0.0756996
115.550000	0.0757732
115.500000	0.0758679
115.450000	0.075931
115.400000	0.0760257
115.350000	0.0761098
115.300000	0.0761729
115.250000	0.0762466
115.200000	0.0763518
115.150000	0.0764044
115.100000	0.0764991
115.050000	0.0765306
115.000000	0.0766358
114.950000	0.0766568
114.900000	0.0767515
114.850000	0.0768672
114.800000	0.0769409
114.750000	0.0770145
114.700000	0.0770987
114.650000	0.0772354
114.600000	0.0773196
114.550000	0.0773827
114.500000	0.0774037
114.450000	0.0774879
114.400000	0.0775615
114.350000	0.0775826
114.300000	0.0776667
114.250000	0.0777404
114.200000	0.0777719
114.150000	0.0778561
114.100000	0.0779192
114.050000	0.0780034
114.000000	0.078056
113.950000	0.0780875
113.900000	0.0781401
113.850000	0.0781927
113.800000	0.0782453
113.750000	0.0783084
113.700000	0.0783821
113.650000	0.0784242
113.600000	0.0784768
113.550000	0.0785714
113.500000	0.078624
113.450000	0.0786977
113.400000	0.0787608
113.350000	0.0788029
113.300000	0.078887
113.250000	0.0789607
113.200000	0.0790343
113.150000	0.0790974
113.100000	0.07915
113.050000	0.0792868
113.000000	0.0793288
112.950000	0.079434
112.900000	0.0794761
112.850000	0.0795182
112.800000	0.0795603
112.750000	0.0796865
112.700000	0.0797812
112.650000	0.0798759
112.600000	0.079939
112.550000	0.0799916
112.500000	0.0800757
112.450000	0.0801494
112.400000	0.0801809
112.350000	0.0802546
112.300000	0.0803072
112.250000	0.0803598
112.200000	0.0803913
112.150000	0.0804544
112.100000	0.0805807
112.050000	0.0806754
112.000000	0.0807595
111.950000	0.0808332
111.900000	0.0809068
111.850000	0.0809489
111.800000	0.0810436
111.750000	0.0811277
111.700000	0.0811908
111.650000	0.081275
111.600000	0.0813907
111.550000	0.0814328
111.500000	0.0814959
111.450000	0.0815275
111.400000	0.0816116
111.350000	0.0817484
111.300000	0.0818325
111.250000	0.0818956
111.200000	0.0819167
111.150000	0.0819903
111.100000	0.082064
111.050000	0.0821166
111.000000	0.0821586
110.950000	0.0822218
110.900000	0.0823375
110.850000	0.0824111
110.800000	0.0824637
110.750000	0.0825479
110.700000	0.0825689
110.650000	0.0826425
110.600000	0.0826636
110.550000	0.0827583
110.500000	0.0828319
110.450000	0.0828845
110.400000	0.0829371
110.350000	0.0830528
110.300000	0.0830844
110.250000	0.083137
110.200000	0.083179
110.150000	0.0832211
110.100000	0.0832948
110.050000	0.0833474
110.000000	0.0833894
109.950000	0.0834526
109.900000	0.0835262
109.850000	0.0835893
109.800000	0.0836629
109.750000	0.0837681
109.700000	0.0838418
109.650000	0.0839154
109.600000	0.083968
109.550000	0.0840627
109.500000	0.0841363
109.450000	0.08421
109.400000	0.0843467
109.350000	0.0844309
109.300000	0.084494
109.250000	0.0845361
109.200000	0.0846308
109.150000	0.0847044
109.100000	0.0848096
109.050000	0.0848727
109.000000	0.0849148
108.950000	0.0849989
108.900000	0.0850515
108.850000	0.0850831
108.800000	0.0851357
108.750000	0.0852199
108.700000	0.0852409
108.650000	0.0853671
108.600000	0.0854197
108.550000	0.0855249
108.500000	0.085567
108.450000	0.0856406
108.400000	0.0856722
108.350000	0.0857248
108.300000	0.0857774
108.250000	0.0858405
108.200000	0.0859457
108.150000	0.0860088
108.100000	0.0861351
108.050000	0.0861982
108.000000	0.0862718
107.950000	0.0862929
107.900000	0.086356
107.850000	0.0864191
107.800000	0.0864822
107.750000	0.0865874
107.700000	0.0866611
107.650000	0.0867452
107.600000	0.0868189
107.550000	0.0868925
107.500000	0.0869766
107.450000	0.0870398
107.400000	0.087166
107.350000	0.0872396
107.300000	0.0873554
107.250000	0.0874185
107.200000	0.0874921
107.150000	0.0875657
107.100000	0.0876394
107.050000	0.0877341
107.000000	0.0878287
106.950000	0.0879234
106.900000	0.0879865
106.850000	0.0880076
106.800000	0.0880917
106.750000	0.0881969
106.700000	0.088239
106.650000	0.0883337
106.600000	0.0883758
106.550000	0.0884599
106.500000	0.088502
106.450000	0.0885967
106.400000	0.0886388
106.350000	0.0887019
106.300000	0.0887545
106.250000	0.088786
106.200000	0.0887965
106.150000	0.0888491
106.100000	0.0889017
106.050000	0.0889964
106.000000	0.0890911
105.950000	0.0891647
105.900000	0.0892805
105.850000	0.0893541
105.800000	0.0893962
105.750000	0.0895014
105.700000	0.089596
105.650000	0.0896592
105.600000	0.0897118
105.550000	0.089817
105.500000	0.0899222
105.450000	0.0899853
105.400000	0.0900484
105.350000	0.0901641
105.300000	0.0902483
105.250000	0.0903324
105.200000	0.0903955
105.150000	0.0905007
105.100000	0.0905849
105.050000	0.0906375
105.000000	0.0907532
104.950000	0.0908479
104.900000	0.0908584
104.850000	0.0909846
104.800000	0.0910372
104.750000	0.0911109
104.700000	0.0911635
104.650000	0.0912582
104.600000	0.0913949
104.550000	0.0915001
104.500000	0.0915737
104.450000	0.0916579
104.400000	0.0917421
104.350000	0.0917947
104.300000	0.0918367
104.250000	0.0919209
104.200000	0.0919945
104.150000	0.0920576
104.100000	0.0921208
104.050000	0.092226
104.000000	0.0923522
103.950000	0.0924364
103.900000	0.0924995
103.850000	0.0925942
103.800000	0.0926257
103.750000	0.0927204
103.700000	0.0928045
103.650000	0.0928677
103.600000	0.0929518
103.550000	0.0930149
103.500000	0.0930675
103.450000	0.0931201
103.400000	0.0932569
103.350000	0.0933095
103.300000	0.0933726
103.250000	0.0934568
103.200000	0.0935094
103.150000	0.0935409
103.100000	0.0936566
103.050000	0.0937198
103.000000	0.0938355
102.950000	0.0939091
102.900000	0.0940143
102.850000	0.0940669
102.800000	0.0942037
102.750000	0.0942878
102.700000	0.0943404
102.650000	0.0944141
102.600000	0.0944877
102.550000	0.0945508
102.500000	0.0945718
102.450000	0.094677
102.400000	0.0947402
102.350000	0.0947822
102.300000	0.0948559
102.250000	0.0949506
102.200000	0.0950558
102.150000	0.0951189
102.100000	0.095182
102.050000	0.0952346
102.000000	0.0952977
101.950000	0.0953819
101.900000	0.0954239
101.850000	0.0955186
101.800000	0.0955502
101.750000	0.0955923
101.700000	0.0956764
101.650000	0.0957395
101.600000	0.0958237
101.550000	0.0959499
101.500000	0.096013
101.450000	0.0960867
101.400000	0.0961603
101.350000	0.0962445
101.300000	0.0963707
101.250000	0.0964549
101.200000	0.0965706
101.150000	0.0966758
101.100000	0.0967915
101.050000	0.0968231
101.000000	0.0968967
100.950000	0.0970019
100.900000	0.0970335
100.850000	0.0971071
100.800000	0.0971912
100.750000	0.0972964
100.700000	0.097328
100.650000	0.0973701
100.600000	0.0974437
100.550000	0.0975384
100.500000	0.097612
100.450000	0.0976752
100.400000	0.0977593
100.350000	0.0978329
100.300000	0.0978961
100.250000	0.0979066
100.200000	0.0980223
100.150000	0.098117
100.100000	0.0982327
100.050000	0.0982958
100.000000	0.098422
99.950000	0.0984746
99.900000	0.0984852
99.850000	0.0985483
99.800000	0.0986535
99.750000	0.0987376
99.700000	0.0988008
99.650000	0.0988954
99.600000	0.0990112
99.550000	0.0991795
99.500000	0.0992741
99.450000	0.0993583
99.400000	0.0994635
99.350000	0.0995266
99.300000	0.0996529
99.250000	0.0997475
99.200000	0.0998317
99.150000	0.0999369
99.100000	0.100074
99.050000	0.100179
99.000000	0.100231
98.950000	0.100274
98.900000	0.100347
98.850000	0.10041
98.800000	0.100484
98.750000	0.100558
98.700000	0.100652
98.650000	0.100757
98.600000	0.100863
98.550000	0.100915
98.500000	0.10101
98.450000	0.101094
98.400000	0.101178
98.350000	0.10121
98.300000	0.101273
98.250000	0.101325
98.200000	0.101399
98.150000	0.101473
98.100000	0.101557
98.050000	0.101683
98.000000	0.101788
97.950000	0.101841
97.900000	0.101925
97.850000	0.101999
97.800000	0.102083
97.750000	0.102125
97.700000	0.102199
97.650000	0.102293
97.600000	0.102367
97.550000	0.102483
97.500000	0.102525
97.450000	0.102535
97.400000	0.102651
97.350000	0.102693
97.300000	0.102788
97.250000	0.102882
97.200000	0.103019
97.150000	0.103114
97.100000	0.103187
97.050000	0.103272
97.000000	0.103345
96.950000	0.103408
96.900000	0.103503
96.850000	0.103566
96.800000	0.103671
96.750000	0.103724
96.700000	0.103829
96.650000	0.103913
96.600000	0.103966
96.550000	0.104103
96.500000	0.10425
96.450000	0.104334
96.400000	0.104429
96.350000	0.104523
96.300000	0.104639
96.250000	0.104744
96.200000	0.104807
96.150000	0.104913
96.100000	0.104976
96.050000	0.10506
96.000000	0.105165
95.950000	0.105207
95.900000	0.105281
95.850000	0.105376
95.800000	0.10547
95.750000	0.105649
95.700000	0.105723
95.650000	0.105765
95.600000	0.105849
95.550000	0.105891
95.500000	0.10608
95.450000	0.106175
95.400000	0.106291
95.350000	0.106428
95.300000	0.106533
95.250000	0.106617
95.200000	0.10668
95.150000	0.106796
95.100000	0.106869
95.050000	0.106943
95.000000	0.107048
94.950000	0.107143
94.900000	0.107216
94.850000	0.10728
94.800000	0.107353
94.750000	0.107416
94.700000	0.107511
94.650000	0.107606
94.600000	0.107669
94.550000	0.107732
94.500000	0.107785
94.450000	0.107879
94.400000	0.107963
94.350000	0.108079
94.300000	0.108153
94.250000	0.108247
94.200000	0.108353
94.150000	0.108426
94.100000	0.108468
94.050000	0.108574
94.000000	0.108679
93.950000	0.108794
93.900000	0.108963
93.850000	0.109068
93.800000	0.109121
93.750000	0.109184
93.700000	0.109299
93.650000	0.109384
93.600000	0.109499
93.550000	0.109594
93.500000	0.109647
93.450000	0.109752
93.400000	0.109846
93.350000	0.109994
93.300000	0.110099
93.250000	0.110194
93.200000	0.110257
93.150000	0.110351
93.100000	0.110425
93.050000	0.110562
93.000000	0.110656
92.950000	0.110762
92.900000	0.110867
92.850000	0.110919
92.800000	0.110983
92.750000	0.111067
92.700000	0.11114
92.650000	0.111267
92.600000	0.111309
92.550000	0.111456
92.500000	0.11153
92.450000	0.111624
92.400000	0.111687
92.350000	0.111814
92.300000	0.111887
92.250000	0.111961
92.200000	0.112077
92.150000	0.112182
92.100000	0.112234
92.050000	0.112382
92.000000	0.112487
91.950000	0.112571
91.900000	0.112624
91.850000	0.112739
91.800000	0.112802
91.750000	0.112866
91.700000	0.112908
91.650000	0.112981
91.600000	0.113086
91.550000	0.113202
91.500000	0.113276
91.450000	0.113381
91.400000	0.113476
91.350000	0.113602
91.300000	0.11377
91.250000	0.113865
91.200000	0.113939
91.150000	0.114033
91.100000	0.114065
91.050000	0.11417
91.000000	0.114254
90.950000	0.114338
90.900000	0.114433
90.850000	0.114538
90.800000	0.114675
90.750000	0.114717
90.700000	0.114801
90.650000	0.114875
90.600000	0.115022
90.550000	0.115127
90.500000	0.115243
90.450000	0.115432
90.400000	0.115495
90.350000	0.115664
90.300000	0.115748
90.250000	0.115864
90.200000	0.115948
90.150000	0.116116
90.100000	0.11619
90.050000	0.116274
90.000000	0.11639
89.950000	0.116463
89.900000	0.116579
89.850000	0.116663
89.800000	0.116747
89.750000	0.116821
89.700000	0.116874
89.650000	0.116989
89.600000	0.117126
89.550000	0.11721
89.500000	0.117315
89.450000	0.1174
89.400000	0.117505
89.350000	0.117589
89.300000	0.117726
89.250000	0.117799
89.200000	0.117862
89.150000	0.117999
89.100000	0.118041
89.050000	0.118167
89.000000	0.118273
88.950000	0.118346
88.900000	0.118367
88.850000	0.118483
88.800000	0.118588
88.750000	0.118672
88.700000	0.118788
88.650000	0.118872
88.600000	0.11902
88.550000	0.119156
88.500000	0.119251
88.450000	0.119367
88.400000	0.119525
88.350000	0.119588
88.300000	0.119703
88.250000	0.119777
88.200000	0.119924
88.150000	0.120019
88.100000	0.120124
88.050000	0.120219
88.000000	0.120356
87.950000	0.120461
87.900000	0.120524
87.850000	0.120619
87.800000	0.120682
87.750000	0.120861
87.700000	0.120903
87.650000	0.121008
87.600000	0.121081
87.550000	0.121145
87.500000	0.121218
87.450000	0.121323
87.400000	0.121439
87.350000	0.121565
87.300000	0.121671
87.250000	0.121744
87.200000	0.121807
87.150000	0.121934
87.100000	0.122007
87.050000	0.122102
87.000000	0.122239
86.950000	0.122344
86.900000	0.122386
86.850000	0.12247
86.800000	0.122565
86.750000	0.122638
86.700000	0.122754
86.650000	0.122828
86.600000	0.122964
86.550000	0.123038
86.500000	0.123164
86.450000	0.123343
86.400000	0.123375
86.350000	0.123469
86.300000	0.123533
86.250000	0.123638
86.200000	0.123753
86.150000	0.12388
86.100000	0.123953
86.050000	0.124027
86.000000	0.124122
85.950000	0.124237
85.900000	0.124353
85.850000	0.124406
85.800000	0.124469
85.750000	0.124574
85.700000	0.124679
85.650000	0.124774
85.600000	0.124879
85.550000	0.124974
85.500000	0.1251
85.450000	0.125205
85.400000	0.125268
85.350000	0.125447
85.300000	0.125542
85.250000	0.125668
85.200000	0.125752
85.150000	0.12592
85.100000	0.126015
85.050000	0.126131
85.000000	0.126278
84.950000	0.126394
84.900000	0.126499
84.850000	0.126604
84.800000	0.126688
84.750000	0.126783
84.700000	0.126941
84.650000	0.127025
84.600000	0.127162
84.550000	0.127299
84.500000	0.127414
84.450000	0.127477
84.400000	0.127551
84.350000	0.127656
84.300000	0.12773
84.250000	0.127814
84.200000	0.127951
84.150000	0.128035
84.100000	0.128119
84.050000	0.128256
84.000000	0.128403
83.950000	0.12854
83.900000	0.128645
83.850000	0.128729
83.800000	0.128813
83.750000	0.128908
83.700000	0.129003
83.650000	0.129129
83.600000	0.129192
83.550000	0.129287
83.500000	0.129371
83.450000	0.129487
83.400000	0.129571
83.350000	0.129655
83.300000	0.129697
83.250000	0.129834
83.200000	0.129918
83.150000	0.130034
83.100000	0.130118
83.050000	0.130191
83.000000	0.130286
82.950000	0.130381
82.900000	0.130465
82.850000	0.13057
82.800000	0.130675
82.750000	0.130749
82.700000	0.130865
82.650000	0.13097
82.600000	0.131033
82.550000	0.131191
82.500000	0.131349
82.450000	0.131443
82.400000	0.131559
82.350000	0.131717
82.300000	0.131875
82.250000	0.131948
82.200000	0.132106
82.150000	0.132148
82.100000	0.132306
82.050000	0.13239
82.000000	0.132474
81.950000	0.13259
81.900000	0.132716
81.850000	0.13279
81.800000	0.132895
81.750000	0.133053
81.700000	0.133232
81.650000	0.133326
81.600000	0.133474
81.550000	0.1336
81.500000	0.133716
81.450000	0.133789
81.400000	0.133863
81.350000	0.133989
81.300000	0.134105
81.250000	0.134242
81.200000	0.134357
81.150000	0.134462
81.100000	0.134568
81.050000	0.13461
81.000000	0.134736
80.950000	0.134904
80.900000	0.134999
80.850000	0.135146
80.800000	0.135293
80.750000	0.135388
80.700000	0.135504
80.650000	0.135588
80.600000	0.135725
80.550000	0.135841
80.500000	0.135967
80.450000	0.136082
80.400000	0.136177
80.350000	0.136356
80.300000	0.136545
80.250000	0.136661
80.200000	0.136787
80.150000	0.136914
80.100000	0.137061
80.050000	0.137187
80.000000	0.137334
79.950000	0.137461
79.900000	0.137576
79.850000	0.137734
79.800000	0.137808
79.750000	0.137976
79.700000	0.138113
79.650000	0.138197
79.600000	0.138334
79.550000	0.138491
79.500000	0.138586
79.450000	0.138712
79.400000	0.138902
79.350000	0.139007
79.300000	0.139049
79.250000	0.139133
79.200000	0.139249
79.150000	0.139344
79.100000	0.139438
79.050000	0.139554
79.000000	0.139649
78.950000	0.139785
78.900000	0.139891
78.850000	0.139985
78.800000	0.140143
78.750000	0.140217
78.700000	0.140301
78.650000	0.140469
78.600000	0.140606
78.550000	0.140743
78.500000	0.140837
78.450000	0.140953
78.400000	0.140985
78.350000	0.141079
78.300000	0.141185
78.250000	0.14129
78.200000	0.141384
78.150000	0.141469
78.100000	0.141542
78.050000	0.141721
78.000000	0.141921
77.950000	0.142037
77.900000	0.142173
77.850000	0.142258
77.800000	0.142363
77.750000	0.142552
77.700000	0.142563
77.650000	0.142657
77.600000	0.142836
77.550000	0.142973
77.500000	0.143068
77.450000	0.143204
77.400000	0.143246
77.350000	0.14332
77.300000	0.143394
77.250000	0.143541
77.200000	0.143667
77.150000	0.143772
77.100000	0.143899
77.050000	0.144046
77.000000	0.144172
76.950000	0.144267
76.900000	0.14434
76.850000	0.144425
76.800000	0.144551
76.750000	0.144667
76.700000	0.144793
76.650000	0.14494
76.600000	0.145066
76.550000	0.145171
76.500000	0.145287
76.450000	0.145434
76.400000	0.14555
76.350000	0.145687
76.300000	0.145782
76.250000	0.145887
76.200000	0.146024
76.150000	0.146171
76.100000	0.146266
76.050000	0.14636
76.000000	0.146507
75.950000	0.146623
75.900000	0.146749
75.850000	0.146897
75.800000	0.146991
75.750000	0.147097
75.700000	0.147191
75.650000	0.147286
75.600000	0.14737
75.550000	0.147475
75.500000	0.147549
75.450000	0.147665
75.400000	0.147822
75.350000	0.147938
75.300000	0.148085
75.250000	0.148243
75.200000	0.148317
75.150000	0.148359
75.100000	0.148454
75.050000	0.148506
75.000000	0.148601
74.950000	0.148738
74.900000	0.148811
74.850000	0.148927
74.800000	0.149043
74.750000	0.149211
74.700000	0.149243
74.650000	0.14939
74.600000	0.149453
74.550000	0.149548
74.500000	0.149642
74.450000	0.149705
74.400000	0.149832
74.350000	0.150021
74.300000	0.150095
74.250000	0.1502
74.200000	0.150368
74.150000	0.150515
74.100000	0.150621
74.050000	0.150705
74.000000	0.15081
73.950000	0.150884
73.900000	0.15102
73.850000	0.151157
73.800000	0.151262
73.750000	0.151462
73.700000	0.151599
73.650000	0.151704
73.600000	0.15182
73.550000	0.151978
73.500000	0.152104
73.450000	0.152262
73.400000	0.152388
73.350000	0.152504
73.300000	0.152651
73.250000	0.152777
73.200000	0.15304
73.150000	0.153187
73.100000	0.153314
73.050000	0.153471
73.000000	0.153524
72.950000	0.153619
72.900000	0.153756
72.850000	0.153934
72.800000	0.154061
72.750000	0.154155
72.700000	0.154303
72.650000	0.154418
72.600000	0.154513
72.550000	0.154629
72.500000	0.154734
72.450000	0.154934
72.400000	0.15507
72.350000	0.155144
72.300000	0.155281
72.250000	0.155418
72.200000	0.155544
72.150000	0.155723
72.100000	0.155807
72.050000	0.155891
72.000000	0.156007
71.950000	0.156154
71.900000	0.156249
71.850000	0.156375
71.800000	0.15647
71.750000	0.15668
71.700000	0.156785
71.650000	0.15689
71.600000	0.157006
71.550000	0.157195
71.500000	0.157301
71.450000	0.157395
71.400000	0.157501
71.350000	0.157648
71.300000	0.157774
71.250000	0.1579
71.200000	0.158058
71.150000	0.158163
71.100000	0.158321
71.050000	0.158426
71.000000	0.158531
70.950000	0.158668
70.900000	0.158805
70.850000	0.158963
70.800000	0.159121
70.750000	0.159278
70.700000	0.159468
70.650000	0.159657
70.600000	0.159752
70.550000	0.159836
70.500000	0.159941
70.450000	0.160004
70.400000	0.160236
70.350000	0.160372
70.300000	0.160509
70.250000	0.160614
70.200000	0.160741
70.150000	0.160867
70.100000	0.160983
70.050000	0.16114
70.000000	0.161235
69.950000	0.161393
69.900000	0.161551
69.850000	0.161698
69.800000	0.161835
69.750000	0.162003
69.700000	0.162129
69.650000	0.162234
69.600000	0.162371
69.550000	0.162476
69.500000	0.162582
69.450000	0.162697
69.400000	0.162771
69.350000	0.162897
69.300000	0.163013
69.250000	0.163171
69.200000	0.163297
69.150000	0.163349
69.100000	0.163476
69.050000	0.163623
69.000000	0.163718
68.950000	0.163918
68.900000	0.164117
68.850000	0.164317
68.800000	0.164454
68.750000	0.164559
68.700000	0.164707
68.650000	0.164843
68.600000	0.165022
68.550000	0.165138
68.500000	0.165285
68.450000	0.165464
68.400000	0.165569
68.350000	0.165706
68.300000	0.165758
68.250000	0.165885
68.200000	0.166021
68.150000	0.166158
68.100000	0.166263
68.050000	0.166442
68.000000	0.166579
67.950000	0.166737
67.900000	0.166831
67.850000	0.166989
67.800000	0.167094
67.750000	0.16721
67.700000	0.167357
67.650000	0.167515
67.600000	0.167684
67.550000	0.167926
67.500000	0.168104
67.450000	0.168167
67.400000	0.168273
67.350000	0.168399
67.300000	0.168504
67.250000	0.168609
67.200000	0.168746
67.150000	0.168935
67.100000	0.169146
67.050000	0.169198
67.000000	0.16924
66.950000	0.169388
66.900000	0.169482
66.850000	0.169577
66.800000	0.169703
66.750000	0.169872
66.700000	0.169903
66.650000	0.17005
66.600000	0.17025
66.550000	0.170377
66.500000	0.170492
66.450000	0.170671
66.400000	0.170808
66.350000	0.170871
66.300000	0.170987
66.250000	0.171102
66.200000	0.17125
66.150000	0.171376
66.100000	0.171534
66.050000	0.171618
66.000000	0.171776
65.950000	0.171965
65.900000	0.172144
65.850000	0.172354
65.800000	0.17247
65.750000	0.172554
65.700000	0.172733
65.650000	0.17287
65.600000	0.17307
65.550000	0.173248
65.500000	0.173375
65.450000	0.173533
65.400000	0.173701
65.350000	0.17388
65.300000	0.174037
65.250000	0.174143
65.200000	0.174227
65.150000	0.174416
65.100000	0.174553
65.050000	0.174732
65.000000	0.174858
64.950000	0.174974
64.900000	0.175068
64.850000	0.17531
64.800000	0.1755
64.750000	0.175636
64.700000	0.175742
64.650000	0.175963
64.600000	0.176068
64.550000	0.176247
64.500000	0.176436
64.450000	0.17652
64.400000	0.176678
64.350000	0.176888
64.300000	0.177057
64.250000	0.177246
64.200000	0.177383
64.150000	0.177572
64.100000	0.17774
64.050000	0.177888
64.000000	0.178151
63.950000	0.178298
63.900000	0.178466
63.850000	0.178571
63.800000	0.178666
63.750000	0.178845
63.700000	0.178971
63.650000	0.179171
63.600000	0.17936
63.550000	0.179476
63.500000	0.179655
63.450000	0.179886
63.400000	0.180013
63.350000	0.18017
63.300000	0.180276
63.250000	0.180349
63.200000	0.180518
63.150000	0.180717
63.100000	0.180823
63.050000	0.181001
63.000000	0.181149
62.950000	0.181264
62.900000	0.181443
62.850000	0.181612
62.800000	0.181717
62.750000	0.181864
62.700000	0.182085
62.650000	0.182232
62.600000	0.182359
62.550000	0.182537
62.500000	0.182643
62.450000	0.182748
62.400000	0.182821
62.350000	0.183021
62.300000	0.183232
62.250000	0.183358
62.200000	0.183432
62.150000	0.183526
62.100000	0.183673
62.050000	0.1838
62.000000	0.183905
61.950000	0.184073
61.900000	0.18421
61.850000	0.184326
61.800000	0.184462
61.750000	0.18461
61.700000	0.184736
61.650000	0.184799
61.600000	0.184904
61.550000	0.185073
61.500000	0.185178
61.450000	0.185409
61.400000	0.185556
61.350000	0.185672
61.300000	0.185809
61.250000	0.185893
61.200000	0.186009
61.150000	0.186167
61.100000	0.186282
61.050000	0.186409
61.000000	0.186587
60.950000	0.186808
60.900000	0.186945
60.850000	0.187092
60.800000	0.187198
60.750000	0.187292
60.700000	0.187418
60.650000	0.187555
60.600000	0.187639
60.550000	0.187839
60.500000	0.187955
60.450000	0.188102
60.400000	0.18825
60.350000	0.188365
60.300000	0.188534
60.250000	0.188712
60.200000	0.188849
60.150000	0.188996
60.100000	0.189207
60.050000	0.189365
60.000000	0.18947
59.950000	0.189575
59.900000	0.189775
59.850000	0.189891
59.800000	0.19008
59.750000	0.190248
59.700000	0.190385
59.650000	0.190501
59.600000	0.19069
59.550000	0.190837
59.500000	0.190995
59.450000	0.191153
59.400000	0.19129
59.350000	0.191532
59.300000	0.19171
59.250000	0.1919
59.200000	0.192026
59.150000	0.192194
59.100000	0.192321
59.050000	0.192426
59.000000	0.192584
58.950000	0.192762
58.900000	0.19292
58.850000	0.193068
58.800000	0.193173
58.750000	0.193341
58.700000	0.19353
58.650000	0.193594
58.600000	0.193751
58.550000	0.193951
58.500000	0.19412
58.450000	0.194193
58.400000	0.194382
58.350000	0.194477
58.300000	0.194645
58.250000	0.194782
58.200000	0.195014
58.150000	0.195171
58.100000	0.195203
58.050000	0.195319
58.000000	0.195434
57.950000	0.195613
57.900000	0.19574
57.850000	0.195824
57.800000	0.19596
57.750000	0.196118
57.700000	0.196213
57.650000	0.196423
57.600000	0.19656
57.550000	0.196781
57.500000	0.196939
57.450000	0.197118
57.400000	0.197233
57.350000	0.197339
57.300000	0.197496
57.250000	0.197612
57.200000	0.197759
57.150000	0.19797
57.100000	0.198117
57.050000	0.198233
57.000000	0.198369
56.950000	0.198496
56.900000	0.198643
56.850000	0.198811
56.800000	0.198895
56.750000	0.199043
56.700000	0.199169
56.650000	0.199348
56.600000	0.199548
56.550000	0.199632
56.500000	0.199842
56.450000	0.2
56.400000	0.200168
56.350000	0.200316
56.300000	0.200473
56.250000	0.200684
56.200000	0.200863
56.150000	0.20101
56.100000	0.201168
56.050000	0.201357
56.000000	0.201473
55.950000	0.201662
55.900000	0.201746
55.850000	0.201925
55.800000	0.202072
55.750000	0.20223
55.700000	0.202377
55.650000	0.202472
55.600000	0.202704
55.550000	0.202861
55.500000	0.203009
55.450000	0.203166
55.400000	0.203272
55.350000	0.203366
55.300000	0.203503
55.250000	0.203713
55.200000	0.20385
55.150000	0.203976
55.100000	0.204176
55.050000	0.20426
55.000000	0.204387
54.950000	0.204544
54.900000	0.204702
54.850000	0.204913
54.800000	0.205113
54.750000	0.205302
54.700000	0.205481
54.650000	0.205649
54.600000	0.205775
54.550000	0.205923
54.500000	0.20608
54.450000	0.206217
54.400000	0.206417
54.350000	0.206585
54.300000	0.206722
54.250000	0.20689
54.200000	0.207048
54.150000	0.207174
54.100000	0.207311
54.050000	0.207532
54.000000	0.207658
53.950000	0.207858
53.900000	0.207974
53.850000	0.208111
53.800000	0.208321
53.750000	0.208416
53.700000	0.208542
53.650000	0.208837
53.600000	0.208994
53.550000	0.209184
53.500000	0.209299
53.450000	0.209489
53.400000	0.209583
53.350000	0.209741
53.300000	0.209899
53.250000	0.210015
53.200000	0.210151
53.150000	0.210267
53.100000	0.210414
53.050000	0.210604
53.000000	0.210835
52.950000	0.210972
52.900000	0.211193
52.850000	0.211414
52.800000	0.211572
52.750000	0.211772
52.700000	0.211908
52.650000	0.212066
52.600000	0.212266
52.550000	0.212497
52.500000	0.212676
52.450000	0.212887
52.400000	0.213044
52.350000	0.21315
52.300000	0.213307
52.250000	0.213423
52.200000	0.213612
52.150000	0.21377
52.100000	0.213875
52.050000	0.214033
52.000000	0.214212
51.950000	0.21438
51.900000	0.214601
51.850000	0.214738
51.800000	0.214917
51.750000	0.215096
51.700000	0.215254
51.650000	0.215432
51.600000	0.21559
51.550000	0.215716
51.500000	0.215885
51.450000	0.215979
51.400000	0.216116
51.350000	0.216369
51.300000	0.216579
51.250000	0.216695
51.200000	0.216821
51.150000	0.216968
51.100000	0.217052
51.050000	0.21721
51.000000	0.217336
50.950000	0.217536
50.900000	0.217694
50.850000	0.217926
50.800000	0.218104
50.750000	0.218336
50.700000	0.218462
50.650000	0.218609
50.600000	0.218788
50.550000	0.219009
50.500000	0.219209
50.450000	0.21943
50.400000	0.219598
50.350000	0.219714
50.300000	0.219935
50.250000	0.220103
50.200000	0.22024
50.150000	0.220408
50.100000	0.220587
50.050000	0.220734
50.000000	0.220913
49.950000	0.22106
49.900000	0.221208
49.850000	0.221376
49.800000	0.221534
49.750000	0.221755
49.700000	0.221944
49.650000	0.22206
49.600000	0.222175
49.550000	0.222365
49.500000	0.222491
49.450000	0.222638
49.400000	0.222807
49.350000	0.223017
49.300000	0.223185
49.250000	0.223375
49.200000	0.223511
49.150000	0.223627
49.100000	0.223764
49.050000	0.223943
49.000000	0.22409
48.950000	0.224258
48.900000	0.224448
48.850000	0.224616
48.800000	0.224742
48.750000	0.224995
48.700000	0.225153
48.650000	0.225352
48.600000	0.225542
48.550000	0.225647
48.500000	0.225847
48.450000	0.225994
48.400000	0.226141
48.350000	0.226257
48.300000	0.226394
48.250000	0.226625
48.200000	0.226815
48.150000	0.226983
48.100000	0.22713
48.050000	0.227246
48.000000	0.227435
47.950000	0.227562
47.900000	0.227719
47.850000	0.227919
47.800000	0.22813
47.750000	0.228351
47.700000	0.228645
47.650000	0.228771
47.600000	0.22895
47.550000	0.229066
47.500000	0.229308
47.450000	0.229497
47.400000	0.229644
47.350000	0.229771
47.300000	0.230002
47.250000	0.230181
47.200000	0.230328
47.150000	0.230528
47.100000	0.230707
47.050000	0.230833
47.000000	0.230938
46.950000	0.23117
46.900000	0.23137
46.850000	0.231559
46.800000	0.231664
46.750000	0.23179
46.700000	0.231938
46.650000	0.232127
46.600000	0.232295
46.550000	0.232453
46.500000	0.23259
46.450000	0.232769
46.400000	0.232906
46.350000	0.233095
46.300000	0.233358
46.250000	0.233547
46.200000	0.233652
46.150000	0.233789
46.100000	0.233936
46.050000	0.234147
46.000000	0.234389
45.950000	0.234547
45.900000	0.234746
45.850000	0.234894
45.800000	0.235009
45.750000	0.23522
45.700000	0.23542
45.650000	0.235609
45.600000	0.235851
45.550000	0.236093
45.500000	0.236272
45.450000	0.23643
45.400000	0.23664
45.350000	0.236745
45.300000	0.236945
45.250000	0.237092
45.200000	0.237261
45.150000	0.237461
45.100000	0.23765
45.050000	0.23786
45.000000	0.237997
44.950000	0.238176
44.900000	0.238313
44.850000	0.238481
44.800000	0.238597
44.750000	0.238797
44.700000	0.239007
44.650000	0.239123
44.600000	0.239207
44.550000	0.239312
44.500000	0.239459
44.450000	0.23967
44.400000	0.239859
44.350000	0.240048
44.300000	0.240185
44.250000	0.240322
44.200000	0.24049
44.150000	0.240648
44.100000	0.240795
44.050000	0.240995
44.000000	0.241185
43.950000	0.241384
43.900000	0.241584
43.850000	0.241805
43.800000	0.242016
43.750000	0.242215
43.700000	0.242457
43.650000	0.242647
43.600000	0.242794
43.550000	0.243015
43.500000	0.243278
43.450000	0.243467
43.400000	0.243646
43.350000	0.243772
43.300000	0.244014
43.250000	0.244183
43.200000	0.244372
43.150000	0.244582
43.100000	0.24474
43.050000	0.245014
43.000000	0.245214
42.950000	0.245413
42.900000	0.245603
42.850000	0.245782
42.800000	0.246013
42.750000	0.246223
42.700000	0.246381
42.650000	0.246571
42.600000	0.24677
42.550000	0.246928
42.500000	0.247128
42.450000	0.247381
42.400000	0.247475
42.350000	0.247654
42.300000	0.24777
42.250000	0.247917
42.200000	0.248117
42.150000	0.248285
42.100000	0.248454
42.050000	0.24859
42.000000	0.248874
41.950000	0.249148
41.900000	0.249285
41.850000	0.249432
41.800000	0.249632
41.750000	0.249863
41.700000	0.250105
41.650000	0.250263
41.600000	0.250537
41.550000	0.250726
41.500000	0.250957
41.450000	0.251105
41.400000	0.251262
41.350000	0.251483
41.300000	0.251599
41.250000	0.251778
41.200000	0.252051
41.150000	0.252241
41.100000	0.252346
41.050000	0.252567
41.000000	0.252777
40.950000	0.252967
40.900000	0.253124
40.850000	0.253293
40.800000	0.253461
40.750000	0.253661
40.700000	0.253913
40.650000	0.254019
40.600000	0.254229
40.550000	0.254408
40.500000	0.254671
40.450000	0.254839
40.400000	0.255049
40.350000	0.255333
40.300000	0.255533
40.250000	0.255712
40.200000	0.255923
40.150000	0.256101
40.100000	0.256291
40.050000	0.256575
40.000000	0.256775
39.950000	0.256932
39.900000	0.257153
39.850000	0.257269
39.800000	0.257458
39.750000	0.257595
39.700000	0.257764
39.650000	0.257963
39.600000	0.258121
39.550000	0.258363
39.500000	0.258531
39.450000	0.258868
39.400000	0.259078
39.350000	0.259331
39.300000	0.259531
39.250000	0.259741
39.200000	0.259867
39.150000	0.259983
39.100000	0.260099
39.050000	0.260225
39.000000	0.260488
38.950000	0.26073
38.900000	0.260888
38.850000	0.261025
38.800000	0.261246
38.750000	0.261372
38.700000	0.261593
38.650000	0.261782
38.600000	0.261961
38.550000	0.262203
38.500000	0.262466
38.450000	0.262634
38.400000	0.262823
38.350000	0.262971
38.300000	0.26316
38.250000	0.263371
38.200000	0.263591
38.150000	0.26377
38.100000	0.26396
38.050000	0.264159
38.000000	0.264296
37.950000	0.264444
37.900000	0.264601
37.850000	0.264812
37.800000	0.265043
37.750000	0.26518
37.700000	0.265306
37.650000	0.265474
37.600000	0.265643
37.550000	0.265885
37.500000	0.266095
37.450000	0.266253
37.400000	0.266421
37.350000	0.266621
37.300000	0.2668
37.250000	0.266947
37.200000	0.267105
37.150000	0.267294
37.100000	0.267452
37.050000	0.267631
37.000000	0.26782
36.950000	0.26801
36.900000	0.268199
36.850000	0.268325
36.800000	0.268525
36.750000	0.268672
36.700000	0.268914
36.650000	0.269083
36.600000	0.26924
36.550000	0.269398
36.500000	0.269546
36.450000	0.269745
36.400000	0.269924
36.350000	0.270156
36.300000	0.270303
36.250000	0.27045
36.200000	0.270629
36.150000	0.27085
36.100000	0.271102
36.050000	0.27126
36.000000	0.271492
35.950000	0.271649
35.900000	0.271881
35.850000	0.272165
35.800000	0.272249
35.750000	0.272459
35.700000	0.272659
35.650000	0.27288
35.600000	0.273101
35.550000	0.273343
35.500000	0.273575
35.450000	0.273838
35.400000	0.274016
35.350000	0.2743
35.300000	0.274542
35.250000	0.27469
35.200000	0.274837
35.150000	0.275089
35.100000	0.275342
35.050000	0.27551
35.000000	0.275689
34.950000	0.27591
34.900000	0.276152
34.850000	0.276352
34.800000	0.276573
34.750000	0.276709
34.700000	0.276899
34.650000	0.277036
34.600000	0.277256
34.550000	0.277467
34.500000	0.277698
34.450000	0.277888
34.400000	0.278045
34.350000	0.278224
34.300000	0.27834
34.250000	0.27855
34.200000	0.278708
34.150000	0.278876
34.100000	0.279055
34.050000	0.279308
34.000000	0.279518
33.950000	0.279644
33.900000	0.279886
33.850000	0.280107
33.800000	0.280339
33.750000	0.280549
33.700000	0.280812
33.650000	0.280949
33.600000	0.28117
33.550000	0.281412
33.500000	0.281706
33.450000	0.281875
33.400000	0.282085
33.350000	0.282274
33.300000	0.282485
33.250000	0.282611
33.200000	0.282748
33.150000	0.282916
33.100000	0.283063
33.050000	0.283337
33.000000	0.283579
32.950000	0.283884
32.900000	0.284031
32.850000	0.284199
32.800000	0.284399
32.750000	0.28461
32.700000	0.28481
32.650000	0.285009
32.600000	0.28522
32.550000	0.285483
32.500000	0.285672
32.450000	0.285798
32.400000	0.285977
32.350000	0.286177
32.300000	0.286345
32.250000	0.286661
32.200000	0.286808
32.150000	0.286987
32.100000	0.287145
32.050000	0.287534
32.000000	0.287902
31.950000	0.288081
31.900000	0.288271
31.850000	0.28847
31.800000	0.288597
31.750000	0.28886
31.700000	0.289133
31.650000	0.289407
31.600000	0.289617
31.550000	0.289891
31.500000	0.290154
31.450000	0.290396
31.400000	0.290606
31.350000	0.290837
31.300000	0.291069
31.250000	0.291227
31.200000	0.291405
31.150000	0.291553
31.100000	0.291774
31.050000	0.292026
31.000000	0.292194
30.950000	0.292447
30.900000	0.292678
30.850000	0.292805
30.800000	0.293089
30.750000	0.293236
30.700000	0.293457
30.650000	0.293615
30.600000	0.293846
30.550000	0.294035
30.500000	0.294225
30.450000	0.294488
30.400000	0.294603
30.350000	0.294782
30.300000	0.29494
30.250000	0.295235
30.200000	0.295403
30.150000	0.295624
30.100000	0.295782
30.050000	0.295981
30.000000	0.29616
29.950000	0.296392
29.900000	0.296529
29.850000	0.296749
29.800000	0.296928
29.750000	0.297128
29.700000	0.297328
29.650000	0.297496
29.600000	0.297644
29.550000	0.297843
29.500000	0.298096
29.450000	0.298296
29.400000	0.29858
29.350000	0.298811
29.300000	0.299106
29.250000	0.299274
29.200000	0.299558
29.150000	0.29979
29.100000	0.300095
29.050000	0.300347
29.000000	0.300558
28.950000	0.300736
28.900000	0.300947
28.850000	0.301178
28.800000	0.301357
28.750000	0.301599
28.700000	0.301862
28.650000	0.30202
28.600000	0.302314
28.550000	0.302504
28.500000	0.302746
28.450000	0.302924
28.400000	0.303135
28.350000	0.303366
28.300000	0.303608
28.250000	0.303756
28.200000	0.303934
28.150000	0.304113
28.100000	0.304345
28.050000	0.304555
28.000000	0.304755
27.950000	0.304965
27.900000	0.305165
27.850000	0.305386
27.800000	0.305554
27.750000	0.305712
27.700000	0.305849
27.650000	0.306017
27.600000	0.306228
27.550000	0.306417
27.500000	0.306669
27.450000	0.306901
27.400000	0.307048
27.350000	0.30729
27.300000	0.307501
27.250000	0.307711
27.200000	0.307953
27.150000	0.308142
27.100000	0.308353
27.050000	0.308542
27.000000	0.308763
26.950000	0.309005
26.900000	0.309247
26.850000	0.309478
26.800000	0.309794
26.750000	0.310004
26.700000	0.310236
26.650000	0.310572
26.600000	0.310751
26.550000	0.31094
26.500000	0.311246
26.450000	0.311403
26.400000	0.311666
26.350000	0.311908
26.300000	0.312161
26.250000	0.312434
26.200000	0.312613
26.150000	0.31295
26.100000	0.313171
26.050000	0.313381
26.000000	0.31357
25.950000	0.313707
25.900000	0.314002
25.850000	0.314286
25.800000	0.314528
25.750000	0.314728
25.700000	0.314969
25.650000	0.315254
25.600000	0.315474
25.550000	0.315737
25.500000	0.315885
25.450000	0.316064
25.400000	0.316263
25.350000	0.316474
25.300000	0.316663
25.250000	0.316884
25.200000	0.317073
25.150000	0.317221
25.100000	0.317526
25.050000	0.317705
25.000000	0.317873
24.950000	0.318073
24.900000	0.318399
24.850000	0.318599
24.800000	0.318851
24.750000	0.319009
24.700000	0.31924
24.650000	0.319493
24.600000	0.319714
24.550000	0.319956
24.500000	0.320282
24.450000	0.320534
24.400000	0.320797
24.350000	0.321102
24.300000	0.321344
24.250000	0.321713
24.200000	0.321944
24.150000	0.322175
24.100000	0.322396
24.050000	0.322638
24.000000	0.322912
23.950000	0.323154
23.900000	0.323364
23.850000	0.323575
23.800000	0.323806
23.750000	0.324027
23.700000	0.324195
23.650000	0.324469
23.600000	0.32469
23.550000	0.324869
23.500000	0.325079
23.450000	0.325352
23.400000	0.325657
23.350000	0.325889
23.300000	0.326173
23.250000	0.326425
23.200000	0.326667
23.150000	0.326899
23.100000	0.327162
23.050000	0.327372
23.000000	0.327583
22.950000	0.327803
22.900000	0.328056
22.850000	0.328224
22.800000	0.328477
22.750000	0.328761
22.700000	0.328992
22.650000	0.329182
22.600000	0.329455
22.550000	0.329687
22.500000	0.329971
22.450000	0.33016
22.400000	0.330339
22.350000	0.330549
22.300000	0.330812
22.250000	0.330949
22.200000	0.331233
22.150000	0.33158
22.100000	0.331843
22.050000	0.332011
22.000000	0.332274
21.950000	0.33259
21.900000	0.332811
21.850000	0.333179
21.800000	0.333432
21.750000	0.333621
21.700000	0.333779
21.650000	0.334042
21.600000	0.334252
21.550000	0.334494
21.500000	0.334704
21.450000	0.334957
21.400000	0.335188
21.350000	0.335357
21.300000	0.335588
21.250000	0.335798
21.200000	0.33604
21.150000	0.33623
21.100000	0.336472
21.050000	0.336682
21.000000	0.336935
20.950000	0.337187
20.900000	0.337513
20.850000	0.337818
20.800000	0.338018
20.750000	0.338365
20.700000	0.338597
20.650000	0.338923
20.600000	0.339123
20.550000	0.339449
20.500000	0.339607
20.450000	0.339785
20.400000	0.340017
20.350000	0.340343
20.300000	0.340532
20.250000	0.340785
20.200000	0.341111
20.150000	0.341342
20.100000	0.341626
20.050000	0.341847
20.000000	0.342173
19.950000	0.342415
19.900000	0.34272
19.850000	0.343004
19.800000	0.343278
19.750000	0.343541
19.700000	0.343772
19.650000	0.344004
19.600000	0.344288
19.550000	0.344561
19.500000	0.344866
19.450000	0.34514
19.400000	0.345319
19.350000	0.345592
19.300000	0.345824
19.250000	0.345971
19.200000	0.346192
19.150000	0.346486
19.100000	0.346728
19.050000	0.346939
19.000000	0.347244
18.950000	0.347444
18.900000	0.347633
18.850000	0.347917
18.800000	0.348149
18.750000	0.348464
18.700000	0.348653
18.650000	0.348874
18.600000	0.349064
18.550000	0.349232
18.500000	0.349442
18.450000	0.349705
18.400000	0.350021
18.350000	0.350137
18.300000	0.350326
18.250000	0.3506
18.200000	0.350873
18.150000	0.351073
18.100000	0.351252
18.050000	0.351536
18.000000	0.35182
17.950000	0.352114
17.900000	0.35243
17.850000	0.352735
17.800000	0.352977
17.750000	0.35323
17.700000	0.353429
17.650000	0.353682
17.600000	0.353955
17.550000	0.35426
17.500000	0.354513
17.450000	0.354723
17.400000	0.355018
17.350000	0.355228
17.300000	0.355386
17.250000	0.355586
17.200000	0.355807
17.150000	0.355986
17.100000	0.356175
17.050000	0.356449
17.000000	0.356617
16.950000	0.356943
16.900000	0.357174
16.850000	0.357416
16.800000	0.357753
16.750000	0.357963
16.700000	0.358163
16.650000	0.358395
16.600000	0.3587
16.550000	0.358879
16.500000	0.359205
16.450000	0.359478
16.400000	0.359815
16.350000	0.360067
16.300000	0.360236
16.250000	0.360583
16.200000	0.360762
16.150000	0.36094
16.100000	0.361182
16.050000	0.361393
16.000000	0.361677
15.950000	0.36195
15.900000	0.362161
15.850000	0.362382
15.800000	0.36256
15.750000	0.362823
15.700000	0.363034
15.650000	0.363339
15.600000	0.363581
15.550000	0.363854
15.500000	0.364054
15.450000	0.364307
15.400000	0.364538
15.350000	0.364685
15.300000	0.364917
15.250000	0.365075
15.200000	0.365296
15.150000	0.365569
15.100000	0.365874
15.050000	0.366148
15.000000	0.366369
14.950000	0.366642
14.900000	0.366916
14.850000	0.367105
14.800000	0.367421
14.750000	0.367663
14.700000	0.367926
14.650000	0.368167
14.600000	0.368315
14.550000	0.368494
14.500000	0.368714
14.450000	0.369062
14.400000	0.369346
14.350000	0.369546
14.300000	0.369735
14.250000	0.369966
14.200000	0.370208
14.150000	0.370461
14.100000	0.370661
14.050000	0.370861
14.000000	0.371124
13.950000	0.371523
13.900000	0.371692
13.850000	0.371934
13.800000	0.372112
13.750000	0.372386
13.700000	0.372586
13.650000	0.372817
13.600000	0.37308
13.550000	0.373354
13.500000	0.373606
13.450000	0.373848
13.400000	0.374037
13.350000	0.374311
13.300000	0.374584
13.250000	0.374742
13.200000	0.374942
13.150000	0.375205
13.100000	0.375489
13.050000	0.375731
13.000000	0.376057
12.950000	0.376236
12.900000	0.376489
12.850000	0.376741
12.800000	0.376983
12.750000	0.377225
12.700000	0.377477
12.650000	0.37774
12.600000	0.378098
12.550000	0.378424
12.500000	0.378677
12.450000	0.378898
12.400000	0.379161
12.350000	0.379434
12.300000	0.379718
12.250000	0.379971
12.200000	0.38017
12.150000	0.380339
12.100000	0.380581
12.050000	0.380823
12.000000	0.381128
11.950000	0.381349
11.900000	0.381591
11.850000	0.381727
11.800000	0.382011
11.750000	0.382274
11.700000	0.382527
11.650000	0.382821
11.600000	0.383032
11.550000	0.383358
11.500000	0.383705
11.450000	0.383968
11.400000	0.384157
11.350000	0.384378
11.300000	0.384599
11.250000	0.38482
11.200000	0.385146
11.150000	0.385399
11.100000	0.385704
11.050000	0.385809
11.000000	0.386072
10.950000	0.386398
10.900000	0.386661
10.850000	0.386871
10.800000	0.387177
10.750000	0.38744
10.700000	0.387818
10.650000	0.388144
10.600000	0.388418
10.550000	0.38866
10.500000	0.38887
10.450000	0.389123
10.400000	0.389396
10.350000	0.389659
10.300000	0.389922
10.250000	0.390227
10.200000	0.390511
10.150000	0.390764
10.100000	0.391037
10.050000	0.391311
10.000000	0.391616
9.950000	0.391826
9.900000	0.392079
9.850000	0.392247
9.800000	0.392426
9.750000	0.39271
9.700000	0.393015
9.650000	0.393278
9.600000	0.393478
9.550000	0.393699
9.500000	0.39393
9.450000	0.394151
9.400000	0.394446
9.350000	0.394667
9.300000	0.394845
9.250000	0.395066
9.200000	0.395329
9.150000	0.395645
9.100000	0.395908
9.050000	0.396192
9.000000	0.396539
8.950000	0.396844
8.900000	0.397044
8.850000	0.397317
8.800000	0.39758
8.750000	0.397812
8.700000	0.398054
8.650000	0.39838
8.600000	0.398685
8.550000	0.398906
8.500000	0.399201
8.450000	0.39939
8.400000	0.39959
8.350000	0.39979
8.300000	0.400137
8.250000	0.400368
8.200000	0.40061
8.150000	0.400852
8.100000	0.401147
8.050000	0.401431
8.000000	0.401746
7.950000	0.401957
7.900000	0.402262
7.850000	0.402493
7.800000	0.402777
7.750000	0.402988
7.700000	0.403282
7.650000	0.403545
7.600000	0.403829
7.550000	0.40404
7.500000	0.404334
7.450000	0.404702
7.400000	0.404892
7.350000	0.405207
7.300000	0.405428
7.250000	0.405649
7.200000	0.405954
7.150000	0.406238
7.100000	0.406575
7.050000	0.406754
7.000000	0.407006
6.950000	0.407269
6.900000	0.407479
6.850000	0.407658
6.800000	0.407879
6.750000	0.408153
6.700000	0.408458
6.650000	0.408605
6.600000	0.408879
6.550000	0.409184
6.500000	0.409415
6.450000	0.409699
6.400000	0.409962
6.350000	0.410225
6.300000	0.410583
6.250000	0.410783
6.200000	0.41114
6.150000	0.411372
6.100000	0.411645
6.050000	0.411919
6.000000	0.412287
5.950000	0.412539
5.900000	0.412813
5.850000	0.413055
5.800000	0.413423
5.750000	0.413707
5.700000	0.414012
5.650000	0.414212
5.600000	0.414475
5.550000	0.414833
5.500000	0.415075
5.450000	0.415359
5.400000	0.415653
5.350000	0.415927
5.300000	0.416179
5.250000	0.416505
5.200000	0.416789
5.150000	0.417021
5.100000	0.417305
5.050000	0.417694
5.000000	0.41802
4.950000	0.418283
4.900000	0.418546
4.850000	0.41882
4.800000	0.41903
4.750000	0.41923
4.700000	0.419398
4.650000	0.419693
4.600000	0.419998
4.550000	0.420303
4.500000	0.420566
4.450000	0.420797
4.400000	0.421134
4.350000	0.421323
4.300000	0.42166
4.250000	0.42187
4.200000	0.422154
4.150000	0.422481
4.100000	0.422638
4.050000	0.422838
4.000000	0.42307
3.950000	0.423364
3.900000	0.423701
3.850000	0.423974
3.800000	0.424237
3.750000	0.42449
3.700000	0.424711
3.650000	0.424911
3.600000	0.4253
3.550000	0.425542
3.500000	0.425784
3.450000	0.426068
3.400000	0.426289
3.350000	0.426667
3.300000	0.427015
3.250000	0.427256
3.200000	0.427498
3.150000	0.427719
3.100000	0.428035
3.050000	0.428287
3.000000	0.428498
2.950000	0.428782
2.900000	0.429213
2.850000	0.429487
2.800000	0.429771
2.750000	0.430065
2.700000	0.430307
2.650000	0.430549
2.600000	0.430844
2.550000	0.431149
2.500000	0.431443
2.450000	0.431622
2.400000	0.431896
2.350000	0.43218
2.300000	0.432411
2.250000	0.432664
2.200000	0.433021
2.150000	0.433274
2.100000	0.433589
2.050000	0.433958
2.000000	0.434178
1.950000	0.434483
1.900000	0.434694
1.850000	0.434915
1.800000	0.435262
1.750000	0.435578
1.700000	0.435883
1.650000	0.436261
1.600000	0.436461
1.550000	0.436651
1.500000	0.436977
1.450000	0.437292
1.400000	0.437639
1.350000	0.437892
1.300000	0.43825
1.250000	0.438491
1.200000	0.438818
1.150000	0.439028
1.100000	0.439323
1.050000	0.439659
1.000000	0.440006
0.950000	0.440269
0.900000	0.440585
0.850000	0.440816
0.800000	0.441121
0.750000	0.441384
0.700000	0.441626
0.650000	0.441868
0.600000	0.442184
0.550000	0.442436
0.500000	0.442689
0.450000	0.443089
0.400000	0.443341
0.350000	0.443636
0.300000	0.444004
0.250000	0.444235
0.200000	0.444456
0.150000	0.444688
0.100000	0.444993
0.050000	0.445266
0.000000	0.44554
-0.050000	0.445908
-0.100000	0.446118
-0.150000	0.44636
-0.200000	0.446581
-0.250000	0.446855
-0.300000	0.447139
-0.350000	0.447349
-0.400000	0.447559
-0.450000	0.447822
-0.500000	0.448012
-0.550000	0.44818
-0.600000	0.448464
-0.650000	0.448717
-0.700000	0.448969
-0.750000	0.449274
-0.800000	0.449537
-0.850000	0.4498
-0.900000	0.450042
-0.950000	0.450368
-1.000000	0.450736
-1.050000	0.451052
-1.100000	0.45142
-1.150000	0.451778
-1.200000	0.451988
-1.250000	0.452209
-1.300000	0.452472
-1.350000	0.452725
-1.400000	0.452967
-1.450000	0.453261
-1.500000	0.453545
-1.550000	0.453892
-1.600000	0.454176
-1.650000	0.45446
-1.700000	0.45485
-1.750000	0.455113
-1.800000	0.45547
-1.850000	0.455691
-1.900000	0.455944
-1.950000	0.456207
-2.000000	0.456501
-2.050000	0.456743
-2.100000	0.457038
-2.150000	0.457322
-2.200000	0.457616
-2.250000	0.457869
-2.300000	0.458184
-2.350000	0.458458
-2.400000	0.458784
-2.450000	0.459194
-2.500000	0.45951
-2.550000	0.459783
-2.600000	0.460078
-2.650000	0.46053
-2.700000	0.460783
-2.750000	0.461067
-2.800000	0.461477
-2.850000	0.461708
-2.900000	0.462119
-2.950000	0.462392
-3.000000	0.462655
-3.050000	0.46295
-3.100000	0.46336
-3.150000	0.463581
-3.200000	0.463791
-3.250000	0.464012
-3.300000	0.464317
-3.350000	0.46458
-3.400000	0.464843
-3.450000	0.465085
-3.500000	0.465359
-3.550000	0.46559
-3.600000	0.465864
-3.650000	0.466116
-3.700000	0.4664
-3.750000	0.466674
-3.800000	0.467084
-3.850000	0.467315
-3.900000	0.46762
-3.950000	0.467947
-4.000000	0.468252
-4.050000	0.468599
-4.100000	0.46883
-4.150000	0.469041
-4.200000	0.469283
-4.250000	0.469503
-4.300000	0.469766
-4.350000	0.470072
-4.400000	0.470366
-4.450000	0.470598
-4.500000	0.470913
-4.550000	0.471229
-4.600000	0.471555
-4.650000	0.471776
-4.700000	0.472175
-4.750000	0.472523
-4.800000	0.472786
-4.850000	0.473112
-4.900000	0.473427
-4.950000	0.473648
-5.000000	0.47389
-5.050000	0.474279
-5.100000	0.474553
-5.150000	0.474858
-5.200000	0.475216
-5.250000	0.475531
-5.300000	0.475773
-5.350000	0.475973
-5.400000	0.476278
-5.450000	0.476573
-5.500000	0.476846
-5.550000	0.477141
-5.600000	0.477362
-5.650000	0.477677
-5.700000	0.477972
-5.750000	0.478266
-5.800000	0.47855
-5.850000	0.478834
-5.900000	0.479097
-5.950000	0.479308
-6.000000	0.479602
-6.050000	0.479939
-6.100000	0.480202
-6.150000	0.480465
-6.200000	0.480865
-6.250000	0.481254
-6.300000	0.481559
-6.350000	0.481917
-6.400000	0.482201
-6.450000	0.482537
-6.500000	0.482758
-6.550000	0.483074
-6.600000	0.483453
-6.650000	0.483621
-6.700000	0.483968
-6.750000	0.484284
-6.800000	0.48462
-6.850000	0.484988
-6.900000	0.485272
-6.950000	0.485609
-7.000000	0.485904
-7.050000	0.486209
-7.100000	0.486503
-7.150000	0.486871
-7.200000	0.48724
-7.250000	0.487618
-7.300000	0.487871
-7.350000	0.488176
-7.400000	0.488481
-7.450000	0.488839
-7.500000	0.489186
-7.550000	0.489449
-7.600000	0.489743
-7.650000	0.490006
-7.700000	0.490238
-7.750000	0.490501
-7.800000	0.490932
-7.850000	0.491206
-7.900000	0.49149
-7.950000	0.49191
-8.000000	0.492215
-8.050000	0.492594
-8.100000	0.492868
-8.150000	0.49311
-8.200000	0.493457
-8.250000	0.493888
-8.300000	0.494267
-8.350000	0.494656
-8.400000	0.494961
-8.450000	0.495308
-8.500000	0.495592
-8.550000	0.495834
-8.600000	0.49615
-8.650000	0.496507
-8.700000	0.496823
-8.750000	0.497065
-8.800000	0.497433
-8.850000	0.497738
-8.900000	0.49798
-8.950000	0.498285
-9.000000	0.498643
-9.050000	0.498885
-9.100000	0.499169
-9.150000	0.499369
-9.200000	0.499726
-9.250000	0.500074
-9.300000	0.500337
-9.350000	0.500715
-9.400000	0.500968
-9.450000	0.501199
-9.500000	0.501494
-9.550000	0.501809
-9.600000	0.502209
-9.650000	0.502493
-9.700000	0.502903
-9.750000	0.503082
-9.800000	0.503398
-9.850000	0.503608
-9.900000	0.503987
-9.950000	1
&
5506.150000	6.42825e-65
5506.100000	6.43707e-65
5506.050000	6.44591e-65
5506.000000	6.45476e-65
5505.950000	6.46362e-65
5505.900000	6.47249e-65
5505.850000	6.48138e-65
5505.800000	6.49027e-65
5505.750000	6.49918e-65
5505.700000	6.50811e-65
5505.650000	6.51704e-65
5505.600000	6.52599e-65
5505.550000	6.53495e-65
5505.500000	6.54392e-65
5505.450000	6.5529e-65
5505.400000	6.5619e-65
5505.350000	6.57091e-65
5505.300000	6.57993e-65
5505.250000	6.58896e-65
5505.200000	6.59801e-65
5505.150000	6.60706e-65
5505.100000	6.61613e-65
5505.050000	6.62522e-65
5505.000000	6.63431e-65
5504.950000	6.64342e-65
5504.900000	6.65254e-65
5504.850000	6.66167e-65
5504.800000	6.67082e-65
5504.750000	6.67998e-65
5504.700000	6.68915e-65
5504.650000	6.69833e-65
5504.600000	6.70752e-65
5504.550000	6.71673e-65
5504.500000	6.72595e-65
5504.450000	6.73519e-65
5504.400000	6.74443e-65
5504.350000	6.75369e-65
5504.300000	6.76296e-65
5504.250000	6.77225e-65
5504.200000	6.78155e-65
5504.150000	6.79086e-65
5504.100000	6.80018e-65
5504.050000	6.80951e-65
5504.000000	6.81886e-65
5503.950000	6.82822e-65
5503.900000	6.8376e-65
5503.850000	6.84698e-65
5503.800000	6.85638e-65
5503.750000	6.8658e-65
5503.700000	6.87522e-65
5503.650000	6.88466e-65
5503.600000	6.89411e-65
5503.550000	6.90358e-65
5503.500000	6.91305e-65
5503.450000	6.92254e-65
5503.400000	6.93205e-65
5503.350000	6.94156e-65
5503.300000	6.95109e-65
5503.250000	6.96064e-65
5503.200000	6.97019e-65
5503.150000	6.97976e-65
5503.100000	6.98934e-65
5503.050000	6.99894e-65
5503.000000	7.00854e-65
5502.950000	7.01817e-65
5502.900000	7.0278e-65
5502.850000	7.03745e-65
5502.800000	7.04711e-65
5502.750000	7.05678e-65
5502.700000	7.06647e-65
5502.650000	7.07617e-65
5502.600000	7.08589e-65
5502.550000	7.09562e-65
5502.500000	7.10536e-65
5502.450000	7.11511e-65
5502.400000	7.12488e-65
5502.350000	7.13466e-65
5502.300000	7.14445e-65
5502.250000	7.15426e-65
5502.200000	7.16408e-65
5502.150000	7.17392e-65
5502.100000	7.18377e-65
5502.050000	7.19363e-65
5502.000000	7.2035e-65
5501.950000	7.21339e-65
5501.900000	7.2233e-65
5501.850000	7.23321e-65
5501.800000	7.24314e-65
5501.750000	7.25309e-65
5501.700000	7.26304e-65
5501.650000	7.27301e-65
5501.600000	7.283e-65
5501.550000	7.293e-65
5501.500000	7.30301e-65
5501.450000	7.31303e-65
5501.400000	7.32307e-65
5501.350000	7.33313e-65
5501.300000	7.34319e-65
5501.250000	7.35328e-65
5501.200000	7.36337e-65
5501.150000	7.37348e-65
5501.100000	7.3836e-65
5501.050000	7.39374e-65
5501.000000	7.40389e-65
5500.950000	7.41405e-65
5500.900000	7.42423e-65
5500.850000	7.43442e-65
5500.800000	7.44463e-65
5500.750000	7.45485e-65
5500.700000	7.46508e-65
5500.650000	7.47533e-65
5500.600000	7.48559e-65
5500.550000	7.49587e-65
5500.500000	7.50616e-65
5500.450000	7.51646e-65
5500.400000	7.52678e-65
5500.350000	7.53712e-65
5500.300000	7.54746e-65
5500.250000	7.55782e-65
5500.200000	7.5682e-65
5500.150000	7.57859e-65
5500.100000	7.58899e-65
5500.050000	7.59941e-65
5500.000000	7.60984e-65
5499.950000	7.62029e-65
5499.900000	7.63075e-65
5499.850000	7.64123e-65
5499.800000	7.65172e-65
5499.750000	7.66222e-65
5499.700000	7.67274e-65
5499.650000	7.68328e-65
5499.600000	7.69382e-65
5499.550000	7.70439e-65
5499.500000	7.71496e-65
5499.450000	7.72555e-65
5499.400000	7.73616e-65
5499.350000	7.74678e-65
5499.300000	7.75741e-65
5499.250000	7.76806e-65
5499.200000	7.77873e-65
5499.150000	7.78941e-65
5499.100000	7.8001e-65
5499.050000	7.81081e-65
5499.000000	7.82153e-65
5498.950000	7.83227e-65
5498.900000	7.84302e-65
5498.850000	7.85379e-65
5498.800000	7.86457e-65
5498.750000	7.87537e-65
5498.700000	7.88618e-65
5498.650000	7.897e-65
5498.600000	7.90785e-65
5498.550000	7.9187e-65
5498.500000	7.92957e-65
5498.450000	7.94046e-65
5498.400000	7.95136e-65
5498.350000	7.96227e-65
5498.300000	7.97321e-65
5498.250000	7.98415e-65
5498.200000	7.99511e-65
5498.150000	8.00609e-65
5498.100000	8.01708e-65
5498.050000	8.02808e-65
5498.000000	8.03911e-65
5497.950000	8.05014e-65
5497.900000	8.06119e-65
5497.850000	8.07226e-65
5497.800000	8.08334e-65
5497.750000	8.09444e-65
5497.700000	8.10555e-65
5497.650000	8.11668e-65
5497.600000	8.12782e-65
5497.550000	8.13898e-65
5497.500000	8.15015e-65
5497.450000	8.16134e-65
5497.400000	8.17254e-65
5497.350000	8.18376e-65
5497.300000	8.195e-65
5497.250000	8.20625e-65
5497.200000	8.21752e-65
5497.150000	8.2288e-65
5497.100000	8.24009e-65
5497.050000	8.25141e-65
5497.000000	8.26273e-65
5496.950000	8.27408e-65
5496.900000	8.28543e-65
5496.850000	8.29681e-65
5496.800000	8.3082e-65
5496.750000	8.3196e-65
5496.700000	8.33103e-65
5496.650000	8.34246e-65
5496.600000	8.35392e-65
5496.550000	8.36538e-65
5496.500000	8.37687e-65
5496.450000	8.38837e-65
5496.400000	8.39988e-65
5496.350000	8.41142e-65
5496.300000	8.42296e-65
5496.250000	8.43453e-65
5496.200000	8.4461e-65
5496.150000	8.4577e-65
5496.100000	8.46931e-65
5496.050000	8.48094e-65
5496.000000	8.49258e-65
5495.950000	8.50424e-65
5495.900000	8.51591e-65
5495.850000	8.5276e-65
5495.800000	8.53931e-65
5495.750000	8.55103e-65
5495.700000	8.56277e-65
5495.650000	8.57453e-65
5495.600000	8.5863e-65
5495.550000	8.59809e-65
5495.500000	8.60989e-65
5495.450000	8.62171e-65
5495.400000	8.63355e-65
5495.350000	8.6454e-65
5495.300000	8.65727e-65
5495.250000	8.66915e-65
5495.200000	8.68105e-65
5495.150000	8.69297e-65
5495.100000	8.7049e-65
5495.050000	8.71686e-65
5495.000000	8.72882e-65
5494.950000	8.7408e-65
5494.900000	8.7528e-65
5494.850000	8.76482e-65
5494.800000	8.77685e-65
5494.750000	8.7889e-65
5494.700000	8.80097e-65
5494.650000	8.81305e-65
5494.600000	8.82515e-65
5494.550000	8.83726e-65
5494.500000	8.8494e-65
5494.450000	8.86154e-65
5494.400000	8.87371e-65
5494.350000	8.88589e-65
5494.300000	8.89809e-65
5494.250000	8.91031e-65
5494.200000	8.92254e-65
5494.150000	8.93479e-65
5494.100000	8.94705e-65
5494.050000	8.95934e-65
5494.000000	8.97163e-65
5493.950000	8.98395e-65
5493.900000	8.99628e-65
5493.850000	9.00863e-65
5493.800000	9.021e-65
5493.750000	9.03339e-65
5493.700000	9.04579e-65
5493.650000	9.05821e-65
5493.600000	9.07064e-65
5493.550000	9.08309e-65
5493.500000	9.09556e-65
5493.450000	9.10805e-65
5493.400000	9.12055e-65
5493.350000	9.13307e-65
5493.300000	9.14561e-65
5493.250000	9.15817e-65
5493.200000	9.17074e-65
5493.150000	9.18333e-65
5493.100000	9.19594e-65
5493.050000	9.20856e-65
5493.000000	9.2212e-65
5492.950000	9.23386e-65
5492.900000	9.24654e-65
5492.850000	9.25923e-65
5492.800000	9.27194e-65
5492.750000	9.28467e-65
5492.700000	9.29742e-65
5492.650000	9.31018e-65
5492.600000	9.32296e-65
5492.550000	9.33576e-65
5492.500000	9.34858e-65
5492.450000	9.36141e-65
5492.400000	9.37426e-65
5492.350000	9.38713e-65
5492.300000	9.40002e-65
5492.250000	9.41292e-65
5492.200000	9.42585e-65
5492.150000	9.43879e-65
5492.100000	9.45174e-65
5492.050000	9.46472e-65
5492.000000	9.47771e-65
5491.950000	9.49072e-65
5491.900000	9.50375e-65
5491.850000	9.5168e-65
5491.800000	9.52986e-65
5491.750000	9.54295e-65
5491.700000	9.55605e-65
5491.650000	9.56917e-65
5491.600000	9.5823e-65
5491.550000	9.59546e-65
5491.500000	9.60863e-65
5491.450000	9.62182e-65
5491.400000	9.63503e-65
5491.350000	9.64826e-65
5491.300000	9.6615e-65
5491.250000	9.67477e-65
5491.200000	9.68805e-65
5491.150000	9.70135e-65
5491.100000	9.71467e-65
5491.050000	9.728e-65
5491.000000	9.74136e-65
5490.950000	9.75473e-65
5490.900000	9.76812e-65
5490.850000	9.78153e-65
5490.800000	9.79496e-65
5490.750000	9.80841e-65
5490.700000	9.82187e-65
5490.650000	9.83535e-65
5490.600000	9.84886e-65
5490.550000	9.86238e-65
5490.500000	9.87592e-65
5490.450000	9.88947e-65
5490.400000	9.90305e-65
5490.350000	9.91665e-65
5490.300000	9.93026e-65
5490.250000	9.94389e-65
5490.200000	9.95754e-65
5490.150000	9.97121e-65
5490.100000	9.9849e-65
5490.050000	9.99861e-65
5490.000000	1.00123e-64
5489.950000	1.00261e-64
5489.900000	1.00398e-64
5489.850000	1.00536e-64
5489.800000	1.00674e-64
5489.750000	1.00812e-64
5489.700000	1.00951e-64
5489.650000	1.01089e-64
5489.600000	1.01228e-64
5489.550000	1.01367e-64
5489.500000	1.01506e-64
5489.450000	1.01646e-64
5489.400000	1.01785e-64
5489.350000	1.01925e-64
5489.300000	1.02065e-64
5489.250000	1.02205e-64
5489.200000	1.02345e-64
5489.150000	1.02486e-64
5489.100000	1.02627e-64
5489.050000	1.02767e-64
5489.000000	1.02909e-64
5488.950000	1.0305e-64
5488.900000	1.03191e-64
5488.850000	1.03333e-64
5488.800000	1.03475e-64
5488.750000	1.03617e-64
5488.700000	1.03759e-64
5488.650000	1.03902e-64
5488.600000	1.04044e-64
5488.550000	1.04187e-64
5488.500000	1.0433e-64
5488.450000	1.04473e-64
5488.400000	1.04617e-64
5488.350000	1.0476e-64
5488.300000	1.04904e-64
5488.250000	1.05048e-64
5488.200000	1.05192e-64
5488.150000	1.05337e-64
5488.100000	1.05481e-64
5488.050000	1.05626e-64
5488.000000	1.05771e-64
5487.950000	1.05916e-64
5487.900000	1.06062e-64
5487.850000	1.06207e-64
5487.800000	1.06353e-64
5487.750000	1.06499e-64
5487.700000	1.06645e-64
5487.650000	1.06792e-64
5487.600000	1.06938e-64
5487.550000	1.07085e-64
5487.500000	1.07232e-64
5487.450000	1.07379e-64
5487.400000	1.07527e-64
5487.350000	1.07674e-64
5487.300000	1.07822e-64
5487.250000	1.0797e-64
5487.200000	1.08118e-64
5487.150000	1.08267e-64
5487.100000	1.08416e-64
5487.050000	1.08564e-64
5487.000000	1.08713e-64
5486.950000	1.08863e-64
5486.900000	1.09012e-64
5486.850000	1.09162e-64
5486.800000	1.09312e-64
5486.750000	1.09462e-64
5486.700000	1.09612e-64
5486.650000	1.09762e-64
5486.600000	1.09913e-64
5486.550000	1.10064e-64
5486.500000	1.10215e-64
5486.450000	1.10366e-64
5486.400000	1.10518e-64
5486.350000	1.1067e-64
5486.300000	1.10822e-64
5486.250000	1.10974e-64
5486.200000	1.11126e-64
5486.150000	1.11279e-64
5486.100000	1.11431e-64
5486.050000	1.11584e-64
5486.000000	1.11738e-64
5485.950000	1.11891e-64
5485.900000	1.12045e-64
5485.850000	1.12198e-64
5485.800000	1.12352e-64
5485.750000	1.12507e-64
5485.700000	1.12661e-64
5485.650000	1.12816e-64
5485.600000	1.12971e-64
5485.550000	1.13126e-64
5485.500000	1.13281e-64
5485.450000	1.13437e-64
5485.400000	1.13592e-64
5485.350000	1.13748e-64
5485.300000	1.13904e-64
5485.250000	1.14061e-64
5485.200000	1.14217e-64
5485.150000	1.14374e-64
5485.100000	1.14531e-64
5485.050000	1.14688e-64
5485.000000	1.14846e-64
5484.950000	1.15003e-64
5484.900000	1.15161e-64
5484.850000	1.15319e-64
5484.800000	1.15478e-64
5484.750000	1.15636e-64
5484.700000	1.15795e-64
5484.650000	1.15954e-64
5484.600000	1.16113e-64
5484.550000	1.16273e-64
5484.500000	1.16432e-64
5484.450000	1.16592e-64
5484.400000	1.16752e-64
5484.350000	1.16912e-64
5484.300000	1.17073e-64
5484.250000	1.17234e-64
5484.200000	1.17395e-64
5484.150000	1.17556e-64
5484.100000	1.17717e-64
5484.050000	1.17879e-64
5484.000000	1.1804e-64
5483.950000	1.18203e-64
5483.900000	1.18365e-64
5483.850000	1.18527e-64
5483.800000	1.1869e-64
5483.750000	1.18853e-64
5483.700000	1.19016e-64
5483.650000	1.1918e-64
5483.600000	1.19343e-64
5483.550000	1.19507e-64
5483.500000	1.19671e-64
5483.450000	1.19835e-64
5483.400000	1.2e-64
5483.350000	1.20165e-64
5483.300000	1.2033e-64
5483.250000	1.20495e-64
5483.200000	1.2066e-64
5483.150000	1.20826e-64
5483.100000	1.20992e-64
5483.050000	1.21158e-64
5483.000000	1.21324e-64
5482.950000	1.21491e-64
5482.900000	1.21657e-64
5482.850000	1.21824e-64
5482.800000	1.21992e-64
5482.750000	1.22159e-64
5482.700000	1.22327e-64
5482.650000	1.22495e-64
5482.600000	1.22663e-64
5482.550000	1.22831e-64
5482.500000	1.23e-64
5482.450000	1.23169e-64
5482.400000	1.23338e-64
5482.350000	1.23507e-64
5482.300000	1.23677e-64
5482.250000	1.23847e-64
5482.200000	1.24017e-64
5482.150000	1.24187e-64
5482.100000	1.24357e-64
5482.050000	1.24528e-64
5482.000000	1.24699e-64
5481.950000	1.2487e-64
5481.900000	1.25042e-64
5481.850000	1.25213e-64
5481.800000	1.25385e-64
5481.750000	1.25557e-64
5481.700000	1.2573e-64
5481.650000	1.25902e-64
5481.600000	1.26075e-64
5481.550000	1.26248e-64
5481.500000	1.26421e-64
5481.450000	1.26595e-64
5481.400000	1.26769e-64
5481.350000	1.26943e-64
5481.300000	1.27117e-64
5481.250000	1.27292e-64
5481.200000	1.27466e-64
5481.150000	1.27641e-64
5481.100000	1.27817e-64
5481.050000	1.27992e-64
5481.000000	1.28168e-64
5480.950000	1.28344e-64
5480.900000	1.2852e-64
5480.850000	1.28696e-64
5480.800000	1.28873e-64
5480.750000	1.2905e-64
5480.700000	1.29227e-64
5480.650000	1.29404e-64
5480.600000	1.29582e-64
5480.550000	1.2976e-64
5480.500000	1.29938e-64
5480.450000	1.30117e-64
5480.400000	1.30295e-64
5480.350000	1.30474e-64
5480.300000	1.30653e-64
5480.250000	1.30833e-64
5480.200000	1.31012e-64
5480.150000	1.31192e-64
5480.100000	1.31372e-64
5480.050000	1.31552e-64
5480.000000	1.31733e-64
5479.950000	1.31914e-64
5479.900000	1.32095e-64
5479.850000	1.32276e-64
5479.800000	1.32458e-64
5479.750000	1.3264e-64
5479.700000	1.32822e-64
5479.650000	1.33004e-64
5479.600000	1.33187e-64
5479.550000	1.3337e-64
5479.500000	1.33553e-64
5479.450000	1.33736e-64
5479.400000	1.3392e-64
5479.350000	1.34103e-64
5479.300000	1.34288e-64
5479.250000	1.34472e-64
5479.200000	1.34657e-64
5479.150000	1.34841e-64
5479.100000	1.35026e-64
5479.050000	1.35212e-64
5479.000000	1.35397e-64
5478.950000	1.35583e-64
5478.900000	1.35769e-64
5478.850000	1.35956e-64
5478.800000	1.36143e-64
5478.750000	1.36329e-64
5478.700000	1.36517e-64
5478.650000	1.36704e-64
5478.600000	1.36892e-64
5478.550000	1.3708e-64
5478.500000	1.37268e-64
5478.450000	1.37456e-64
5478.400000	1.37645e-64
5478.350000	1.37834e-64
5478.300000	1.38023e-64
5478.250000	1.38213e-64
5478.200000	1.38402e-64
5478.150000	1.38592e-64
5478.100000	1.38783e-64
5478.050000	1.38973e-64
5478.000000	1.39164e-64
5477.950000	1.39355e-64
5477.900000	1.39546e-64
5477.850000	1.39738e-64
5477.800000	1.3993e-64
5477.750000	1.40122e-64
5477.700000	1.40314e-64
5477.650000	1.40507e-64
5477.600000	1.407e-64
5477.550000	1.40893e-64
5477.500000	1.41086e-64
5477.450000	1.4128e-64
5477.400000	1.41474e-64
5477.350000	1.41668e-64
5477.300000	1.41863e-64
5477.250000	1.42057e-64
5477.200000	1.42252e-64
5477.150000	1.42448e-64
5477.100000	1.42643e-64
5477.050000	1.42839e-64
5477.000000	1.43035e-64
5476.950000	1.43231e-64
5476.900000	1.43428e-64
5476.850000	1.43625e-64
5476.800000	1.43822e-64
5476.750000	1.4402e-64
5476.700000	1.44217e-64
5476.650000	1.44415e-64
5476.600000	1.44613e-64
5476.550000	1.44812e-64
5476.500000	1.45011e-64
5476.450000	1.4521e-64
5476.400000	1.45409e-64
5476.350000	1.45609e-64
5476.300000	1.45809e-64
5476.250000	1.46009e-64
5476.200000	1.46209e-64
5476.150000	1.4641e-64
5476.100000	1.46611e-64
5476.050000	1.46812e-64
5476.000000	1.47014e-64
5475.950000	1.47216e-64
5475.900000	1.47418e-64
5475.850000	1.4762e-64
5475.800000	1.47823e-64
5475.750000	1.48026e-64
5475.700000	1.48229e-64
5475.650000	1.48432e-64
5475.600000	1.48636e-64
5475.550000	1.4884e-64
5475.500000	1.49045e-64
5475.450000	1.49249e-64
5475.400000	1.49454e-64
5475.350000	1.49659e-64
5475.300000	1.49865e-64
5475.250000	1.5007e-64
5475.200000	1.50276e-64
5475.150000	1.50483e-64
5475.100000	1.50689e-64
5475.050000	1.50896e-64
5475.000000	1.51103e-64
5474.950000	1.51311e-64
5474.900000	1.51519e-64
5474.850000	1.51727e-64
5474.800000	1.51935e-64
5474.750000	1.52143e-64
5474.700000	1.52352e-64
5474.650000	1.52561e-64
5474.600000	1.52771e-64
5474.550000	1.52981e-64
5474.500000	1.53191e-64
5474.450000	1.53401e-64
5474.400000	1.53611e-64
5474.350000	1.53822e-64
5474.300000	1.54034e-64
5474.250000	1.54245e-64
5474.200000	1.54457e-64
5474.150000	1.54669e-64
5474.100000	1.54881e-64
5474.050000	1.55094e-64
5474.000000	1.55307e-64
5473.950000	1.5552e-64
5473.900000	1.55733e-64
5473.850000	1.55947e-64
5473.800000	1.56161e-64
5473.750000	1.56376e-64
5473.700000	1.5659e-64
5473.650000	1.56805e-64
5473.600000	1.57021e-64
5473.550000	1.57236e-64
5473.500000	1.57452e-64
5473.450000	1.57668e-64
5473.400000	1.57885e-64
5473.350000	1.58101e-64
5473.300000	1.58318e-64
5473.250000	1.58536e-64
5473.200000	1.58753e-64
5473.150000	1.58971e-64
5473.100000	1.59189e-64
5473.050000	1.59408e-64
5473.000000	1.59627e-64
5472.950000	1.59846e-64
5472.900000	1.60065e-64
5472.850000	1.60285e-64
5472.800000	1.60505e-64
5472.750000	1.60726e-64
5472.700000	1.60946e-64
5472.650000	1.61167e-64
5472.600000	1.61388e-64
5472.550000	1.6161e-64
5472.500000	1.61832e-64
5472.450000	1.62054e-64
5472.400000	1.62276e-64
5472.350000	1.62499e-64
5472.300000	1.62722e-64
5472.250000	1.62946e-64
5472.200000	1.63169e-64
5472.150000	1.63393e-64
5472.100000	1.63618e-64
5472.050000	1.63842e-64
5472.000000	1.64067e-64
5471.950000	1.64292e-64
5471.900000	1.64518e-64
5471.850000	1.64744e-64
5471.800000	1.6497e-64
5471.750000	1.65196e-64
5471.700000	1.65423e-64
5471.650000	1.6565e-64
5471.600000	1.65878e-64
5471.550000	1.66106e-64
5471.500000	1.66334e-64
5471.450000	1.66562e-64
5471.400000	1.66791e-64
5471.350000	1.6702e-64
5471.300000	1.67249e-64
5471.250000	1.67478e-64
5471.200000	1.67708e-64
5471.150000	1.67939e-64
5471.100000	1.68169e-64
5471.050000	1.684e-64
5471.000000	1.68631e-64
5470.950000	1.68863e-64
5470.900000	1.69094e-64
5470.850000	1.69327e-64
5470.800000	1.69559e-64
5470.750000	1.69792e-64
5470.700000	1.70025e-64
5470.650000	1.70258e-64
5470.600000	1.70492e-64
5470.550000	1.70726e-64
5470.500000	1.7096e-64
5470.450000	1.71195e-64
5470.400000	1.7143e-64
5470.350000	1.71666e-64
5470.300000	1.71901e-64
5470.250000	1.72137e-64
5470.200000	1.72373e-64
5470.150000	1.7261e-64
5470.100000	1.72847e-64
5470.050000	1.73084e-64
5470.000000	1.73322e-64
5469.950000	1.7356e-64
5469.900000	1.73798e-64
5469.850000	1.74037e-64
5469.800000	1.74276e-64
5469.750000	1.74515e-64
5469.700000	1.74755e-64
5469.650000	1.74994e-64
5469.600000	1.75235e-64
5469.550000	1.75475e-64
5469.500000	1.75716e-64
5469.450000	1.75957e-64
5469.400000	1.76199e-64
5469.350000	1.76441e-64
5469.300000	1.76683e-64
5469.250000	1.76926e-64
5469.200000	1.77168e-64
5469.150000	1.77412e-64
5469.100000	1.77655e-64
5469.050000	1.77899e-64
5469.000000	1.78143e-64
5468.950000	1.78388e-64
5468.900000	1.78633e-64
5468.850000	1.78878e-64
5468.800000	1.79124e-64
5468.750000	1.79369e-64
5468.700000	1.79616e-64
5468.650000	1.79862e-64
5468.600000	1.80109e-64
5468.550000	1.80356e-64
5468.500000	1.80604e-64
5468.450000	1.80852e-64
5468.400000	1.811e-64
5468.350000	1.81349e-64
5468.300000	1.81598e-64
5468.250000	1.81847e-64
5468.200000	1.82097e-64
5468.150000	1.82347e-64
5468.100000	1.82597e-64
5468.050000	1.82848e-64
5468.000000	1.83099e-64
5467.950000	1.8335e-64
5467.900000	1.83602e-64
5467.850000	1.83854e-64
5467.800000	1.84106e-64
5467.750000	1.84359e-64
5467.700000	1.84612e-64
5467.650000	1.84866e-64
5467.600000	1.85119e-64
5467.550000	1.85373e-64
5467.500000	1.85628e-64
5467.450000	1.85883e-64
5467.400000	1.86138e-64
5467.350000	1.86393e-64
5467.300000	1.86649e-64
5467.250000	1.86906e-64
5467.200000	1.87162e-64
5467.150000	1.87419e-64
5467.100000	1.87676e-64
5467.050000	1.87934e-64
5467.000000	1.88192e-64
5466.950000	1.8845e-64
5466.900000	1.88709e-64
5466.850000	1.88968e-64
5466.800000	1.89228e-64
5466.750000	1.89487e-64
5466.700000	1.89747e-64
5466.650000	1.90008e-64
5466.600000	1.90269e-64
5466.550000	1.9053e-64
5466.500000	1.90792e-64
5466.450000	1.91053e-64
5466.400000	1.91316e-64
5466.350000	1.91578e-64
5466.300000	1.91841e-64
5466.250000	1.92105e-64
5466.200000	1.92369e-64
5466.150000	1.92633e-64
5466.100000	1.92897e-64
5466.050000	1.93162e-64
5466.000000	1.93427e-64
5465.950000	1.93693e-64
5465.900000	1.93958e-64
5465.850000	1.94225e-64
5465.800000	1.94491e-64
5465.750000	1.94758e-64
5465.700000	1.95026e-64
5465.650000	1.95293e-64
5465.600000	1.95562e-64
5465.550000	1.9583e-64
5465.500000	1.96099e-64
5465.450000	1.96368e-64
5465.400000	1.96638e-64
5465.350000	1.96908e-64
5465.300000	1.97178e-64
5465.250000	1.97449e-64
5465.200000	1.9772e-64
5465.150000	1.97991e-64
5465.100000	1.98263e-64
5465.050000	1.98535e-64
5465.000000	1.98808e-64
5464.950000	1.99081e-64
5464.900000	1.99354e-64
5464.850000	1.99628e-64
5464.800000	1.99902e-64
5464.750000	2.00176e-64
5464.700000	2.00451e-64
5464.650000	2.00726e-64
5464.600000	2.01002e-64
5464.550000	2.01277e-64
5464.500000	2.01554e-64
5464.450000	2.0183e-64
5464.400000	2.02108e-64
5464.350000	2.02385e-64
5464.300000	2.02663e-64
5464.250000	2.02941e-64
5464.200000	2.0322e-64
5464.150000	2.03499e-64
5464.100000	2.03778e-64
5464.050000	2.04058e-64
5464.000000	2.04338e-64
5463.950000	2.04618e-64
5463.900000	2.04899e-64
5463.850000	2.05181e-64
5463.800000	2.05462e-64
5463.750000	2.05744e-64
5463.700000	2.06027e-64
5463.650000	2.0631e-64
5463.600000	2.06593e-64
5463.550000	2.06876e-64
5463.500000	2.0716e-64
5463.450000	2.07445e-64
5463.400000	2.0773e-64
5463.350000	2.08015e-64
5463.300000	2.083e-64
5463.250000	2.08586e-64
5463.200000	2.08873e-64
5463.150000	2.09159e-64
5463.100000	2.09447e-64
5463.050000	2.09734e-64
5463.000000	2.10022e-64
5462.950000	2.1031e-64
5462.900000	2.10599e-64
5462.850000	2.10888e-64
5462.800000	2.11178e-64
5462.750000	2.11468e-64
5462.700000	2.11758e-64
5462.650000	2.12049e-64
5462.600000	2.1234e-64
5462.550000	2.12631e-64
5462.500000	2.12923e-64
5462.450000	2.13215e-64
5462.400000	2.13508e-64
5462.350000	2.13801e-64
5462.300000	2.14095e-64
5462.250000	2.14389e-64
5462.200000	2.14683e-64
5462.150000	2.14978e-64
5462.100000	2.15273e-64
5462.050000	2.15568e-64
5462.000000	2.15864e-64
5461.950000	2.16161e-64
5461.900000	2.16457e-64
5461.850000	2.16754e-64
5461.800000	2.17052e-64
5461.750000	2.1735e-64
5461.700000	2.17648e-64
5461.650000	2.17947e-64
5461.600000	2.18246e-64
5461.550000	2.18546e-64
5461.500000	2.18846e-64
5461.450000	2.19146e-64
5461.400000	2.19447e-64
5461.350000	2.19748e-64
5461.300000	2.2005e-64
5461.250000	2.20352e-64
5461.200000	2.20655e-64
5461.150000	2.20958e-64
5461.100000	2.21261e-64
5461.050000	2.21565e-64
5461.000000	2.21869e-64
5460.950000	2.22173e-64
5460.900000	2.22478e-64
5460.850000	2.22784e-64
5460.800000	2.2309e-64
5460.750000	2.23396e-64
5460.700000	2.23703e-64
5460.650000	2.2401e-64
5460.600000	2.24317e-64
5460.550000	2.24625e-64
5460.500000	2.24934e-64
5460.450000	2.25242e-64
5460.400000	2.25552e-64
5460.350000	2.25861e-64
5460.300000	2.26171e-64
5460.250000	2.26482e-64
5460.200000	2.26793e-64
5460.150000	2.27104e-64
5460.100000	2.27416e-64
5460.050000	2.27728e-64
5460.000000	2.28041e-64
5459.950000	2.28354e-64
5459.900000	2.28667e-64
5459.850000	2.28981e-64
5459.800000	2.29295e-64
5459.750000	2.2961e-64
5459.700000	2.29925e-64
5459.650000	2.30241e-64
5459.600000	2.30557e-64
5459.550000	2.30874e-64
5459.500000	2.31191e-64
5459.450000	2.31508e-64
5459.400000	2.31826e-64
5459.350000	2.32144e-64
5459.300000	2.32463e-64
5459.250000	2.32782e-64
5459.200000	2.33101e-64
5459.150000	2.33421e-64
5459.100000	2.33742e-64
5459.050000	2.34063e-64
5459.000000	2.34384e-64
5458.950000	2.34706e-64
5458.900000	2.35028e-64
5458.850000	2.35351e-64
5458.800000	2.35674e-64
5458.750000	2.35997e-64
5458.700000	2.36321e-64
5458.650000	2.36646e-64
5458.600000	2.36971e-64
5458.550000	2.37296e-64
5458.500000	2.37622e-64
5458.450000	2.37948e-64
5458.400000	2.38275e-64
5458.350000	2.38602e-64
5458.300000	2.38929e-64
5458.250000	2.39257e-64
5458.200000	2.39586e-64
5458.150000	2.39915e-64
5458.100000	2.40244e-64
5458.050000	2.40574e-64
5458.000000	2.40904e-64
5457.950000	2.41235e-64
5457.900000	2.41566e-64
5457.850000	2.41897e-64
5457.800000	2.4223e-64
5457.750000	2.42562e-64
5457.700000	2.42895e-64
5457.650000	2.43229e-64
5457.600000	2.43562e-64
5457.550000	2.43897e-64
5457.500000	2.44232e-64
5457.450000	2.44567e-64
5457.400000	2.44903e-64
5457.350000	2.45239e-64
5457.300000	2.45576e-64
5457.250000	2.45913e-64
5457.200000	2.4625e-64
5457.150000	2.46588e-64
5457.100000	2.46927e-64
5457.050000	2.47266e-64
5457.000000	2.47605e-64
5456.950000	2.47945e-64
5456.900000	2.48286e-64
5456.850000	2.48626e-64
5456.800000	2.48968e-64
5456.750000	2.49309e-64
5456.700000	2.49652e-64
5456.650000	2.49994e-64
5456.600000	2.50338e-64
5456.550000	2.50681e-64
5456.500000	2.51025e-64
5456.450000	2.5137e-64
5456.400000	2.51715e-64
5456.350000	2.52061e-64
5456.300000	2.52407e-64
5456.250000	2.52753e-64
5456.200000	2.531e-64
5456.150000	2.53448e-64
5456.100000	2.53796e-64
5456.050000	2.54144e-64
5456.000000	2.54493e-64
5455.950000	2.54842e-64
5455.900000	2.55192e-64
5455.850000	2.55542e-64
5455.800000	2.55893e-64
5455.750000	2.56245e-64
5455.700000	2.56596e-64
5455.650000	2.56949e-64
5455.600000	2.57301e-64
5455.550000	2.57655e-64
5455.500000	2.58008e-64
5455.450000	2.58362e-64
5455.400000	2.58717e-64
5455.350000	2.59072e-64
5455.300000	2.59428e-64
5455.250000	2.59784e-64
5455.200000	2.60141e-64
5455.150000	2.60498e-64
5455.100000	2.60855e-64
5455.050000	2.61214e-64
5455.000000	2.61572e-64
5454.950000	2.61931e-64
5454.900000	2.62291e-64
5454.850000	2.62651e-64
5454.800000	2.63011e-64
5454.750000	2.63373e-64
5454.700000	2.63734e-64
5454.650000	2.64096e-64
5454.600000	2.64459e-64
5454.550000	2.64822e-64
5454.500000	2.65185e-64
5454.450000	2.65549e-64
5454.400000	2.65914e-64
5454.350000	2.66279e-64
5454.300000	2.66644e-64
5454.250000	2.67011e-64
5454.200000	2.67377e-64
5454.150000	2.67744e-64
5454.100000	2.68112e-64
5454.050000	2.6848e-64
5454.000000	2.68848e-64
5453.950000	2.69217e-64
5453.900000	2.69587e-64
5453.850000	2.69957e-64
5453.800000	2.70328e-64
5453.750000	2.70699e-64
5453.700000	2.7107e-64
5453.650000	2.71443e-64
5453.600000	2.71815e-64
5453.550000	2.72188e-64
5453.500000	2.72562e-64
5453.450000	2.72936e-64
5453.400000	2.73311e-64
5453.350000	2.73686e-64
5453.300000	2.74062e-64
5453.250000	2.74438e-64
5453.200000	2.74815e-64
5453.150000	2.75192e-64
5453.100000	2.7557e-64
5453.050000	2.75948e-64
5453.000000	2.76327e-64
5452.950000	2.76706e-64
5452.900000	2.77086e-64
5452.850000	2.77466e-64
5452.800000	2.77847e-64
5452.750000	2.78229e-64
5452.700000	2.78611e-64
5452.650000	2.78993e-64
5452.600000	2.79376e-64
5452.550000	2.7976e-64
5452.500000	2.80144e-64
5452.450000	2.80528e-64
5452.400000	2.80914e-64
5452.350000	2.81299e-64
5452.300000	2.81685e-64
5452.250000	2.82072e-64
5452.200000	2.82459e-64
5452.150000	2.82847e-64
5452.100000	2.83235e-64
5452.050000	2.83624e-64
5452.000000	2.84014e-64
5451.950000	2.84403e-64
5451.900000	2.84794e-64
5451.850000	2.85185e-64
5451.800000	2.85576e-64
5451.750000	2.85968e-64
5451.700000	2.86361e-64
5451.650000	2.86754e-64
5451.600000	2.87148e-64
5451.550000	2.87542e-64
5451.500000	2.87937e-64
5451.450000	2.88332e-64
5451.400000	2.88728e-64
5451.350000	2.89124e-64
5451.300000	2.89521e-64
5451.250000	2.89918e-64
5451.200000	2.90316e-64
5451.150000	2.90715e-64
5451.100000	2.91114e-64
5451.050000	2.91514e-64
5451.000000	2.91914e-64
5450.950000	2.92315e-64
5450.900000	2.92716e-64
5450.850000	2.93118e-64
5450.800000	2.9352e-64
5450.750000	2.93923e-64
5450.700000	2.94327e-64
5450.650000	2.94731e-64
5450.600000	2.95135e-64
5450.550000	2.9554e-64
5450.500000	2.95946e-64
5450.450000	2.96352e-64
5450.400000	2.96759e-64
5450.350000	2.97167e-64
5450.300000	2.97575e-64
5450.250000	2.97983e-64
5450.200000	2.98392e-64
5450.150000	2.98802e-64
5450.100000	2.99212e-64
5450.050000	2.99623e-64
5450.000000	3.00034e-64
5449.950000	3.00446e-64
5449.900000	3.00858e-64
5449.850000	3.01271e-64
5449.800000	3.01685e-64
5449.750000	3.02099e-64
5449.700000	3.02514e-64
5449.650000	3.02929e-64
5449.600000	3.03345e-64
5449.550000	3.03762e-64
5449.500000	3.04179e-64
5449.450000	3.04596e-64
5449.400000	3.05014e-64
5449.350000	3.05433e-64
5449.300000	3.05852e-64
5449.250000	3.06272e-64
5449.200000	3.06693e-64
5449.150000	3.07114e-64
5449.100000	3.07535e-64
5449.050000	3.07957e-64
5449.000000	3.0838e-64
5448.950000	3.08804e-64
5448.900000	3.09227e-64
5448.850000	3.09652e-64
5448.800000	3.10077e-64
5448.750000	3.10503e-64
5448.700000	3.10929e-64
5448.650000	3.11356e-64
5448.600000	3.11783e-64
5448.550000	3.12211e-64
5448.500000	3.1264e-64
5448.450000	3.13069e-64
5448.400000	3.13499e-64
5448.350000	3.13929e-64
5448.300000	3.1436e-64
5448.250000	3.14792e-64
5448.200000	3.15224e-64
5448.150000	3.15657e-64
5448.100000	3.1609e-64
5448.050000	3.16524e-64
5448.000000	3.16958e-64
5447.950000	3.17394e-64
5447.900000	3.17829e-64
5447.850000	3.18266e-64
5447.800000	3.18702e-64
5447.750000	3.1914e-64
5447.700000	3.19578e-64
5447.650000	3.20017e-64
5447.600000	3.20456e-64
5447.550000	3.20896e-64
5447.500000	3.21337e-64
5447.450000	3.21778e-64
5447.400000	3.22219e-64
5447.350000	3.22662e-64
5447.300000	3.23105e-64
5447.250000	3.23548e-64
5447.200000	3.23992e-64
5447.150000	3.24437e-64
5447.100000	3.24883e-64
5447.050000	3.25329e-64
5447.000000	3.25775e-64
5446.950000	3.26222e-64
5446.900000	3.2667e-64
5446.850000	3.27119e-64
5446.800000	3.27568e-64
5446.750000	3.28018e-64
5446.700000	3.28468e-64
5446.650000	3.28919e-64
5446.600000	3.2937e-64
5446.550000	3.29822e-64
5446.500000	3.30275e-64
5446.450000	3.30729e-64
5446.400000	3.31183e-64
5446.350000	3.31637e-64
5446.300000	3.32093e-64
5446.250000	3.32548e-64
5446.200000	3.33005e-64
5446.150000	3.33462e-64
5446.100000	3.3392e-64
5446.050000	3.34378e-64
5446.000000	3.34837e-64
5445.950000	3.35297e-64
5445.900000	3.35757e-64
5445.850000	3.36218e-64
5445.800000	3.3668e-64
5445.750000	3.37142e-64
5445.700000	3.37605e-64
5445.650000	3.38068e-64
5445.600000	3.38532e-64
5445.550000	3.38997e-64
5445.500000	3.39462e-64
5445.450000	3.39929e-64
5445.400000	3.40395e-64
5445.350000	3.40862e-64
5445.300000	3.4133e-64
5445.250000	3.41799e-64
5445.200000	3.42268e-64
5445.150000	3.42738e-64
5445.100000	3.43209e-64
5445.050000	3.4368e-64
5445.000000	3.44152e-64
5444.950000	3.44624e-64
5444.900000	3.45097e-64
5444.850000	3.45571e-64
5444.800000	3.46045e-64
5444.750000	3.4652e-64
5444.700000	3.46996e-64
5444.650000	3.47472e-64
5444.600000	3.47949e-64
5444.550000	3.48427e-64
5444.500000	3.48905e-64
5444.450000	3.49384e-64
5444.400000	3.49864e-64
5444.350000	3.50344e-64
5444.300000	3.50825e-64
5444.250000	3.51307e-64
5444.200000	3.51789e-64
5444.150000	3.52272e-64
5444.100000	3.52756e-64
5444.050000	3.5324e-64
5444.000000	3.53725e-64
5443.950000	3.5421e-64
5443.900000	3.54697e-64
5443.850000	3.55184e-64
5443.800000	3.55671e-64
5443.750000	3.56159e-64
5443.700000	3.56648e-64
5443.650000	3.57138e-64
5443.600000	3.57628e-64
5443.550000	3.58119e-64
5443.500000	3.58611e-64
5443.450000	3.59103e-64
5443.400000	3.59596e-64
5443.350000	3.6009e-64
5443.300000	3.60584e-64
5443.250000	3.61079e-64
5443.200000	3.61575e-64
5443.150000	3.62071e-64
5443.100000	3.62568e-64
5443.050000	3.63066e-64
5443.000000	3.63564e-64
5442.950000	3.64063e-64
5442.900000	3.64563e-64
5442.850000	3.65064e-64
5442.800000	3.65565e-64
5442.750000	3.66067e-64
5442.700000	3.66569e-64
5442.650000	3.67072e-64
5442.600000	3.67576e-64
5442.550000	3.68081e-64
5442.500000	3.68586e-64
5442.450000	3.69092e-64
5442.400000	3.69599e-64
5442.350000	3.70106e-64
5442.300000	3.70614e-64
5442.250000	3.71123e-64
5442.200000	3.71633e-64
5442.150000	3.72143e-64
5442.100000	3.72654e-64
5442.050000	3.73165e-64
5442.000000	3.73678e-64
5441.950000	3.74191e-64
5441.900000	3.74704e-64
5441.850000	3.75219e-64
5441.800000	3.75734e-64
5441.750000	3.7625e-64
5441.700000	3.76766e-64
5441.650000	3.77283e-64
5441.600000	3.77801e-64
5441.550000	3.7832e-64
5441.500000	3.78839e-64
5441.450000	3.79359e-64
5441.400000	3.7988e-64
5441.350000	3.80402e-64
5441.300000	3.80924e-64
5441.250000	3.81447e-64
5441.200000	3.8197e-64
5441.150000	3.82495e-64
5441.100000	3.8302e-64
5441.050000	3.83546e-64
5441.000000	3.84072e-64
5440.950000	3.84599e-64
5440.900000	3.85127e-64
5440.850000	3.85656e-64
5440.800000	3.86186e-64
5440.750000	3.86716e-64
5440.700000	3.87247e-64
5440.650000	3.87778e-64
5440.600000	3.88311e-64
5440.550000	3.88844e-64
5440.500000	3.89377e-64
5440.450000	3.89912e-64
5440.400000	3.90447e-64
5440.350000	3.90983e-64
5440.300000	3.9152e-64
5440.250000	3.92057e-64
5440.200000	3.92596e-64
5440.150000	3.93135e-64
5440.100000	3.93674e-64
5440.050000	3.94215e-64
5440.000000	3.94756e-64
5439.950000	3.95298e-64
5439.900000	3.95841e-64
5439.850000	3.96384e-64
5439.800000	3.96928e-64
5439.750000	3.97473e-64
5439.700000	3.98019e-64
5439.650000	3.98565e-64
5439.600000	3.99112e-64
5439.550000	3.9966e-64
5439.500000	4.00209e-64
5439.450000	4.00758e-64
5439.400000	4.01308e-64
5439.350000	4.01859e-64
5439.300000	4.02411e-64
5439.250000	4.02963e-64
5439.200000	4.03517e-64
5439.150000	4.0407e-64
5439.100000	4.04625e-64
5439.050000	4.05181e-64
5439.000000	4.05737e-64
5438.950000	4.06294e-64
5438.900000	4.06852e-64
5438.850000	4.0741e-64
5438.800000	4.07969e-64
5438.750000	4.08529e-64
5438.700000	4.0909e-64
5438.650000	4.09652e-64
5438.600000	4.10214e-64
5438.550000	4.10777e-64
5438.500000	4.11341e-64
5438.450000	4.11906e-64
5438.400000	4.12471e-64
5438.350000	4.13038e-64
5438.300000	4.13605e-64
5438.250000	4.14173e-64
5438.200000	4.14741e-64
5438.150000	4.1531e-64
5438.100000	4.15881e-64
5438.050000	4.16452e-64
5438.000000	4.17023e-64
5437.950000	4.17596e-64
5437.900000	4.18169e-64
5437.850000	4.18743e-64
5437.800000	4.19318e-64
5437.750000	4.19894e-64
5437.700000	4.2047e-64
5437.650000	4.21047e-64
5437.600000	4.21625e-64
5437.550000	4.22204e-64
5437.500000	4.22784e-64
5437.450000	4.23364e-64
5437.400000	4.23945e-64
5437.350000	4.24527e-64
5437.300000	4.2511e-64
5437.250000	4.25694e-64
5437.200000	4.26278e-64
5437.150000	4.26863e-64
5437.100000	4.27449e-64
5437.050000	4.28036e-64
5437.000000	4.28624e-64
5436.950000	4.29212e-64
5436.900000	4.29801e-64
5436.850000	4.30391e-64
5436.800000	4.30982e-64
5436.750000	4.31574e-64
5436.700000	4.32166e-64
5436.650000	4.32759e-64
5436.600000	4.33354e-64
5436.550000	4.33948e-64
5436.500000	4.34544e-64
5436.450000	4.35141e-64
5436.400000	4.35738e-64
5436.350000	4.36336e-64
5436.300000	4.36935e-64
5436.250000	4.37535e-64
5436.200000	4.38136e-64
5436.150000	4.38737e-64
5436.100000	4.39339e-64
5436.050000	4.39943e-64
5436.000000	4.40547e-64
5435.950000	4.41151e-64
5435.900000	4.41757e-64
5435.850000	4.42363e-64
5435.800000	4.42971e-64
5435.750000	4.43579e-64
5435.700000	4.44188e-64
5435.650000	4.44797e-64
5435.600000	4.45408e-64
5435.550000	4.4602e-64
5435.500000	4.46632e-64
5435.450000	4.47245e-64
5435.400000	4.47859e-64
5435.350000	4.48474e-64
5435.300000	4.49089e-64
5435.250000	4.49706e-64
5435.200000	4.50323e-64
5435.150000	4.50942e-64
5435.100000	4.51561e-64
5435.050000	4.5218e-64
5435.000000	4.52801e-64
5434.950000	4.53423e-64
5434.900000	4.54045e-64
5434.850000	4.54669e-64
5434.800000	4.55293e-64
5434.750000	4.55918e-64
5434.700000	4.56544e-64
5434.650000	4.5717e-64
5434.600000	4.57798e-64
5434.550000	4.58426e-64
5434.500000	4.59056e-64
5434.450000	4.59686e-64
5434.400000	4.60317e-64
5434.350000	4.60949e-64
5434.300000	4.61582e-64
5434.250000	4.62215e-64
5434.200000	4.6285e-64
5434.150000	4.63485e-64
5434.100000	4.64122e-64
5434.050000	4.64759e-64
5434.000000	4.65397e-64
5433.950000	4.66036e-64
5433.900000	4.66675e-64
5433.850000	4.67316e-64
5433.800000	4.67958e-64
5433.750000	4.686e-64
5433.700000	4.69243e-64
5433.650000	4.69887e-64
5433.600000	4.70533e-64
5433.550000	4.71178e-64
5433.500000	4.71825e-64
5433.450000	4.72473e-64
5433.400000	4.73122e-64
5433.350000	4.73771e-64
5433.300000	4.74422e-64
5433.250000	4.75073e-64
5433.200000	4.75725e-64
5433.150000	4.76378e-64
5433.100000	4.77032e-64
5433.050000	4.77687e-64
5433.000000	4.78343e-64
5432.950000	4.78999e-64
5432.900000	4.79657e-64
5432.850000	4.80315e-64
5432.800000	4.80975e-64
5432.750000	4.81635e-64
5432.700000	4.82296e-64
5432.650000	4.82958e-64
5432.600000	4.83621e-64
5432.550000	4.84285e-64
5432.500000	4.8495e-64
5432.450000	4.85616e-64
5432.400000	4.86282e-64
5432.350000	4.8695e-64
5432.300000	4.87618e-64
5432.250000	4.88288e-64
5432.200000	4.88958e-64
5432.150000	4.89629e-64
5432.100000	4.90302e-64
5432.050000	4.90975e-64
5432.000000	4.91649e-64
5431.950000	4.92324e-64
5431.900000	4.92999e-64
5431.850000	4.93676e-64
5431.800000	4.94354e-64
5431.750000	4.95033e-64
5431.700000	4.95712e-64
5431.650000	4.96393e-64
5431.600000	4.97074e-64
5431.550000	4.97757e-64
5431.500000	4.9844e-64
5431.450000	4.99124e-64
5431.400000	4.99809e-64
5431.350000	5.00495e-64
5431.300000	5.01183e-64
5431.250000	5.01871e-64
5431.200000	5.0256e-64
5431.150000	5.03249e-64
5431.100000	5.0394e-64
5431.050000	5.04632e-64
5431.000000	5.05325e-64
5430.950000	5.06019e-64
5430.900000	5.06713e-64
5430.850000	5.07409e-64
5430.800000	5.08105e-64
5430.750000	5.08803e-64
5430.700000	5.09501e-64
5430.650000	5.10201e-64
5430.600000	5.10901e-64
5430.550000	5.11603e-64
5430.500000	5.12305e-64
5430.450000	5.13008e-64
5430.400000	5.13712e-64
5430.350000	5.14418e-64
5430.300000	5.15124e-64
5430.250000	5.15831e-64
5430.200000	5.16539e-64
5430.150000	5.17248e-64
5430.100000	5.17958e-64
5430.050000	5.18669e-64
5430.000000	5.19381e-64
5429.950000	5.20094e-64
5429.900000	5.20808e-64
5429.850000	5.21523e-64
5429.800000	5.22239e-64
5429.750000	5.22956e-64
5429.700000	5.23674e-64
5429.650000	5.24393e-64
5429.600000	5.25113e-64
5429.550000	5.25834e-64
5429.500000	5.26556e-64
5429.450000	5.27279e-64
5429.400000	5.28002e-64
5429.350000	5.28727e-64
5429.300000	5.29453e-64
5429.250000	5.3018e-64
5429.200000	5.30908e-64
5429.150000	5.31637e-64
5429.100000	5.32366e-64
5429.050000	5.33097e-64
5429.000000	5.33829e-64
5428.950000	5.34562e-64
5428.900000	5.35296e-64
5428.850000	5.36031e-64
5428.800000	5.36766e-64
5428.750000	5.37503e-64
5428.700000	5.38241e-64
5428.650000	5.3898e-64
5428.600000	5.3972e-64
5428.550000	5.40461e-64
5428.500000	5.41203e-64
5428.450000	5.41946e-64
5428.400000	5.4269e-64
5428.350000	5.43435e-64
5428.300000	5.44181e-64
5428.250000	5.44928e-64
5428.200000	5.45676e-64
5428.150000	5.46425e-64
5428.100000	5.47175e-64
5428.050000	5.47926e-64
5428.000000	5.48678e-64
5427.950000	5.49432e-64
5427.900000	5.50186e-64
5427.850000	5.50941e-64
5427.800000	5.51698e-64
5427.750000	5.52455e-64
5427.700000	5.53213e-64
5427.650000	5.53973e-64
5427.600000	5.54733e-64
5427.550000	5.55495e-64
5427.500000	5.56257e-64
5427.450000	5.57021e-64
5427.400000	5.57786e-64
5427.350000	5.58551e-64
5427.300000	5.59318e-64
5427.250000	5.60086e-64
5427.200000	5.60855e-64
5427.150000	5.61625e-64
5427.100000	5.62396e-64
5427.050000	5.63168e-64
5427.000000	5.63941e-64
5426.950000	5.64715e-64
5426.900000	5.6549e-64
5426.850000	5.66267e-64
5426.800000	5.67044e-64
5426.750000	5.67822e-64
5426.700000	5.68602e-64
5426.650000	5.69383e-64
5426.600000	5.70164e-64
5426.550000	5.70947e-64
5426.500000	5.71731e-64
5426.450000	5.72516e-64
5426.400000	5.73302e-64
5426.350000	5.74089e-64
5426.300000	5.74877e-64
5426.250000	5.75666e-64
5426.200000	5.76456e-64
5426.150000	5.77247e-64
5426.100000	5.7804e-64
5426.050000	5.78833e-64
5426.000000	5.79628e-64
5425.950000	5.80424e-64
5425.900000	5.81221e-64
5425.850000	5.82018e-64
5425.800000	5.82817e-64
5425.750000	5.83618e-64
5425.700000	5.84419e-64
5425.650000	5.85221e-64
5425.600000	5.86024e-64
5425.550000	5.86829e-64
5425.500000	5.87634e-64
5425.450000	5.88441e-64
5425.400000	5.89249e-64
5425.350000	5.90058e-64
5425.300000	5.90868e-64
5425.250000	5.91679e-64
5425.200000	5.92491e-64
5425.150000	5.93305e-64
5425.100000	5.94119e-64
5425.050000	5.94935e-64
5425.000000	5.95752e-64
5424.950000	5.96569e-64
5424.900000	5.97388e-64
5424.850000	5.98208e-64
5424.800000	5.9903e-64
5424.750000	5.99852e-64
5424.700000	6.00675e-64
5424.650000	6.015e-64
5424.600000	6.02326e-64
5424.550000	6.03153e-64
5424.500000	6.03981e-64
5424.450000	6.0481e-64
5424.400000	6.0564e-64
5424.350000	6.06471e-64
5424.300000	6.07304e-64
5424.250000	6.08138e-64
5424.200000	6.08973e-64
5424.150000	6.09809e-64
5424.100000	6.10646e-64
5424.050000	6.11484e-64
5424.000000	6.12323e-64
5423.950000	6.13164e-64
5423.900000	6.14006e-64
5423.850000	6.14849e-64
5423.800000	6.15693e-64
5423.750000	6.16538e-64
5423.700000	6.17384e-64
5423.650000	6.18232e-64
5423.600000	6.19081e-64
5423.550000	6.1993e-64
5423.500000	6.20781e-64
5423.450000	6.21634e-64
5423.400000	6.22487e-64
5423.350000	6.23342e-64
5423.300000	6.24197e-64
5423.250000	6.25054e-64
5423.200000	6.25912e-64
5423.150000	6.26772e-64
5423.100000	6.27632e-64
5423.050000	6.28494e-64
5423.000000	6.29356e-64
5422.950000	6.3022e-64
5422.900000	6.31085e-64
5422.850000	6.31952e-64
5422.800000	6.32819e-64
5422.750000	6.33688e-64
5422.700000	6.34558e-64
5422.650000	6.35429e-64
5422.600000	6.36301e-64
5422.550000	6.37175e-64
5422.500000	6.3805e-64
5422.450000	6.38926e-64
5422.400000	6.39803e-64
5422.350000	6.40681e-64
5422.300000	6.41561e-64
5422.250000	6.42441e-64
5422.200000	6.43323e-64
5422.150000	6.44206e-64
5422.100000	6.45091e-64
5422.050000	6.45976e-64
5422.000000	6.46863e-64
5421.950000	6.47751e-64
5421.900000	6.4864e-64
5421.850000	6.49531e-64
5421.800000	6.50422e-64
5421.750000	6.51315e-64
5421.700000	6.52209e-64
5421.650000	6.53105e-64
5421.600000	6.54001e-64
5421.550000	6.54899e-64
5421.500000	6.55798e-64
5421.450000	6.56698e-64
5421.400000	6.576e-64
5421.350000	6.58503e-64
5421.300000	6.59407e-64
5421.250000	6.60312e-64
5421.200000	6.61218e-64
5421.150000	6.62126e-64
5421.100000	6.63035e-64
5421.050000	6.63945e-64
5421.000000	6.64857e-64
5420.950000	6.65769e-64
5420.900000	6.66683e-64
5420.850000	6.67599e-64
5420.800000	6.68515e-64
5420.750000	6.69433e-64
5420.700000	6.70352e-64
5420.650000	6.71272e-64
5420.600000	6.72194e-64
5420.550000	6.73116e-64
5420.500000	6.7404e-64
5420.450000	6.74966e-64
5420.400000	6.75892e-64
5420.350000	6.7682e-64
5420.300000	6.77749e-64
5420.250000	6.7868e-64
5420.200000	6.79611e-64
5420.150000	6.80544e-64
5420.100000	6.81479e-64
5420.050000	6.82414e-64
5420.000000	6.83351e-64
5419.950000	6.84289e-64
5419.900000	6.85228e-64
5419.850000	6.86169e-64
5419.800000	6.87111e-64
5419.750000	6.88054e-64
5419.700000	6.88999e-64
5419.650000	6.89945e-64
5419.600000	6.90892e-64
5419.550000	6.9184e-64
5419.500000	6.9279e-64
5419.450000	6.93741e-64
5419.400000	6.94694e-64
5419.350000	6.95647e-64
5419.300000	6.96602e-64
5419.250000	6.97558e-64
5419.200000	6.98516e-64
5419.150000	6.99475e-64
5419.100000	7.00435e-64
5419.050000	7.01397e-64
5419.000000	7.0236e-64
5418.950000	7.03324e-64
5418.900000	7.04289e-64
5418.850000	7.05256e-64
5418.800000	7.06224e-64
5418.750000	7.07194e-64
5418.700000	7.08165e-64
5418.650000	7.09137e-64
5418.600000	7.1011e-64
5418.550000	7.11085e-64
5418.500000	7.12061e-64
5418.450000	7.13039e-64
5418.400000	7.14018e-64
5418.350000	7.14998e-64
5418.300000	7.15979e-64
5418.250000	7.16962e-64
5418.200000	7.17947e-64
5418.150000	7.18932e-64
5418.100000	7.19919e-64
5418.050000	7.20907e-64
5418.000000	7.21897e-64
5417.950000	7.22888e-64
5417.900000	7.2388e-64
5417.850000	7.24874e-64
5417.800000	7.25869e-64
5417.750000	7.26866e-64
5417.700000	7.27864e-64
5417.650000	7.28863e-64
5417.600000	7.29863e-64
5417.550000	7.30865e-64
5417.500000	7.31869e-64
5417.450000	7.32873e-64
5417.400000	7.33879e-64
5417.350000	7.34887e-64
5417.300000	7.35896e-64
5417.250000	7.36906e-64
5417.200000	7.37918e-64
5417.150000	7.38931e-64
5417.100000	7.39945e-64
5417.050000	7.40961e-64
5417.000000	7.41978e-64
5416.950000	7.42996e-64
5416.900000	7.44016e-64
5416.850000	7.45038e-64
5416.800000	7.46061e-64
5416.750000	7.47085e-64
5416.700000	7.4811e-64
5416.650000	7.49137e-64
5416.600000	7.50166e-64
5416.550000	7.51196e-64
5416.500000	7.52227e-64
5416.450000	7.53259e-64
5416.400000	7.54294e-64
5416.350000	7.55329e-64
5416.300000	7.56366e-64
5416.250000	7.57404e-64
5416.200000	7.58444e-64
5416.150000	7.59485e-64
5416.100000	7.60528e-64
5416.050000	7.61572e-64
5416.000000	7.62617e-64
5415.950000	7.63664e-64
5415.900000	7.64713e-64
5415.850000	7.65762e-64
5415.800000	7.66814e-64
5415.750000	7.67866e-64
5415.700000	7.6892e-64
5415.650000	7.69976e-64
5415.600000	7.71033e-64
5415.550000	7.72091e-64
5415.500000	7.73151e-64
5415.450000	7.74213e-64
5415.400000	7.75276e-64
5415.350000	7.7634e-64
5415.300000	7.77406e-64
5415.250000	7.78473e-64
5415.200000	7.79542e-64
5415.150000	7.80612e-64
5415.100000	7.81683e-64
5415.050000	7.82756e-64
5415.000000	7.83831e-64
5414.950000	7.84907e-64
5414.900000	7.85984e-64
5414.850000	7.87063e-64
5414.800000	7.88144e-64
5414.750000	7.89226e-64
5414.700000	7.90309e-64
5414.650000	7.91394e-64
5414.600000	7.92481e-64
5414.550000	7.93569e-64
5414.500000	7.94658e-64
5414.450000	7.95749e-64
5414.400000	7.96841e-64
5414.350000	7.97935e-64
5414.300000	7.99031e-64
5414.250000	8.00127e-64
5414.200000	8.01226e-64
5414.150000	8.02326e-64
5414.100000	8.03427e-64
5414.050000	8.0453e-64
5414.000000	8.05635e-64
5413.950000	8.06741e-64
5413.900000	8.07848e-64
5413.850000	8.08957e-64
5413.800000	8.10068e-64
5413.750000	8.1118e-64
5413.700000	8.12293e-64
5413.650000	8.13408e-64
5413.600000	8.14525e-64
5413.550000	8.15643e-64
5413.500000	8.16763e-64
5413.450000	8.17884e-64
5413.400000	8.19007e-64
5413.350000	8.20131e-64
5413.300000	8.21257e-64
5413.250000	8.22384e-64
5413.200000	8.23513e-64
5413.150000	8.24644e-64
5413.100000	8.25776e-64
5413.050000	8.2691e-64
5413.000000	8.28045e-64
5412.950000	8.29181e-64
5412.900000	8.3032e-64
5412.850000	8.3146e-64
5412.800000	8.32601e-64
5412.750000	8.33744e-64
5412.700000	8.34889e-64
5412.650000	8.36035e-64
5412.600000	8.37182e-64
5412.550000	8.38332e-64
5412.500000	8.39483e-64
5412.450000	8.40635e-64
5412.400000	8.41789e-64
5412.350000	8.42945e-64
5412.300000	8.44102e-64
5412.250000	8.45261e-64
5412.200000	8.46421e-64
5412.150000	8.47583e-64
5412.100000	8.48746e-64
5412.050000	8.49912e-64
5412.000000	8.51078e-64
5411.950000	8.52247e-64
5411.900000	8.53417e-64
5411.850000	8.54588e-64
5411.800000	8.55761e-64
5411.750000	8.56936e-64
5411.700000	8.58112e-64
5411.650000	8.5929e-64
5411.600000	8.6047e-64
5411.550000	8.61651e-64
5411.500000	8.62834e-64
5411.450000	8.64019e-64
5411.400000	8.65205e-64
5411.350000	8.66393e-64
5411.300000	8.67582e-64
5411.250000	8.68773e-64
5411.200000	8.69966e-64
5411.150000	8.7116e-64
5411.100000	8.72356e-64
5411.050000	8.73553e-64
5411.000000	8.74753e-64
5410.950000	8.75953e-64
5410.900000	8.77156e-64
5410.850000	8.7836e-64
5410.800000	8.79566e-64
5410.750000	8.80773e-64
5410.700000	8.81982e-64
5410.650000	8.83193e-64
5410.600000	8.84406e-64
5410.550000	8.8562e-64
5410.500000	8.86835e-64
5410.450000	8.88053e-64
5410.400000	8.89272e-64
5410.350000	8.90493e-64
5410.300000	8.91715e-64
5410.250000	8.92939e-64
5410.200000	8.94165e-64
5410.150000	8.95393e-64
5410.100000	8.96622e-64
5410.050000	8.97853e-64
5410.000000	8.99085e-64
5409.950000	9.0032e-64
5409.900000	9.01556e-64
5409.850000	9.02793e-64
5409.800000	9.04032e-64
5409.750000	9.05274e-64
5409.700000	9.06516e-64
5409.650000	9.07761e-64
5409.600000	9.09007e-64
5409.550000	9.10255e-64
5409.500000	9.11504e-64
5409.450000	9.12756e-64
5409.400000	9.14009e-64
5409.350000	9.15263e-64
5409.300000	9.1652e-64
5409.250000	9.17778e-64
5409.200000	9.19038e-64
5409.150000	9.203e-64
5409.100000	9.21563e-64
5409.050000	9.22828e-64
5409.000000	9.24095e-64
5408.950000	9.25364e-64
5408.900000	9.26634e-64
5408.850000	9.27906e-64
5408.800000	9.2918e-64
5408.750000	9.30455e-64
5408.700000	9.31733e-64
5408.650000	9.33012e-64
5408.600000	9.34293e-64
5408.550000	9.35575e-64
5408.500000	9.36859e-64
5408.450000	9.38146e-64
5408.400000	9.39433e-64
5408.350000	9.40723e-64
5408.300000	9.42014e-64
5408.250000	9.43308e-64
5408.200000	9.44603e-64
5408.150000	9.45899e-64
5408.100000	9.47198e-64
5408.050000	9.48498e-64
5408.000000	9.498e-64
5407.950000	9.51104e-64
5407.900000	9.5241e-64
5407.850000	9.53717e-64
5407.800000	9.55026e-64
5407.750000	9.56338e-64
5407.700000	9.5765e-64
5407.650000	9.58965e-64
5407.600000	9.60281e-64
5407.550000	9.616e-64
5407.500000	9.6292e-64
5407.450000	9.64242e-64
5407.400000	9.65565e-64
5407.350000	9.66891e-64
5407.300000	9.68218e-64
5407.250000	9.69547e-64
5407.200000	9.70878e-64
5407.150000	9.72211e-64
5407.100000	9.73546e-64
5407.050000	9.74882e-64
5407.000000	9.76221e-64
5406.950000	9.77561e-64
5406.900000	9.78903e-64
5406.850000	9.80247e-64
5406.800000	9.81592e-64
5406.750000	9.8294e-64
5406.700000	9.84289e-64
5406.650000	9.8564e-64
5406.600000	9.86993e-64
5406.550000	9.88348e-64
5406.500000	9.89705e-64
5406.450000	9.91064e-64
5406.400000	9.92424e-64
5406.350000	9.93787e-64
5406.300000	9.95151e-64
5406.250000	9.96517e-64
5406.200000	9.97885e-64
5406.150000	9.99255e-64
5406.100000	1.00063e-63
5406.050000	1.002e-63
5406.000000	1.00338e-63
5405.950000	1.00475e-63
5405.900000	1.00613e-63
5405.850000	1.00751e-63
5405.800000	1.0089e-63
5405.750000	1.01028e-63
5405.700000	1.01167e-63
5405.650000	1.01306e-63
5405.600000	1.01445e-63
5405.550000	1.01584e-63
5405.500000	1.01724e-63
5405.450000	1.01863e-63
5405.400000	1.02003e-63
5405.350000	1.02143e-63
5405.300000	1.02283e-63
5405.250000	1.02424e-63
5405.200000	1.02564e-63
5405.150000	1.02705e-63
5405.100000	1.02846e-63
5405.050000	1.02987e-63
5405.000000	1.03129e-63
5404.950000	1.0327e-63
5404.900000	1.03412e-63
5404.850000	1.03554e-63
5404.800000	1.03696e-63
5404.750000	1.03838e-63
5404.700000	1.03981e-63
5404.650000	1.04124e-63
5404.600000	1.04267e-63
5404.550000	1.0441e-63
5404.500000	1.04553e-63
5404.450000	1.04697e-63
5404.400000	1.0484e-63
5404.350000	1.04984e-63
5404.300000	1.05128e-63
5404.250000	1.05273e-63
5404.200000	1.05417e-63
5404.150000	1.05562e-63
5404.100000	1.05707e-63
5404.050000	1.05852e-63
5404.000000	1.05997e-63
5403.950000	1.06143e-63
5403.900000	1.06289e-63
5403.850000	1.06434e-63
5403.800000	1.06581e-63
5403.750000	1.06727e-63
5403.700000	1.06873e-63
5403.650000	1.0702e-63
5403.600000	1.07167e-63
5403.550000	1.07314e-63
5403.500000	1.07461e-63
5403.450000	1.07609e-63
5403.400000	1.07757e-63
5403.350000	1.07905e-63
5403.300000	1.08053e-63
5403.250000	1.08201e-63
5403.200000	1.0835e-63
5403.150000	1.08498e-63
5403.100000	1.08647e-63
5403.050000	1.08796e-63
5403.000000	1.08946e-63
5402.950000	1.09095e-63
5402.900000	1.09245e-63
5402.850000	1.09395e-63
5402.800000	1.09545e-63
5402.750000	1.09696e-63
5402.700000	1.09846e-63
5402.650000	1.09997e-63
5402.600000	1.10148e-63
5402.550000	1.10299e-63
5402.500000	1.10451e-63
5402.450000	1.10602e-63
5402.400000	1.10754e-63
5402.350000	1.10906e-63
5402.300000	1.11058e-63
5402.250000	1.11211e-63
5402.200000	1.11364e-63
5402.150000	1.11516e-63
5402.100000	1.1167e-63
5402.050000	1.11823e-63
5402.000000	1.11976e-63
5401.950000	1.1213e-63
5401.900000	1.12284e-63
5401.850000	1.12438e-63
5401.800000	1.12593e-63
5401.750000	1.12747e-63
5401.700000	1.12902e-63
5401.650000	1.13057e-63
5401.600000	1.13212e-63
5401.550000	1.13367e-63
5401.500000	1.13523e-63
5401.450000	1.13679e-63
5401.400000	1.13835e-63
5401.350000	1.13991e-63
5401.300000	1.14148e-63
5401.250000	1.14304e-63
5401.200000	1.14461e-63
5401.150000	1.14618e-63
5401.100000	1.14776e-63
5401.050000	1.14933e-63
5401.000000	1.15091e-63
5400.950000	1.15249e-63
5400.900000	1.15407e-63
5400.850000	1.15566e-63
5400.800000	1.15724e-63
5400.750000	1.15883e-63
5400.700000	1.16042e-63
5400.650000	1.16202e-63
5400.600000	1.16361e-63
5400.550000	1.16521e-63
5400.500000	1.16681e-63
5400.450000	1.16841e-63
5400.400000	1.17001e-63
5400.350000	1.17162e-63
5400.300000	1.17323e-63
5400.250000	1.17484e-63
5400.200000	1.17645e-63
5400.150000	1.17807e-63
5400.100000	1.17969e-63
5400.050000	1.1813e-63
5400.000000	1.18293e-63
5399.950000	1.18455e-63
5399.900000	1.18618e-63
5399.850000	1.1878e-63
5399.800000	1.18944e-63
5399.750000	1.19107e-63
5399.700000	1.1927e-63
5399.650000	1.19434e-63
5399.600000	1.19598e-63
5399.550000	1.19762e-63
5399.500000	1.19927e-63
5399.450000	1.20091e-63
5399.400000	1.20256e-63
5399.350000	1.20421e-63
5399.300000	1.20586e-63
5399.250000	1.20752e-63
5399.200000	1.20918e-63
5399.150000	1.21084e-63
5399.100000	1.2125e-63
5399.050000	1.21416e-63
5399.000000	1.21583e-63
5398.950000	1.2175e-63
5398.900000	1.21917e-63
5398.850000	1.22085e-63
5398.800000	1.22252e-63
5398.750000	1.2242e-63
5398.700000	1.22588e-63
5398.650000	1.22756e-63
5398.600000	1.22925e-63
5398.550000	1.23094e-63
5398.500000	1.23263e-63
5398.450000	1.23432e-63
5398.400000	1.23601e-63
5398.350000	1.23771e-63
5398.300000	1.23941e-63
5398.250000	1.24111e-63
5398.200000	1.24281e-63
5398.150000	1.24452e-63
5398.100000	1.24623e-63
5398.050000	1.24794e-63
5398.000000	1.24965e-63
5397.950000	1.25137e-63
5397.900000	1.25309e-63
5397.850000	1.25481e-63
5397.800000	1.25653e-63
5397.750000	1.25825e-63
5397.700000	1.25998e-63
5397.650000	1.26171e-63
5397.600000	1.26344e-63
5397.550000	1.26518e-63
5397.500000	1.26691e-63
5397.450000	1.26865e-63
5397.400000	1.27039e-63
5397.350000	1.27214e-63
5397.300000	1.27388e-63
5397.250000	1.27563e-63
5397.200000	1.27738e-63
5397.150000	1.27914e-63
5397.100000	1.28089e-63
5397.050000	1.28265e-63
5397.000000	1.28441e-63
5396.950000	1.28618e-63
5396.900000	1.28794e-63
5396.850000	1.28971e-63
5396.800000	1.29148e-63
5396.750000	1.29325e-63
5396.700000	1.29503e-63
5396.650000	1.29681e-63
5396.600000	1.29859e-63
5396.550000	1.30037e-63
5396.500000	1.30215e-63
5396.450000	1.30394e-63
5396.400000	1.30573e-63
5396.350000	1.30752e-63
5396.300000	1.30932e-63
5396.250000	1.31112e-63
5396.200000	1.31292e-63
5396.150000	1.31472e-63
5396.100000	1.31652e-63
5396.050000	1.31833e-63
5396.000000	1.32014e-63
5395.950000	1.32195e-63
5395.900000	1.32377e-63
5395.850000	1.32559e-63
5395.800000	1.3274e-63
5395.750000	1.32923e-63
5395.700000	1.33105e-63
5395.650000	1.33288e-63
5395.600000	1.33471e-63
5395.550000	1.33654e-63
5395.500000	1.33838e-63
5395.450000	1.34021e-63
5395.400000	1.34205e-63
5395.350000	1.3439e-63
5395.300000	1.34574e-63
5395.250000	1.34759e-63
5395.200000	1.34944e-63
5395.150000	1.35129e-63
5395.100000	1.35315e-63
5395.050000	1.355e-63
5395.000000	1.35686e-63
5394.950000	1.35873e-63
5394.900000	1.36059e-63
5394.850000	1.36246e-63
5394.800000	1.36433e-63
5394.750000	1.3662e-63
5394.700000	1.36808e-63
5394.650000	1.36996e-63
5394.600000	1.37184e-63
5394.550000	1.37372e-63
5394.500000	1.37561e-63
5394.450000	1.37749e-63
5394.400000	1.37938e-63
5394.350000	1.38128e-63
5394.300000	1.38317e-63
5394.250000	1.38507e-63
5394.200000	1.38697e-63
5394.150000	1.38888e-63
5394.100000	1.39079e-63
5394.050000	1.39269e-63
5394.000000	1.39461e-63
5393.950000	1.39652e-63
5393.900000	1.39844e-63
5393.850000	1.40036e-63
5393.800000	1.40228e-63
5393.750000	1.4042e-63
5393.700000	1.40613e-63
5393.650000	1.40806e-63
5393.600000	1.41e-63
5393.550000	1.41193e-63
5393.500000	1.41387e-63
5393.450000	1.41581e-63
5393.400000	1.41775e-63
5393.350000	1.4197e-63
5393.300000	1.42165e-63
5393.250000	1.4236e-63
5393.200000	1.42556e-63
5393.150000	1.42751e-63
5393.100000	1.42947e-63
5393.050000	1.43143e-63
5393.000000	1.4334e-63
5392.950000	1.43537e-63
5392.900000	1.43734e-63
5392.850000	1.43931e-63
5392.800000	1.44129e-63
5392.750000	1.44327e-63
5392.700000	1.44525e-63
5392.650000	1.44723e-63
5392.600000	1.44922e-63
5392.550000	1.45121e-63
5392.500000	1.4532e-63
5392.450000	1.45519e-63
5392.400000	1.45719e-63
5392.350000	1.45919e-63
5392.300000	1.46119e-63
5392.250000	1.4632e-63
5392.200000	1.46521e-63
5392.150000	1.46722e-63
5392.100000	1.46924e-63
5392.050000	1.47125e-63
5392.000000	1.47327e-63
5391.950000	1.47529e-63
5391.900000	1.47732e-63
5391.850000	1.47935e-63
5391.800000	1.48138e-63
5391.750000	1.48341e-63
5391.700000	1.48545e-63
5391.650000	1.48749e-63
5391.600000	1.48953e-63
5391.550000	1.49157e-63
5391.500000	1.49362e-63
5391.450000	1.49567e-63
5391.400000	1.49773e-63
5391.350000	1.49978e-63
5391.300000	1.50184e-63
5391.250000	1.5039e-63
5391.200000	1.50597e-63
5391.150000	1.50803e-63
5391.100000	1.5101e-63
5391.050000	1.51218e-63
5391.000000	1.51425e-63
5390.950000	1.51633e-63
5390.900000	1.51841e-63
5390.850000	1.5205e-63
5390.800000	1.52259e-63
5390.750000	1.52468e-63
5390.700000	1.52677e-63
5390.650000	1.52886e-63
5390.600000	1.53096e-63
5390.550000	1.53306e-63
5390.500000	1.53517e-63
5390.450000	1.53728e-63
5390.400000	1.53939e-63
5390.350000	1.5415e-63
5390.300000	1.54362e-63
5390.250000	1.54574e-63
5390.200000	1.54786e-63
5390.150000	1.54998e-63
5390.100000	1.55211e-63
5390.050000	1.55424e-63
5390.000000	1.55637e-63
5389.950000	1.55851e-63
5389.900000	1.56065e-63
5389.850000	1.56279e-63
5389.800000	1.56494e-63
5389.750000	1.56709e-63
5389.700000	1.56924e-63
5389.650000	1.57139e-63
5389.600000	1.57355e-63
5389.550000	1.57571e-63
5389.500000	1.57787e-63
5389.450000	1.58004e-63
5389.400000	1.58221e-63
5389.350000	1.58438e-63
5389.300000	1.58655e-63
5389.250000	1.58873e-63
5389.200000	1.59091e-63
5389.150000	1.5931e-63
5389.100000	1.59528e-63
5389.050000	1.59747e-63
5389.000000	1.59967e-63
5388.950000	1.60186e-63
5388.900000	1.60406e-63
5388.850000	1.60626e-63
5388.800000	1.60847e-63
5388.750000	1.61068e-63
5388.700000	1.61289e-63
5388.650000	1.6151e-63
5388.600000	1.61732e-63
5388.550000	1.61954e-63
5388.500000	1.62176e-63
5388.450000	1.62399e-63
5388.400000	1.62622e-63
5388.350000	1.62845e-63
5388.300000	1.63069e-63
5388.250000	1.63293e-63
5388.200000	1.63517e-63
5388.150000	1.63741e-63
5388.100000	1.63966e-63
5388.050000	1.64191e-63
5388.000000	1.64416e-63
5387.950000	1.64642e-63
5387.900000	1.64868e-63
5387.850000	1.65095e-63
5387.800000	1.65321e-63
5387.750000	1.65548e-63
5387.700000	1.65775e-63
5387.650000	1.66003e-63
5387.600000	1.66231e-63
5387.550000	1.66459e-63
5387.500000	1.66688e-63
5387.450000	1.66916e-63
5387.400000	1.67146e-63
5387.350000	1.67375e-63
5387.300000	1.67605e-63
5387.250000	1.67835e-63
5387.200000	1.68065e-63
5387.150000	1.68296e-63
5387.100000	1.68527e-63
5387.050000	1.68758e-63
5387.000000	1.6899e-63
5386.950000	1.69222e-63
5386.900000	1.69454e-63
5386.850000	1.69687e-63
5386.800000	1.6992e-63
5386.750000	1.70153e-63
5386.700000	1.70387e-63
5386.650000	1.70621e-63
5386.600000	1.70855e-63
5386.550000	1.71089e-63
5386.500000	1.71324e-63
5386.450000	1.71559e-63
5386.400000	1.71795e-63
5386.350000	1.72031e-63
5386.300000	1.72267e-63
5386.250000	1.72503e-63
5386.200000	1.7274e-63
5386.150000	1.72977e-63
5386.100000	1.73215e-63
5386.050000	1.73453e-63
5386.000000	1.73691e-63
5385.950000	1.73929e-63
5385.900000	1.74168e-63
5385.850000	1.74407e-63
5385.800000	1.74646e-63
5385.750000	1.74886e-63
5385.700000	1.75126e-63
5385.650000	1.75367e-63
5385.600000	1.75607e-63
5385.550000	1.75848e-63
5385.500000	1.7609e-63
5385.450000	1.76332e-63
5385.400000	1.76574e-63
5385.350000	1.76816e-63
5385.300000	1.77059e-63
5385.250000	1.77302e-63
5385.200000	1.77545e-63
5385.150000	1.77789e-63
5385.100000	1.78033e-63
5385.050000	1.78277e-63
5385.000000	1.78522e-63
5384.950000	1.78767e-63
5384.900000	1.79013e-63
5384.850000	1.79258e-63
5384.800000	1.79505e-63
5384.750000	1.79751e-63
5384.700000	1.79998e-63
5384.650000	1.80245e-63
5384.600000	1.80492e-63
5384.550000	1.8074e-63
5384.500000	1.80988e-63
5384.450000	1.81237e-63
5384.400000	1.81485e-63
5384.350000	1.81735e-63
5384.300000	1.81984e-63
5384.250000	1.82234e-63
5384.200000	1.82484e-63
5384.150000	1.82734e-63
5384.100000	1.82985e-63
5384.050000	1.83237e-63
5384.000000	1.83488e-63
5383.950000	1.8374e-63
5383.900000	1.83992e-63
5383.850000	1.84245e-63
5383.800000	1.84498e-63
5383.750000	1.84751e-63
5383.700000	1.85005e-63
5383.650000	1.85259e-63
5383.600000	1.85513e-63
5383.550000	1.85768e-63
5383.500000	1.86023e-63
5383.450000	1.86278e-63
5383.400000	1.86534e-63
5383.350000	1.8679e-63
5383.300000	1.87046e-63
5383.250000	1.87303e-63
5383.200000	1.8756e-63
5383.150000	1.87818e-63
5383.100000	1.88075e-63
5383.050000	1.88334e-63
5383.000000	1.88592e-63
5382.950000	1.88851e-63
5382.900000	1.8911e-63
5382.850000	1.8937e-63
5382.800000	1.8963e-63
5382.750000	1.8989e-63
5382.700000	1.90151e-63
5382.650000	1.90412e-63
5382.600000	1.90673e-63
5382.550000	1.90935e-63
5382.500000	1.91197e-63
5382.450000	1.9146e-63
5382.400000	1.91722e-63
5382.350000	1.91986e-63
5382.300000	1.92249e-63
5382.250000	1.92513e-63
5382.200000	1.92777e-63
5382.150000	1.93042e-63
5382.100000	1.93307e-63
5382.050000	1.93572e-63
5382.000000	1.93838e-63
5381.950000	1.94104e-63
5381.900000	1.94371e-63
5381.850000	1.94637e-63
5381.800000	1.94905e-63
5381.750000	1.95172e-63
5381.700000	1.9544e-63
5381.650000	1.95708e-63
5381.600000	1.95977e-63
5381.550000	1.96246e-63
5381.500000	1.96516e-63
5381.450000	1.96785e-63
5381.400000	1.97055e-63
5381.350000	1.97326e-63
5381.300000	1.97597e-63
5381.250000	1.97868e-63
5381.200000	1.9814e-63
5381.150000	1.98412e-63
5381.100000	1.98684e-63
5381.050000	1.98957e-63
5381.000000	1.9923e-63
5380.950000	1.99503e-63
5380.900000	1.99777e-63
5380.850000	2.00052e-63
5380.800000	2.00326e-63
5380.750000	2.00601e-63
5380.700000	2.00877e-63
5380.650000	2.01152e-63
5380.600000	2.01428e-63
5380.550000	2.01705e-63
5380.500000	2.01982e-63
5380.450000	2.02259e-63
5380.400000	2.02537e-63
5380.350000	2.02815e-63
5380.300000	2.03093e-63
5380.250000	2.03372e-63
5380.200000	2.03651e-63
5380.150000	2.03931e-63
5380.100000	2.04211e-63
5380.050000	2.04491e-63
5380.000000	2.04772e-63
5379.950000	2.05053e-63
5379.900000	2.05334e-63
5379.850000	2.05616e-63
5379.800000	2.05899e-63
5379.750000	2.06181e-63
5379.700000	2.06464e-63
5379.650000	2.06748e-63
5379.600000	2.07032e-63
5379.550000	2.07316e-63
5379.500000	2.076e-63
5379.450000	2.07885e-63
5379.400000	2.08171e-63
5379.350000	2.08456e-63
5379.300000	2.08743e-63
5379.250000	2.09029e-63
5379.200000	2.09316e-63
5379.150000	2.09603e-63
5379.100000	2.09891e-63
5379.050000	2.10179e-63
5379.000000	2.10468e-63
5378.950000	2.10757e-63
5378.900000	2.11046e-63
5378.850000	2.11336e-63
5378.800000	2.11626e-63
5378.750000	2.11916e-63
5378.700000	2.12207e-63
5378.650000	2.12499e-63
5378.600000	2.1279e-63
5378.550000	2.13083e-63
5378.500000	2.13375e-63
5378.450000	2.13668e-63
5378.400000	2.13961e-63
5378.350000	2.14255e-63
5378.300000	2.14549e-63
5378.250000	2.14844e-63
5378.200000	2.15139e-63
5378.150000	2.15434e-63
5378.100000	2.1573e-63
5378.050000	2.16026e-63
5378.000000	2.16322e-63
5377.950000	2.16619e-63
5377.900000	2.16917e-63
5377.850000	2.17214e-63
5377.800000	2.17513e-63
5377.750000	2.17811e-63
5377.700000	2.1811e-63
5377.650000	2.1841e-63
5377.600000	2.1871e-63
5377.550000	2.1901e-63
5377.500000	2.1931e-63
5377.450000	2.19611e-63
5377.400000	2.19913e-63
5377.350000	2.20215e-63
5377.300000	2.20517e-63
5377.250000	2.2082e-63
5377.200000	2.21123e-63
5377.150000	2.21427e-63
5377.100000	2.21731e-63
5377.050000	2.22035e-63
5377.000000	2.2234e-63
5376.950000	2.22645e-63
5376.900000	2.22951e-63
5376.850000	2.23257e-63
5376.800000	2.23563e-63
5376.750000	2.2387e-63
5376.700000	2.24177e-63
5376.650000	2.24485e-63
5376.600000	2.24793e-63
5376.550000	2.25102e-63
5376.500000	2.25411e-63
5376.450000	2.2572e-63
5376.400000	2.2603e-63
5376.350000	2.2634e-63
5376.300000	2.26651e-63
5376.250000	2.26962e-63
5376.200000	2.27274e-63
5376.150000	2.27586e-63
5376.100000	2.27898e-63
5376.050000	2.28211e-63
5376.000000	2.28524e-63
5375.950000	2.28838e-63
5375.900000	2.29152e-63
5375.850000	2.29467e-63
5375.800000	2.29782e-63
5375.750000	2.30097e-63
5375.700000	2.30413e-63
5375.650000	2.30729e-63
5375.600000	2.31046e-63
5375.550000	2.31363e-63
5375.500000	2.31681e-63
5375.450000	2.31999e-63
5375.400000	2.32318e-63
5375.350000	2.32636e-63
5375.300000	2.32956e-63
5375.250000	2.33276e-63
5375.200000	2.33596e-63
5375.150000	2.33917e-63
5375.100000	2.34238e-63
5375.050000	2.34559e-63
5375.000000	2.34881e-63
5374.950000	2.35204e-63
5374.900000	2.35526e-63
5374.850000	2.3585e-63
5374.800000	2.36174e-63
5374.750000	2.36498e-63
5374.700000	2.36822e-63
5374.650000	2.37148e-63
5374.600000	2.37473e-63
5374.550000	2.37799e-63
5374.500000	2.38126e-63
5374.450000	2.38452e-63
5374.400000	2.3878e-63
5374.350000	2.39108e-63
5374.300000	2.39436e-63
5374.250000	2.39765e-63
5374.200000	2.40094e-63
5374.150000	2.40423e-63
5374.100000	2.40753e-63
5374.050000	2.41084e-63
5374.000000	2.41415e-63
5373.950000	2.41746e-63
5373.900000	2.42078e-63
5373.850000	2.4241e-63
5373.800000	2.42743e-63
5373.750000	2.43076e-63
5373.700000	2.4341e-63
5373.650000	2.43744e-63
5373.600000	2.44079e-63
5373.550000	2.44414e-63
5373.500000	2.44749e-63
5373.450000	2.45085e-63
5373.400000	2.45422e-63
5373.350000	2.45759e-63
5373.300000	2.46096e-63
5373.250000	2.46434e-63
5373.200000	2.46772e-63
5373.150000	2.47111e-63
5373.100000	2.4745e-63
5373.050000	2.4779e-63
5373.000000	2.4813e-63
5372.950000	2.48471e-63
5372.900000	2.48812e-63
5372.850000	2.49153e-63
5372.800000	2.49495e-63
5372.750000	2.49838e-63
5372.700000	2.50181e-63
5372.650000	2.50524e-63
5372.600000	2.50868e-63
5372.550000	2.51213e-63
5372.500000	2.51557e-63
5372.450000	2.51903e-63
5372.400000	2.52249e-63
5372.350000	2.52595e-63
5372.300000	2.52942e-63
5372.250000	2.53289e-63
5372.200000	2.53637e-63
5372.150000	2.53985e-63
5372.100000	2.54333e-63
5372.050000	2.54683e-63
5372.000000	2.55032e-63
5371.950000	2.55382e-63
5371.900000	2.55733e-63
5371.850000	2.56084e-63
5371.800000	2.56435e-63
5371.750000	2.56787e-63
5371.700000	2.5714e-63
5371.650000	2.57493e-63
5371.600000	2.57846e-63
5371.550000	2.582e-63
5371.500000	2.58555e-63
5371.450000	2.5891e-63
5371.400000	2.59265e-63
5371.350000	2.59621e-63
5371.300000	2.59978e-63
5371.250000	2.60334e-63
5371.200000	2.60692e-63
5371.150000	2.6105e-63
5371.100000	2.61408e-63
5371.050000	2.61767e-63
5371.000000	2.62126e-63
5370.950000	2.62486e-63
5370.900000	2.62846e-63
5370.850000	2.63207e-63
5370.800000	2.63569e-63
5370.750000	2.6393e-63
5370.700000	2.64293e-63
5370.650000	2.64656e-63
5370.600000	2.65019e-63
5370.550000	2.65383e-63
5370.500000	2.65747e-63
5370.450000	2.66112e-63
5370.400000	2.66477e-63
5370.350000	2.66843e-63
5370.300000	2.67209e-63
5370.250000	2.67576e-63
5370.200000	2.67943e-63
5370.150000	2.68311e-63
5370.100000	2.68679e-63
5370.050000	2.69048e-63
5370.000000	2.69418e-63
5369.950000	2.69788e-63
5369.900000	2.70158e-63
5369.850000	2.70529e-63
5369.800000	2.709e-63
5369.750000	2.71272e-63
5369.700000	2.71644e-63
5369.650000	2.72017e-63
5369.600000	2.72391e-63
5369.550000	2.72765e-63
5369.500000	2.73139e-63
5369.450000	2.73514e-63
5369.400000	2.7389e-63
5369.350000	2.74266e-63
5369.300000	2.74642e-63
5369.250000	2.75019e-63
5369.200000	2.75397e-63
5369.150000	2.75775e-63
5369.100000	2.76153e-63
5369.050000	2.76532e-63
5369.000000	2.76912e-63
5368.950000	2.77292e-63
5368.900000	2.77673e-63
5368.850000	2.78054e-63
5368.800000	2.78436e-63
5368.750000	2.78818e-63
5368.700000	2.79201e-63
5368.650000	2.79584e-63
5368.600000	2.79968e-63
5368.550000	2.80352e-63
5368.500000	2.80737e-63
5368.450000	2.81122e-63
5368.400000	2.81508e-63
5368.350000	2.81895e-63
5368.300000	2.82282e-63
5368.250000	2.82669e-63
5368.200000	2.83057e-63
5368.150000	2.83446e-63
5368.100000	2.83835e-63
5368.050000	2.84224e-63
5368.000000	2.84615e-63
5367.950000	2.85005e-63
5367.900000	2.85397e-63
5367.850000	2.85788e-63
5367.800000	2.86181e-63
5367.750000	2.86574e-63
5367.700000	2.86967e-63
5367.650000	2.87361e-63
5367.600000	2.87755e-63
5367.550000	2.8815e-63
5367.500000	2.88546e-63
5367.450000	2.88942e-63
5367.400000	2.89339e-63
5367.350000	2.89736e-63
5367.300000	2.90134e-63
5367.250000	2.90532e-63
5367.200000	2.90931e-63
5367.150000	2.9133e-63
5367.100000	2.9173e-63
5367.050000	2.92131e-63
5367.000000	2.92532e-63
5366.950000	2.92933e-63
5366.900000	2.93335e-63
5366.850000	2.93738e-63
5366.800000	2.94141e-63
5366.750000	2.94545e-63
5366.700000	2.94949e-63
5366.650000	2.95354e-63
5366.600000	2.9576e-63
5366.550000	2.96166e-63
5366.500000	2.96572e-63
5366.450000	2.96979e-63
5366.400000	2.97387e-63
5366.350000	2.97795e-63
5366.300000	2.98204e-63
5366.250000	2.98613e-63
5366.200000	2.99023e-63
5366.150000	2.99434e-63
5366.100000	2.99845e-63
5366.050000	3.00257e-63
5366.000000	3.00669e-63
5365.950000	3.01082e-63
5365.900000	3.01495e-63
5365.850000	3.01909e-63
5365.800000	3.02323e-63
5365.750000	3.02738e-63
5365.700000	3.03154e-63
5365.650000	3.0357e-63
5365.600000	3.03987e-63
5365.550000	3.04404e-63
5365.500000	3.04822e-63
5365.450000	3.0524e-63
5365.400000	3.05659e-63
5365.350000	3.06079e-63
5365.300000	3.06499e-63
5365.250000	3.0692e-63
5365.200000	3.07341e-63
5365.150000	3.07763e-63
5365.100000	3.08186e-63
5365.050000	3.08609e-63
5365.000000	3.09032e-63
5364.950000	3.09457e-63
5364.900000	3.09881e-63
5364.850000	3.10307e-63
5364.800000	3.10733e-63
5364.750000	3.11159e-63
5364.700000	3.11586e-63
5364.650000	3.12014e-63
5364.600000	3.12442e-63
5364.550000	3.12871e-63
5364.500000	3.13301e-63
5364.450000	3.13731e-63
5364.400000	3.14162e-63
5364.350000	3.14593e-63
5364.300000	3.15025e-63
5364.250000	3.15457e-63
5364.200000	3.1589e-63
5364.150000	3.16324e-63
5364.100000	3.16758e-63
5364.050000	3.17193e-63
5364.000000	3.17628e-63
5363.950000	3.18064e-63
5363.900000	3.18501e-63
5363.850000	3.18938e-63
5363.800000	3.19376e-63
5363.750000	3.19815e-63
5363.700000	3.20254e-63
5363.650000	3.20693e-63
5363.600000	3.21134e-63
5363.550000	3.21574e-63
5363.500000	3.22016e-63
5363.450000	3.22458e-63
5363.400000	3.22901e-63
5363.350000	3.23344e-63
5363.300000	3.23788e-63
5363.250000	3.24232e-63
5363.200000	3.24677e-63
5363.150000	3.25123e-63
5363.100000	3.25569e-63
5363.050000	3.26016e-63
5363.000000	3.26464e-63
5362.950000	3.26912e-63
5362.900000	3.27361e-63
5362.850000	3.2781e-63
5362.800000	3.2826e-63
5362.750000	3.28711e-63
5362.700000	3.29162e-63
5362.650000	3.29614e-63
5362.600000	3.30066e-63
5362.550000	3.30519e-63
5362.500000	3.30973e-63
5362.450000	3.31427e-63
5362.400000	3.31882e-63
5362.350000	3.32338e-63
5362.300000	3.32794e-63
5362.250000	3.33251e-63
5362.200000	3.33709e-63
5362.150000	3.34167e-63
5362.100000	3.34625e-63
5362.050000	3.35085e-63
5362.000000	3.35545e-63
5361.950000	3.36005e-63
5361.900000	3.36467e-63
5361.850000	3.36929e-63
5361.800000	3.37391e-63
5361.750000	3.37854e-63
5361.700000	3.38318e-63
5361.650000	3.38782e-63
5361.600000	3.39248e-63
5361.550000	3.39713e-63
5361.500000	3.4018e-63
5361.450000	3.40647e-63
5361.400000	3.41114e-63
5361.350000	3.41582e-63
5361.300000	3.42051e-63
5361.250000	3.42521e-63
5361.200000	3.42991e-63
5361.150000	3.43462e-63
5361.100000	3.43933e-63
5361.050000	3.44406e-63
5361.000000	3.44878e-63
5360.950000	3.45352e-63
5360.900000	3.45826e-63
5360.850000	3.46301e-63
5360.800000	3.46776e-63
5360.750000	3.47252e-63
5360.700000	3.47729e-63
5360.650000	3.48206e-63
5360.600000	3.48684e-63
5360.550000	3.49163e-63
5360.500000	3.49642e-63
5360.450000	3.50122e-63
5360.400000	3.50603e-63
5360.350000	3.51084e-63
5360.300000	3.51566e-63
5360.250000	3.52049e-63
5360.200000	3.52532e-63
5360.150000	3.53016e-63
5360.100000	3.535e-63
5360.050000	3.53986e-63
5360.000000	3.54472e-63
5359.950000	3.54958e-63
5359.900000	3.55446e-63
5359.850000	3.55934e-63
5359.800000	3.56422e-63
5359.750000	3.56911e-63
5359.700000	3.57401e-63
5359.650000	3.57892e-63
5359.600000	3.58383e-63
5359.550000	3.58875e-63
5359.500000	3.59368e-63
5359.450000	3.59861e-63
5359.400000	3.60355e-63
5359.350000	3.6085e-63
5359.300000	3.61345e-63
5359.250000	3.61841e-63
5359.200000	3.62338e-63
5359.150000	3.62835e-63
5359.100000	3.63334e-63
5359.050000	3.63832e-63
5359.000000	3.64332e-63
5358.950000	3.64832e-63
5358.900000	3.65333e-63
5358.850000	3.65834e-63
5358.800000	3.66337e-63
5358.750000	3.66839e-63
5358.700000	3.67343e-63
5358.650000	3.67847e-63
5358.600000	3.68352e-63
5358.550000	3.68858e-63
5358.500000	3.69364e-63
5358.450000	3.69871e-63
5358.400000	3.70379e-63
5358.350000	3.70887e-63
5358.300000	3.71397e-63
5358.250000	3.71906e-63
5358.200000	3.72417e-63
5358.150000	3.72928e-63
5358.100000	3.7344e-63
5358.050000	3.73953e-63
5358.000000	3.74466e-63
5357.950000	3.7498e-63
5357.900000	3.75495e-63
5357.850000	3.7601e-63
5357.800000	3.76527e-63
5357.750000	3.77044e-63
5357.700000	3.77561e-63
5357.650000	3.78079e-63
5357.600000	3.78598e-63
5357.550000	3.79118e-63
5357.500000	3.79639e-63
5357.450000	3.8016e-63
5357.400000	3.80682e-63
5357.350000	3.81204e-63
5357.300000	3.81728e-63
5357.250000	3.82252e-63
5357.200000	3.82776e-63
5357.150000	3.83302e-63
5357.100000	3.83828e-63
5357.050000	3.84355e-63
5357.000000	3.84882e-63
5356.950000	3.85411e-63
5356.900000	3.8594e-63
5356.850000	3.8647e-63
5356.800000	3.87e-63
5356.750000	3.87532e-63
5356.700000	3.88064e-63
5356.650000	3.88596e-63
5356.600000	3.8913e-63
5356.550000	3.89664e-63
5356.500000	3.90199e-63
5356.450000	3.90734e-63
5356.400000	3.91271e-63
5356.350000	3.91808e-63
5356.300000	3.92346e-63
5356.250000	3.92884e-63
5356.200000	3.93424e-63
5356.150000	3.93964e-63
5356.100000	3.94505e-63
5356.050000	3.95046e-63
5356.000000	3.95589e-63
5355.950000	3.96132e-63
5355.900000	3.96675e-63
5355.850000	3.9722e-63
5355.800000	3.97765e-63
5355.750000	3.98311e-63
5355.700000	3.98858e-63
5355.650000	3.99406e-63
5355.600000	3.99954e-63
5355.550000	4.00503e-63
5355.500000	4.01053e-63
5355.450000	4.01603e-63
5355.400000	4.02155e-63
5355.350000	4.02707e-63
5355.300000	4.03259e-63
5355.250000	4.03813e-63
5355.200000	4.04367e-63
5355.150000	4.04922e-63
5355.100000	4.05478e-63
5355.050000	4.06035e-63
5355.000000	4.06592e-63
5354.950000	4.0715e-63
5354.900000	4.07709e-63
5354.850000	4.08269e-63
5354.800000	4.0883e-63
5354.750000	4.09391e-63
5354.700000	4.09953e-63
5354.650000	4.10516e-63
5354.600000	4.11079e-63
5354.550000	4.11643e-63
5354.500000	4.12208e-63
5354.450000	4.12774e-63
5354.400000	4.13341e-63
5354.350000	4.13908e-63
5354.300000	4.14477e-63
5354.250000	4.15046e-63
5354.200000	4.15615e-63
5354.150000	4.16186e-63
5354.100000	4.16757e-63
5354.050000	4.17329e-63
5354.000000	4.17902e-63
5353.950000	4.18476e-63
5353.900000	4.1905e-63
5353.850000	4.19626e-63
5353.800000	4.20202e-63
5353.750000	4.20779e-63
5353.700000	4.21356e-63
5353.650000	4.21935e-63
5353.600000	4.22514e-63
5353.550000	4.23094e-63
5353.500000	4.23675e-63
5353.450000	4.24256e-63
5353.400000	4.24839e-63
5353.350000	4.25422e-63
5353.300000	4.26006e-63
5353.250000	4.26591e-63
5353.200000	4.27176e-63
5353.150000	4.27763e-63
5353.100000	4.2835e-63
5353.050000	4.28938e-63
5353.000000	4.29527e-63
5352.950000	4.30116e-63
5352.900000	4.30707e-63
5352.850000	4.31298e-63
5352.800000	4.3189e-63
5352.750000	4.32483e-63
5352.700000	4.33077e-63
5352.650000	4.33671e-63
5352.600000	4.34267e-63
5352.550000	4.34863e-63
5352.500000	4.3546e-63
5352.450000	4.36057e-63
5352.400000	4.36656e-63
5352.350000	4.37256e-63
5352.300000	4.37856e-63
5352.250000	4.38457e-63
5352.200000	4.39059e-63
5352.150000	4.39661e-63
5352.100000	4.40265e-63
5352.050000	4.40869e-63
5352.000000	4.41475e-63
5351.950000	4.42081e-63
5351.900000	4.42688e-63
5351.850000	4.43295e-63
5351.800000	4.43904e-63
5351.750000	4.44513e-63
5351.700000	4.45123e-63
5351.650000	4.45734e-63
5351.600000	4.46346e-63
5351.550000	4.46959e-63
5351.500000	4.47573e-63
5351.450000	4.48187e-63
5351.400000	4.48802e-63
5351.350000	4.49418e-63
5351.300000	4.50035e-63
5351.250000	4.50653e-63
5351.200000	4.51272e-63
5351.150000	4.51891e-63
5351.100000	4.52512e-63
5351.050000	4.53133e-63
5351.000000	4.53755e-63
5350.950000	4.54378e-63
5350.900000	4.55001e-63
5350.850000	4.55626e-63
5350.800000	4.56252e-63
5350.750000	4.56878e-63
5350.700000	4.57505e-63
5350.650000	4.58133e-63
5350.600000	4.58762e-63
5350.550000	4.59392e-63
5350.500000	4.60022e-63
5350.450000	4.60654e-63
5350.400000	4.61286e-63
5350.350000	4.6192e-63
5350.300000	4.62554e-63
5350.250000	4.63189e-63
5350.200000	4.63824e-63
5350.150000	4.64461e-63
5350.100000	4.65099e-63
5350.050000	4.65737e-63
5350.000000	4.66377e-63
5349.950000	4.67017e-63
5349.900000	4.67658e-63
5349.850000	4.683e-63
5349.800000	4.68943e-63
5349.750000	4.69586e-63
5349.700000	4.70231e-63
5349.650000	4.70877e-63
5349.600000	4.71523e-63
5349.550000	4.7217e-63
5349.500000	4.72819e-63
5349.450000	4.73468e-63
5349.400000	4.74118e-63
5349.350000	4.74768e-63
5349.300000	4.7542e-63
5349.250000	4.76073e-63
5349.200000	4.76726e-63
5349.150000	4.77381e-63
5349.100000	4.78036e-63
5349.050000	4.78692e-63
5349.000000	4.79349e-63
5348.950000	4.80007e-63
5348.900000	4.80666e-63
5348.850000	4.81326e-63
5348.800000	4.81987e-63
5348.750000	4.82649e-63
5348.700000	4.83311e-63
5348.650000	4.83975e-63
5348.600000	4.84639e-63
5348.550000	4.85304e-63
5348.500000	4.85971e-63
5348.450000	4.86638e-63
5348.400000	4.87306e-63
5348.350000	4.87975e-63
5348.300000	4.88645e-63
5348.250000	4.89315e-63
5348.200000	4.89987e-63
5348.150000	4.9066e-63
5348.100000	4.91333e-63
5348.050000	4.92008e-63
5348.000000	4.92683e-63
5347.950000	4.93359e-63
5347.900000	4.94037e-63
5347.850000	4.94715e-63
5347.800000	4.95394e-63
5347.750000	4.96074e-63
5347.700000	4.96755e-63
5347.650000	4.97437e-63
5347.600000	4.9812e-63
5347.550000	4.98804e-63
5347.500000	4.99488e-63
5347.450000	5.00174e-63
5347.400000	5.00861e-63
5347.350000	5.01548e-63
5347.300000	5.02237e-63
5347.250000	5.02926e-63
5347.200000	5.03617e-63
5347.150000	5.04308e-63
5347.100000	5.05e-63
5347.050000	5.05694e-63
5347.000000	5.06388e-63
5346.950000	5.07083e-63
5346.900000	5.07779e-63
5346.850000	5.08476e-63
5346.800000	5.09174e-63
5346.750000	5.09873e-63
5346.700000	5.10573e-63
5346.650000	5.11274e-63
5346.600000	5.11976e-63
5346.550000	5.12679e-63
5346.500000	5.13382e-63
5346.450000	5.14087e-63
5346.400000	5.14793e-63
5346.350000	5.155e-63
5346.300000	5.16207e-63
5346.250000	5.16916e-63
5346.200000	5.17625e-63
5346.150000	5.18336e-63
5346.100000	5.19048e-63
5346.050000	5.1976e-63
5346.000000	5.20474e-63
5345.950000	5.21188e-63
5345.900000	5.21904e-63
5345.850000	5.2262e-63
5345.800000	5.23337e-63
5345.750000	5.24056e-63
5345.700000	5.24775e-63
5345.650000	5.25496e-63
5345.600000	5.26217e-63
5345.550000	5.26939e-63
5345.500000	5.27663e-63
5345.450000	5.28387e-63
5345.400000	5.29112e-63
5345.350000	5.29839e-63
5345.300000	5.30566e-63
5345.250000	5.31294e-63
5345.200000	5.32024e-63
5345.150000	5.32754e-63
5345.100000	5.33486e-63
5345.050000	5.34218e-63
5345.000000	5.34951e-63
5344.950000	5.35686e-63
5344.900000	5.36421e-63
5344.850000	5.37157e-63
5344.800000	5.37895e-63
5344.750000	5.38633e-63
5344.700000	5.39373e-63
5344.650000	5.40113e-63
5344.600000	5.40854e-63
5344.550000	5.41597e-63
5344.500000	5.4234e-63
5344.450000	5.43085e-63
5344.400000	5.4383e-63
5344.350000	5.44577e-63
5344.300000	5.45325e-63
5344.250000	5.46073e-63
5344.200000	5.46823e-63
5344.150000	5.47573e-63
5344.100000	5.48325e-63
5344.050000	5.49078e-63
5344.000000	5.49832e-63
5343.950000	5.50586e-63
5343.900000	5.51342e-63
5343.850000	5.52099e-63
5343.800000	5.52857e-63
5343.750000	5.53616e-63
5343.700000	5.54376e-63
5343.650000	5.55137e-63
5343.600000	5.55899e-63
5343.550000	5.56662e-63
5343.500000	5.57426e-63
5343.450000	5.58191e-63
5343.400000	5.58958e-63
5343.350000	5.59725e-63
5343.300000	5.60493e-63
5343.250000	5.61263e-63
5343.200000	5.62033e-63
5343.150000	5.62805e-63
5343.100000	5.63577e-63
5343.050000	5.64351e-63
5343.000000	5.65126e-63
5342.950000	5.65902e-63
5342.900000	5.66678e-63
5342.850000	5.67456e-63
5342.800000	5.68235e-63
5342.750000	5.69015e-63
5342.700000	5.69797e-63
5342.650000	5.70579e-63
5342.600000	5.71362e-63
5342.550000	5.72146e-63
5342.500000	5.72932e-63
5342.450000	5.73718e-63
5342.400000	5.74506e-63
5342.350000	5.75294e-63
5342.300000	5.76084e-63
5342.250000	5.76875e-63
5342.200000	5.77667e-63
5342.150000	5.7846e-63
5342.100000	5.79254e-63
5342.050000	5.80049e-63
5342.000000	5.80845e-63
5341.950000	5.81643e-63
5341.900000	5.82441e-63
5341.850000	5.83241e-63
5341.800000	5.84042e-63
5341.750000	5.84843e-63
5341.700000	5.85646e-63
5341.650000	5.8645e-63
5341.600000	5.87255e-63
5341.550000	5.88061e-63
5341.500000	5.88869e-63
5341.450000	5.89677e-63
5341.400000	5.90486e-63
5341.350000	5.91297e-63
5341.300000	5.92109e-63
5341.250000	5.92922e-63
5341.200000	5.93735e-63
5341.150000	5.94551e-63
5341.100000	5.95367e-63
5341.050000	5.96184e-63
5341.000000	5.97002e-63
5340.950000	5.97822e-63
5340.900000	5.98643e-63
5340.850000	5.99464e-63
5340.800000	6.00287e-63
5340.750000	6.01111e-63
5340.700000	6.01937e-63
5340.650000	6.02763e-63
5340.600000	6.0359e-63
5340.550000	6.04419e-63
5340.500000	6.05249e-63
5340.450000	6.0608e-63
5340.400000	6.06912e-63
5340.350000	6.07745e-63
5340.300000	6.08579e-63
5340.250000	6.09414e-63
5340.200000	6.10251e-63
5340.150000	6.11089e-63
5340.100000	6.11928e-63
5340.050000	6.12768e-63
5340.000000	6.13609e-63
5339.950000	6.14451e-63
5339.900000	6.15295e-63
5339.850000	6.16139e-63
5339.800000	6.16985e-63
5339.750000	6.17832e-63
5339.700000	6.1868e-63
5339.650000	6.19529e-63
5339.600000	6.2038e-63
5339.550000	6.21232e-63
5339.500000	6.22084e-63
5339.450000	6.22938e-63
5339.400000	6.23794e-63
5339.350000	6.2465e-63
5339.300000	6.25507e-63
5339.250000	6.26366e-63
5339.200000	6.27226e-63
5339.150000	6.28087e-63
5339.100000	6.28949e-63
5339.050000	6.29812e-63
5339.000000	6.30677e-63
5338.950000	6.31543e-63
5338.900000	6.3241e-63
5338.850000	6.33278e-63
5338.800000	6.34147e-63
5338.750000	6.35018e-63
5338.700000	6.3589e-63
5338.650000	6.36762e-63
5338.600000	6.37637e-63
5338.550000	6.38512e-63
5338.500000	6.39388e-63
5338.450000	6.40266e-63
5338.400000	6.41145e-63
5338.350000	6.42025e-63
5338.300000	6.42907e-63
5338.250000	6.43789e-63
5338.200000	6.44673e-63
5338.150000	6.45558e-63
5338.100000	6.46444e-63
5338.050000	6.47331e-63
5338.000000	6.4822e-63
5337.950000	6.4911e-63
5337.900000	6.50001e-63
5337.850000	6.50893e-63
5337.800000	6.51787e-63
5337.750000	6.52682e-63
5337.700000	6.53578e-63
5337.650000	6.54475e-63
5337.600000	6.55373e-63
5337.550000	6.56273e-63
5337.500000	6.57174e-63
5337.450000	6.58076e-63
5337.400000	6.58979e-63
5337.350000	6.59884e-63
5337.300000	6.6079e-63
5337.250000	6.61697e-63
5337.200000	6.62605e-63
5337.150000	6.63515e-63
5337.100000	6.64426e-63
5337.050000	6.65338e-63
5337.000000	6.66251e-63
5336.950000	6.67166e-63
5336.900000	6.68082e-63
5336.850000	6.68999e-63
5336.800000	6.69917e-63
5336.750000	6.70837e-63
5336.700000	6.71758e-63
5336.650000	6.7268e-63
5336.600000	6.73603e-63
5336.550000	6.74528e-63
5336.500000	6.75454e-63
5336.450000	6.76381e-63
5336.400000	6.7731e-63
5336.350000	6.78239e-63
5336.300000	6.7917e-63
5336.250000	6.80103e-63
5336.200000	6.81036e-63
5336.150000	6.81971e-63
5336.100000	6.82907e-63
5336.050000	6.83845e-63
5336.000000	6.84784e-63
5335.950000	6.85724e-63
5335.900000	6.86665e-63
5335.850000	6.87608e-63
5335.800000	6.88552e-63
5335.750000	6.89497e-63
5335.700000	6.90443e-63
5335.650000	6.91391e-63
5335.600000	6.9234e-63
5335.550000	6.93291e-63
5335.500000	6.94242e-63
5335.450000	6.95195e-63
5335.400000	6.9615e-63
5335.350000	6.97105e-63
5335.300000	6.98062e-63
5335.250000	6.99021e-63
5335.200000	6.9998e-63
5335.150000	7.00941e-63
5335.100000	7.01903e-63
5335.050000	7.02867e-63
5335.000000	7.03832e-63
5334.950000	7.04798e-63
5334.900000	7.05765e-63
5334.850000	7.06734e-63
5334.800000	7.07704e-63
5334.750000	7.08676e-63
5334.700000	7.09649e-63
5334.650000	7.10623e-63
5334.600000	7.11599e-63
5334.550000	7.12575e-63
5334.500000	7.13554e-63
5334.450000	7.14533e-63
5334.400000	7.15514e-63
5334.350000	7.16496e-63
5334.300000	7.1748e-63
5334.250000	7.18465e-63
5334.200000	7.19451e-63
5334.150000	7.20439e-63
5334.100000	7.21428e-63
5334.050000	7.22418e-63
5334.000000	7.2341e-63
5333.950000	7.24403e-63
5333.900000	7.25397e-63
5333.850000	7.26393e-63
5333.800000	7.2739e-63
5333.750000	7.28389e-63
5333.700000	7.29389e-63
5333.650000	7.3039e-63
5333.600000	7.31392e-63
5333.550000	7.32397e-63
5333.500000	7.33402e-63
5333.450000	7.34409e-63
5333.400000	7.35417e-63
5333.350000	7.36426e-63
5333.300000	7.37437e-63
5333.250000	7.3845e-63
5333.200000	7.39463e-63
5333.150000	7.40478e-63
5333.100000	7.41495e-63
5333.050000	7.42513e-63
5333.000000	7.43532e-63
5332.950000	7.44553e-63
5332.900000	7.45575e-63
5332.850000	7.46598e-63
5332.800000	7.47623e-63
5332.750000	7.4865e-63
5332.700000	7.49677e-63
5332.650000	7.50706e-63
5332.600000	7.51737e-63
5332.550000	7.52769e-63
5332.500000	7.53802e-63
5332.450000	7.54837e-63
5332.400000	7.55873e-63
5332.350000	7.56911e-63
5332.300000	7.5795e-63
5332.250000	7.58991e-63
5332.200000	7.60032e-63
5332.150000	7.61076e-63
5332.100000	7.62121e-63
5332.050000	7.63167e-63
5332.000000	7.64214e-63
5331.950000	7.65263e-63
5331.900000	7.66314e-63
5331.850000	7.67366e-63
5331.800000	7.68419e-63
5331.750000	7.69474e-63
5331.700000	7.70531e-63
5331.650000	7.71588e-63
5331.600000	7.72647e-63
5331.550000	7.73708e-63
5331.500000	7.7477e-63
5331.450000	7.75834e-63
5331.400000	7.76899e-63
5331.350000	7.77965e-63
5331.300000	7.79033e-63
5331.250000	7.80103e-63
5331.200000	7.81174e-63
5331.150000	7.82246e-63
5331.100000	7.8332e-63
5331.050000	7.84395e-63
5331.000000	7.85472e-63
5330.950000	7.8655e-63
5330.900000	7.8763e-63
5330.850000	7.88711e-63
5330.800000	7.89794e-63
5330.750000	7.90878e-63
5330.700000	7.91964e-63
5330.650000	7.93051e-63
5330.600000	7.9414e-63
5330.550000	7.9523e-63
5330.500000	7.96321e-63
5330.450000	7.97415e-63
5330.400000	7.98509e-63
5330.350000	7.99605e-63
5330.300000	8.00703e-63
5330.250000	8.01802e-63
5330.200000	8.02903e-63
5330.150000	8.04005e-63
5330.100000	8.05109e-63
5330.050000	8.06214e-63
5330.000000	8.07321e-63
5329.950000	8.08429e-63
5329.900000	8.09539e-63
5329.850000	8.1065e-63
5329.800000	8.11763e-63
5329.750000	8.12877e-63
5329.700000	8.13993e-63
5329.650000	8.1511e-63
5329.600000	8.16229e-63
5329.550000	8.1735e-63
5329.500000	8.18472e-63
5329.450000	8.19596e-63
5329.400000	8.20721e-63
5329.350000	8.21847e-63
5329.300000	8.22975e-63
5329.250000	8.24105e-63
5329.200000	8.25236e-63
5329.150000	8.26369e-63
5329.100000	8.27504e-63
5329.050000	8.2864e-63
5329.000000	8.29777e-63
5328.950000	8.30916e-63
5328.900000	8.32057e-63
5328.850000	8.33199e-63
5328.800000	8.34343e-63
5328.750000	8.35488e-63
5328.700000	8.36635e-63
5328.650000	8.37784e-63
5328.600000	8.38934e-63
5328.550000	8.40085e-63
5328.500000	8.41239e-63
5328.450000	8.42393e-63
5328.400000	8.4355e-63
5328.350000	8.44708e-63
5328.300000	8.45867e-63
5328.250000	8.47029e-63
5328.200000	8.48191e-63
5328.150000	8.49356e-63
5328.100000	8.50522e-63
5328.050000	8.51689e-63
5328.000000	8.52858e-63
5327.950000	8.54029e-63
5327.900000	8.55202e-63
5327.850000	8.56376e-63
5327.800000	8.57551e-63
5327.750000	8.58728e-63
5327.700000	8.59907e-63
5327.650000	8.61088e-63
5327.600000	8.6227e-63
5327.550000	8.63453e-63
5327.500000	8.64639e-63
5327.450000	8.65826e-63
5327.400000	8.67014e-63
5327.350000	8.68204e-63
5327.300000	8.69396e-63
5327.250000	8.7059e-63
5327.200000	8.71785e-63
5327.150000	8.72982e-63
5327.100000	8.7418e-63
5327.050000	8.7538e-63
5327.000000	8.76582e-63
5326.950000	8.77785e-63
5326.900000	8.7899e-63
5326.850000	8.80197e-63
5326.800000	8.81405e-63
5326.750000	8.82615e-63
5326.700000	8.83826e-63
5326.650000	8.8504e-63
5326.600000	8.86255e-63
5326.550000	8.87471e-63
5326.500000	8.8869e-63
5326.450000	8.8991e-63
5326.400000	8.91131e-63
5326.350000	8.92354e-63
5326.300000	8.93579e-63
5326.250000	8.94806e-63
5326.200000	8.96034e-63
5326.150000	8.97264e-63
5326.100000	8.98496e-63
5326.050000	8.9973e-63
5326.000000	9.00965e-63
5325.950000	9.02202e-63
5325.900000	9.0344e-63
5325.850000	9.0468e-63
5325.800000	9.05922e-63
5325.750000	9.07166e-63
5325.700000	9.08411e-63
5325.650000	9.09658e-63
5325.600000	9.10907e-63
5325.550000	9.12157e-63
5325.500000	9.13409e-63
5325.450000	9.14663e-63
5325.400000	9.15919e-63
5325.350000	9.17176e-63
5325.300000	9.18435e-63
5325.250000	9.19696e-63
5325.200000	9.20959e-63
5325.150000	9.22223e-63
5325.100000	9.23489e-63
5325.050000	9.24757e-63
5325.000000	9.26026e-63
5324.950000	9.27297e-63
5324.900000	9.2857e-63
5324.850000	9.29845e-63
5324.800000	9.31121e-63
5324.750000	9.324e-63
5324.700000	9.3368e-63
5324.650000	9.34961e-63
5324.600000	9.36245e-63
5324.550000	9.3753e-63
5324.500000	9.38817e-63
5324.450000	9.40106e-63
5324.400000	9.41396e-63
5324.350000	9.42689e-63
5324.300000	9.43983e-63
5324.250000	9.45278e-63
5324.200000	9.46576e-63
5324.150000	9.47876e-63
5324.100000	9.49177e-63
5324.050000	9.5048e-63
5324.000000	9.51785e-63
5323.950000	9.53091e-63
5323.900000	9.54399e-63
5323.850000	9.5571e-63
5323.800000	9.57022e-63
5323.750000	9.58335e-63
5323.700000	9.59651e-63
5323.650000	9.60968e-63
5323.600000	9.62287e-63
5323.550000	9.63608e-63
5323.500000	9.64931e-63
5323.450000	9.66256e-63
5323.400000	9.67582e-63
5323.350000	9.6891e-63
5323.300000	9.70241e-63
5323.250000	9.71572e-63
5323.200000	9.72906e-63
5323.150000	9.74242e-63
5323.100000	9.75579e-63
5323.050000	9.76918e-63
5323.000000	9.78259e-63
5322.950000	9.79602e-63
5322.900000	9.80947e-63
5322.850000	9.82294e-63
5322.800000	9.83642e-63
5322.750000	9.84992e-63
5322.700000	9.86345e-63
5322.650000	9.87699e-63
5322.600000	9.89054e-63
5322.550000	9.90412e-63
5322.500000	9.91772e-63
5322.450000	9.93133e-63
5322.400000	9.94497e-63
5322.350000	9.95862e-63
5322.300000	9.97229e-63
5322.250000	9.98598e-63
5322.200000	9.99969e-63
5322.150000	1.00134e-62
5322.100000	1.00272e-62
5322.050000	1.00409e-62
5322.000000	1.00547e-62
5321.950000	1.00685e-62
5321.900000	1.00823e-62
5321.850000	1.00962e-62
5321.800000	1.011e-62
5321.750000	1.01239e-62
5321.700000	1.01378e-62
5321.650000	1.01517e-62
5321.600000	1.01657e-62
5321.550000	1.01796e-62
5321.500000	1.01936e-62
5321.450000	1.02076e-62
5321.400000	1.02216e-62
5321.350000	1.02356e-62
5321.300000	1.02497e-62
5321.250000	1.02637e-62
5321.200000	1.02778e-62
5321.150000	1.02919e-62
5321.100000	1.03061e-62
5321.050000	1.03202e-62
5321.000000	1.03344e-62
5320.950000	1.03486e-62
5320.900000	1.03628e-62
5320.850000	1.0377e-62
5320.800000	1.03913e-62
5320.750000	1.04055e-62
5320.700000	1.04198e-62
5320.650000	1.04341e-62
5320.600000	1.04484e-62
5320.550000	1.04628e-62
5320.500000	1.04771e-62
5320.450000	1.04915e-62
5320.400000	1.05059e-62
5320.350000	1.05203e-62
5320.300000	1.05348e-62
5320.250000	1.05492e-62
5320.200000	1.05637e-62
5320.150000	1.05782e-62
5320.100000	1.05928e-62
5320.050000	1.06073e-62
5320.000000	1.06219e-62
5319.950000	1.06364e-62
5319.900000	1.0651e-62
5319.850000	1.06657e-62
5319.800000	1.06803e-62
5319.750000	1.0695e-62
5319.700000	1.07096e-62
5319.650000	1.07243e-62
5319.600000	1.07391e-62
5319.550000	1.07538e-62
5319.500000	1.07686e-62
5319.450000	1.07834e-62
5319.400000	1.07982e-62
5319.350000	1.0813e-62
5319.300000	1.08278e-62
5319.250000	1.08427e-62
5319.200000	1.08576e-62
5319.150000	1.08725e-62
5319.100000	1.08874e-62
5319.050000	1.09023e-62
5319.000000	1.09173e-62
5318.950000	1.09323e-62
5318.900000	1.09473e-62
5318.850000	1.09623e-62
5318.800000	1.09774e-62
5318.750000	1.09925e-62
5318.700000	1.10075e-62
5318.650000	1.10227e-62
5318.600000	1.10378e-62
5318.550000	1.10529e-62
5318.500000	1.10681e-62
5318.450000	1.10833e-62
5318.400000	1.10985e-62
5318.350000	1.11138e-62
5318.300000	1.1129e-62
5318.250000	1.11443e-62
5318.200000	1.11596e-62
5318.150000	1.11749e-62
5318.100000	1.11902e-62
5318.050000	1.12056e-62
5318.000000	1.1221e-62
5317.950000	1.12364e-62
5317.900000	1.12518e-62
5317.850000	1.12673e-62
5317.800000	1.12827e-62
5317.750000	1.12982e-62
5317.700000	1.13137e-62
5317.650000	1.13293e-62
5317.600000	1.13448e-62
5317.550000	1.13604e-62
5317.500000	1.1376e-62
5317.450000	1.13916e-62
5317.400000	1.14072e-62
5317.350000	1.14229e-62
5317.300000	1.14386e-62
5317.250000	1.14543e-62
5317.200000	1.147e-62
5317.150000	1.14857e-62
5317.100000	1.15015e-62
5317.050000	1.15173e-62
5317.000000	1.15331e-62
5316.950000	1.15489e-62
5316.900000	1.15648e-62
5316.850000	1.15807e-62
5316.800000	1.15966e-62
5316.750000	1.16125e-62
5316.700000	1.16284e-62
5316.650000	1.16444e-62
5316.600000	1.16604e-62
5316.550000	1.16764e-62
5316.500000	1.16924e-62
5316.450000	1.17085e-62
5316.400000	1.17245e-62
5316.350000	1.17406e-62
5316.300000	1.17567e-62
5316.250000	1.17729e-62
5316.200000	1.1789e-62
5316.150000	1.18052e-62
5316.100000	1.18214e-62
5316.050000	1.18377e-62
5316.000000	1.18539e-62
5315.950000	1.18702e-62
5315.900000	1.18865e-62
5315.850000	1.19028e-62
5315.800000	1.19191e-62
5315.750000	1.19355e-62
5315.700000	1.19519e-62
5315.650000	1.19683e-62
5315.600000	1.19847e-62
5315.550000	1.20012e-62
5315.500000	1.20176e-62
5315.450000	1.20341e-62
5315.400000	1.20507e-62
5315.350000	1.20672e-62
5315.300000	1.20838e-62
5315.250000	1.21004e-62
5315.200000	1.2117e-62
5315.150000	1.21336e-62
5315.100000	1.21503e-62
5315.050000	1.21669e-62
5315.000000	1.21836e-62
5314.950000	1.22004e-62
5314.900000	1.22171e-62
5314.850000	1.22339e-62
5314.800000	1.22507e-62
5314.750000	1.22675e-62
5314.700000	1.22843e-62
5314.650000	1.23012e-62
5314.600000	1.23181e-62
5314.550000	1.2335e-62
5314.500000	1.23519e-62
5314.450000	1.23689e-62
5314.400000	1.23859e-62
5314.350000	1.24029e-62
5314.300000	1.24199e-62
5314.250000	1.24369e-62
5314.200000	1.2454e-62
5314.150000	1.24711e-62
5314.100000	1.24882e-62
5314.050000	1.25054e-62
5314.000000	1.25225e-62
5313.950000	1.25397e-62
5313.900000	1.25569e-62
5313.850000	1.25742e-62
5313.800000	1.25914e-62
5313.750000	1.26087e-62
5313.700000	1.2626e-62
5313.650000	1.26434e-62
5313.600000	1.26607e-62
5313.550000	1.26781e-62
5313.500000	1.26955e-62
5313.450000	1.27129e-62
5313.400000	1.27304e-62
5313.350000	1.27479e-62
5313.300000	1.27654e-62
5313.250000	1.27829e-62
5313.200000	1.28004e-62
5313.150000	1.2818e-62
5313.100000	1.28356e-62
5313.050000	1.28532e-62
5313.000000	1.28709e-62
5312.950000	1.28885e-62
5312.900000	1.29062e-62
5312.850000	1.2924e-62
5312.800000	1.29417e-62
5312.750000	1.29595e-62
5312.700000	1.29772e-62
5312.650000	1.29951e-62
5312.600000	1.30129e-62
5312.550000	1.30308e-62
5312.500000	1.30487e-62
5312.450000	1.30666e-62
5312.400000	1.30845e-62
5312.350000	1.31025e-62
5312.300000	1.31205e-62
5312.250000	1.31385e-62
5312.200000	1.31565e-62
5312.150000	1.31746e-62
5312.100000	1.31926e-62
5312.050000	1.32108e-62
5312.000000	1.32289e-62
5311.950000	1.3247e-62
5311.900000	1.32652e-62
5311.850000	1.32834e-62
5311.800000	1.33017e-62
5311.750000	1.33199e-62
5311.700000	1.33382e-62
5311.650000	1.33565e-62
5311.600000	1.33749e-62
5311.550000	1.33932e-62
5311.500000	1.34116e-62
5311.450000	1.343e-62
5311.400000	1.34485e-62
5311.350000	1.34669e-62
5311.300000	1.34854e-62
5311.250000	1.35039e-62
5311.200000	1.35225e-62
5311.150000	1.3541e-62
5311.100000	1.35596e-62
5311.050000	1.35782e-62
5311.000000	1.35969e-62
5310.950000	1.36155e-62
5310.900000	1.36342e-62
5310.850000	1.36529e-62
5310.800000	1.36717e-62
5310.750000	1.36904e-62
5310.700000	1.37092e-62
5310.650000	1.37281e-62
5310.600000	1.37469e-62
5310.550000	1.37658e-62
5310.500000	1.37847e-62
5310.450000	1.38036e-62
5310.400000	1.38225e-62
5310.350000	1.38415e-62
5310.300000	1.38605e-62
5310.250000	1.38795e-62
5310.200000	1.38986e-62
5310.150000	1.39177e-62
5310.100000	1.39368e-62
5310.050000	1.39559e-62
5310.000000	1.39751e-62
5309.950000	1.39943e-62
5309.900000	1.40135e-62
5309.850000	1.40327e-62
5309.800000	1.4052e-62
5309.750000	1.40713e-62
5309.700000	1.40906e-62
5309.650000	1.41099e-62
5309.600000	1.41293e-62
5309.550000	1.41487e-62
5309.500000	1.41681e-62
5309.450000	1.41876e-62
5309.400000	1.4207e-62
5309.350000	1.42265e-62
5309.300000	1.42461e-62
5309.250000	1.42656e-62
5309.200000	1.42852e-62
5309.150000	1.43048e-62
5309.100000	1.43244e-62
5309.050000	1.43441e-62
5309.000000	1.43638e-62
5308.950000	1.43835e-62
5308.900000	1.44033e-62
5308.850000	1.4423e-62
5308.800000	1.44428e-62
5308.750000	1.44627e-62
5308.700000	1.44825e-62
5308.650000	1.45024e-62
5308.600000	1.45223e-62
5308.550000	1.45422e-62
5308.500000	1.45622e-62
5308.450000	1.45822e-62
5308.400000	1.46022e-62
5308.350000	1.46223e-62
5308.300000	1.46423e-62
5308.250000	1.46624e-62
5308.200000	1.46826e-62
5308.150000	1.47027e-62
5308.100000	1.47229e-62
5308.050000	1.47431e-62
5308.000000	1.47633e-62
5307.950000	1.47836e-62
5307.900000	1.48039e-62
5307.850000	1.48242e-62
5307.800000	1.48446e-62
5307.750000	1.4865e-62
5307.700000	1.48854e-62
5307.650000	1.49058e-62
5307.600000	1.49263e-62
5307.550000	1.49467e-62
5307.500000	1.49673e-62
5307.450000	1.49878e-62
5307.400000	1.50084e-62
5307.350000	1.5029e-62
5307.300000	1.50496e-62
5307.250000	1.50703e-62
5307.200000	1.5091e-62
5307.150000	1.51117e-62
5307.100000	1.51324e-62
5307.050000	1.51532e-62
5307.000000	1.5174e-62
5306.950000	1.51948e-62
5306.900000	1.52157e-62
5306.850000	1.52366e-62
5306.800000	1.52575e-62
5306.750000	1.52784e-62
5306.700000	1.52994e-62
5306.650000	1.53204e-62
5306.600000	1.53414e-62
5306.550000	1.53625e-62
5306.500000	1.53836e-62
5306.450000	1.54047e-62
5306.400000	1.54259e-62
5306.350000	1.5447e-62
5306.300000	1.54682e-62
5306.250000	1.54895e-62
5306.200000	1.55107e-62
5306.150000	1.5532e-62
5306.100000	1.55534e-62
5306.050000	1.55747e-62
5306.000000	1.55961e-62
5305.950000	1.56175e-62
5305.900000	1.56389e-62
5305.850000	1.56604e-62
5305.800000	1.56819e-62
5305.750000	1.57034e-62
5305.700000	1.5725e-62
5305.650000	1.57466e-62
5305.600000	1.57682e-62
5305.550000	1.57898e-62
5305.500000	1.58115e-62
5305.450000	1.58332e-62
5305.400000	1.58549e-62
5305.350000	1.58767e-62
5305.300000	1.58985e-62
5305.250000	1.59203e-62
5305.200000	1.59422e-62
5305.150000	1.59641e-62
5305.100000	1.5986e-62
5305.050000	1.60079e-62
5305.000000	1.60299e-62
5304.950000	1.60519e-62
5304.900000	1.60739e-62
5304.850000	1.6096e-62
5304.800000	1.61181e-62
5304.750000	1.61402e-62
5304.700000	1.61624e-62
5304.650000	1.61846e-62
5304.600000	1.62068e-62
5304.550000	1.6229e-62
5304.500000	1.62513e-62
5304.450000	1.62736e-62
5304.400000	1.6296e-62
5304.350000	1.63183e-62
5304.300000	1.63407e-62
5304.250000	1.63632e-62
5304.200000	1.63856e-62
5304.150000	1.64081e-62
5304.100000	1.64306e-62
5304.050000	1.64532e-62
5304.000000	1.64758e-62
5303.950000	1.64984e-62
5303.900000	1.65211e-62
5303.850000	1.65437e-62
5303.800000	1.65664e-62
5303.750000	1.65892e-62
5303.700000	1.6612e-62
5303.650000	1.66348e-62
5303.600000	1.66576e-62
5303.550000	1.66805e-62
5303.500000	1.67034e-62
5303.450000	1.67263e-62
5303.400000	1.67493e-62
5303.350000	1.67722e-62
5303.300000	1.67953e-62
5303.250000	1.68183e-62
5303.200000	1.68414e-62
5303.150000	1.68645e-62
5303.100000	1.68877e-62
5303.050000	1.69109e-62
5303.000000	1.69341e-62
5302.950000	1.69573e-62
5302.900000	1.69806e-62
5302.850000	1.70039e-62
5302.800000	1.70273e-62
5302.750000	1.70506e-62
5302.700000	1.7074e-62
5302.650000	1.70975e-62
5302.600000	1.71209e-62
5302.550000	1.71444e-62
5302.500000	1.7168e-62
5302.450000	1.71916e-62
5302.400000	1.72152e-62
5302.350000	1.72388e-62
5302.300000	1.72624e-62
5302.250000	1.72861e-62
5302.200000	1.73099e-62
5302.150000	1.73336e-62
5302.100000	1.73574e-62
5302.050000	1.73813e-62
5302.000000	1.74051e-62
5301.950000	1.7429e-62
5301.900000	1.74529e-62
5301.850000	1.74769e-62
5301.800000	1.75009e-62
5301.750000	1.75249e-62
5301.700000	1.7549e-62
5301.650000	1.75731e-62
5301.600000	1.75972e-62
5301.550000	1.76213e-62
5301.500000	1.76455e-62
5301.450000	1.76697e-62
5301.400000	1.7694e-62
5301.350000	1.77183e-62
5301.300000	1.77426e-62
5301.250000	1.7767e-62
5301.200000	1.77914e-62
5301.150000	1.78158e-62
5301.100000	1.78402e-62
5301.050000	1.78647e-62
5301.000000	1.78893e-62
5300.950000	1.79138e-62
5300.900000	1.79384e-62
5300.850000	1.7963e-62
5300.800000	1.79877e-62
5300.750000	1.80124e-62
5300.700000	1.80371e-62
5300.650000	1.80619e-62
5300.600000	1.80867e-62
5300.550000	1.81115e-62
5300.500000	1.81364e-62
5300.450000	1.81613e-62
5300.400000	1.81862e-62
5300.350000	1.82111e-62
5300.300000	1.82361e-62
5300.250000	1.82612e-62
5300.200000	1.82862e-62
5300.150000	1.83113e-62
5300.100000	1.83365e-62
5300.050000	1.83617e-62
5300.000000	1.83869e-62
5299.950000	1.84121e-62
5299.900000	1.84374e-62
5299.850000	1.84627e-62
5299.800000	1.8488e-62
5299.750000	1.85134e-62
5299.700000	1.85388e-62
5299.650000	1.85643e-62
5299.600000	1.85898e-62
5299.550000	1.86153e-62
5299.500000	1.86408e-62
5299.450000	1.86664e-62
5299.400000	1.8692e-62
5299.350000	1.87177e-62
5299.300000	1.87434e-62
5299.250000	1.87691e-62
5299.200000	1.87949e-62
5299.150000	1.88207e-62
5299.100000	1.88465e-62
5299.050000	1.88724e-62
5299.000000	1.88983e-62
5298.950000	1.89243e-62
5298.900000	1.89502e-62
5298.850000	1.89762e-62
5298.800000	1.90023e-62
5298.750000	1.90284e-62
5298.700000	1.90545e-62
5298.650000	1.90807e-62
5298.600000	1.91069e-62
5298.550000	1.91331e-62
5298.500000	1.91593e-62
5298.450000	1.91856e-62
5298.400000	1.9212e-62
5298.350000	1.92384e-62
5298.300000	1.92648e-62
5298.250000	1.92912e-62
5298.200000	1.93177e-62
5298.150000	1.93442e-62
5298.100000	1.93708e-62
5298.050000	1.93974e-62
5298.000000	1.9424e-62
5297.950000	1.94506e-62
5297.900000	1.94773e-62
5297.850000	1.95041e-62
5297.800000	1.95309e-62
5297.750000	1.95577e-62
5297.700000	1.95845e-62
5297.650000	1.96114e-62
5297.600000	1.96383e-62
5297.550000	1.96653e-62
5297.500000	1.96923e-62
5297.450000	1.97193e-62
5297.400000	1.97464e-62
5297.350000	1.97735e-62
5297.300000	1.98006e-62
5297.250000	1.98278e-62
5297.200000	1.9855e-62
5297.150000	1.98823e-62
5297.100000	1.99096e-62
5297.050000	1.99369e-62
5297.000000	1.99643e-62
5296.950000	1.99917e-62
5296.900000	2.00191e-62
5296.850000	2.00466e-62
5296.800000	2.00741e-62
5296.750000	2.01017e-62
5296.700000	2.01293e-62
5296.650000	2.01569e-62
5296.600000	2.01846e-62
5296.550000	2.02123e-62
5296.500000	2.024e-62
5296.450000	2.02678e-62
5296.400000	2.02956e-62
5296.350000	2.03235e-62
5296.300000	2.03514e-62
5296.250000	2.03793e-62
5296.200000	2.04073e-62
5296.150000	2.04353e-62
5296.100000	2.04634e-62
5296.050000	2.04915e-62
5296.000000	2.05196e-62
5295.950000	2.05478e-62
5295.900000	2.0576e-62
5295.850000	2.06042e-62
5295.800000	2.06325e-62
5295.750000	2.06608e-62
5295.700000	2.06892e-62
5295.650000	2.07176e-62
5295.600000	2.0746e-62
5295.550000	2.07745e-62
5295.500000	2.0803e-62
5295.450000	2.08316e-62
5295.400000	2.08602e-62
5295.350000	2.08888e-62
5295.300000	2.09175e-62
5295.250000	2.09462e-62
5295.200000	2.0975e-62
5295.150000	2.10038e-62
5295.100000	2.10326e-62
5295.050000	2.10615e-62
5295.000000	2.10904e-62
5294.950000	2.11193e-62
5294.900000	2.11483e-62
5294.850000	2.11773e-62
5294.800000	2.12064e-62
5294.750000	2.12355e-62
5294.700000	2.12647e-62
5294.650000	2.12939e-62
5294.600000	2.13231e-62
5294.550000	2.13524e-62
5294.500000	2.13817e-62
5294.450000	2.1411e-62
5294.400000	2.14404e-62
5294.350000	2.14699e-62
5294.300000	2.14993e-62
5294.250000	2.15288e-62
5294.200000	2.15584e-62
5294.150000	2.1588e-62
5294.100000	2.16176e-62
5294.050000	2.16473e-62
5294.000000	2.1677e-62
5293.950000	2.17068e-62
5293.900000	2.17366e-62
5293.850000	2.17664e-62
5293.800000	2.17963e-62
5293.750000	2.18262e-62
5293.700000	2.18562e-62
5293.650000	2.18862e-62
5293.600000	2.19162e-62
5293.550000	2.19463e-62
5293.500000	2.19764e-62
5293.450000	2.20066e-62
5293.400000	2.20368e-62
5293.350000	2.20671e-62
5293.300000	2.20974e-62
5293.250000	2.21277e-62
5293.200000	2.21581e-62
5293.150000	2.21885e-62
5293.100000	2.22189e-62
5293.050000	2.22494e-62
5293.000000	2.228e-62
5292.950000	2.23106e-62
5292.900000	2.23412e-62
5292.850000	2.23719e-62
5292.800000	2.24026e-62
5292.750000	2.24333e-62
5292.700000	2.24641e-62
5292.650000	2.2495e-62
5292.600000	2.25258e-62
5292.550000	2.25568e-62
5292.500000	2.25877e-62
5292.450000	2.26187e-62
5292.400000	2.26498e-62
5292.350000	2.26809e-62
5292.300000	2.2712e-62
5292.250000	2.27432e-62
5292.200000	2.27744e-62
5292.150000	2.28057e-62
5292.100000	2.2837e-62
5292.050000	2.28683e-62
5292.000000	2.28997e-62
5291.950000	2.29312e-62
5291.900000	2.29626e-62
5291.850000	2.29942e-62
5291.800000	2.30257e-62
5291.750000	2.30573e-62
5291.700000	2.3089e-62
5291.650000	2.31207e-62
5291.600000	2.31524e-62
5291.550000	2.31842e-62
5291.500000	2.3216e-62
5291.450000	2.32479e-62
5291.400000	2.32798e-62
5291.350000	2.33118e-62
5291.300000	2.33438e-62
5291.250000	2.33758e-62
5291.200000	2.34079e-62
5291.150000	2.344e-62
5291.100000	2.34722e-62
5291.050000	2.35044e-62
5291.000000	2.35367e-62
5290.950000	2.3569e-62
5290.900000	2.36014e-62
5290.850000	2.36338e-62
5290.800000	2.36662e-62
5290.750000	2.36987e-62
5290.700000	2.37312e-62
5290.650000	2.37638e-62
5290.600000	2.37964e-62
5290.550000	2.38291e-62
5290.500000	2.38618e-62
5290.450000	2.38946e-62
5290.400000	2.39274e-62
5290.350000	2.39602e-62
5290.300000	2.39931e-62
5290.250000	2.4026e-62
5290.200000	2.4059e-62
5290.150000	2.4092e-62
5290.100000	2.41251e-62
5290.050000	2.41582e-62
5290.000000	2.41914e-62
5289.950000	2.42246e-62
5289.900000	2.42579e-62
5289.850000	2.42912e-62
5289.800000	2.43245e-62
5289.750000	2.43579e-62
5289.700000	2.43913e-62
5289.650000	2.44248e-62
5289.600000	2.44583e-62
5289.550000	2.44919e-62
5289.500000	2.45255e-62
5289.450000	2.45592e-62
5289.400000	2.45929e-62
5289.350000	2.46267e-62
5289.300000	2.46605e-62
5289.250000	2.46943e-62
5289.200000	2.47282e-62
5289.150000	2.47622e-62
5289.100000	2.47962e-62
5289.050000	2.48302e-62
5289.000000	2.48643e-62
5288.950000	2.48984e-62
5288.900000	2.49326e-62
5288.850000	2.49668e-62
5288.800000	2.50011e-62
5288.750000	2.50354e-62
5288.700000	2.50698e-62
5288.650000	2.51042e-62
5288.600000	2.51387e-62
5288.550000	2.51732e-62
5288.500000	2.52077e-62
5288.450000	2.52423e-62
5288.400000	2.5277e-62
5288.350000	2.53117e-62
5288.300000	2.53464e-62
5288.250000	2.53812e-62
5288.200000	2.54161e-62
5288.150000	2.5451e-62
5288.100000	2.54859e-62
5288.050000	2.55209e-62
5288.000000	2.55559e-62
5287.950000	2.5591e-62
5287.900000	2.56261e-62
5287.850000	2.56613e-62
5287.800000	2.56965e-62
5287.750000	2.57318e-62
5287.700000	2.57671e-62
5287.650000	2.58025e-62
5287.600000	2.58379e-62
5287.550000	2.58734e-62
5287.500000	2.59089e-62
5287.450000	2.59445e-62
5287.400000	2.59801e-62
5287.350000	2.60158e-62
5287.300000	2.60515e-62
5287.250000	2.60872e-62
5287.200000	2.6123e-62
5287.150000	2.61589e-62
5287.100000	2.61948e-62
5287.050000	2.62308e-62
5287.000000	2.62668e-62
5286.950000	2.63028e-62
5286.900000	2.63389e-62
5286.850000	2.63751e-62
5286.800000	2.64113e-62
5286.750000	2.64476e-62
5286.700000	2.64839e-62
5286.650000	2.65202e-62
5286.600000	2.65566e-62
5286.550000	2.65931e-62
5286.500000	2.66296e-62
5286.450000	2.66661e-62
5286.400000	2.67027e-62
5286.350000	2.67394e-62
5286.300000	2.67761e-62
5286.250000	2.68129e-62
5286.200000	2.68497e-62
5286.150000	2.68865e-62
5286.100000	2.69234e-62
5286.050000	2.69604e-62
5286.000000	2.69974e-62
5285.950000	2.70345e-62
5285.900000	2.70716e-62
5285.850000	2.71087e-62
5285.800000	2.7146e-62
5285.750000	2.71832e-62
5285.700000	2.72205e-62
5285.650000	2.72579e-62
5285.600000	2.72953e-62
5285.550000	2.73328e-62
5285.500000	2.73703e-62
5285.450000	2.74079e-62
5285.400000	2.74455e-62
5285.350000	2.74832e-62
5285.300000	2.75209e-62
5285.250000	2.75587e-62
5285.200000	2.75965e-62
5285.150000	2.76344e-62
5285.100000	2.76723e-62
5285.050000	2.77103e-62
5285.000000	2.77484e-62
5284.950000	2.77865e-62
5284.900000	2.78246e-62
5284.850000	2.78628e-62
5284.800000	2.7901e-62
5284.750000	2.79393e-62
5284.700000	2.79777e-62
5284.650000	2.80161e-62
5284.600000	2.80546e-62
5284.550000	2.80931e-62
5284.500000	2.81316e-62
5284.450000	2.81703e-62
5284.400000	2.82089e-62
5284.350000	2.82476e-62
5284.300000	2.82864e-62
5284.250000	2.83253e-62
5284.200000	2.83641e-62
5284.150000	2.84031e-62
5284.100000	2.84421e-62
5284.050000	2.84811e-62
5284.000000	2.85202e-62
5283.950000	2.85594e-62
5283.900000	2.85986e-62
5283.850000	2.86378e-62
5283.800000	2.86771e-62
5283.750000	2.87165e-62
5283.700000	2.87559e-62
5283.650000	2.87954e-62
5283.600000	2.88349e-62
5283.550000	2.88745e-62
5283.500000	2.89141e-62
5283.450000	2.89538e-62
5283.400000	2.89936e-62
5283.350000	2.90334e-62
5283.300000	2.90732e-62
5283.250000	2.91131e-62
5283.200000	2.91531e-62
5283.150000	2.91931e-62
5283.100000	2.92332e-62
5283.050000	2.92733e-62
5283.000000	2.93135e-62
5282.950000	2.93538e-62
5282.900000	2.9394e-62
5282.850000	2.94344e-62
5282.800000	2.94748e-62
5282.750000	2.95153e-62
5282.700000	2.95558e-62
5282.650000	2.95964e-62
5282.600000	2.9637e-62
5282.550000	2.96777e-62
5282.500000	2.97184e-62
5282.450000	2.97592e-62
5282.400000	2.98001e-62
5282.350000	2.9841e-62
5282.300000	2.98819e-62
5282.250000	2.99229e-62
5282.200000	2.9964e-62
5282.150000	3.00052e-62
5282.100000	3.00463e-62
5282.050000	3.00876e-62
5282.000000	3.01289e-62
5281.950000	3.01703e-62
5281.900000	3.02117e-62
5281.850000	3.02531e-62
5281.800000	3.02947e-62
5281.750000	3.03363e-62
5281.700000	3.03779e-62
5281.650000	3.04196e-62
5281.600000	3.04614e-62
5281.550000	3.05032e-62
5281.500000	3.0545e-62
5281.450000	3.0587e-62
5281.400000	3.0629e-62
5281.350000	3.0671e-62
5281.300000	3.07131e-62
5281.250000	3.07553e-62
5281.200000	3.07975e-62
5281.150000	3.08398e-62
5281.100000	3.08821e-62
5281.050000	3.09245e-62
5281.000000	3.09669e-62
5280.950000	3.10095e-62
5280.900000	3.1052e-62
5280.850000	3.10947e-62
5280.800000	3.11373e-62
5280.750000	3.11801e-62
5280.700000	3.12229e-62
5280.650000	3.12657e-62
5280.600000	3.13087e-62
5280.550000	3.13516e-62
5280.500000	3.13947e-62
5280.450000	3.14378e-62
5280.400000	3.14809e-62
5280.350000	3.15241e-62
5280.300000	3.15674e-62
5280.250000	3.16108e-62
5280.200000	3.16541e-62
5280.150000	3.16976e-62
5280.100000	3.17411e-62
5280.050000	3.17847e-62
5280.000000	3.18283e-62
5279.950000	3.1872e-62
5279.900000	3.19158e-62
5279.850000	3.19596e-62
5279.800000	3.20034e-62
5279.750000	3.20474e-62
5279.700000	3.20914e-62
5279.650000	3.21354e-62
5279.600000	3.21795e-62
5279.550000	3.22237e-62
5279.500000	3.22679e-62
5279.450000	3.23122e-62
5279.400000	3.23566e-62
5279.350000	3.2401e-62
5279.300000	3.24455e-62
5279.250000	3.249e-62
5279.200000	3.25346e-62
5279.150000	3.25793e-62
5279.100000	3.2624e-62
5279.050000	3.26688e-62
5279.000000	3.27136e-62
5278.950000	3.27586e-62
5278.900000	3.28035e-62
5278.850000	3.28486e-62
5278.800000	3.28936e-62
5278.750000	3.29388e-62
5278.700000	3.2984e-62
5278.650000	3.30293e-62
5278.600000	3.30746e-62
5278.550000	3.312e-62
5278.500000	3.31655e-62
5278.450000	3.3211e-62
5278.400000	3.32566e-62
5278.350000	3.33023e-62
5278.300000	3.3348e-62
5278.250000	3.33938e-62
5278.200000	3.34396e-62
5278.150000	3.34855e-62
5278.100000	3.35315e-62
5278.050000	3.35775e-62
5278.000000	3.36236e-62
5277.950000	3.36698e-62
5277.900000	3.3716e-62
5277.850000	3.37623e-62
5277.800000	3.38086e-62
5277.750000	3.3855e-62
5277.700000	3.39015e-62
5277.650000	3.3948e-62
5277.600000	3.39946e-62
5277.550000	3.40413e-62
5277.500000	3.4088e-62
5277.450000	3.41348e-62
5277.400000	3.41817e-62
5277.350000	3.42286e-62
5277.300000	3.42756e-62
5277.250000	3.43226e-62
5277.200000	3.43698e-62
5277.150000	3.44169e-62
5277.100000	3.44642e-62
5277.050000	3.45115e-62
5277.000000	3.45589e-62
5276.950000	3.46063e-62
5276.900000	3.46538e-62
5276.850000	3.47014e-62
5276.800000	3.4749e-62
5276.750000	3.47967e-62
5276.700000	3.48445e-62
5276.650000	3.48923e-62
5276.600000	3.49402e-62
5276.550000	3.49882e-62
5276.500000	3.50362e-62
5276.450000	3.50843e-62
5276.400000	3.51325e-62
5276.350000	3.51807e-62
5276.300000	3.5229e-62
5276.250000	3.52773e-62
5276.200000	3.53258e-62
5276.150000	3.53743e-62
5276.100000	3.54228e-62
5276.050000	3.54715e-62
5276.000000	3.55201e-62
5275.950000	3.55689e-62
5275.900000	3.56177e-62
5275.850000	3.56666e-62
5275.800000	3.57156e-62
5275.750000	3.57646e-62
5275.700000	3.58137e-62
5275.650000	3.58629e-62
5275.600000	3.59121e-62
5275.550000	3.59614e-62
5275.500000	3.60108e-62
5275.450000	3.60602e-62
5275.400000	3.61097e-62
5275.350000	3.61593e-62
5275.300000	3.62089e-62
5275.250000	3.62586e-62
5275.200000	3.63084e-62
5275.150000	3.63582e-62
5275.100000	3.64081e-62
5275.050000	3.64581e-62
5275.000000	3.65082e-62
5274.950000	3.65583e-62
5274.900000	3.66085e-62
5274.850000	3.66587e-62
5274.800000	3.6709e-62
5274.750000	3.67594e-62
5274.700000	3.68099e-62
5274.650000	3.68604e-62
5274.600000	3.6911e-62
5274.550000	3.69617e-62
5274.500000	3.70124e-62
5274.450000	3.70632e-62
5274.400000	3.71141e-62
5274.350000	3.71651e-62
5274.300000	3.72161e-62
5274.250000	3.72672e-62
5274.200000	3.73183e-62
5274.150000	3.73696e-62
5274.100000	3.74209e-62
5274.050000	3.74722e-62
5274.000000	3.75237e-62
5273.950000	3.75752e-62
5273.900000	3.76268e-62
5273.850000	3.76784e-62
5273.800000	3.77301e-62
5273.750000	3.77819e-62
5273.700000	3.78338e-62
5273.650000	3.78857e-62
5273.600000	3.79377e-62
5273.550000	3.79898e-62
5273.500000	3.8042e-62
5273.450000	3.80942e-62
5273.400000	3.81465e-62
5273.350000	3.81988e-62
5273.300000	3.82513e-62
5273.250000	3.83038e-62
5273.200000	3.83564e-62
5273.150000	3.8409e-62
5273.100000	3.84617e-62
5273.050000	3.85145e-62
5273.000000	3.85674e-62
5272.950000	3.86204e-62
5272.900000	3.86734e-62
5272.850000	3.87265e-62
5272.800000	3.87796e-62
5272.750000	3.88329e-62
5272.700000	3.88862e-62
5272.650000	3.89395e-62
5272.600000	3.8993e-62
5272.550000	3.90465e-62
5272.500000	3.91001e-62
5272.450000	3.91538e-62
5272.400000	3.92075e-62
5272.350000	3.92614e-62
5272.300000	3.93153e-62
5272.250000	3.93692e-62
5272.200000	3.94233e-62
5272.150000	3.94774e-62
5272.100000	3.95316e-62
5272.050000	3.95859e-62
5272.000000	3.96402e-62
5271.950000	3.96946e-62
5271.900000	3.97491e-62
5271.850000	3.98037e-62
5271.800000	3.98583e-62
5271.750000	3.9913e-62
5271.700000	3.99678e-62
5271.650000	4.00227e-62
5271.600000	4.00776e-62
5271.550000	4.01326e-62
5271.500000	4.01877e-62
5271.450000	4.02429e-62
5271.400000	4.02981e-62
5271.350000	4.03534e-62
5271.300000	4.04088e-62
5271.250000	4.04643e-62
5271.200000	4.05199e-62
5271.150000	4.05755e-62
5271.100000	4.06312e-62
5271.050000	4.0687e-62
5271.000000	4.07428e-62
5270.950000	4.07987e-62
5270.900000	4.08547e-62
5270.850000	4.09108e-62
5270.800000	4.0967e-62
5270.750000	4.10232e-62
5270.700000	4.10795e-62
5270.650000	4.11359e-62
5270.600000	4.11924e-62
5270.550000	4.12489e-62
5270.500000	4.13056e-62
5270.450000	4.13623e-62
5270.400000	4.1419e-62
5270.350000	4.14759e-62
5270.300000	4.15328e-62
5270.250000	4.15899e-62
5270.200000	4.16469e-62
5270.150000	4.17041e-62
5270.100000	4.17614e-62
5270.050000	4.18187e-62
5270.000000	4.18761e-62
5269.950000	4.19336e-62
5269.900000	4.19911e-62
5269.850000	4.20488e-62
5269.800000	4.21065e-62
5269.750000	4.21643e-62
5269.700000	4.22222e-62
5269.650000	4.22802e-62
5269.600000	4.23382e-62
5269.550000	4.23963e-62
5269.500000	4.24545e-62
5269.450000	4.25128e-62
5269.400000	4.25711e-62
5269.350000	4.26296e-62
5269.300000	4.26881e-62
5269.250000	4.27467e-62
5269.200000	4.28054e-62
5269.150000	4.28641e-62
5269.100000	4.2923e-62
5269.050000	4.29819e-62
5269.000000	4.30409e-62
5268.950000	4.31e-62
5268.900000	4.31592e-62
5268.850000	4.32184e-62
5268.800000	4.32777e-62
5268.750000	4.33371e-62
5268.700000	4.33966e-62
5268.650000	4.34562e-62
5268.600000	4.35159e-62
5268.550000	4.35756e-62
5268.500000	4.36354e-62
5268.450000	4.36953e-62
5268.400000	4.37553e-62
5268.350000	4.38154e-62
5268.300000	4.38755e-62
5268.250000	4.39357e-62
5268.200000	4.3996e-62
5268.150000	4.40564e-62
5268.100000	4.41169e-62
5268.050000	4.41775e-62
5268.000000	4.42381e-62
5267.950000	4.42988e-62
5267.900000	4.43597e-62
5267.850000	4.44206e-62
5267.800000	4.44815e-62
5267.750000	4.45426e-62
5267.700000	4.46037e-62
5267.650000	4.4665e-62
5267.600000	4.47263e-62
5267.550000	4.47877e-62
5267.500000	4.48492e-62
5267.450000	4.49107e-62
5267.400000	4.49724e-62
5267.350000	4.50341e-62
5267.300000	4.50959e-62
5267.250000	4.51578e-62
5267.200000	4.52198e-62
5267.150000	4.52819e-62
5267.100000	4.53441e-62
5267.050000	4.54063e-62
5267.000000	4.54686e-62
5266.950000	4.55311e-62
5266.900000	4.55936e-62
5266.850000	4.56561e-62
5266.800000	4.57188e-62
5266.750000	4.57816e-62
5266.700000	4.58444e-62
5266.650000	4.59074e-62
5266.600000	4.59704e-62
5266.550000	4.60335e-62
5266.500000	4.60967e-62
5266.450000	4.61599e-62
5266.400000	4.62233e-62
5266.350000	4.62868e-62
5266.300000	4.63503e-62
5266.250000	4.64139e-62
5266.200000	4.64776e-62
5266.150000	4.65414e-62
5266.100000	4.66053e-62
5266.050000	4.66693e-62
5266.000000	4.67334e-62
5265.950000	4.67975e-62
5265.900000	4.68618e-62
5265.850000	4.69261e-62
5265.800000	4.69905e-62
5265.750000	4.7055e-62
5265.700000	4.71196e-62
5265.650000	4.71843e-62
5265.600000	4.72491e-62
5265.550000	4.73139e-62
5265.500000	4.73789e-62
5265.450000	4.74439e-62
5265.400000	4.7509e-62
5265.350000	4.75743e-62
5265.300000	4.76396e-62
5265.250000	4.7705e-62
5265.200000	4.77704e-62
5265.150000	4.7836e-62
5265.100000	4.79017e-62
5265.050000	4.79674e-62
5265.000000	4.80333e-62
5264.950000	4.80992e-62
5264.900000	4.81653e-62
5264.850000	4.82314e-62
5264.800000	4.82976e-62
5264.750000	4.83639e-62
5264.700000	4.84303e-62
5264.650000	4.84968e-62
5264.600000	4.85633e-62
5264.550000	4.863e-62
5264.500000	4.86967e-62
5264.450000	4.87636e-62
5264.400000	4.88305e-62
5264.350000	4.88976e-62
5264.300000	4.89647e-62
5264.250000	4.90319e-62
5264.200000	4.90992e-62
5264.150000	4.91666e-62
5264.100000	4.92341e-62
5264.050000	4.93017e-62
5264.000000	4.93694e-62
5263.950000	4.94371e-62
5263.900000	4.9505e-62
5263.850000	4.9573e-62
5263.800000	4.9641e-62
5263.750000	4.97092e-62
5263.700000	4.97774e-62
5263.650000	4.98457e-62
5263.600000	4.99141e-62
5263.550000	4.99827e-62
5263.500000	5.00513e-62
5263.450000	5.012e-62
5263.400000	5.01888e-62
5263.350000	5.02577e-62
5263.300000	5.03267e-62
5263.250000	5.03958e-62
5263.200000	5.04649e-62
5263.150000	5.05342e-62
5263.100000	5.06036e-62
5263.050000	5.0673e-62
5263.000000	5.07426e-62
5262.950000	5.08123e-62
5262.900000	5.0882e-62
5262.850000	5.09519e-62
5262.800000	5.10218e-62
5262.750000	5.10918e-62
5262.700000	5.1162e-62
5262.650000	5.12322e-62
5262.600000	5.13025e-62
5262.550000	5.1373e-62
5262.500000	5.14435e-62
5262.450000	5.15141e-62
5262.400000	5.15848e-62
5262.350000	5.16556e-62
5262.300000	5.17265e-62
5262.250000	5.17975e-62
5262.200000	5.18687e-62
5262.150000	5.19399e-62
5262.100000	5.20112e-62
5262.050000	5.20826e-62
5262.000000	5.2154e-62
5261.950000	5.22256e-62
5261.900000	5.22973e-62
5261.850000	5.23691e-62
5261.800000	5.2441e-62
5261.750000	5.2513e-62
5261.700000	5.25851e-62
5261.650000	5.26573e-62
5261.600000	5.27296e-62
5261.550000	5.28019e-62
5261.500000	5.28744e-62
5261.450000	5.2947e-62
5261.400000	5.30197e-62
5261.350000	5.30925e-62
5261.300000	5.31653e-62
5261.250000	5.32383e-62
5261.200000	5.33114e-62
5261.150000	5.33846e-62
5261.100000	5.34579e-62
5261.050000	5.35313e-62
5261.000000	5.36047e-62
5260.950000	5.36783e-62
5260.900000	5.3752e-62
5260.850000	5.38258e-62
5260.800000	5.38997e-62
5260.750000	5.39737e-62
5260.700000	5.40478e-62
5260.650000	5.4122e-62
5260.600000	5.41963e-62
5260.550000	5.42707e-62
5260.500000	5.43452e-62
5260.450000	5.44198e-62
5260.400000	5.44945e-62
5260.350000	5.45693e-62
5260.300000	5.46442e-62
5260.250000	5.47192e-62
5260.200000	5.47943e-62
5260.150000	5.48695e-62
5260.100000	5.49448e-62
5260.050000	5.50203e-62
5260.000000	5.50958e-62
5259.950000	5.51714e-62
5259.900000	5.52472e-62
5259.850000	5.5323e-62
5259.800000	5.53989e-62
5259.750000	5.5475e-62
5259.700000	5.55511e-62
5259.650000	5.56274e-62
5259.600000	5.57038e-62
5259.550000	5.57802e-62
5259.500000	5.58568e-62
5259.450000	5.59335e-62
5259.400000	5.60103e-62
5259.350000	5.60871e-62
5259.300000	5.61641e-62
5259.250000	5.62412e-62
5259.200000	5.63184e-62
5259.150000	5.63957e-62
5259.100000	5.64732e-62
5259.050000	5.65507e-62
5259.000000	5.66283e-62
5258.950000	5.6706e-62
5258.900000	5.67839e-62
5258.850000	5.68618e-62
5258.800000	5.69399e-62
5258.750000	5.70181e-62
5258.700000	5.70963e-62
5258.650000	5.71747e-62
5258.600000	5.72532e-62
5258.550000	5.73318e-62
5258.500000	5.74105e-62
5258.450000	5.74893e-62
5258.400000	5.75682e-62
5258.350000	5.76472e-62
5258.300000	5.77264e-62
5258.250000	5.78056e-62
5258.200000	5.7885e-62
5258.150000	5.79644e-62
5258.100000	5.8044e-62
5258.050000	5.81237e-62
5258.000000	5.82035e-62
5257.950000	5.82834e-62
5257.900000	5.83634e-62
5257.850000	5.84435e-62
5257.800000	5.85237e-62
5257.750000	5.8604e-62
5257.700000	5.86845e-62
5257.650000	5.87651e-62
5257.600000	5.88457e-62
5257.550000	5.89265e-62
5257.500000	5.90074e-62
5257.450000	5.90884e-62
5257.400000	5.91695e-62
5257.350000	5.92507e-62
5257.300000	5.93321e-62
5257.250000	5.94135e-62
5257.200000	5.94951e-62
5257.150000	5.95767e-62
5257.100000	5.96585e-62
5257.050000	5.97404e-62
5257.000000	5.98224e-62
5256.950000	5.99045e-62
5256.900000	5.99868e-62
5256.850000	6.00691e-62
5256.800000	6.01516e-62
5256.750000	6.02342e-62
5256.700000	6.03168e-62
5256.650000	6.03996e-62
5256.600000	6.04825e-62
5256.550000	6.05656e-62
5256.500000	6.06487e-62
5256.450000	6.0732e-62
5256.400000	6.08153e-62
5256.350000	6.08988e-62
5256.300000	6.09824e-62
5256.250000	6.10661e-62
5256.200000	6.115e-62
5256.150000	6.12339e-62
5256.100000	6.1318e-62
5256.050000	6.14021e-62
5256.000000	6.14864e-62
5255.950000	6.15708e-62
5255.900000	6.16553e-62
5255.850000	6.174e-62
5255.800000	6.18247e-62
5255.750000	6.19096e-62
5255.700000	6.19946e-62
5255.650000	6.20797e-62
5255.600000	6.21649e-62
5255.550000	6.22502e-62
5255.500000	6.23357e-62
5255.450000	6.24213e-62
5255.400000	6.25069e-62
5255.350000	6.25928e-62
5255.300000	6.26787e-62
5255.250000	6.27647e-62
5255.200000	6.28509e-62
5255.150000	6.29372e-62
5255.100000	6.30235e-62
5255.050000	6.31101e-62
5255.000000	6.31967e-62
5254.950000	6.32834e-62
5254.900000	6.33703e-62
5254.850000	6.34573e-62
5254.800000	6.35444e-62
5254.750000	6.36316e-62
5254.700000	6.3719e-62
5254.650000	6.38065e-62
5254.600000	6.38941e-62
5254.550000	6.39818e-62
5254.500000	6.40696e-62
5254.450000	6.41575e-62
5254.400000	6.42456e-62
5254.350000	6.43338e-62
5254.300000	6.44221e-62
5254.250000	6.45106e-62
5254.200000	6.45991e-62
5254.150000	6.46878e-62
5254.100000	6.47766e-62
5254.050000	6.48655e-62
5254.000000	6.49545e-62
5253.950000	6.50437e-62
5253.900000	6.5133e-62
5253.850000	6.52224e-62
5253.800000	6.53119e-62
5253.750000	6.54016e-62
5253.700000	6.54914e-62
5253.650000	6.55813e-62
5253.600000	6.56713e-62
5253.550000	6.57615e-62
5253.500000	6.58517e-62
5253.450000	6.59421e-62
5253.400000	6.60326e-62
5253.350000	6.61233e-62
5253.300000	6.62141e-62
5253.250000	6.63049e-62
5253.200000	6.6396e-62
5253.150000	6.64871e-62
5253.100000	6.65784e-62
5253.050000	6.66698e-62
5253.000000	6.67613e-62
5252.950000	6.68529e-62
5252.900000	6.69447e-62
5252.850000	6.70366e-62
5252.800000	6.71286e-62
5252.750000	6.72208e-62
5252.700000	6.73131e-62
5252.650000	6.74055e-62
5252.600000	6.7498e-62
5252.550000	6.75906e-62
5252.500000	6.76834e-62
5252.450000	6.77763e-62
5252.400000	6.78694e-62
5252.350000	6.79625e-62
5252.300000	6.80558e-62
5252.250000	6.81493e-62
5252.200000	6.82428e-62
5252.150000	6.83365e-62
5252.100000	6.84303e-62
5252.050000	6.85242e-62
5252.000000	6.86183e-62
5251.950000	6.87125e-62
5251.900000	6.88068e-62
5251.850000	6.89013e-62
5251.800000	6.89958e-62
5251.750000	6.90906e-62
5251.700000	6.91854e-62
5251.650000	6.92804e-62
5251.600000	6.93755e-62
5251.550000	6.94707e-62
5251.500000	6.95661e-62
5251.450000	6.96616e-62
5251.400000	6.97572e-62
5251.350000	6.9853e-62
5251.300000	6.99488e-62
5251.250000	7.00449e-62
5251.200000	7.0141e-62
5251.150000	7.02373e-62
5251.100000	7.03337e-62
5251.050000	7.04303e-62
5251.000000	7.05269e-62
5250.950000	7.06238e-62
5250.900000	7.07207e-62
5250.850000	7.08178e-62
5250.800000	7.0915e-62
5250.750000	7.10124e-62
5250.700000	7.11098e-62
5250.650000	7.12074e-62
5250.600000	7.13052e-62
5250.550000	7.14031e-62
5250.500000	7.15011e-62
5250.450000	7.15992e-62
5250.400000	7.16975e-62
5250.350000	7.1796e-62
5250.300000	7.18945e-62
5250.250000	7.19932e-62
5250.200000	7.2092e-62
5250.150000	7.2191e-62
5250.100000	7.22901e-62
5250.050000	7.23893e-62
5250.000000	7.24887e-62
5249.950000	7.25882e-62
5249.900000	7.26878e-62
5249.850000	7.27876e-62
5249.800000	7.28875e-62
5249.750000	7.29876e-62
5249.700000	7.30878e-62
5249.650000	7.31881e-62
5249.600000	7.32886e-62
5249.550000	7.33892e-62
5249.500000	7.34899e-62
5249.450000	7.35908e-62
5249.400000	7.36918e-62
5249.350000	7.3793e-62
5249.300000	7.38943e-62
5249.250000	7.39957e-62
5249.200000	7.40973e-62
5249.150000	7.4199e-62
5249.100000	7.43009e-62
5249.050000	7.44029e-62
5249.000000	7.4505e-62
5248.950000	7.46073e-62
5248.900000	7.47097e-62
5248.850000	7.48122e-62
5248.800000	7.49149e-62
5248.750000	7.50178e-62
5248.700000	7.51208e-62
5248.650000	7.52239e-62
5248.600000	7.53271e-62
5248.550000	7.54305e-62
5248.500000	7.55341e-62
5248.450000	7.56378e-62
5248.400000	7.57416e-62
5248.350000	7.58456e-62
5248.300000	7.59497e-62
5248.250000	7.6054e-62
5248.200000	7.61584e-62
5248.150000	7.62629e-62
5248.100000	7.63676e-62
5248.050000	7.64724e-62
5248.000000	7.65774e-62
5247.950000	7.66825e-62
5247.900000	7.67878e-62
5247.850000	7.68932e-62
5247.800000	7.69987e-62
5247.750000	7.71044e-62
5247.700000	7.72103e-62
5247.650000	7.73163e-62
5247.600000	7.74224e-62
5247.550000	7.75287e-62
5247.500000	7.76351e-62
5247.450000	7.77417e-62
5247.400000	7.78484e-62
5247.350000	7.79553e-62
5247.300000	7.80623e-62
5247.250000	7.81694e-62
5247.200000	7.82767e-62
5247.150000	7.83842e-62
5247.100000	7.84918e-62
5247.050000	7.85995e-62
5247.000000	7.87074e-62
5246.950000	7.88155e-62
5246.900000	7.89237e-62
5246.850000	7.9032e-62
5246.800000	7.91405e-62
5246.750000	7.92491e-62
5246.700000	7.93579e-62
5246.650000	7.94669e-62
5246.600000	7.95759e-62
5246.550000	7.96852e-62
5246.500000	7.97946e-62
5246.450000	7.99041e-62
5246.400000	8.00138e-62
5246.350000	8.01236e-62
5246.300000	8.02336e-62
5246.250000	8.03438e-62
5246.200000	8.0454e-62
5246.150000	8.05645e-62
5246.100000	8.06751e-62
5246.050000	8.07858e-62
5246.000000	8.08967e-62
5245.950000	8.10078e-62
5245.900000	8.1119e-62
5245.850000	8.12303e-62
5245.800000	8.13418e-62
5245.750000	8.14535e-62
5245.700000	8.15653e-62
5245.650000	8.16773e-62
5245.600000	8.17894e-62
5245.550000	8.19017e-62
5245.500000	8.20141e-62
5245.450000	8.21267e-62
5245.400000	8.22394e-62
5245.350000	8.23523e-62
5245.300000	8.24654e-62
5245.250000	8.25786e-62
5245.200000	8.26919e-62
5245.150000	8.28054e-62
5245.100000	8.29191e-62
5245.050000	8.30329e-62
5245.000000	8.31469e-62
5244.950000	8.3261e-62
5244.900000	8.33753e-62
5244.850000	8.34898e-62
5244.800000	8.36044e-62
5244.750000	8.37192e-62
5244.700000	8.38341e-62
5244.650000	8.39492e-62
5244.600000	8.40644e-62
5244.550000	8.41798e-62
5244.500000	8.42954e-62
5244.450000	8.44111e-62
5244.400000	8.45269e-62
5244.350000	8.4643e-62
5244.300000	8.47592e-62
5244.250000	8.48755e-62
5244.200000	8.4992e-62
5244.150000	8.51087e-62
5244.100000	8.52255e-62
5244.050000	8.53425e-62
5244.000000	8.54597e-62
5243.950000	8.5577e-62
5243.900000	8.56945e-62
5243.850000	8.58121e-62
5243.800000	8.59299e-62
5243.750000	8.60478e-62
5243.700000	8.6166e-62
5243.650000	8.62842e-62
5243.600000	8.64027e-62
5243.550000	8.65213e-62
5243.500000	8.66401e-62
5243.450000	8.6759e-62
5243.400000	8.68781e-62
5243.350000	8.69974e-62
5243.300000	8.71168e-62
5243.250000	8.72364e-62
5243.200000	8.73561e-62
5243.150000	8.7476e-62
5243.100000	8.75961e-62
5243.050000	8.77164e-62
5243.000000	8.78368e-62
5242.950000	8.79573e-62
5242.900000	8.80781e-62
5242.850000	8.8199e-62
5242.800000	8.83201e-62
5242.750000	8.84413e-62
5242.700000	8.85627e-62
5242.650000	8.86843e-62
5242.600000	8.8806e-62
5242.550000	8.89279e-62
5242.500000	8.905e-62
5242.450000	8.91722e-62
5242.400000	8.92947e-62
5242.350000	8.94172e-62
5242.300000	8.954e-62
5242.250000	8.96629e-62
5242.200000	8.9786e-62
5242.150000	8.99092e-62
5242.100000	9.00326e-62
5242.050000	9.01562e-62
5242.000000	9.028e-62
5241.950000	9.04039e-62
5241.900000	9.0528e-62
5241.850000	9.06523e-62
5241.800000	9.07767e-62
5241.750000	9.09013e-62
5241.700000	9.10261e-62
5241.650000	9.11511e-62
5241.600000	9.12762e-62
5241.550000	9.14015e-62
5241.500000	9.1527e-62
5241.450000	9.16526e-62
5241.400000	9.17784e-62
5241.350000	9.19044e-62
5241.300000	9.20306e-62
5241.250000	9.21569e-62
5241.200000	9.22834e-62
5241.150000	9.24101e-62
5241.100000	9.25369e-62
5241.050000	9.2664e-62
5241.000000	9.27912e-62
5240.950000	9.29185e-62
5240.900000	9.30461e-62
5240.850000	9.31738e-62
5240.800000	9.33017e-62
5240.750000	9.34298e-62
5240.700000	9.35581e-62
5240.650000	9.36865e-62
5240.600000	9.38151e-62
5240.550000	9.39439e-62
5240.500000	9.40728e-62
5240.450000	9.4202e-62
5240.400000	9.43313e-62
5240.350000	9.44608e-62
5240.300000	9.45904e-62
5240.250000	9.47203e-62
5240.200000	9.48503e-62
5240.150000	9.49805e-62
5240.100000	9.51109e-62
5240.050000	9.52415e-62
5240.000000	9.53722e-62
5239.950000	9.55031e-62
5239.900000	9.56342e-62
5239.850000	9.57655e-62
5239.800000	9.5897e-62
5239.750000	9.60286e-62
5239.700000	9.61604e-62
5239.650000	9.62924e-62
5239.600000	9.64246e-62
5239.550000	9.6557e-62
5239.500000	9.66895e-62
5239.450000	9.68222e-62
5239.400000	9.69551e-62
5239.350000	9.70882e-62
5239.300000	9.72215e-62
5239.250000	9.7355e-62
5239.200000	9.74886e-62
5239.150000	9.76224e-62
5239.100000	9.77564e-62
5239.050000	9.78906e-62
5239.000000	9.8025e-62
5238.950000	9.81596e-62
5238.900000	9.82943e-62
5238.850000	9.84293e-62
5238.800000	9.85644e-62
5238.750000	9.86997e-62
5238.700000	9.88352e-62
5238.650000	9.89708e-62
5238.600000	9.91067e-62
5238.550000	9.92427e-62
5238.500000	9.9379e-62
5238.450000	9.95154e-62
5238.400000	9.9652e-62
5238.350000	9.97888e-62
5238.300000	9.99258e-62
5238.250000	1.00063e-61
5238.200000	1.002e-61
5238.150000	1.00338e-61
5238.100000	1.00476e-61
5238.050000	1.00614e-61
5238.000000	1.00752e-61
5237.950000	1.0089e-61
5237.900000	1.01028e-61
5237.850000	1.01167e-61
5237.800000	1.01306e-61
5237.750000	1.01445e-61
5237.700000	1.01584e-61
5237.650000	1.01724e-61
5237.600000	1.01863e-61
5237.550000	1.02003e-61
5237.500000	1.02143e-61
5237.450000	1.02283e-61
5237.400000	1.02424e-61
5237.350000	1.02564e-61
5237.300000	1.02705e-61
5237.250000	1.02846e-61
5237.200000	1.02987e-61
5237.150000	1.03129e-61
5237.100000	1.0327e-61
5237.050000	1.03412e-61
5237.000000	1.03554e-61
5236.950000	1.03696e-61
5236.900000	1.03839e-61
5236.850000	1.03981e-61
5236.800000	1.04124e-61
5236.750000	1.04267e-61
5236.700000	1.0441e-61
5236.650000	1.04553e-61
5236.600000	1.04697e-61
5236.550000	1.0484e-61
5236.500000	1.04984e-61
5236.450000	1.05129e-61
5236.400000	1.05273e-61
5236.350000	1.05417e-61
5236.300000	1.05562e-61
5236.250000	1.05707e-61
5236.200000	1.05852e-61
5236.150000	1.05997e-61
5236.100000	1.06143e-61
5236.050000	1.06289e-61
5236.000000	1.06434e-61
5235.950000	1.06581e-61
5235.900000	1.06727e-61
5235.850000	1.06873e-61
5235.800000	1.0702e-61
5235.750000	1.07167e-61
5235.700000	1.07314e-61
5235.650000	1.07461e-61
5235.600000	1.07609e-61
5235.550000	1.07757e-61
5235.500000	1.07905e-61
5235.450000	1.08053e-61
5235.400000	1.08201e-61
5235.350000	1.0835e-61
5235.300000	1.08498e-61
5235.250000	1.08647e-61
5235.200000	1.08796e-61
5235.150000	1.08946e-61
5235.100000	1.09095e-61
5235.050000	1.09245e-61
5235.000000	1.09395e-61
5234.950000	1.09545e-61
5234.900000	1.09696e-61
5234.850000	1.09846e-61
5234.800000	1.09997e-61
5234.750000	1.10148e-61
5234.700000	1.10299e-61
5234.650000	1.10451e-61
5234.600000	1.10602e-61
5234.550000	1.10754e-61
5234.500000	1.10906e-61
5234.450000	1.11058e-61
5234.400000	1.11211e-61
5234.350000	1.11363e-61
5234.300000	1.11516e-61
5234.250000	1.11669e-61
5234.200000	1.11823e-61
5234.150000	1.11976e-61
5234.100000	1.1213e-61
5234.050000	1.12284e-61
5234.000000	1.12438e-61
5233.950000	1.12592e-61
5233.900000	1.12747e-61
5233.850000	1.12902e-61
5233.800000	1.13057e-61
5233.750000	1.13212e-61
5233.700000	1.13367e-61
5233.650000	1.13523e-61
5233.600000	1.13679e-61
5233.550000	1.13835e-61
5233.500000	1.13991e-61
5233.450000	1.14147e-61
5233.400000	1.14304e-61
5233.350000	1.14461e-61
5233.300000	1.14618e-61
5233.250000	1.14775e-61
5233.200000	1.14933e-61
5233.150000	1.15091e-61
5233.100000	1.15249e-61
5233.050000	1.15407e-61
5233.000000	1.15565e-61
5232.950000	1.15724e-61
5232.900000	1.15883e-61
5232.850000	1.16042e-61
5232.800000	1.16201e-61
5232.750000	1.16361e-61
5232.700000	1.1652e-61
5232.650000	1.1668e-61
5232.600000	1.16841e-61
5232.550000	1.17001e-61
5232.500000	1.17162e-61
5232.450000	1.17322e-61
5232.400000	1.17483e-61
5232.350000	1.17645e-61
5232.300000	1.17806e-61
5232.250000	1.17968e-61
5232.200000	1.1813e-61
5232.150000	1.18292e-61
5232.100000	1.18454e-61
5232.050000	1.18617e-61
5232.000000	1.1878e-61
5231.950000	1.18943e-61
5231.900000	1.19106e-61
5231.850000	1.1927e-61
5231.800000	1.19433e-61
5231.750000	1.19597e-61
5231.700000	1.19762e-61
5231.650000	1.19926e-61
5231.600000	1.20091e-61
5231.550000	1.20255e-61
5231.500000	1.2042e-61
5231.450000	1.20586e-61
5231.400000	1.20751e-61
5231.350000	1.20917e-61
5231.300000	1.21083e-61
5231.250000	1.21249e-61
5231.200000	1.21416e-61
5231.150000	1.21582e-61
5231.100000	1.21749e-61
5231.050000	1.21916e-61
5231.000000	1.22084e-61
5230.950000	1.22251e-61
5230.900000	1.22419e-61
5230.850000	1.22587e-61
5230.800000	1.22755e-61
5230.750000	1.22924e-61
5230.700000	1.23093e-61
5230.650000	1.23262e-61
5230.600000	1.23431e-61
5230.550000	1.236e-61
5230.500000	1.2377e-61
5230.450000	1.2394e-61
5230.400000	1.2411e-61
5230.350000	1.2428e-61
5230.300000	1.24451e-61
5230.250000	1.24622e-61
5230.200000	1.24793e-61
5230.150000	1.24964e-61
5230.100000	1.25136e-61
5230.050000	1.25308e-61
5230.000000	1.2548e-61
5229.950000	1.25652e-61
5229.900000	1.25824e-61
5229.850000	1.25997e-61
5229.800000	1.2617e-61
5229.750000	1.26343e-61
5229.700000	1.26517e-61
5229.650000	1.2669e-61
5229.600000	1.26864e-61
5229.550000	1.27038e-61
5229.500000	1.27213e-61
5229.450000	1.27387e-61
5229.400000	1.27562e-61
5229.350000	1.27737e-61
5229.300000	1.27913e-61
5229.250000	1.28088e-61
5229.200000	1.28264e-61
5229.150000	1.2844e-61
5229.100000	1.28616e-61
5229.050000	1.28793e-61
5229.000000	1.2897e-61
5228.950000	1.29147e-61
5228.900000	1.29324e-61
5228.850000	1.29502e-61
5228.800000	1.29679e-61
5228.750000	1.29857e-61
5228.700000	1.30036e-61
5228.650000	1.30214e-61
5228.600000	1.30393e-61
5228.550000	1.30572e-61
5228.500000	1.30751e-61
5228.450000	1.30931e-61
5228.400000	1.3111e-61
5228.350000	1.3129e-61
5228.300000	1.31471e-61
5228.250000	1.31651e-61
5228.200000	1.31832e-61
5228.150000	1.32013e-61
5228.100000	1.32194e-61
5228.050000	1.32375e-61
5228.000000	1.32557e-61
5227.950000	1.32739e-61
5227.900000	1.32921e-61
5227.850000	1.33104e-61
5227.800000	1.33286e-61
5227.750000	1.33469e-61
5227.700000	1.33653e-61
5227.650000	1.33836e-61
5227.600000	1.3402e-61
5227.550000	1.34204e-61
5227.500000	1.34388e-61
5227.450000	1.34573e-61
5227.400000	1.34757e-61
5227.350000	1.34942e-61
5227.300000	1.35127e-61
5227.250000	1.35313e-61
5227.200000	1.35499e-61
5227.150000	1.35685e-61
5227.100000	1.35871e-61
5227.050000	1.36057e-61
5227.000000	1.36244e-61
5226.950000	1.36431e-61
5226.900000	1.36619e-61
5226.850000	1.36806e-61
5226.800000	1.36994e-61
5226.750000	1.37182e-61
5226.700000	1.3737e-61
5226.650000	1.37559e-61
5226.600000	1.37748e-61
5226.550000	1.37937e-61
5226.500000	1.38126e-61
5226.450000	1.38316e-61
5226.400000	1.38506e-61
5226.350000	1.38696e-61
5226.300000	1.38886e-61
5226.250000	1.39077e-61
5226.200000	1.39268e-61
5226.150000	1.39459e-61
5226.100000	1.3965e-61
5226.050000	1.39842e-61
5226.000000	1.40034e-61
5225.950000	1.40226e-61
5225.900000	1.40419e-61
5225.850000	1.40611e-61
5225.800000	1.40804e-61
5225.750000	1.40998e-61
5225.700000	1.41191e-61
5225.650000	1.41385e-61
5225.600000	1.41579e-61
5225.550000	1.41774e-61
5225.500000	1.41968e-61
5225.450000	1.42163e-61
5225.400000	1.42358e-61
5225.350000	1.42554e-61
5225.300000	1.42749e-61
5225.250000	1.42945e-61
5225.200000	1.43141e-61
5225.150000	1.43338e-61
5225.100000	1.43535e-61
5225.050000	1.43732e-61
5225.000000	1.43929e-61
5224.950000	1.44127e-61
5224.900000	1.44324e-61
5224.850000	1.44523e-61
5224.800000	1.44721e-61
5224.750000	1.4492e-61
5224.700000	1.45119e-61
5224.650000	1.45318e-61
5224.600000	1.45517e-61
5224.550000	1.45717e-61
5224.500000	1.45917e-61
5224.450000	1.46117e-61
5224.400000	1.46318e-61
5224.350000	1.46519e-61
5224.300000	1.4672e-61
5224.250000	1.46921e-61
5224.200000	1.47123e-61
5224.150000	1.47325e-61
5224.100000	1.47527e-61
5224.050000	1.4773e-61
5224.000000	1.47932e-61
5223.950000	1.48136e-61
5223.900000	1.48339e-61
5223.850000	1.48543e-61
5223.800000	1.48746e-61
5223.750000	1.48951e-61
5223.700000	1.49155e-61
5223.650000	1.4936e-61
5223.600000	1.49565e-61
5223.550000	1.4977e-61
5223.500000	1.49976e-61
5223.450000	1.50182e-61
5223.400000	1.50388e-61
5223.350000	1.50594e-61
5223.300000	1.50801e-61
5223.250000	1.51008e-61
5223.200000	1.51215e-61
5223.150000	1.51423e-61
5223.100000	1.51631e-61
5223.050000	1.51839e-61
5223.000000	1.52047e-61
5222.950000	1.52256e-61
5222.900000	1.52465e-61
5222.850000	1.52674e-61
5222.800000	1.52884e-61
5222.750000	1.53094e-61
5222.700000	1.53304e-61
5222.650000	1.53514e-61
5222.600000	1.53725e-61
5222.550000	1.53936e-61
5222.500000	1.54147e-61
5222.450000	1.54359e-61
5222.400000	1.54571e-61
5222.350000	1.54783e-61
5222.300000	1.54996e-61
5222.250000	1.55208e-61
5222.200000	1.55421e-61
5222.150000	1.55635e-61
5222.100000	1.55848e-61
5222.050000	1.56062e-61
5222.000000	1.56276e-61
5221.950000	1.56491e-61
5221.900000	1.56706e-61
5221.850000	1.56921e-61
5221.800000	1.57136e-61
5221.750000	1.57352e-61
5221.700000	1.57568e-61
5221.650000	1.57784e-61
5221.600000	1.58001e-61
5221.550000	1.58218e-61
5221.500000	1.58435e-61
5221.450000	1.58653e-61
5221.400000	1.5887e-61
5221.350000	1.59088e-61
5221.300000	1.59307e-61
5221.250000	1.59525e-61
5221.200000	1.59744e-61
5221.150000	1.59964e-61
5221.100000	1.60183e-61
5221.050000	1.60403e-61
5221.000000	1.60623e-61
5220.950000	1.60844e-61
5220.900000	1.61065e-61
5220.850000	1.61286e-61
5220.800000	1.61507e-61
5220.750000	1.61729e-61
5220.700000	1.61951e-61
5220.650000	1.62173e-61
5220.600000	1.62396e-61
5220.550000	1.62619e-61
5220.500000	1.62842e-61
5220.450000	1.63065e-61
5220.400000	1.63289e-61
5220.350000	1.63513e-61
5220.300000	1.63738e-61
5220.250000	1.63963e-61
5220.200000	1.64188e-61
5220.150000	1.64413e-61
5220.100000	1.64639e-61
5220.050000	1.64865e-61
5220.000000	1.65091e-61
5219.950000	1.65318e-61
5219.900000	1.65545e-61
5219.850000	1.65772e-61
5219.800000	1.66e-61
5219.750000	1.66227e-61
5219.700000	1.66456e-61
5219.650000	1.66684e-61
5219.600000	1.66913e-61
5219.550000	1.67142e-61
5219.500000	1.67371e-61
5219.450000	1.67601e-61
5219.400000	1.67831e-61
5219.350000	1.68062e-61
5219.300000	1.68292e-61
5219.250000	1.68523e-61
5219.200000	1.68755e-61
5219.150000	1.68986e-61
5219.100000	1.69218e-61
5219.050000	1.69451e-61
5219.000000	1.69683e-61
5218.950000	1.69916e-61
5218.900000	1.70149e-61
5218.850000	1.70383e-61
5218.800000	1.70617e-61
5218.750000	1.70851e-61
5218.700000	1.71086e-61
5218.650000	1.7132e-61
5218.600000	1.71556e-61
5218.550000	1.71791e-61
5218.500000	1.72027e-61
5218.450000	1.72263e-61
5218.400000	1.725e-61
5218.350000	1.72736e-61
5218.300000	1.72973e-61
5218.250000	1.73211e-61
5218.200000	1.73449e-61
5218.150000	1.73687e-61
5218.100000	1.73925e-61
5218.050000	1.74164e-61
5218.000000	1.74403e-61
5217.950000	1.74642e-61
5217.900000	1.74882e-61
5217.850000	1.75122e-61
5217.800000	1.75363e-61
5217.750000	1.75603e-61
5217.700000	1.75844e-61
5217.650000	1.76086e-61
5217.600000	1.76327e-61
5217.550000	1.76569e-61
5217.500000	1.76812e-61
5217.450000	1.77055e-61
5217.400000	1.77298e-61
5217.350000	1.77541e-61
5217.300000	1.77785e-61
5217.250000	1.78029e-61
5217.200000	1.78273e-61
5217.150000	1.78518e-61
5217.100000	1.78763e-61
5217.050000	1.79008e-61
5217.000000	1.79254e-61
5216.950000	1.795e-61
5216.900000	1.79747e-61
5216.850000	1.79993e-61
5216.800000	1.8024e-61
5216.750000	1.80488e-61
5216.700000	1.80736e-61
5216.650000	1.80984e-61
5216.600000	1.81232e-61
5216.550000	1.81481e-61
5216.500000	1.8173e-61
5216.450000	1.81979e-61
5216.400000	1.82229e-61
5216.350000	1.82479e-61
5216.300000	1.8273e-61
5216.250000	1.82981e-61
5216.200000	1.83232e-61
5216.150000	1.83483e-61
5216.100000	1.83735e-61
5216.050000	1.83987e-61
5216.000000	1.8424e-61
5215.950000	1.84493e-61
5215.900000	1.84746e-61
5215.850000	1.85e-61
5215.800000	1.85254e-61
5215.750000	1.85508e-61
5215.700000	1.85763e-61
5215.650000	1.86018e-61
5215.600000	1.86273e-61
5215.550000	1.86529e-61
5215.500000	1.86785e-61
5215.450000	1.87041e-61
5215.400000	1.87298e-61
5215.350000	1.87555e-61
5215.300000	1.87813e-61
5215.250000	1.8807e-61
5215.200000	1.88329e-61
5215.150000	1.88587e-61
5215.100000	1.88846e-61
5215.050000	1.89105e-61
5215.000000	1.89365e-61
5214.950000	1.89625e-61
5214.900000	1.89885e-61
5214.850000	1.90146e-61
5214.800000	1.90407e-61
5214.750000	1.90668e-61
5214.700000	1.9093e-61
5214.650000	1.91192e-61
5214.600000	1.91454e-61
5214.550000	1.91717e-61
5214.500000	1.9198e-61
5214.450000	1.92244e-61
5214.400000	1.92508e-61
5214.350000	1.92772e-61
5214.300000	1.93037e-61
5214.250000	1.93302e-61
5214.200000	1.93567e-61
5214.150000	1.93833e-61
5214.100000	1.94099e-61
5214.050000	1.94365e-61
5214.000000	1.94632e-61
5213.950000	1.94899e-61
5213.900000	1.95167e-61
5213.850000	1.95435e-61
5213.800000	1.95703e-61
5213.750000	1.95971e-61
5213.700000	1.9624e-61
5213.650000	1.9651e-61
5213.600000	1.9678e-61
5213.550000	1.9705e-61
5213.500000	1.9732e-61
5213.450000	1.97591e-61
5213.400000	1.97862e-61
5213.350000	1.98134e-61
5213.300000	1.98406e-61
5213.250000	1.98678e-61
5213.200000	1.98951e-61
5213.150000	1.99224e-61
5213.100000	1.99498e-61
5213.050000	1.99771e-61
5213.000000	2.00046e-61
5212.950000	2.0032e-61
5212.900000	2.00595e-61
5212.850000	2.00871e-61
5212.800000	2.01146e-61
5212.750000	2.01422e-61
5212.700000	2.01699e-61
5212.650000	2.01976e-61
5212.600000	2.02253e-61
5212.550000	2.02531e-61
5212.500000	2.02809e-61
5212.450000	2.03087e-61
5212.400000	2.03366e-61
5212.350000	2.03645e-61
5212.300000	2.03925e-61
5212.250000	2.04205e-61
5212.200000	2.04485e-61
5212.150000	2.04766e-61
5212.100000	2.05047e-61
5212.050000	2.05328e-61
5212.000000	2.0561e-61
5211.950000	2.05892e-61
5211.900000	2.06175e-61
5211.850000	2.06458e-61
5211.800000	2.06741e-61
5211.750000	2.07025e-61
5211.700000	2.07309e-61
5211.650000	2.07594e-61
5211.600000	2.07879e-61
5211.550000	2.08164e-61
5211.500000	2.0845e-61
5211.450000	2.08736e-61
5211.400000	2.09023e-61
5211.350000	2.0931e-61
5211.300000	2.09597e-61
5211.250000	2.09885e-61
5211.200000	2.10173e-61
5211.150000	2.10461e-61
5211.100000	2.1075e-61
5211.050000	2.11039e-61
5211.000000	2.11329e-61
5210.950000	2.11619e-61
5210.900000	2.1191e-61
5210.850000	2.12201e-61
5210.800000	2.12492e-61
5210.750000	2.12784e-61
5210.700000	2.13076e-61
5210.650000	2.13368e-61
5210.600000	2.13661e-61
5210.550000	2.13954e-61
5210.500000	2.14248e-61
5210.450000	2.14542e-61
5210.400000	2.14837e-61
5210.350000	2.15132e-61
5210.300000	2.15427e-61
5210.250000	2.15723e-61
5210.200000	2.16019e-61
5210.150000	2.16315e-61
5210.100000	2.16612e-61
5210.050000	2.16909e-61
5210.000000	2.17207e-61
5209.950000	2.17505e-61
5209.900000	2.17804e-61
5209.850000	2.18103e-61
5209.800000	2.18402e-61
5209.750000	2.18702e-61
5209.700000	2.19002e-61
5209.650000	2.19303e-61
5209.600000	2.19604e-61
5209.550000	2.19905e-61
5209.500000	2.20207e-61
5209.450000	2.2051e-61
5209.400000	2.20812e-61
5209.350000	2.21115e-61
5209.300000	2.21419e-61
5209.250000	2.21723e-61
5209.200000	2.22027e-61
5209.150000	2.22332e-61
5209.100000	2.22637e-61
5209.050000	2.22943e-61
5209.000000	2.23249e-61
5208.950000	2.23555e-61
5208.900000	2.23862e-61
5208.850000	2.2417e-61
5208.800000	2.24477e-61
5208.750000	2.24785e-61
5208.700000	2.25094e-61
5208.650000	2.25403e-61
5208.600000	2.25712e-61
5208.550000	2.26022e-61
5208.500000	2.26332e-61
5208.450000	2.26643e-61
5208.400000	2.26954e-61
5208.350000	2.27266e-61
5208.300000	2.27578e-61
5208.250000	2.2789e-61
5208.200000	2.28203e-61
5208.150000	2.28516e-61
5208.100000	2.2883e-61
5208.050000	2.29144e-61
5208.000000	2.29459e-61
5207.950000	2.29774e-61
5207.900000	2.30089e-61
5207.850000	2.30405e-61
5207.800000	2.30721e-61
5207.750000	2.31038e-61
5207.700000	2.31355e-61
5207.650000	2.31673e-61
5207.600000	2.31991e-61
5207.550000	2.32309e-61
5207.500000	2.32628e-61
5207.450000	2.32947e-61
5207.400000	2.33267e-61
5207.350000	2.33587e-61
5207.300000	2.33908e-61
5207.250000	2.34229e-61
5207.200000	2.3455e-61
5207.150000	2.34872e-61
5207.100000	2.35195e-61
5207.050000	2.35518e-61
5207.000000	2.35841e-61
5206.950000	2.36165e-61
5206.900000	2.36489e-61
5206.850000	2.36814e-61
5206.800000	2.37139e-61
5206.750000	2.37464e-61
5206.700000	2.3779e-61
5206.650000	2.38117e-61
5206.600000	2.38443e-61
5206.550000	2.38771e-61
5206.500000	2.39099e-61
5206.450000	2.39427e-61
5206.400000	2.39755e-61
5206.350000	2.40084e-61
5206.300000	2.40414e-61
5206.250000	2.40744e-61
5206.200000	2.41075e-61
5206.150000	2.41405e-61
5206.100000	2.41737e-61
5206.050000	2.42069e-61
5206.000000	2.42401e-61
5205.950000	2.42734e-61
5205.900000	2.43067e-61
5205.850000	2.43401e-61
5205.800000	2.43735e-61
5205.750000	2.44069e-61
5205.700000	2.44404e-61
5205.650000	2.4474e-61
5205.600000	2.45076e-61
5205.550000	2.45412e-61
5205.500000	2.45749e-61
5205.450000	2.46086e-61
5205.400000	2.46424e-61
5205.350000	2.46762e-61
5205.300000	2.47101e-61
5205.250000	2.4744e-61
5205.200000	2.4778e-61
5205.150000	2.4812e-61
5205.100000	2.48461e-61
5205.050000	2.48802e-61
5205.000000	2.49143e-61
5204.950000	2.49485e-61
5204.900000	2.49828e-61
5204.850000	2.50171e-61
5204.800000	2.50514e-61
5204.750000	2.50858e-61
5204.700000	2.51202e-61
5204.650000	2.51547e-61
5204.600000	2.51893e-61
5204.550000	2.52238e-61
5204.500000	2.52585e-61
5204.450000	2.52931e-61
5204.400000	2.53279e-61
5204.350000	2.53626e-61
5204.300000	2.53974e-61
5204.250000	2.54323e-61
5204.200000	2.54672e-61
5204.150000	2.55022e-61
5204.100000	2.55372e-61
5204.050000	2.55722e-61
5204.000000	2.56073e-61
5203.950000	2.56425e-61
5203.900000	2.56777e-61
5203.850000	2.57129e-61
5203.800000	2.57482e-61
5203.750000	2.57836e-61
5203.700000	2.5819e-61
5203.650000	2.58544e-61
5203.600000	2.58899e-61
5203.550000	2.59254e-61
5203.500000	2.5961e-61
5203.450000	2.59967e-61
5203.400000	2.60324e-61
5203.350000	2.60681e-61
5203.300000	2.61039e-61
5203.250000	2.61397e-61
5203.200000	2.61756e-61
5203.150000	2.62115e-61
5203.100000	2.62475e-61
5203.050000	2.62835e-61
5203.000000	2.63196e-61
5202.950000	2.63557e-61
5202.900000	2.63919e-61
5202.850000	2.64281e-61
5202.800000	2.64644e-61
5202.750000	2.65007e-61
5202.700000	2.65371e-61
5202.650000	2.65736e-61
5202.600000	2.661e-61
5202.550000	2.66466e-61
5202.500000	2.66831e-61
5202.450000	2.67198e-61
5202.400000	2.67564e-61
5202.350000	2.67932e-61
5202.300000	2.683e-61
5202.250000	2.68668e-61
5202.200000	2.69037e-61
5202.150000	2.69406e-61
5202.100000	2.69776e-61
5202.050000	2.70146e-61
5202.000000	2.70517e-61
5201.950000	2.70888e-61
5201.900000	2.7126e-61
5201.850000	2.71632e-61
5201.800000	2.72005e-61
5201.750000	2.72379e-61
5201.700000	2.72753e-61
5201.650000	2.73127e-61
5201.600000	2.73502e-61
5201.550000	2.73877e-61
5201.500000	2.74253e-61
5201.450000	2.7463e-61
5201.400000	2.75007e-61
5201.350000	2.75384e-61
5201.300000	2.75762e-61
5201.250000	2.76141e-61
5201.200000	2.7652e-61
5201.150000	2.76899e-61
5201.100000	2.7728e-61
5201.050000	2.7766e-61
5201.000000	2.78041e-61
5200.950000	2.78423e-61
5200.900000	2.78805e-61
5200.850000	2.79188e-61
5200.800000	2.79571e-61
5200.750000	2.79955e-61
5200.700000	2.80339e-61
5200.650000	2.80724e-61
5200.600000	2.81109e-61
5200.550000	2.81495e-61
5200.500000	2.81882e-61
5200.450000	2.82269e-61
5200.400000	2.82656e-61
5200.350000	2.83044e-61
5200.300000	2.83433e-61
5200.250000	2.83822e-61
5200.200000	2.84211e-61
5200.150000	2.84601e-61
5200.100000	2.84992e-61
5200.050000	2.85383e-61
5200.000000	2.85775e-61
5199.950000	2.86167e-61
5199.900000	2.8656e-61
5199.850000	2.86954e-61
5199.800000	2.87347e-61
5199.750000	2.87742e-61
5199.700000	2.88137e-61
5199.650000	2.88532e-61
5199.600000	2.88929e-61
5199.550000	2.89325e-61
5199.500000	2.89722e-61
5199.450000	2.9012e-61
5199.400000	2.90518e-61
5199.350000	2.90917e-61
5199.300000	2.91316e-61
5199.250000	2.91716e-61
5199.200000	2.92117e-61
5199.150000	2.92518e-61
5199.100000	2.92919e-61
5199.050000	2.93321e-61
5199.000000	2.93724e-61
5198.950000	2.94127e-61
5198.900000	2.94531e-61
5198.850000	2.94935e-61
5198.800000	2.9534e-61
5198.750000	2.95746e-61
5198.700000	2.96151e-61
5198.650000	2.96558e-61
5198.600000	2.96965e-61
5198.550000	2.97373e-61
5198.500000	2.97781e-61
5198.450000	2.9819e-61
5198.400000	2.98599e-61
5198.350000	2.99009e-61
5198.300000	2.99419e-61
5198.250000	2.9983e-61
5198.200000	3.00242e-61
5198.150000	3.00654e-61
5198.100000	3.01067e-61
5198.050000	3.0148e-61
5198.000000	3.01894e-61
5197.950000	3.02308e-61
5197.900000	3.02723e-61
5197.850000	3.03139e-61
5197.800000	3.03555e-61
5197.750000	3.03972e-61
5197.700000	3.04389e-61
5197.650000	3.04807e-61
5197.600000	3.05225e-61
5197.550000	3.05644e-61
5197.500000	3.06064e-61
5197.450000	3.06484e-61
5197.400000	3.06905e-61
5197.350000	3.07326e-61
5197.300000	3.07748e-61
5197.250000	3.0817e-61
5197.200000	3.08593e-61
5197.150000	3.09017e-61
5197.100000	3.09441e-61
5197.050000	3.09866e-61
5197.000000	3.10291e-61
5196.950000	3.10717e-61
5196.900000	3.11144e-61
5196.850000	3.11571e-61
5196.800000	3.11998e-61
5196.750000	3.12427e-61
5196.700000	3.12856e-61
5196.650000	3.13285e-61
5196.600000	3.13715e-61
5196.550000	3.14146e-61
5196.500000	3.14577e-61
5196.450000	3.15009e-61
5196.400000	3.15441e-61
5196.350000	3.15874e-61
5196.300000	3.16308e-61
5196.250000	3.16742e-61
5196.200000	3.17177e-61
5196.150000	3.17612e-61
5196.100000	3.18048e-61
5196.050000	3.18485e-61
5196.000000	3.18922e-61
5195.950000	3.1936e-61
5195.900000	3.19798e-61
5195.850000	3.20237e-61
5195.800000	3.20677e-61
5195.750000	3.21117e-61
5195.700000	3.21558e-61
5195.650000	3.21999e-61
5195.600000	3.22441e-61
5195.550000	3.22884e-61
5195.500000	3.23327e-61
5195.450000	3.23771e-61
5195.400000	3.24215e-61
5195.350000	3.2466e-61
5195.300000	3.25106e-61
5195.250000	3.25552e-61
5195.200000	3.25999e-61
5195.150000	3.26447e-61
5195.100000	3.26895e-61
5195.050000	3.27343e-61
5195.000000	3.27793e-61
5194.950000	3.28243e-61
5194.900000	3.28693e-61
5194.850000	3.29145e-61
5194.800000	3.29596e-61
5194.750000	3.30049e-61
5194.700000	3.30502e-61
5194.650000	3.30955e-61
5194.600000	3.3141e-61
5194.550000	3.31865e-61
5194.500000	3.3232e-61
5194.450000	3.32776e-61
5194.400000	3.33233e-61
5194.350000	3.33691e-61
5194.300000	3.34149e-61
5194.250000	3.34607e-61
5194.200000	3.35067e-61
5194.150000	3.35527e-61
5194.100000	3.35987e-61
5194.050000	3.36448e-61
5194.000000	3.3691e-61
5193.950000	3.37373e-61
5193.900000	3.37836e-61
5193.850000	3.383e-61
5193.800000	3.38764e-61
5193.750000	3.39229e-61
5193.700000	3.39695e-61
5193.650000	3.40161e-61
5193.600000	3.40628e-61
5193.550000	3.41096e-61
5193.500000	3.41564e-61
5193.450000	3.42033e-61
5193.400000	3.42502e-61
5193.350000	3.42972e-61
5193.300000	3.43443e-61
5193.250000	3.43915e-61
5193.200000	3.44387e-61
5193.150000	3.44859e-61
5193.100000	3.45333e-61
5193.050000	3.45807e-61
5193.000000	3.46282e-61
5192.950000	3.46757e-61
5192.900000	3.47233e-61
5192.850000	3.47709e-61
5192.800000	3.48187e-61
5192.750000	3.48665e-61
5192.700000	3.49143e-61
5192.650000	3.49623e-61
5192.600000	3.50103e-61
5192.550000	3.50583e-61
5192.500000	3.51064e-61
5192.450000	3.51546e-61
5192.400000	3.52029e-61
5192.350000	3.52512e-61
5192.300000	3.52996e-61
5192.250000	3.53481e-61
5192.200000	3.53966e-61
5192.150000	3.54452e-61
5192.100000	3.54938e-61
5192.050000	3.55425e-61
5192.000000	3.55913e-61
5191.950000	3.56402e-61
5191.900000	3.56891e-61
5191.850000	3.57381e-61
5191.800000	3.57872e-61
5191.750000	3.58363e-61
5191.700000	3.58855e-61
5191.650000	3.59347e-61
5191.600000	3.59841e-61
5191.550000	3.60335e-61
5191.500000	3.60829e-61
5191.450000	3.61325e-61
5191.400000	3.61821e-61
5191.350000	3.62317e-61
5191.300000	3.62815e-61
5191.250000	3.63313e-61
5191.200000	3.63811e-61
5191.150000	3.64311e-61
5191.100000	3.64811e-61
5191.050000	3.65312e-61
5191.000000	3.65813e-61
5190.950000	3.66315e-61
5190.900000	3.66818e-61
5190.850000	3.67322e-61
5190.800000	3.67826e-61
5190.750000	3.68331e-61
5190.700000	3.68836e-61
5190.650000	3.69343e-61
5190.600000	3.6985e-61
5190.550000	3.70357e-61
5190.500000	3.70866e-61
5190.450000	3.71375e-61
5190.400000	3.71885e-61
5190.350000	3.72395e-61
5190.300000	3.72906e-61
5190.250000	3.73418e-61
5190.200000	3.73931e-61
5190.150000	3.74444e-61
5190.100000	3.74958e-61
5190.050000	3.75473e-61
5190.000000	3.75988e-61
5189.950000	3.76504e-61
5189.900000	3.77021e-61
5189.850000	3.77539e-61
5189.800000	3.78057e-61
5189.750000	3.78576e-61
5189.700000	3.79096e-61
5189.650000	3.79616e-61
5189.600000	3.80137e-61
5189.550000	3.80659e-61
5189.500000	3.81181e-61
5189.450000	3.81705e-61
5189.400000	3.82229e-61
5189.350000	3.82753e-61
5189.300000	3.83279e-61
5189.250000	3.83805e-61
5189.200000	3.84332e-61
5189.150000	3.84859e-61
5189.100000	3.85388e-61
5189.050000	3.85917e-61
5189.000000	3.86446e-61
5188.950000	3.86977e-61
5188.900000	3.87508e-61
5188.850000	3.8804e-61
5188.800000	3.88573e-61
5188.750000	3.89106e-61
5188.700000	3.8964e-61
5188.650000	3.90175e-61
5188.600000	3.90711e-61
5188.550000	3.91247e-61
5188.500000	3.91784e-61
5188.450000	3.92322e-61
5188.400000	3.9286e-61
5188.350000	3.934e-61
5188.300000	3.9394e-61
5188.250000	3.9448e-61
5188.200000	3.95022e-61
5188.150000	3.95564e-61
5188.100000	3.96107e-61
5188.050000	3.96651e-61
5188.000000	3.97195e-61
5187.950000	3.97741e-61
5187.900000	3.98287e-61
5187.850000	3.98833e-61
5187.800000	3.99381e-61
5187.750000	3.99929e-61
5187.700000	4.00478e-61
5187.650000	4.01028e-61
5187.600000	4.01578e-61
5187.550000	4.02129e-61
5187.500000	4.02681e-61
5187.450000	4.03234e-61
5187.400000	4.03788e-61
5187.350000	4.04342e-61
5187.300000	4.04897e-61
5187.250000	4.05453e-61
5187.200000	4.06009e-61
5187.150000	4.06567e-61
5187.100000	4.07125e-61
5187.050000	4.07684e-61
5187.000000	4.08243e-61
5186.950000	4.08804e-61
5186.900000	4.09365e-61
5186.850000	4.09927e-61
5186.800000	4.1049e-61
5186.750000	4.11053e-61
5186.700000	4.11617e-61
5186.650000	4.12182e-61
5186.600000	4.12748e-61
5186.550000	4.13315e-61
5186.500000	4.13882e-61
5186.450000	4.1445e-61
5186.400000	4.15019e-61
5186.350000	4.15589e-61
5186.300000	4.16159e-61
5186.250000	4.16731e-61
5186.200000	4.17303e-61
5186.150000	4.17875e-61
5186.100000	4.18449e-61
5186.050000	4.19023e-61
5186.000000	4.19599e-61
5185.950000	4.20175e-61
5185.900000	4.20751e-61
5185.850000	4.21329e-61
5185.800000	4.21907e-61
5185.750000	4.22486e-61
5185.700000	4.23066e-61
5185.650000	4.23647e-61
5185.600000	4.24229e-61
5185.550000	4.24811e-61
5185.500000	4.25394e-61
5185.450000	4.25978e-61
5185.400000	4.26563e-61
5185.350000	4.27148e-61
5185.300000	4.27735e-61
5185.250000	4.28322e-61
5185.200000	4.2891e-61
5185.150000	4.29499e-61
5185.100000	4.30088e-61
5185.050000	4.30679e-61
5185.000000	4.3127e-61
5184.950000	4.31862e-61
5184.900000	4.32455e-61
5184.850000	4.33048e-61
5184.800000	4.33643e-61
5184.750000	4.34238e-61
5184.700000	4.34834e-61
5184.650000	4.35431e-61
5184.600000	4.36029e-61
5184.550000	4.36627e-61
5184.500000	4.37226e-61
5184.450000	4.37827e-61
5184.400000	4.38428e-61
5184.350000	4.39029e-61
5184.300000	4.39632e-61
5184.250000	4.40236e-61
5184.200000	4.4084e-61
5184.150000	4.41445e-61
5184.100000	4.42051e-61
5184.050000	4.42658e-61
5184.000000	4.43265e-61
5183.950000	4.43874e-61
5183.900000	4.44483e-61
5183.850000	4.45093e-61
5183.800000	4.45704e-61
5183.750000	4.46316e-61
5183.700000	4.46929e-61
5183.650000	4.47542e-61
5183.600000	4.48157e-61
5183.550000	4.48772e-61
5183.500000	4.49388e-61
5183.450000	4.50005e-61
5183.400000	4.50623e-61
5183.350000	4.51241e-61
5183.300000	4.51861e-61
5183.250000	4.52481e-61
5183.200000	4.53102e-61
5183.150000	4.53724e-61
5183.100000	4.54347e-61
5183.050000	4.5497e-61
5183.000000	4.55595e-61
5182.950000	4.5622e-61
5182.900000	4.56847e-61
5182.850000	4.57474e-61
5182.800000	4.58102e-61
5182.750000	4.5873e-61
5182.700000	4.5936e-61
5182.650000	4.59991e-61
5182.600000	4.60622e-61
5182.550000	4.61254e-61
5182.500000	4.61888e-61
5182.450000	4.62522e-61
5182.400000	4.63157e-61
5182.350000	4.63792e-61
5182.300000	4.64429e-61
5182.250000	4.65067e-61
5182.200000	4.65705e-61
5182.150000	4.66344e-61
5182.100000	4.66984e-61
5182.050000	4.67625e-61
5182.000000	4.68267e-61
5181.950000	4.6891e-61
5181.900000	4.69554e-61
5181.850000	4.70198e-61
5181.800000	4.70844e-61
5181.750000	4.7149e-61
5181.700000	4.72137e-61
5181.650000	4.72785e-61
5181.600000	4.73434e-61
5181.550000	4.74084e-61
5181.500000	4.74735e-61
5181.450000	4.75387e-61
5181.400000	4.76039e-61
5181.350000	4.76693e-61
5181.300000	4.77347e-61
5181.250000	4.78002e-61
5181.200000	4.78658e-61
5181.150000	4.79316e-61
5181.100000	4.79973e-61
5181.050000	4.80632e-61
5181.000000	4.81292e-61
5180.950000	4.81953e-61
5180.900000	4.82614e-61
5180.850000	4.83277e-61
5180.800000	4.8394e-61
5180.750000	4.84605e-61
5180.700000	4.8527e-61
5180.650000	4.85936e-61
5180.600000	4.86603e-61
5180.550000	4.87271e-61
5180.500000	4.8794e-61
5180.450000	4.8861e-61
5180.400000	4.8928e-61
5180.350000	4.89952e-61
5180.300000	4.90624e-61
5180.250000	4.91298e-61
5180.200000	4.91972e-61
5180.150000	4.92648e-61
5180.100000	4.93324e-61
5180.050000	4.94001e-61
5180.000000	4.94679e-61
5179.950000	4.95358e-61
5179.900000	4.96038e-61
5179.850000	4.96719e-61
5179.800000	4.97401e-61
5179.750000	4.98084e-61
5179.700000	4.98767e-61
5179.650000	4.99452e-61
5179.600000	5.00138e-61
5179.550000	5.00824e-61
5179.500000	5.01512e-61
5179.450000	5.022e-61
5179.400000	5.0289e-61
5179.350000	5.0358e-61
5179.300000	5.04271e-61
5179.250000	5.04963e-61
5179.200000	5.05657e-61
5179.150000	5.06351e-61
5179.100000	5.07046e-61
5179.050000	5.07742e-61
5179.000000	5.08439e-61
5178.950000	5.09137e-61
5178.900000	5.09836e-61
5178.850000	5.10535e-61
5178.800000	5.11236e-61
5178.750000	5.11938e-61
5178.700000	5.12641e-61
5178.650000	5.13344e-61
5178.600000	5.14049e-61
5178.550000	5.14755e-61
5178.500000	5.15461e-61
5178.450000	5.16169e-61
5178.400000	5.16877e-61
5178.350000	5.17587e-61
5178.300000	5.18297e-61
5178.250000	5.19009e-61
5178.200000	5.19721e-61
5178.150000	5.20435e-61
5178.100000	5.21149e-61
5178.050000	5.21865e-61
5178.000000	5.22581e-61
5177.950000	5.23298e-61
5177.900000	5.24017e-61
5177.850000	5.24736e-61
5177.800000	5.25456e-61
5177.750000	5.26177e-61
5177.700000	5.269e-61
5177.650000	5.27623e-61
5177.600000	5.28347e-61
5177.550000	5.29073e-61
5177.500000	5.29799e-61
5177.450000	5.30526e-61
5177.400000	5.31254e-61
5177.350000	5.31984e-61
5177.300000	5.32714e-61
5177.250000	5.33445e-61
5177.200000	5.34177e-61
5177.150000	5.34911e-61
5177.100000	5.35645e-61
5177.050000	5.3638e-61
5177.000000	5.37116e-61
5176.950000	5.37854e-61
5176.900000	5.38592e-61
5176.850000	5.39331e-61
5176.800000	5.40072e-61
5176.750000	5.40813e-61
5176.700000	5.41555e-61
5176.650000	5.42299e-61
5176.600000	5.43043e-61
5176.550000	5.43789e-61
5176.500000	5.44535e-61
5176.450000	5.45283e-61
5176.400000	5.46031e-61
5176.350000	5.46781e-61
5176.300000	5.47531e-61
5176.250000	5.48283e-61
5176.200000	5.49035e-61
5176.150000	5.49789e-61
5176.100000	5.50544e-61
5176.050000	5.513e-61
5176.000000	5.52056e-61
5175.950000	5.52814e-61
5175.900000	5.53573e-61
5175.850000	5.54333e-61
5175.800000	5.55094e-61
5175.750000	5.55856e-61
5175.700000	5.56619e-61
5175.650000	5.57383e-61
5175.600000	5.58148e-61
5175.550000	5.58914e-61
5175.500000	5.59681e-61
5175.450000	5.6045e-61
5175.400000	5.61219e-61
5175.350000	5.61989e-61
5175.300000	5.62761e-61
5175.250000	5.63533e-61
5175.200000	5.64307e-61
5175.150000	5.65081e-61
5175.100000	5.65857e-61
5175.050000	5.66634e-61
5175.000000	5.67412e-61
5174.950000	5.68191e-61
5174.900000	5.68971e-61
5174.850000	5.69752e-61
5174.800000	5.70534e-61
5174.750000	5.71317e-61
5174.700000	5.72101e-61
5174.650000	5.72886e-61
5174.600000	5.73673e-61
5174.550000	5.7446e-61
5174.500000	5.75249e-61
5174.450000	5.76038e-61
5174.400000	5.76829e-61
5174.350000	5.77621e-61
5174.300000	5.78414e-61
5174.250000	5.79208e-61
5174.200000	5.80003e-61
5174.150000	5.80799e-61
5174.100000	5.81596e-61
5174.050000	5.82395e-61
5174.000000	5.83194e-61
5173.950000	5.83995e-61
5173.900000	5.84796e-61
5173.850000	5.85599e-61
5173.800000	5.86403e-61
5173.750000	5.87208e-61
5173.700000	5.88014e-61
5173.650000	5.88821e-61
5173.600000	5.89629e-61
5173.550000	5.90439e-61
5173.500000	5.91249e-61
5173.450000	5.92061e-61
5173.400000	5.92874e-61
5173.350000	5.93687e-61
5173.300000	5.94502e-61
5173.250000	5.95318e-61
5173.200000	5.96136e-61
5173.150000	5.96954e-61
5173.100000	5.97773e-61
5173.050000	5.98594e-61
5173.000000	5.99416e-61
5172.950000	6.00238e-61
5172.900000	6.01062e-61
5172.850000	6.01887e-61
5172.800000	6.02714e-61
5172.750000	6.03541e-61
5172.700000	6.0437e-61
5172.650000	6.05199e-61
5172.600000	6.0603e-61
5172.550000	6.06862e-61
5172.500000	6.07695e-61
5172.450000	6.08529e-61
5172.400000	6.09364e-61
5172.350000	6.10201e-61
5172.300000	6.11038e-61
5172.250000	6.11877e-61
5172.200000	6.12717e-61
5172.150000	6.13558e-61
5172.100000	6.144e-61
5172.050000	6.15244e-61
5172.000000	6.16088e-61
5171.950000	6.16934e-61
5171.900000	6.17781e-61
5171.850000	6.18629e-61
5171.800000	6.19478e-61
5171.750000	6.20328e-61
5171.700000	6.2118e-61
5171.650000	6.22033e-61
5171.600000	6.22887e-61
5171.550000	6.23742e-61
5171.500000	6.24598e-61
5171.450000	6.25455e-61
5171.400000	6.26314e-61
5171.350000	6.27173e-61
5171.300000	6.28034e-61
5171.250000	6.28896e-61
5171.200000	6.2976e-61
5171.150000	6.30624e-61
5171.100000	6.3149e-61
5171.050000	6.32357e-61
5171.000000	6.33225e-61
5170.950000	6.34094e-61
5170.900000	6.34964e-61
5170.850000	6.35836e-61
5170.800000	6.36709e-61
5170.750000	6.37583e-61
5170.700000	6.38458e-61
5170.650000	6.39334e-61
5170.600000	6.40212e-61
5170.550000	6.41091e-61
5170.500000	6.41971e-61
5170.450000	6.42852e-61
5170.400000	6.43735e-61
5170.350000	6.44618e-61
5170.300000	6.45503e-61
5170.250000	6.46389e-61
5170.200000	6.47276e-61
5170.150000	6.48165e-61
5170.100000	6.49055e-61
5170.050000	6.49946e-61
5170.000000	6.50838e-61
5169.950000	6.51731e-61
5169.900000	6.52626e-61
5169.850000	6.53522e-61
5169.800000	6.54419e-61
5169.750000	6.55317e-61
5169.700000	6.56217e-61
5169.650000	6.57117e-61
5169.600000	6.58019e-61
5169.550000	6.58923e-61
5169.500000	6.59827e-61
5169.450000	6.60733e-61
5169.400000	6.6164e-61
5169.350000	6.62548e-61
5169.300000	6.63458e-61
5169.250000	6.64368e-61
5169.200000	6.6528e-61
5169.150000	6.66194e-61
5169.100000	6.67108e-61
5169.050000	6.68024e-61
5169.000000	6.68941e-61
5168.950000	6.69859e-61
5168.900000	6.70779e-61
5168.850000	6.71699e-61
5168.800000	6.72621e-61
5168.750000	6.73545e-61
5168.700000	6.74469e-61
5168.650000	6.75395e-61
5168.600000	6.76322e-61
5168.550000	6.77251e-61
5168.500000	6.7818e-61
5168.450000	6.79111e-61
5168.400000	6.80043e-61
5168.350000	6.80977e-61
5168.300000	6.81912e-61
5168.250000	6.82848e-61
5168.200000	6.83785e-61
5168.150000	6.84724e-61
5168.100000	6.85664e-61
5168.050000	6.86605e-61
5168.000000	6.87547e-61
5167.950000	6.88491e-61
5167.900000	6.89436e-61
5167.850000	6.90383e-61
5167.800000	6.9133e-61
5167.750000	6.92279e-61
5167.700000	6.93229e-61
5167.650000	6.94181e-61
5167.600000	6.95134e-61
5167.550000	6.96088e-61
5167.500000	6.97044e-61
5167.450000	6.98e-61
5167.400000	6.98959e-61
5167.350000	6.99918e-61
5167.300000	7.00879e-61
5167.250000	7.01841e-61
5167.200000	7.02804e-61
5167.150000	7.03769e-61
5167.100000	7.04735e-61
5167.050000	7.05703e-61
5167.000000	7.06671e-61
5166.950000	7.07641e-61
5166.900000	7.08613e-61
5166.850000	7.09585e-61
5166.800000	7.10559e-61
5166.750000	7.11535e-61
5166.700000	7.12512e-61
5166.650000	7.1349e-61
5166.600000	7.14469e-61
5166.550000	7.1545e-61
5166.500000	7.16432e-61
5166.450000	7.17415e-61
5166.400000	7.184e-61
5166.350000	7.19386e-61
5166.300000	7.20374e-61
5166.250000	7.21363e-61
5166.200000	7.22353e-61
5166.150000	7.23344e-61
5166.100000	7.24337e-61
5166.050000	7.25332e-61
5166.000000	7.26327e-61
5165.950000	7.27324e-61
5165.900000	7.28323e-61
5165.850000	7.29322e-61
5165.800000	7.30324e-61
5165.750000	7.31326e-61
5165.700000	7.3233e-61
5165.650000	7.33335e-61
5165.600000	7.34342e-61
5165.550000	7.3535e-61
5165.500000	7.36359e-61
5165.450000	7.3737e-61
5165.400000	7.38382e-61
5165.350000	7.39396e-61
5165.300000	7.40411e-61
5165.250000	7.41427e-61
5165.200000	7.42445e-61
5165.150000	7.43464e-61
5165.100000	7.44485e-61
5165.050000	7.45507e-61
5165.000000	7.4653e-61
5164.950000	7.47555e-61
5164.900000	7.48581e-61
5164.850000	7.49608e-61
5164.800000	7.50637e-61
5164.750000	7.51668e-61
5164.700000	7.527e-61
5164.650000	7.53733e-61
5164.600000	7.54767e-61
5164.550000	7.55803e-61
5164.500000	7.56841e-61
5164.450000	7.5788e-61
5164.400000	7.5892e-61
5164.350000	7.59962e-61
5164.300000	7.61005e-61
5164.250000	7.6205e-61
5164.200000	7.63096e-61
5164.150000	7.64143e-61
5164.100000	7.65192e-61
5164.050000	7.66243e-61
5164.000000	7.67294e-61
5163.950000	7.68348e-61
5163.900000	7.69402e-61
5163.850000	7.70459e-61
5163.800000	7.71516e-61
5163.750000	7.72575e-61
5163.700000	7.73636e-61
5163.650000	7.74698e-61
5163.600000	7.75761e-61
5163.550000	7.76826e-61
5163.500000	7.77892e-61
5163.450000	7.7896e-61
5163.400000	7.80029e-61
5163.350000	7.811e-61
5163.300000	7.82172e-61
5163.250000	7.83246e-61
5163.200000	7.84321e-61
5163.150000	7.85398e-61
5163.100000	7.86476e-61
5163.050000	7.87556e-61
5163.000000	7.88637e-61
5162.950000	7.89719e-61
5162.900000	7.90803e-61
5162.850000	7.91889e-61
5162.800000	7.92976e-61
5162.750000	7.94064e-61
5162.700000	7.95154e-61
5162.650000	7.96246e-61
5162.600000	7.97339e-61
5162.550000	7.98433e-61
5162.500000	7.99529e-61
5162.450000	8.00627e-61
5162.400000	8.01726e-61
5162.350000	8.02826e-61
5162.300000	8.03928e-61
5162.250000	8.05032e-61
5162.200000	8.06137e-61
5162.150000	8.07244e-61
5162.100000	8.08352e-61
5162.050000	8.09461e-61
5162.000000	8.10572e-61
5161.950000	8.11685e-61
5161.900000	8.12799e-61
5161.850000	8.13915e-61
5161.800000	8.15032e-61
5161.750000	8.16151e-61
5161.700000	8.17271e-61
5161.650000	8.18393e-61
5161.600000	8.19517e-61
5161.550000	8.20642e-61
5161.500000	8.21768e-61
5161.450000	8.22896e-61
5161.400000	8.24026e-61
5161.350000	8.25157e-61
5161.300000	8.26289e-61
5161.250000	8.27424e-61
5161.200000	8.28559e-61
5161.150000	8.29697e-61
5161.100000	8.30836e-61
5161.050000	8.31976e-61
5161.000000	8.33118e-61
5160.950000	8.34262e-61
5160.900000	8.35407e-61
5160.850000	8.36554e-61
5160.800000	8.37702e-61
5160.750000	8.38852e-61
5160.700000	8.40004e-61
5160.650000	8.41157e-61
5160.600000	8.42311e-61
5160.550000	8.43467e-61
5160.500000	8.44625e-61
5160.450000	8.45785e-61
5160.400000	8.46946e-61
5160.350000	8.48108e-61
5160.300000	8.49273e-61
5160.250000	8.50438e-61
5160.200000	8.51606e-61
5160.150000	8.52775e-61
5160.100000	8.53945e-61
5160.050000	8.55117e-61
5160.000000	8.56291e-61
5159.950000	8.57467e-61
5159.900000	8.58644e-61
5159.850000	8.59822e-61
5159.800000	8.61003e-61
5159.750000	8.62185e-61
5159.700000	8.63368e-61
5159.650000	8.64553e-61
5159.600000	8.6574e-61
5159.550000	8.66928e-61
5159.500000	8.68118e-61
5159.450000	8.6931e-61
5159.400000	8.70503e-61
5159.350000	8.71698e-61
5159.300000	8.72895e-61
5159.250000	8.74093e-61
5159.200000	8.75293e-61
5159.150000	8.76494e-61
5159.100000	8.77698e-61
5159.050000	8.78902e-61
5159.000000	8.80109e-61
5158.950000	8.81317e-61
5158.900000	8.82527e-61
5158.850000	8.83738e-61
5158.800000	8.84951e-61
5158.750000	8.86166e-61
5158.700000	8.87382e-61
5158.650000	8.88601e-61
5158.600000	8.8982e-61
5158.550000	8.91042e-61
5158.500000	8.92265e-61
5158.450000	8.9349e-61
5158.400000	8.94716e-61
5158.350000	8.95944e-61
5158.300000	8.97174e-61
5158.250000	8.98406e-61
5158.200000	8.99639e-61
5158.150000	9.00874e-61
5158.100000	9.02111e-61
5158.050000	9.03349e-61
5158.000000	9.04589e-61
5157.950000	9.05831e-61
5157.900000	9.07074e-61
5157.850000	9.08319e-61
5157.800000	9.09566e-61
5157.750000	9.10815e-61
5157.700000	9.12065e-61
5157.650000	9.13317e-61
5157.600000	9.1457e-61
5157.550000	9.15826e-61
5157.500000	9.17083e-61
5157.450000	9.18342e-61
5157.400000	9.19602e-61
5157.350000	9.20865e-61
5157.300000	9.22129e-61
5157.250000	9.23395e-61
5157.200000	9.24662e-61
5157.150000	9.25931e-61
5157.100000	9.27202e-61
5157.050000	9.28475e-61
5157.000000	9.2975e-61
5156.950000	9.31026e-61
5156.900000	9.32304e-61
5156.850000	9.33584e-61
5156.800000	9.34865e-61
5156.750000	9.36149e-61
5156.700000	9.37434e-61
5156.650000	9.3872e-61
5156.600000	9.40009e-61
5156.550000	9.41299e-61
5156.500000	9.42591e-61
5156.450000	9.43885e-61
5156.400000	9.45181e-61
5156.350000	9.46478e-61
5156.300000	9.47778e-61
5156.250000	9.49079e-61
5156.200000	9.50381e-61
5156.150000	9.51686e-61
5156.100000	9.52992e-61
5156.050000	9.54301e-61
5156.000000	9.55611e-61
5155.950000	9.56922e-61
5155.900000	9.58236e-61
5155.850000	9.59551e-61
5155.800000	9.60868e-61
5155.750000	9.62187e-61
5155.700000	9.63508e-61
5155.650000	9.64831e-61
5155.600000	9.66155e-61
5155.550000	9.67481e-61
5155.500000	9.68809e-61
5155.450000	9.70139e-61
5155.400000	9.71471e-61
5155.350000	9.72804e-61
5155.300000	9.7414e-61
5155.250000	9.75477e-61
5155.200000	9.76816e-61
5155.150000	9.78157e-61
5155.100000	9.795e-61
5155.050000	9.80844e-61
5155.000000	9.82191e-61
5154.950000	9.83539e-61
5154.900000	9.84889e-61
5154.850000	9.86241e-61
5154.800000	9.87595e-61
5154.750000	9.8895e-61
5154.700000	9.90308e-61
5154.650000	9.91667e-61
5154.600000	9.93028e-61
5154.550000	9.94392e-61
5154.500000	9.95757e-61
5154.450000	9.97123e-61
5154.400000	9.98492e-61
5154.350000	9.99863e-61
5154.300000	1.00124e-60
5154.250000	1.00261e-60
5154.200000	1.00399e-60
5154.150000	1.00536e-60
5154.100000	1.00674e-60
5154.050000	1.00813e-60
5154.000000	1.00951e-60
5153.950000	1.0109e-60
5153.900000	1.01228e-60
5153.850000	1.01367e-60
5153.800000	1.01506e-60
5153.750000	1.01646e-60
5153.700000	1.01785e-60
5153.650000	1.01925e-60
5153.600000	1.02065e-60
5153.550000	1.02205e-60
5153.500000	1.02345e-60
5153.450000	1.02486e-60
5153.400000	1.02626e-60
5153.350000	1.02767e-60
5153.300000	1.02908e-60
5153.250000	1.0305e-60
5153.200000	1.03191e-60
5153.150000	1.03333e-60
5153.100000	1.03475e-60
5153.050000	1.03617e-60
5153.000000	1.03759e-60
5152.950000	1.03901e-60
5152.900000	1.04044e-60
5152.850000	1.04187e-60
5152.800000	1.0433e-60
5152.750000	1.04473e-60
5152.700000	1.04616e-60
5152.650000	1.0476e-60
5152.600000	1.04904e-60
5152.550000	1.05048e-60
5152.500000	1.05192e-60
5152.450000	1.05336e-60
5152.400000	1.05481e-60
5152.350000	1.05626e-60
5152.300000	1.05771e-60
5152.250000	1.05916e-60
5152.200000	1.06061e-60
5152.150000	1.06207e-60
5152.100000	1.06353e-60
5152.050000	1.06499e-60
5152.000000	1.06645e-60
5151.950000	1.06791e-60
5151.900000	1.06938e-60
5151.850000	1.07085e-60
5151.800000	1.07232e-60
5151.750000	1.07379e-60
5151.700000	1.07526e-60
5151.650000	1.07674e-60
5151.600000	1.07822e-60
5151.550000	1.0797e-60
5151.500000	1.08118e-60
5151.450000	1.08266e-60
5151.400000	1.08415e-60
5151.350000	1.08564e-60
5151.300000	1.08713e-60
5151.250000	1.08862e-60
5151.200000	1.09011e-60
5151.150000	1.09161e-60
5151.100000	1.09311e-60
5151.050000	1.09461e-60
5151.000000	1.09611e-60
5150.950000	1.09762e-60
5150.900000	1.09912e-60
5150.850000	1.10063e-60
5150.800000	1.10214e-60
5150.750000	1.10366e-60
5150.700000	1.10517e-60
5150.650000	1.10669e-60
5150.600000	1.10821e-60
5150.550000	1.10973e-60
5150.500000	1.11125e-60
5150.450000	1.11278e-60
5150.400000	1.1143e-60
5150.350000	1.11583e-60
5150.300000	1.11737e-60
5150.250000	1.1189e-60
5150.200000	1.12044e-60
5150.150000	1.12197e-60
5150.100000	1.12351e-60
5150.050000	1.12506e-60
5150.000000	1.1266e-60
5149.950000	1.12815e-60
5149.900000	1.1297e-60
5149.850000	1.13125e-60
5149.800000	1.1328e-60
5149.750000	1.13435e-60
5149.700000	1.13591e-60
5149.650000	1.13747e-60
5149.600000	1.13903e-60
5149.550000	1.1406e-60
5149.500000	1.14216e-60
5149.450000	1.14373e-60
5149.400000	1.1453e-60
5149.350000	1.14687e-60
5149.300000	1.14845e-60
5149.250000	1.15002e-60
5149.200000	1.1516e-60
5149.150000	1.15318e-60
5149.100000	1.15476e-60
5149.050000	1.15635e-60
5149.000000	1.15794e-60
5148.950000	1.15953e-60
5148.900000	1.16112e-60
5148.850000	1.16271e-60
5148.800000	1.16431e-60
5148.750000	1.16591e-60
5148.700000	1.16751e-60
5148.650000	1.16911e-60
5148.600000	1.17071e-60
5148.550000	1.17232e-60
5148.500000	1.17393e-60
5148.450000	1.17554e-60
5148.400000	1.17715e-60
5148.350000	1.17877e-60
5148.300000	1.18039e-60
5148.250000	1.18201e-60
5148.200000	1.18363e-60
5148.150000	1.18526e-60
5148.100000	1.18688e-60
5148.050000	1.18851e-60
5148.000000	1.19014e-60
5147.950000	1.19178e-60
5147.900000	1.19341e-60
5147.850000	1.19505e-60
5147.800000	1.19669e-60
5147.750000	1.19834e-60
5147.700000	1.19998e-60
5147.650000	1.20163e-60
5147.600000	1.20328e-60
5147.550000	1.20493e-60
5147.500000	1.20658e-60
5147.450000	1.20824e-60
5147.400000	1.2099e-60
5147.350000	1.21156e-60
5147.300000	1.21322e-60
5147.250000	1.21489e-60
5147.200000	1.21655e-60
5147.150000	1.21822e-60
5147.100000	1.2199e-60
5147.050000	1.22157e-60
5147.000000	1.22325e-60
5146.950000	1.22493e-60
5146.900000	1.22661e-60
5146.850000	1.22829e-60
5146.800000	1.22998e-60
5146.750000	1.23167e-60
5146.700000	1.23336e-60
5146.650000	1.23505e-60
5146.600000	1.23675e-60
5146.550000	1.23844e-60
5146.500000	1.24014e-60
5146.450000	1.24185e-60
5146.400000	1.24355e-60
5146.350000	1.24526e-60
5146.300000	1.24697e-60
5146.250000	1.24868e-60
5146.200000	1.25039e-60
5146.150000	1.25211e-60
5146.100000	1.25383e-60
5146.050000	1.25555e-60
5146.000000	1.25727e-60
5145.950000	1.259e-60
5145.900000	1.26073e-60
5145.850000	1.26246e-60
5145.800000	1.26419e-60
5145.750000	1.26592e-60
5145.700000	1.26766e-60
5145.650000	1.2694e-60
5145.600000	1.27115e-60
5145.550000	1.27289e-60
5145.500000	1.27464e-60
5145.450000	1.27639e-60
5145.400000	1.27814e-60
5145.350000	1.27989e-60
5145.300000	1.28165e-60
5145.250000	1.28341e-60
5145.200000	1.28517e-60
5145.150000	1.28694e-60
5145.100000	1.2887e-60
5145.050000	1.29047e-60
5145.000000	1.29224e-60
5144.950000	1.29402e-60
5144.900000	1.29579e-60
5144.850000	1.29757e-60
5144.800000	1.29935e-60
5144.750000	1.30114e-60
5144.700000	1.30292e-60
5144.650000	1.30471e-60
5144.600000	1.3065e-60
5144.550000	1.30829e-60
5144.500000	1.31009e-60
5144.450000	1.31189e-60
5144.400000	1.31369e-60
5144.350000	1.31549e-60
5144.300000	1.3173e-60
5144.250000	1.31911e-60
5144.200000	1.32092e-60
5144.150000	1.32273e-60
5144.100000	1.32455e-60
5144.050000	1.32636e-60
5144.000000	1.32819e-60
5143.950000	1.33001e-60
5143.900000	1.33183e-60
5143.850000	1.33366e-60
5143.800000	1.33549e-60
5143.750000	1.33733e-60
5143.700000	1.33916e-60
5143.650000	1.341e-60
5143.600000	1.34284e-60
5143.550000	1.34468e-60
5143.500000	1.34653e-60
5143.450000	1.34838e-60
5143.400000	1.35023e-60
5143.350000	1.35208e-60
5143.300000	1.35394e-60
5143.250000	1.3558e-60
5143.200000	1.35766e-60
5143.150000	1.35952e-60
5143.100000	1.36139e-60
5143.050000	1.36326e-60
5143.000000	1.36513e-60
5142.950000	1.367e-60
5142.900000	1.36888e-60
5142.850000	1.37076e-60
5142.800000	1.37264e-60
5142.750000	1.37452e-60
5142.700000	1.37641e-60
5142.650000	1.3783e-60
5142.600000	1.38019e-60
5142.550000	1.38209e-60
5142.500000	1.38398e-60
5142.450000	1.38588e-60
5142.400000	1.38779e-60
5142.350000	1.38969e-60
5142.300000	1.3916e-60
5142.250000	1.39351e-60
5142.200000	1.39542e-60
5142.150000	1.39734e-60
5142.100000	1.39926e-60
5142.050000	1.40118e-60
5142.000000	1.4031e-60
5141.950000	1.40503e-60
5141.900000	1.40695e-60
5141.850000	1.40889e-60
5141.800000	1.41082e-60
5141.750000	1.41276e-60
5141.700000	1.4147e-60
5141.650000	1.41664e-60
5141.600000	1.41858e-60
5141.550000	1.42053e-60
5141.500000	1.42248e-60
5141.450000	1.42443e-60
5141.400000	1.42639e-60
5141.350000	1.42834e-60
5141.300000	1.43031e-60
5141.250000	1.43227e-60
5141.200000	1.43423e-60
5141.150000	1.4362e-60
5141.100000	1.43817e-60
5141.050000	1.44015e-60
5141.000000	1.44213e-60
5140.950000	1.44411e-60
5140.900000	1.44609e-60
5140.850000	1.44807e-60
5140.800000	1.45006e-60
5140.750000	1.45205e-60
5140.700000	1.45404e-60
5140.650000	1.45604e-60
5140.600000	1.45804e-60
5140.550000	1.46004e-60
5140.500000	1.46204e-60
5140.450000	1.46405e-60
5140.400000	1.46606e-60
5140.350000	1.46807e-60
5140.300000	1.47009e-60
5140.250000	1.47211e-60
5140.200000	1.47413e-60
5140.150000	1.47615e-60
5140.100000	1.47818e-60
5140.050000	1.48021e-60
5140.000000	1.48224e-60
5139.950000	1.48427e-60
5139.900000	1.48631e-60
5139.850000	1.48835e-60
5139.800000	1.49039e-60
5139.750000	1.49244e-60
5139.700000	1.49449e-60
5139.650000	1.49654e-60
5139.600000	1.49859e-60
5139.550000	1.50065e-60
5139.500000	1.50271e-60
5139.450000	1.50477e-60
5139.400000	1.50684e-60
5139.350000	1.50891e-60
5139.300000	1.51098e-60
5139.250000	1.51305e-60
5139.200000	1.51513e-60
5139.150000	1.51721e-60
5139.100000	1.51929e-60
5139.050000	1.52138e-60
5139.000000	1.52347e-60
5138.950000	1.52556e-60
5138.900000	1.52765e-60
5138.850000	1.52975e-60
5138.800000	1.53185e-60
5138.750000	1.53395e-60
5138.700000	1.53606e-60
5138.650000	1.53817e-60
5138.600000	1.54028e-60
5138.550000	1.54239e-60
5138.500000	1.54451e-60
5138.450000	1.54663e-60
5138.400000	1.54875e-60
5138.350000	1.55088e-60
5138.300000	1.55301e-60
5138.250000	1.55514e-60
5138.200000	1.55727e-60
5138.150000	1.55941e-60
5138.100000	1.56155e-60
5138.050000	1.56369e-60
5138.000000	1.56584e-60
5137.950000	1.56799e-60
5137.900000	1.57014e-60
5137.850000	1.5723e-60
5137.800000	1.57446e-60
5137.750000	1.57662e-60
5137.700000	1.57878e-60
5137.650000	1.58095e-60
5137.600000	1.58312e-60
5137.550000	1.58529e-60
5137.500000	1.58747e-60
5137.450000	1.58965e-60
5137.400000	1.59183e-60
5137.350000	1.59401e-60
5137.300000	1.5962e-60
5137.250000	1.59839e-60
5137.200000	1.60059e-60
5137.150000	1.60278e-60
5137.100000	1.60498e-60
5137.050000	1.60719e-60
5137.000000	1.60939e-60
5136.950000	1.6116e-60
5136.900000	1.61382e-60
5136.850000	1.61603e-60
5136.800000	1.61825e-60
5136.750000	1.62047e-60
5136.700000	1.62269e-60
5136.650000	1.62492e-60
5136.600000	1.62715e-60
5136.550000	1.62939e-60
5136.500000	1.63162e-60
5136.450000	1.63386e-60
5136.400000	1.63611e-60
5136.350000	1.63835e-60
5136.300000	1.6406e-60
5136.250000	1.64285e-60
5136.200000	1.64511e-60
5136.150000	1.64737e-60
5136.100000	1.64963e-60
5136.050000	1.65189e-60
5136.000000	1.65416e-60
5135.950000	1.65643e-60
5135.900000	1.6587e-60
5135.850000	1.66098e-60
5135.800000	1.66326e-60
5135.750000	1.66554e-60
5135.700000	1.66783e-60
5135.650000	1.67012e-60
5135.600000	1.67241e-60
5135.550000	1.67471e-60
5135.500000	1.67701e-60
5135.450000	1.67931e-60
5135.400000	1.68161e-60
5135.350000	1.68392e-60
5135.300000	1.68623e-60
5135.250000	1.68855e-60
5135.200000	1.69086e-60
5135.150000	1.69319e-60
5135.100000	1.69551e-60
5135.050000	1.69784e-60
5135.000000	1.70017e-60
5134.950000	1.7025e-60
5134.900000	1.70484e-60
5134.850000	1.70718e-60
5134.800000	1.70952e-60
5134.750000	1.71187e-60
5134.700000	1.71422e-60
5134.650000	1.71657e-60
5134.600000	1.71893e-60
5134.550000	1.72129e-60
5134.500000	1.72365e-60
5134.450000	1.72602e-60
5134.400000	1.72839e-60
5134.350000	1.73076e-60
5134.300000	1.73313e-60
5134.250000	1.73551e-60
5134.200000	1.7379e-60
5134.150000	1.74028e-60
5134.100000	1.74267e-60
5134.050000	1.74506e-60
5134.000000	1.74746e-60
5133.950000	1.74986e-60
5133.900000	1.75226e-60
5133.850000	1.75466e-60
5133.800000	1.75707e-60
5133.750000	1.75948e-60
5133.700000	1.7619e-60
5133.650000	1.76432e-60
5133.600000	1.76674e-60
5133.550000	1.76916e-60
5133.500000	1.77159e-60
5133.450000	1.77403e-60
5133.400000	1.77646e-60
5133.350000	1.7789e-60
5133.300000	1.78134e-60
5133.250000	1.78379e-60
5133.200000	1.78623e-60
5133.150000	1.78869e-60
5133.100000	1.79114e-60
5133.050000	1.7936e-60
5133.000000	1.79606e-60
5132.950000	1.79853e-60
5132.900000	1.801e-60
5132.850000	1.80347e-60
5132.800000	1.80594e-60
5132.750000	1.80842e-60
5132.700000	1.81091e-60
5132.650000	1.81339e-60
5132.600000	1.81588e-60
5132.550000	1.81837e-60
5132.500000	1.82087e-60
5132.450000	1.82337e-60
5132.400000	1.82587e-60
5132.350000	1.82838e-60
5132.300000	1.83089e-60
5132.250000	1.8334e-60
5132.200000	1.83592e-60
5132.150000	1.83844e-60
5132.100000	1.84096e-60
5132.050000	1.84349e-60
5132.000000	1.84602e-60
5131.950000	1.84855e-60
5131.900000	1.85109e-60
5131.850000	1.85363e-60
5131.800000	1.85618e-60
5131.750000	1.85872e-60
5131.700000	1.86128e-60
5131.650000	1.86383e-60
5131.600000	1.86639e-60
5131.550000	1.86895e-60
5131.500000	1.87152e-60
5131.450000	1.87408e-60
5131.400000	1.87666e-60
5131.350000	1.87923e-60
5131.300000	1.88181e-60
5131.250000	1.8844e-60
5131.200000	1.88698e-60
5131.150000	1.88957e-60
5131.100000	1.89217e-60
5131.050000	1.89476e-60
5131.000000	1.89737e-60
5130.950000	1.89997e-60
5130.900000	1.90258e-60
5130.850000	1.90519e-60
5130.800000	1.9078e-60
5130.750000	1.91042e-60
5130.700000	1.91305e-60
5130.650000	1.91567e-60
5130.600000	1.9183e-60
5130.550000	1.92093e-60
5130.500000	1.92357e-60
5130.450000	1.92621e-60
5130.400000	1.92886e-60
5130.350000	1.9315e-60
5130.300000	1.93415e-60
5130.250000	1.93681e-60
5130.200000	1.93947e-60
5130.150000	1.94213e-60
5130.100000	1.9448e-60
5130.050000	1.94747e-60
5130.000000	1.95014e-60
5129.950000	1.95282e-60
5129.900000	1.9555e-60
5129.850000	1.95818e-60
5129.800000	1.96087e-60
5129.750000	1.96356e-60
5129.700000	1.96626e-60
5129.650000	1.96896e-60
5129.600000	1.97166e-60
5129.550000	1.97436e-60
5129.500000	1.97707e-60
5129.450000	1.97979e-60
5129.400000	1.98251e-60
5129.350000	1.98523e-60
5129.300000	1.98795e-60
5129.250000	1.99068e-60
5129.200000	1.99341e-60
5129.150000	1.99615e-60
5129.100000	1.99889e-60
5129.050000	2.00163e-60
5129.000000	2.00438e-60
5128.950000	2.00713e-60
5128.900000	2.00989e-60
5128.850000	2.01265e-60
5128.800000	2.01541e-60
5128.750000	2.01818e-60
5128.700000	2.02095e-60
5128.650000	2.02372e-60
5128.600000	2.0265e-60
5128.550000	2.02928e-60
5128.500000	2.03207e-60
5128.450000	2.03486e-60
5128.400000	2.03765e-60
5128.350000	2.04045e-60
5128.300000	2.04325e-60
5128.250000	2.04605e-60
5128.200000	2.04886e-60
5128.150000	2.05167e-60
5128.100000	2.05449e-60
5128.050000	2.05731e-60
5128.000000	2.06013e-60
5127.950000	2.06296e-60
5127.900000	2.06579e-60
5127.850000	2.06863e-60
5127.800000	2.07147e-60
5127.750000	2.07431e-60
5127.700000	2.07716e-60
5127.650000	2.08001e-60
5127.600000	2.08286e-60
5127.550000	2.08572e-60
5127.500000	2.08859e-60
5127.450000	2.09145e-60
5127.400000	2.09432e-60
5127.350000	2.0972e-60
5127.300000	2.10008e-60
5127.250000	2.10296e-60
5127.200000	2.10585e-60
5127.150000	2.10874e-60
5127.100000	2.11163e-60
5127.050000	2.11453e-60
5127.000000	2.11743e-60
5126.950000	2.12034e-60
5126.900000	2.12325e-60
5126.850000	2.12617e-60
5126.800000	2.12908e-60
5126.750000	2.13201e-60
5126.700000	2.13493e-60
5126.650000	2.13786e-60
5126.600000	2.1408e-60
5126.550000	2.14374e-60
5126.500000	2.14668e-60
5126.450000	2.14963e-60
5126.400000	2.15258e-60
5126.350000	2.15553e-60
5126.300000	2.15849e-60
5126.250000	2.16145e-60
5126.200000	2.16442e-60
5126.150000	2.16739e-60
5126.100000	2.17037e-60
5126.050000	2.17335e-60
5126.000000	2.17633e-60
5125.950000	2.17932e-60
5125.900000	2.18231e-60
5125.850000	2.1853e-60
5125.800000	2.1883e-60
5125.750000	2.19131e-60
5125.700000	2.19432e-60
5125.650000	2.19733e-60
5125.600000	2.20034e-60
5125.550000	2.20336e-60
5125.500000	2.20639e-60
5125.450000	2.20942e-60
5125.400000	2.21245e-60
5125.350000	2.21549e-60
5125.300000	2.21853e-60
5125.250000	2.22157e-60
5125.200000	2.22462e-60
5125.150000	2.22768e-60
5125.100000	2.23073e-60
5125.050000	2.2338e-60
5125.000000	2.23686e-60
5124.950000	2.23993e-60
5124.900000	2.24301e-60
5124.850000	2.24609e-60
5124.800000	2.24917e-60
5124.750000	2.25226e-60
5124.700000	2.25535e-60
5124.650000	2.25845e-60
5124.600000	2.26155e-60
5124.550000	2.26465e-60
5124.500000	2.26776e-60
5124.450000	2.27087e-60
5124.400000	2.27399e-60
5124.350000	2.27711e-60
5124.300000	2.28024e-60
5124.250000	2.28337e-60
5124.200000	2.2865e-60
5124.150000	2.28964e-60
5124.100000	2.29278e-60
5124.050000	2.29593e-60
5124.000000	2.29908e-60
5123.950000	2.30224e-60
5123.900000	2.3054e-60
5123.850000	2.30856e-60
5123.800000	2.31173e-60
5123.750000	2.3149e-60
5123.700000	2.31808e-60
5123.650000	2.32126e-60
5123.600000	2.32445e-60
5123.550000	2.32764e-60
5123.500000	2.33083e-60
5123.450000	2.33403e-60
5123.400000	2.33724e-60
5123.350000	2.34045e-60
5123.300000	2.34366e-60
5123.250000	2.34688e-60
5123.200000	2.3501e-60
5123.150000	2.35332e-60
5123.100000	2.35655e-60
5123.050000	2.35979e-60
5123.000000	2.36303e-60
5122.950000	2.36627e-60
5122.900000	2.36952e-60
5122.850000	2.37277e-60
5122.800000	2.37603e-60
5122.750000	2.37929e-60
5122.700000	2.38256e-60
5122.650000	2.38583e-60
5122.600000	2.3891e-60
5122.550000	2.39238e-60
5122.500000	2.39567e-60
5122.450000	2.39895e-60
5122.400000	2.40225e-60
5122.350000	2.40554e-60
5122.300000	2.40885e-60
5122.250000	2.41215e-60
5122.200000	2.41546e-60
5122.150000	2.41878e-60
5122.100000	2.4221e-60
5122.050000	2.42542e-60
5122.000000	2.42875e-60
5121.950000	2.43209e-60
5121.900000	2.43543e-60
5121.850000	2.43877e-60
5121.800000	2.44212e-60
5121.750000	2.44547e-60
5121.700000	2.44883e-60
5121.650000	2.45219e-60
5121.600000	2.45555e-60
5121.550000	2.45892e-60
5121.500000	2.4623e-60
5121.450000	2.46568e-60
5121.400000	2.46906e-60
5121.350000	2.47245e-60
5121.300000	2.47585e-60
5121.250000	2.47925e-60
5121.200000	2.48265e-60
5121.150000	2.48606e-60
5121.100000	2.48947e-60
5121.050000	2.49289e-60
5121.000000	2.49631e-60
5120.950000	2.49974e-60
5120.900000	2.50317e-60
5120.850000	2.5066e-60
5120.800000	2.51004e-60
5120.750000	2.51349e-60
5120.700000	2.51694e-60
5120.650000	2.52039e-60
5120.600000	2.52385e-60
5120.550000	2.52732e-60
5120.500000	2.53079e-60
5120.450000	2.53426e-60
5120.400000	2.53774e-60
5120.350000	2.54122e-60
5120.300000	2.54471e-60
5120.250000	2.5482e-60
5120.200000	2.5517e-60
5120.150000	2.55521e-60
5120.100000	2.55871e-60
5120.050000	2.56222e-60
5120.000000	2.56574e-60
5119.950000	2.56926e-60
5119.900000	2.57279e-60
5119.850000	2.57632e-60
5119.800000	2.57986e-60
5119.750000	2.5834e-60
5119.700000	2.58695e-60
5119.650000	2.5905e-60
5119.600000	2.59405e-60
5119.550000	2.59761e-60
5119.500000	2.60118e-60
5119.450000	2.60475e-60
5119.400000	2.60833e-60
5119.350000	2.61191e-60
5119.300000	2.61549e-60
5119.250000	2.61908e-60
5119.200000	2.62268e-60
5119.150000	2.62628e-60
5119.100000	2.62988e-60
5119.050000	2.63349e-60
5119.000000	2.63711e-60
5118.950000	2.64073e-60
5118.900000	2.64435e-60
5118.850000	2.64798e-60
5118.800000	2.65162e-60
5118.750000	2.65526e-60
5118.700000	2.6589e-60
5118.650000	2.66255e-60
5118.600000	2.66621e-60
5118.550000	2.66987e-60
5118.500000	2.67353e-60
5118.450000	2.6772e-60
5118.400000	2.68087e-60
5118.350000	2.68455e-60
5118.300000	2.68824e-60
5118.250000	2.69193e-60
5118.200000	2.69563e-60
5118.150000	2.69933e-60
5118.100000	2.70303e-60
5118.050000	2.70674e-60
5118.000000	2.71046e-60
5117.950000	2.71418e-60
5117.900000	2.7179e-60
5117.850000	2.72163e-60
5117.800000	2.72537e-60
5117.750000	2.72911e-60
5117.700000	2.73286e-60
5117.650000	2.73661e-60
5117.600000	2.74036e-60
5117.550000	2.74413e-60
5117.500000	2.74789e-60
5117.450000	2.75166e-60
5117.400000	2.75544e-60
5117.350000	2.75922e-60
5117.300000	2.76301e-60
5117.250000	2.7668e-60
5117.200000	2.7706e-60
5117.150000	2.77441e-60
5117.100000	2.77821e-60
5117.050000	2.78203e-60
5117.000000	2.78585e-60
5116.950000	2.78967e-60
5116.900000	2.7935e-60
5116.850000	2.79733e-60
5116.800000	2.80117e-60
5116.750000	2.80502e-60
5116.700000	2.80887e-60
5116.650000	2.81273e-60
5116.600000	2.81659e-60
5116.550000	2.82045e-60
5116.500000	2.82432e-60
5116.450000	2.8282e-60
5116.400000	2.83208e-60
5116.350000	2.83597e-60
5116.300000	2.83986e-60
5116.250000	2.84376e-60
5116.200000	2.84766e-60
5116.150000	2.85157e-60
5116.100000	2.85549e-60
5116.050000	2.85941e-60
5116.000000	2.86333e-60
5115.950000	2.86726e-60
5115.900000	2.8712e-60
5115.850000	2.87514e-60
5115.800000	2.87909e-60
5115.750000	2.88304e-60
5115.700000	2.887e-60
5115.650000	2.89096e-60
5115.600000	2.89493e-60
5115.550000	2.8989e-60
5115.500000	2.90288e-60
5115.450000	2.90687e-60
5115.400000	2.91086e-60
5115.350000	2.91485e-60
5115.300000	2.91885e-60
5115.250000	2.92286e-60
5115.200000	2.92687e-60
5115.150000	2.93089e-60
5115.100000	2.93491e-60
5115.050000	2.93894e-60
5115.000000	2.94297e-60
5114.950000	2.94701e-60
5114.900000	2.95106e-60
5114.850000	2.95511e-60
5114.800000	2.95917e-60
5114.750000	2.96323e-60
5114.700000	2.9673e-60
5114.650000	2.97137e-60
5114.600000	2.97545e-60
5114.550000	2.97953e-60
5114.500000	2.98362e-60
5114.450000	2.98772e-60
5114.400000	2.99182e-60
5114.350000	2.99593e-60
5114.300000	3.00004e-60
5114.250000	3.00416e-60
5114.200000	3.00828e-60
5114.150000	3.01241e-60
5114.100000	3.01654e-60
5114.050000	3.02069e-60
5114.000000	3.02483e-60
5113.950000	3.02898e-60
5113.900000	3.03314e-60
5113.850000	3.03731e-60
5113.800000	3.04147e-60
5113.750000	3.04565e-60
5113.700000	3.04983e-60
5113.650000	3.05402e-60
5113.600000	3.05821e-60
5113.550000	3.06241e-60
5113.500000	3.06661e-60
5113.450000	3.07082e-60
5113.400000	3.07503e-60
5113.350000	3.07926e-60
5113.300000	3.08348e-60
5113.250000	3.08772e-60
5113.200000	3.09195e-60
5113.150000	3.0962e-60
5113.100000	3.10045e-60
5113.050000	3.1047e-60
5113.000000	3.10897e-60
5112.950000	3.11323e-60
5112.900000	3.11751e-60
5112.850000	3.12179e-60
5112.800000	3.12607e-60
5112.750000	3.13036e-60
5112.700000	3.13466e-60
5112.650000	3.13896e-60
5112.600000	3.14327e-60
5112.550000	3.14759e-60
5112.500000	3.15191e-60
5112.450000	3.15623e-60
5112.400000	3.16057e-60
5112.350000	3.1649e-60
5112.300000	3.16925e-60
5112.250000	3.1736e-60
5112.200000	3.17795e-60
5112.150000	3.18232e-60
5112.100000	3.18669e-60
5112.050000	3.19106e-60
5112.000000	3.19544e-60
5111.950000	3.19983e-60
5111.900000	3.20422e-60
5111.850000	3.20862e-60
5111.800000	3.21302e-60
5111.750000	3.21743e-60
5111.700000	3.22185e-60
5111.650000	3.22627e-60
5111.600000	3.2307e-60
5111.550000	3.23513e-60
5111.500000	3.23957e-60
5111.450000	3.24402e-60
5111.400000	3.24847e-60
5111.350000	3.25293e-60
5111.300000	3.2574e-60
5111.250000	3.26187e-60
5111.200000	3.26635e-60
5111.150000	3.27083e-60
5111.100000	3.27532e-60
5111.050000	3.27982e-60
5111.000000	3.28432e-60
5110.950000	3.28883e-60
5110.900000	3.29334e-60
5110.850000	3.29786e-60
5110.800000	3.30239e-60
5110.750000	3.30692e-60
5110.700000	3.31146e-60
5110.650000	3.31601e-60
5110.600000	3.32056e-60
5110.550000	3.32512e-60
5110.500000	3.32968e-60
5110.450000	3.33425e-60
5110.400000	3.33883e-60
5110.350000	3.34341e-60
5110.300000	3.348e-60
5110.250000	3.3526e-60
5110.200000	3.3572e-60
5110.150000	3.36181e-60
5110.100000	3.36642e-60
5110.050000	3.37104e-60
5110.000000	3.37567e-60
5109.950000	3.3803e-60
5109.900000	3.38494e-60
5109.850000	3.38959e-60
5109.800000	3.39424e-60
5109.750000	3.3989e-60
5109.700000	3.40357e-60
5109.650000	3.40824e-60
5109.600000	3.41292e-60
5109.550000	3.4176e-60
5109.500000	3.42229e-60
5109.450000	3.42699e-60
5109.400000	3.4317e-60
5109.350000	3.43641e-60
5109.300000	3.44112e-60
5109.250000	3.44585e-60
5109.200000	3.45058e-60
5109.150000	3.45531e-60
5109.100000	3.46006e-60
5109.050000	3.46481e-60
5109.000000	3.46956e-60
5108.950000	3.47432e-60
5108.900000	3.47909e-60
5108.850000	3.48387e-60
5108.800000	3.48865e-60
5108.750000	3.49344e-60
5108.700000	3.49824e-60
5108.650000	3.50304e-60
5108.600000	3.50785e-60
5108.550000	3.51266e-60
5108.500000	3.51748e-60
5108.450000	3.52231e-60
5108.400000	3.52715e-60
5108.350000	3.53199e-60
5108.300000	3.53684e-60
5108.250000	3.54169e-60
5108.200000	3.54655e-60
5108.150000	3.55142e-60
5108.100000	3.5563e-60
5108.050000	3.56118e-60
5108.000000	3.56607e-60
5107.950000	3.57096e-60
5107.900000	3.57586e-60
5107.850000	3.58077e-60
5107.800000	3.58569e-60
5107.750000	3.59061e-60
5107.700000	3.59554e-60
5107.650000	3.60047e-60
5107.600000	3.60541e-60
5107.550000	3.61036e-60
5107.500000	3.61532e-60
5107.450000	3.62028e-60
5107.400000	3.62525e-60
5107.350000	3.63023e-60
5107.300000	3.63521e-60
5107.250000	3.6402e-60
5107.200000	3.6452e-60
5107.150000	3.6502e-60
5107.100000	3.65521e-60
5107.050000	3.66023e-60
5107.000000	3.66525e-60
5106.950000	3.67028e-60
5106.900000	3.67532e-60
5106.850000	3.68037e-60
5106.800000	3.68542e-60
5106.750000	3.69048e-60
5106.700000	3.69554e-60
5106.650000	3.70062e-60
5106.600000	3.7057e-60
5106.550000	3.71078e-60
5106.500000	3.71588e-60
5106.450000	3.72098e-60
5106.400000	3.72609e-60
5106.350000	3.7312e-60
5106.300000	3.73632e-60
5106.250000	3.74145e-60
5106.200000	3.74659e-60
5106.150000	3.75173e-60
5106.100000	3.75688e-60
5106.050000	3.76204e-60
5106.000000	3.7672e-60
5105.950000	3.77237e-60
5105.900000	3.77755e-60
5105.850000	3.78273e-60
5105.800000	3.78793e-60
5105.750000	3.79313e-60
5105.700000	3.79833e-60
5105.650000	3.80355e-60
5105.600000	3.80877e-60
5105.550000	3.814e-60
5105.500000	3.81923e-60
5105.450000	3.82447e-60
5105.400000	3.82972e-60
5105.350000	3.83498e-60
5105.300000	3.84025e-60
5105.250000	3.84552e-60
5105.200000	3.8508e-60
5105.150000	3.85608e-60
5105.100000	3.86137e-60
5105.050000	3.86667e-60
5105.000000	3.87198e-60
5104.950000	3.8773e-60
5104.900000	3.88262e-60
5104.850000	3.88795e-60
5104.800000	3.89329e-60
5104.750000	3.89863e-60
5104.700000	3.90398e-60
5104.650000	3.90934e-60
5104.600000	3.91471e-60
5104.550000	3.92008e-60
5104.500000	3.92546e-60
5104.450000	3.93085e-60
5104.400000	3.93625e-60
5104.350000	3.94165e-60
5104.300000	3.94706e-60
5104.250000	3.95248e-60
5104.200000	3.9579e-60
5104.150000	3.96334e-60
5104.100000	3.96878e-60
5104.050000	3.97422e-60
5104.000000	3.97968e-60
5103.950000	3.98514e-60
5103.900000	3.99061e-60
5103.850000	3.99609e-60
5103.800000	4.00157e-60
5103.750000	4.00707e-60
5103.700000	4.01257e-60
5103.650000	4.01808e-60
5103.600000	4.02359e-60
5103.550000	4.02911e-60
5103.500000	4.03464e-60
5103.450000	4.04018e-60
5103.400000	4.04573e-60
5103.350000	4.05128e-60
5103.300000	4.05684e-60
5103.250000	4.06241e-60
5103.200000	4.06799e-60
5103.150000	4.07357e-60
5103.100000	4.07916e-60
5103.050000	4.08476e-60
5103.000000	4.09037e-60
5102.950000	4.09599e-60
5102.900000	4.10161e-60
5102.850000	4.10724e-60
5102.800000	4.11288e-60
5102.750000	4.11852e-60
5102.700000	4.12417e-60
5102.650000	4.12984e-60
5102.600000	4.1355e-60
5102.550000	4.14118e-60
5102.500000	4.14687e-60
5102.450000	4.15256e-60
5102.400000	4.15826e-60
5102.350000	4.16397e-60
5102.300000	4.16968e-60
5102.250000	4.17541e-60
5102.200000	4.18114e-60
5102.150000	4.18688e-60
5102.100000	4.19262e-60
5102.050000	4.19838e-60
5102.000000	4.20414e-60
5101.950000	4.20991e-60
5101.900000	4.21569e-60
5101.850000	4.22148e-60
5101.800000	4.22727e-60
5101.750000	4.23308e-60
5101.700000	4.23889e-60
5101.650000	4.2447e-60
5101.600000	4.25053e-60
5101.550000	4.25637e-60
5101.500000	4.26221e-60
5101.450000	4.26806e-60
5101.400000	4.27392e-60
5101.350000	4.27978e-60
5101.300000	4.28566e-60
5101.250000	4.29154e-60
5101.200000	4.29743e-60
5101.150000	4.30333e-60
5101.100000	4.30924e-60
5101.050000	4.31515e-60
5101.000000	4.32108e-60
5100.950000	4.32701e-60
5100.900000	4.33295e-60
5100.850000	4.3389e-60
5100.800000	4.34485e-60
5100.750000	4.35082e-60
5100.700000	4.35679e-60
5100.650000	4.36277e-60
5100.600000	4.36876e-60
5100.550000	4.37475e-60
5100.500000	4.38076e-60
5100.450000	4.38677e-60
5100.400000	4.39279e-60
5100.350000	4.39882e-60
5100.300000	4.40486e-60
5100.250000	4.41091e-60
5100.200000	4.41696e-60
5100.150000	4.42303e-60
5100.100000	4.4291e-60
5100.050000	4.43518e-60
5100.000000	4.44126e-60
5099.950000	4.44736e-60
5099.900000	4.45347e-60
5099.850000	4.45958e-60
5099.800000	4.4657e-60
5099.750000	4.47183e-60
5099.700000	4.47797e-60
5099.650000	4.48411e-60
5099.600000	4.49027e-60
5099.550000	4.49643e-60
5099.500000	4.50261e-60
5099.450000	4.50879e-60
5099.400000	4.51498e-60
5099.350000	4.52117e-60
5099.300000	4.52738e-60
5099.250000	4.53359e-60
5099.200000	4.53982e-60
5099.150000	4.54605e-60
5099.100000	4.55229e-60
5099.050000	4.55854e-60
5099.000000	4.56479e-60
5098.950000	4.57106e-60
5098.900000	4.57734e-60
5098.850000	4.58362e-60
5098.800000	4.58991e-60
5098.750000	4.59621e-60
5098.700000	4.60252e-60
5098.650000	4.60884e-60
5098.600000	4.61516e-60
5098.550000	4.6215e-60
5098.500000	4.62784e-60
5098.450000	4.63419e-60
5098.400000	4.64056e-60
5098.350000	4.64693e-60
5098.300000	4.6533e-60
5098.250000	4.65969e-60
5098.200000	4.66609e-60
5098.150000	4.67249e-60
5098.100000	4.67891e-60
5098.050000	4.68533e-60
5098.000000	4.69176e-60
5097.950000	4.6982e-60
5097.900000	4.70465e-60
5097.850000	4.71111e-60
5097.800000	4.71757e-60
5097.750000	4.72405e-60
5097.700000	4.73054e-60
5097.650000	4.73703e-60
5097.600000	4.74353e-60
5097.550000	4.75004e-60
5097.500000	4.75656e-60
5097.450000	4.76309e-60
5097.400000	4.76963e-60
5097.350000	4.77618e-60
5097.300000	4.78273e-60
5097.250000	4.7893e-60
5097.200000	4.79587e-60
5097.150000	4.80246e-60
5097.100000	4.80905e-60
5097.050000	4.81565e-60
5097.000000	4.82226e-60
5096.950000	4.82888e-60
5096.900000	4.83551e-60
5096.850000	4.84214e-60
5096.800000	4.84879e-60
5096.750000	4.85545e-60
5096.700000	4.86211e-60
5096.650000	4.86879e-60
5096.600000	4.87547e-60
5096.550000	4.88216e-60
5096.500000	4.88886e-60
5096.450000	4.89557e-60
5096.400000	4.90229e-60
5096.350000	4.90902e-60
5096.300000	4.91576e-60
5096.250000	4.92251e-60
5096.200000	4.92927e-60
5096.150000	4.93603e-60
5096.100000	4.94281e-60
5096.050000	4.94959e-60
5096.000000	4.95639e-60
5095.950000	4.96319e-60
5095.900000	4.97e-60
5095.850000	4.97682e-60
5095.800000	4.98366e-60
5095.750000	4.9905e-60
5095.700000	4.99735e-60
5095.650000	5.00421e-60
5095.600000	5.01108e-60
5095.550000	5.01795e-60
5095.500000	5.02484e-60
5095.450000	5.03174e-60
5095.400000	5.03865e-60
5095.350000	5.04556e-60
5095.300000	5.05249e-60
5095.250000	5.05942e-60
5095.200000	5.06637e-60
5095.150000	5.07332e-60
5095.100000	5.08029e-60
5095.050000	5.08726e-60
5095.000000	5.09424e-60
5094.950000	5.10124e-60
5094.900000	5.10824e-60
5094.850000	5.11525e-60
5094.800000	5.12227e-60
5094.750000	5.1293e-60
5094.700000	5.13634e-60
5094.650000	5.1434e-60
5094.600000	5.15046e-60
5094.550000	5.15753e-60
5094.500000	5.1646e-60
5094.450000	5.17169e-60
5094.400000	5.17879e-60
5094.350000	5.1859e-60
5094.300000	5.19302e-60
5094.250000	5.20015e-60
5094.200000	5.20729e-60
5094.150000	5.21443e-60
5094.100000	5.22159e-60
5094.050000	5.22876e-60
5094.000000	5.23594e-60
5093.950000	5.24312e-60
5093.900000	5.25032e-60
5093.850000	5.25753e-60
5093.800000	5.26474e-60
5093.750000	5.27197e-60
5093.700000	5.27921e-60
5093.650000	5.28645e-60
5093.600000	5.29371e-60
5093.550000	5.30098e-60
5093.500000	5.30825e-60
5093.450000	5.31554e-60
5093.400000	5.32284e-60
5093.350000	5.33014e-60
5093.300000	5.33746e-60
5093.250000	5.34479e-60
5093.200000	5.35212e-60
5093.150000	5.35947e-60
5093.100000	5.36683e-60
5093.050000	5.37419e-60
5093.000000	5.38157e-60
5092.950000	5.38896e-60
5092.900000	5.39635e-60
5092.850000	5.40376e-60
5092.800000	5.41118e-60
5092.750000	5.41861e-60
5092.700000	5.42605e-60
5092.650000	5.43349e-60
5092.600000	5.44095e-60
5092.550000	5.44842e-60
5092.500000	5.4559e-60
5092.450000	5.46339e-60
5092.400000	5.47089e-60
5092.350000	5.4784e-60
5092.300000	5.48592e-60
5092.250000	5.49345e-60
5092.200000	5.50099e-60
5092.150000	5.50854e-60
5092.100000	5.5161e-60
5092.050000	5.52367e-60
5092.000000	5.53125e-60
5091.950000	5.53885e-60
5091.900000	5.54645e-60
5091.850000	5.55406e-60
5091.800000	5.56169e-60
5091.750000	5.56932e-60
5091.700000	5.57697e-60
5091.650000	5.58462e-60
5091.600000	5.59229e-60
5091.550000	5.59996e-60
5091.500000	5.60765e-60
5091.450000	5.61535e-60
5091.400000	5.62306e-60
5091.350000	5.63077e-60
5091.300000	5.6385e-60
5091.250000	5.64624e-60
5091.200000	5.65399e-60
5091.150000	5.66175e-60
5091.100000	5.66953e-60
5091.050000	5.67731e-60
5091.000000	5.6851e-60
5090.950000	5.69291e-60
5090.900000	5.70072e-60
5090.850000	5.70855e-60
5090.800000	5.71638e-60
5090.750000	5.72423e-60
5090.700000	5.73209e-60
5090.650000	5.73995e-60
5090.600000	5.74783e-60
5090.550000	5.75572e-60
5090.500000	5.76362e-60
5090.450000	5.77153e-60
5090.400000	5.77946e-60
5090.350000	5.78739e-60
5090.300000	5.79533e-60
5090.250000	5.80329e-60
5090.200000	5.81126e-60
5090.150000	5.81923e-60
5090.100000	5.82722e-60
5090.050000	5.83522e-60
5090.000000	5.84323e-60
5089.950000	5.85125e-60
5089.900000	5.85928e-60
5089.850000	5.86732e-60
5089.800000	5.87538e-60
5089.750000	5.88344e-60
5089.700000	5.89152e-60
5089.650000	5.89961e-60
5089.600000	5.9077e-60
5089.550000	5.91581e-60
5089.500000	5.92393e-60
5089.450000	5.93206e-60
5089.400000	5.94021e-60
5089.350000	5.94836e-60
5089.300000	5.95653e-60
5089.250000	5.9647e-60
5089.200000	5.97289e-60
5089.150000	5.98109e-60
5089.100000	5.9893e-60
5089.050000	5.99752e-60
5089.000000	6.00575e-60
5088.950000	6.014e-60
5088.900000	6.02225e-60
5088.850000	6.03052e-60
5088.800000	6.0388e-60
5088.750000	6.04709e-60
5088.700000	6.05539e-60
5088.650000	6.0637e-60
5088.600000	6.07202e-60
5088.550000	6.08036e-60
5088.500000	6.0887e-60
5088.450000	6.09706e-60
5088.400000	6.10543e-60
5088.350000	6.11381e-60
5088.300000	6.1222e-60
5088.250000	6.13061e-60
5088.200000	6.13902e-60
5088.150000	6.14745e-60
5088.100000	6.15589e-60
5088.050000	6.16434e-60
5088.000000	6.1728e-60
5087.950000	6.18127e-60
5087.900000	6.18976e-60
5087.850000	6.19825e-60
5087.800000	6.20676e-60
5087.750000	6.21528e-60
5087.700000	6.22381e-60
5087.650000	6.23235e-60
5087.600000	6.24091e-60
5087.550000	6.24948e-60
5087.500000	6.25805e-60
5087.450000	6.26665e-60
5087.400000	6.27525e-60
5087.350000	6.28386e-60
5087.300000	6.29249e-60
5087.250000	6.30112e-60
5087.200000	6.30977e-60
5087.150000	6.31843e-60
5087.100000	6.32711e-60
5087.050000	6.33579e-60
5087.000000	6.34449e-60
5086.950000	6.3532e-60
5086.900000	6.36192e-60
5086.850000	6.37065e-60
5086.800000	6.3794e-60
5086.750000	6.38815e-60
5086.700000	6.39692e-60
5086.650000	6.4057e-60
5086.600000	6.4145e-60
5086.550000	6.4233e-60
5086.500000	6.43212e-60
5086.450000	6.44095e-60
5086.400000	6.44979e-60
5086.350000	6.45864e-60
5086.300000	6.46751e-60
5086.250000	6.47638e-60
5086.200000	6.48527e-60
5086.150000	6.49418e-60
5086.100000	6.50309e-60
5086.050000	6.51202e-60
5086.000000	6.52096e-60
5085.950000	6.52991e-60
5085.900000	6.53887e-60
5085.850000	6.54785e-60
5085.800000	6.55683e-60
5085.750000	6.56583e-60
5085.700000	6.57485e-60
5085.650000	6.58387e-60
5085.600000	6.59291e-60
5085.550000	6.60196e-60
5085.500000	6.61102e-60
5085.450000	6.6201e-60
5085.400000	6.62918e-60
5085.350000	6.63828e-60
5085.300000	6.64739e-60
5085.250000	6.65652e-60
5085.200000	6.66566e-60
5085.150000	6.67481e-60
5085.100000	6.68397e-60
5085.050000	6.69314e-60
5085.000000	6.70233e-60
5084.950000	6.71153e-60
5084.900000	6.72074e-60
5084.850000	6.72997e-60
5084.800000	6.73921e-60
5084.750000	6.74846e-60
5084.700000	6.75772e-60
5084.650000	6.767e-60
5084.600000	6.77629e-60
5084.550000	6.78559e-60
5084.500000	6.7949e-60
5084.450000	6.80423e-60
5084.400000	6.81357e-60
5084.350000	6.82292e-60
5084.300000	6.83229e-60
5084.250000	6.84166e-60
5084.200000	6.85106e-60
5084.150000	6.86046e-60
5084.100000	6.86988e-60
5084.050000	6.87931e-60
5084.000000	6.88875e-60
5083.950000	6.89821e-60
5083.900000	6.90768e-60
5083.850000	6.91716e-60
5083.800000	6.92665e-60
5083.750000	6.93616e-60
5083.700000	6.94568e-60
5083.650000	6.95521e-60
5083.600000	6.96476e-60
5083.550000	6.97432e-60
5083.500000	6.9839e-60
5083.450000	6.99348e-60
5083.400000	7.00308e-60
5083.350000	7.01269e-60
5083.300000	7.02232e-60
5083.250000	7.03196e-60
5083.200000	7.04161e-60
5083.150000	7.05128e-60
5083.100000	7.06096e-60
5083.050000	7.07065e-60
5083.000000	7.08035e-60
5082.950000	7.09007e-60
5082.900000	7.09981e-60
5082.850000	7.10955e-60
5082.800000	7.11931e-60
5082.750000	7.12908e-60
5082.700000	7.13887e-60
5082.650000	7.14867e-60
5082.600000	7.15848e-60
5082.550000	7.16831e-60
5082.500000	7.17815e-60
5082.450000	7.188e-60
5082.400000	7.19787e-60
5082.350000	7.20775e-60
5082.300000	7.21764e-60
5082.250000	7.22755e-60
5082.200000	7.23747e-60
5082.150000	7.2474e-60
5082.100000	7.25735e-60
5082.050000	7.26731e-60
5082.000000	7.27729e-60
5081.950000	7.28728e-60
5081.900000	7.29728e-60
5081.850000	7.3073e-60
5081.800000	7.31733e-60
5081.750000	7.32737e-60
5081.700000	7.33743e-60
5081.650000	7.3475e-60
5081.600000	7.35759e-60
5081.550000	7.36769e-60
5081.500000	7.3778e-60
5081.450000	7.38793e-60
5081.400000	7.39807e-60
5081.350000	7.40822e-60
5081.300000	7.41839e-60
5081.250000	7.42858e-60
5081.200000	7.43877e-60
5081.150000	7.44898e-60
5081.100000	7.45921e-60
5081.050000	7.46945e-60
5081.000000	7.4797e-60
5080.950000	7.48997e-60
5080.900000	7.50025e-60
5080.850000	7.51054e-60
5080.800000	7.52085e-60
5080.750000	7.53118e-60
5080.700000	7.54151e-60
5080.650000	7.55187e-60
5080.600000	7.56223e-60
5080.550000	7.57261e-60
5080.500000	7.58301e-60
5080.450000	7.59342e-60
5080.400000	7.60384e-60
5080.350000	7.61428e-60
5080.300000	7.62473e-60
5080.250000	7.63519e-60
5080.200000	7.64568e-60
5080.150000	7.65617e-60
5080.100000	7.66668e-60
5080.050000	7.6772e-60
5080.000000	7.68774e-60
5079.950000	7.69829e-60
5079.900000	7.70886e-60
5079.850000	7.71944e-60
5079.800000	7.73004e-60
5079.750000	7.74065e-60
5079.700000	7.75127e-60
5079.650000	7.76191e-60
5079.600000	7.77257e-60
5079.550000	7.78324e-60
5079.500000	7.79392e-60
5079.450000	7.80462e-60
5079.400000	7.81533e-60
5079.350000	7.82606e-60
5079.300000	7.8368e-60
5079.250000	7.84756e-60
5079.200000	7.85833e-60
5079.150000	7.86912e-60
5079.100000	7.87992e-60
5079.050000	7.89074e-60
5079.000000	7.90157e-60
5078.950000	7.91242e-60
5078.900000	7.92328e-60
5078.850000	7.93415e-60
5078.800000	7.94504e-60
5078.750000	7.95595e-60
5078.700000	7.96687e-60
5078.650000	7.97781e-60
5078.600000	7.98876e-60
5078.550000	7.99972e-60
5078.500000	8.0107e-60
5078.450000	8.0217e-60
5078.400000	8.03271e-60
5078.350000	8.04374e-60
5078.300000	8.05478e-60
5078.250000	8.06583e-60
5078.200000	8.07691e-60
5078.150000	8.08799e-60
5078.100000	8.09909e-60
5078.050000	8.11021e-60
5078.000000	8.12134e-60
5077.950000	8.13249e-60
5077.900000	8.14365e-60
5077.850000	8.15483e-60
5077.800000	8.16603e-60
5077.750000	8.17724e-60
5077.700000	8.18846e-60
5077.650000	8.1997e-60
5077.600000	8.21096e-60
5077.550000	8.22223e-60
5077.500000	8.23351e-60
5077.450000	8.24481e-60
5077.400000	8.25613e-60
5077.350000	8.26747e-60
5077.300000	8.27881e-60
5077.250000	8.29018e-60
5077.200000	8.30156e-60
5077.150000	8.31295e-60
5077.100000	8.32436e-60
5077.050000	8.33579e-60
5077.000000	8.34723e-60
5076.950000	8.35869e-60
5076.900000	8.37016e-60
5076.850000	8.38165e-60
5076.800000	8.39316e-60
5076.750000	8.40468e-60
5076.700000	8.41622e-60
5076.650000	8.42777e-60
5076.600000	8.43934e-60
5076.550000	8.45092e-60
5076.500000	8.46252e-60
5076.450000	8.47414e-60
5076.400000	8.48577e-60
5076.350000	8.49742e-60
5076.300000	8.50908e-60
5076.250000	8.52076e-60
5076.200000	8.53246e-60
5076.150000	8.54417e-60
5076.100000	8.5559e-60
5076.050000	8.56764e-60
5076.000000	8.5794e-60
5075.950000	8.59118e-60
5075.900000	8.60297e-60
5075.850000	8.61478e-60
5075.800000	8.62661e-60
5075.750000	8.63845e-60
5075.700000	8.6503e-60
5075.650000	8.66218e-60
5075.600000	8.67407e-60
5075.550000	8.68597e-60
5075.500000	8.6979e-60
5075.450000	8.70984e-60
5075.400000	8.72179e-60
5075.350000	8.73376e-60
5075.300000	8.74575e-60
5075.250000	8.75776e-60
5075.200000	8.76978e-60
5075.150000	8.78182e-60
5075.100000	8.79387e-60
5075.050000	8.80594e-60
5075.000000	8.81803e-60
5074.950000	8.83013e-60
5074.900000	8.84225e-60
5074.850000	8.85439e-60
5074.800000	8.86655e-60
5074.750000	8.87872e-60
5074.700000	8.8909e-60
5074.650000	8.90311e-60
5074.600000	8.91533e-60
5074.550000	8.92757e-60
5074.500000	8.93982e-60
5074.450000	8.95209e-60
5074.400000	8.96438e-60
5074.350000	8.97669e-60
5074.300000	8.98901e-60
5074.250000	9.00135e-60
5074.200000	9.0137e-60
5074.150000	9.02608e-60
5074.100000	9.03846e-60
5074.050000	9.05087e-60
5074.000000	9.0633e-60
5073.950000	9.07574e-60
5073.900000	9.08819e-60
5073.850000	9.10067e-60
5073.800000	9.11316e-60
5073.750000	9.12567e-60
5073.700000	9.1382e-60
5073.650000	9.15074e-60
5073.600000	9.1633e-60
5073.550000	9.17588e-60
5073.500000	9.18847e-60
5073.450000	9.20109e-60
5073.400000	9.21372e-60
5073.350000	9.22636e-60
5073.300000	9.23903e-60
5073.250000	9.25171e-60
5073.200000	9.26441e-60
5073.150000	9.27713e-60
5073.100000	9.28986e-60
5073.050000	9.30261e-60
5073.000000	9.31538e-60
5072.950000	9.32817e-60
5072.900000	9.34097e-60
5072.850000	9.3538e-60
5072.800000	9.36663e-60
5072.750000	9.37949e-60
5072.700000	9.39237e-60
5072.650000	9.40526e-60
5072.600000	9.41817e-60
5072.550000	9.4311e-60
5072.500000	9.44404e-60
5072.450000	9.45701e-60
5072.400000	9.46999e-60
5072.350000	9.48299e-60
5072.300000	9.496e-60
5072.250000	9.50904e-60
5072.200000	9.52209e-60
5072.150000	9.53516e-60
5072.100000	9.54825e-60
5072.050000	9.56136e-60
5072.000000	9.57448e-60
5071.950000	9.58762e-60
5071.900000	9.60078e-60
5071.850000	9.61396e-60
5071.800000	9.62716e-60
5071.750000	9.64037e-60
5071.700000	9.65361e-60
5071.650000	9.66686e-60
5071.600000	9.68013e-60
5071.550000	9.69341e-60
5071.500000	9.70672e-60
5071.450000	9.72004e-60
5071.400000	9.73339e-60
5071.350000	9.74675e-60
5071.300000	9.76013e-60
5071.250000	9.77352e-60
5071.200000	9.78694e-60
5071.150000	9.80037e-60
5071.100000	9.81382e-60
5071.050000	9.8273e-60
5071.000000	9.84079e-60
5070.950000	9.85429e-60
5070.900000	9.86782e-60
5070.850000	9.88137e-60
5070.800000	9.89493e-60
5070.750000	9.90851e-60
5070.700000	9.92211e-60
5070.650000	9.93573e-60
5070.600000	9.94937e-60
5070.550000	9.96303e-60
5070.500000	9.9767e-60
5070.450000	9.9904e-60
5070.400000	1.00041e-59
5070.350000	1.00178e-59
5070.300000	1.00316e-59
5070.250000	1.00454e-59
5070.200000	1.00592e-59
5070.150000	1.0073e-59
5070.100000	1.00868e-59
5070.050000	1.01006e-59
5070.000000	1.01145e-59
5069.950000	1.01284e-59
5069.900000	1.01423e-59
5069.850000	1.01562e-59
5069.800000	1.01701e-59
5069.750000	1.01841e-59
5069.700000	1.01981e-59
5069.650000	1.02121e-59
5069.600000	1.02261e-59
5069.550000	1.02401e-59
5069.500000	1.02542e-59
5069.450000	1.02683e-59
5069.400000	1.02824e-59
5069.350000	1.02965e-59
5069.300000	1.03106e-59
5069.250000	1.03248e-59
5069.200000	1.03389e-59
5069.150000	1.03531e-59
5069.100000	1.03673e-59
5069.050000	1.03816e-59
5069.000000	1.03958e-59
5068.950000	1.04101e-59
5068.900000	1.04244e-59
5068.850000	1.04387e-59
5068.800000	1.0453e-59
5068.750000	1.04674e-59
5068.700000	1.04817e-59
5068.650000	1.04961e-59
5068.600000	1.05105e-59
5068.550000	1.0525e-59
5068.500000	1.05394e-59
5068.450000	1.05539e-59
5068.400000	1.05684e-59
5068.350000	1.05829e-59
5068.300000	1.05974e-59
5068.250000	1.06119e-59
5068.200000	1.06265e-59
5068.150000	1.06411e-59
5068.100000	1.06557e-59
5068.050000	1.06703e-59
5068.000000	1.0685e-59
5067.950000	1.06996e-59
5067.900000	1.07143e-59
5067.850000	1.0729e-59
5067.800000	1.07438e-59
5067.750000	1.07585e-59
5067.700000	1.07733e-59
5067.650000	1.07881e-59
5067.600000	1.08029e-59
5067.550000	1.08177e-59
5067.500000	1.08325e-59
5067.450000	1.08474e-59
5067.400000	1.08623e-59
5067.350000	1.08772e-59
5067.300000	1.08921e-59
5067.250000	1.09071e-59
5067.200000	1.09221e-59
5067.150000	1.09371e-59
5067.100000	1.09521e-59
5067.050000	1.09671e-59
5067.000000	1.09822e-59
5066.950000	1.09972e-59
5066.900000	1.10123e-59
5066.850000	1.10274e-59
5066.800000	1.10426e-59
5066.750000	1.10577e-59
5066.700000	1.10729e-59
5066.650000	1.10881e-59
5066.600000	1.11033e-59
5066.550000	1.11186e-59
5066.500000	1.11338e-59
5066.450000	1.11491e-59
5066.400000	1.11644e-59
5066.350000	1.11798e-59
5066.300000	1.11951e-59
5066.250000	1.12105e-59
5066.200000	1.12259e-59
5066.150000	1.12413e-59
5066.100000	1.12567e-59
5066.050000	1.12721e-59
5066.000000	1.12876e-59
5065.950000	1.13031e-59
5065.900000	1.13186e-59
5065.850000	1.13342e-59
5065.800000	1.13497e-59
5065.750000	1.13653e-59
5065.700000	1.13809e-59
5065.650000	1.13965e-59
5065.600000	1.14122e-59
5065.550000	1.14278e-59
5065.500000	1.14435e-59
5065.450000	1.14592e-59
5065.400000	1.1475e-59
5065.350000	1.14907e-59
5065.300000	1.15065e-59
5065.250000	1.15223e-59
5065.200000	1.15381e-59
5065.150000	1.15539e-59
5065.100000	1.15698e-59
5065.050000	1.15857e-59
5065.000000	1.16016e-59
5064.950000	1.16175e-59
5064.900000	1.16334e-59
5064.850000	1.16494e-59
5064.800000	1.16654e-59
5064.750000	1.16814e-59
5064.700000	1.16975e-59
5064.650000	1.17135e-59
5064.600000	1.17296e-59
5064.550000	1.17457e-59
5064.500000	1.17618e-59
5064.450000	1.1778e-59
5064.400000	1.17941e-59
5064.350000	1.18103e-59
5064.300000	1.18265e-59
5064.250000	1.18428e-59
5064.200000	1.1859e-59
5064.150000	1.18753e-59
5064.100000	1.18916e-59
5064.050000	1.19079e-59
5064.000000	1.19243e-59
5063.950000	1.19406e-59
5063.900000	1.1957e-59
5063.850000	1.19734e-59
5063.800000	1.19899e-59
5063.750000	1.20063e-59
5063.700000	1.20228e-59
5063.650000	1.20393e-59
5063.600000	1.20558e-59
5063.550000	1.20724e-59
5063.500000	1.2089e-59
5063.450000	1.21055e-59
5063.400000	1.21222e-59
5063.350000	1.21388e-59
5063.300000	1.21555e-59
5063.250000	1.21722e-59
5063.200000	1.21889e-59
5063.150000	1.22056e-59
5063.100000	1.22223e-59
5063.050000	1.22391e-59
5063.000000	1.22559e-59
5062.950000	1.22727e-59
5062.900000	1.22896e-59
5062.850000	1.23065e-59
5062.800000	1.23234e-59
5062.750000	1.23403e-59
5062.700000	1.23572e-59
5062.650000	1.23742e-59
5062.600000	1.23912e-59
5062.550000	1.24082e-59
5062.500000	1.24252e-59
5062.450000	1.24423e-59
5062.400000	1.24593e-59
5062.350000	1.24764e-59
5062.300000	1.24936e-59
5062.250000	1.25107e-59
5062.200000	1.25279e-59
5062.150000	1.25451e-59
5062.100000	1.25623e-59
5062.050000	1.25795e-59
5062.000000	1.25968e-59
5061.950000	1.26141e-59
5061.900000	1.26314e-59
5061.850000	1.26488e-59
5061.800000	1.26661e-59
5061.750000	1.26835e-59
5061.700000	1.27009e-59
5061.650000	1.27183e-59
5061.600000	1.27358e-59
5061.550000	1.27533e-59
5061.500000	1.27708e-59
5061.450000	1.27883e-59
5061.400000	1.28059e-59
5061.350000	1.28235e-59
5061.300000	1.28411e-59
5061.250000	1.28587e-59
5061.200000	1.28763e-59
5061.150000	1.2894e-59
5061.100000	1.29117e-59
5061.050000	1.29294e-59
5061.000000	1.29472e-59
5060.950000	1.29649e-59
5060.900000	1.29827e-59
5060.850000	1.30006e-59
5060.800000	1.30184e-59
5060.750000	1.30363e-59
5060.700000	1.30542e-59
5060.650000	1.30721e-59
5060.600000	1.309e-59
5060.550000	1.3108e-59
5060.500000	1.3126e-59
5060.450000	1.3144e-59
5060.400000	1.31621e-59
5060.350000	1.31801e-59
5060.300000	1.31982e-59
5060.250000	1.32163e-59
5060.200000	1.32345e-59
5060.150000	1.32526e-59
5060.100000	1.32708e-59
5060.050000	1.3289e-59
5060.000000	1.33073e-59
5059.950000	1.33256e-59
5059.900000	1.33438e-59
5059.850000	1.33622e-59
5059.800000	1.33805e-59
5059.750000	1.33989e-59
5059.700000	1.34173e-59
5059.650000	1.34357e-59
5059.600000	1.34541e-59
5059.550000	1.34726e-59
5059.500000	1.34911e-59
5059.450000	1.35096e-59
5059.400000	1.35281e-59
5059.350000	1.35467e-59
5059.300000	1.35653e-59
5059.250000	1.35839e-59
5059.200000	1.36026e-59
5059.150000	1.36212e-59
5059.100000	1.36399e-59
5059.050000	1.36587e-59
5059.000000	1.36774e-59
5058.950000	1.36962e-59
5058.900000	1.3715e-59
5058.850000	1.37338e-59
5058.800000	1.37527e-59
5058.750000	1.37715e-59
5058.700000	1.37904e-59
5058.650000	1.38094e-59
5058.600000	1.38283e-59
5058.550000	1.38473e-59
5058.500000	1.38663e-59
5058.450000	1.38854e-59
5058.400000	1.39044e-59
5058.350000	1.39235e-59
5058.300000	1.39426e-59
5058.250000	1.39617e-59
5058.200000	1.39809e-59
5058.150000	1.40001e-59
5058.100000	1.40193e-59
5058.050000	1.40386e-59
5058.000000	1.40578e-59
5057.950000	1.40771e-59
5057.900000	1.40965e-59
5057.850000	1.41158e-59
5057.800000	1.41352e-59
5057.750000	1.41546e-59
5057.700000	1.4174e-59
5057.650000	1.41935e-59
5057.600000	1.4213e-59
5057.550000	1.42325e-59
5057.500000	1.4252e-59
5057.450000	1.42716e-59
5057.400000	1.42911e-59
5057.350000	1.43108e-59
5057.300000	1.43304e-59
5057.250000	1.43501e-59
5057.200000	1.43698e-59
5057.150000	1.43895e-59
5057.100000	1.44093e-59
5057.050000	1.4429e-59
5057.000000	1.44488e-59
5056.950000	1.44687e-59
5056.900000	1.44885e-59
5056.850000	1.45084e-59
5056.800000	1.45283e-59
5056.750000	1.45483e-59
5056.700000	1.45682e-59
5056.650000	1.45882e-59
5056.600000	1.46083e-59
5056.550000	1.46283e-59
5056.500000	1.46484e-59
5056.450000	1.46685e-59
5056.400000	1.46886e-59
5056.350000	1.47088e-59
5056.300000	1.4729e-59
5056.250000	1.47492e-59
5056.200000	1.47695e-59
5056.150000	1.47897e-59
5056.100000	1.481e-59
5056.050000	1.48304e-59
5056.000000	1.48507e-59
5055.950000	1.48711e-59
5055.900000	1.48915e-59
5055.850000	1.4912e-59
5055.800000	1.49324e-59
5055.750000	1.49529e-59
5055.700000	1.49734e-59
5055.650000	1.4994e-59
5055.600000	1.50146e-59
5055.550000	1.50352e-59
5055.500000	1.50558e-59
5055.450000	1.50765e-59
5055.400000	1.50972e-59
5055.350000	1.51179e-59
5055.300000	1.51387e-59
5055.250000	1.51594e-59
5055.200000	1.51803e-59
5055.150000	1.52011e-59
5055.100000	1.5222e-59
5055.050000	1.52429e-59
5055.000000	1.52638e-59
5054.950000	1.52847e-59
5054.900000	1.53057e-59
5054.850000	1.53267e-59
5054.800000	1.53478e-59
5054.750000	1.53688e-59
5054.700000	1.53899e-59
5054.650000	1.5411e-59
5054.600000	1.54322e-59
5054.550000	1.54534e-59
5054.500000	1.54746e-59
5054.450000	1.54958e-59
5054.400000	1.55171e-59
5054.350000	1.55384e-59
5054.300000	1.55597e-59
5054.250000	1.55811e-59
5054.200000	1.56025e-59
5054.150000	1.56239e-59
5054.100000	1.56453e-59
5054.050000	1.56668e-59
5054.000000	1.56883e-59
5053.950000	1.57099e-59
5053.900000	1.57314e-59
5053.850000	1.5753e-59
5053.800000	1.57746e-59
5053.750000	1.57963e-59
5053.700000	1.5818e-59
5053.650000	1.58397e-59
5053.600000	1.58614e-59
5053.550000	1.58832e-59
5053.500000	1.5905e-59
5053.450000	1.59268e-59
5053.400000	1.59487e-59
5053.350000	1.59706e-59
5053.300000	1.59925e-59
5053.250000	1.60145e-59
5053.200000	1.60364e-59
5053.150000	1.60585e-59
5053.100000	1.60805e-59
5053.050000	1.61026e-59
5053.000000	1.61247e-59
5052.950000	1.61468e-59
5052.900000	1.6169e-59
5052.850000	1.61912e-59
5052.800000	1.62134e-59
5052.750000	1.62356e-59
5052.700000	1.62579e-59
5052.650000	1.62802e-59
5052.600000	1.63026e-59
5052.550000	1.6325e-59
5052.500000	1.63474e-59
5052.450000	1.63698e-59
5052.400000	1.63923e-59
5052.350000	1.64148e-59
5052.300000	1.64373e-59
5052.250000	1.64599e-59
5052.200000	1.64825e-59
5052.150000	1.65051e-59
5052.100000	1.65278e-59
5052.050000	1.65504e-59
5052.000000	1.65732e-59
5051.950000	1.65959e-59
5051.900000	1.66187e-59
5051.850000	1.66415e-59
5051.800000	1.66643e-59
5051.750000	1.66872e-59
5051.700000	1.67101e-59
5051.650000	1.67331e-59
5051.600000	1.6756e-59
5051.550000	1.6779e-59
5051.500000	1.68021e-59
5051.450000	1.68251e-59
5051.400000	1.68482e-59
5051.350000	1.68713e-59
5051.300000	1.68945e-59
5051.250000	1.69177e-59
5051.200000	1.69409e-59
5051.150000	1.69642e-59
5051.100000	1.69875e-59
5051.050000	1.70108e-59
5051.000000	1.70341e-59
5050.950000	1.70575e-59
5050.900000	1.70809e-59
5050.850000	1.71044e-59
5050.800000	1.71278e-59
5050.750000	1.71514e-59
5050.700000	1.71749e-59
5050.650000	1.71985e-59
5050.600000	1.72221e-59
5050.550000	1.72457e-59
5050.500000	1.72694e-59
5050.450000	1.72931e-59
5050.400000	1.73168e-59
5050.350000	1.73406e-59
5050.300000	1.73644e-59
5050.250000	1.73882e-59
5050.200000	1.74121e-59
5050.150000	1.7436e-59
5050.100000	1.74599e-59
5050.050000	1.74839e-59
5050.000000	1.75079e-59
5049.950000	1.75319e-59
5049.900000	1.7556e-59
5049.850000	1.75801e-59
5049.800000	1.76042e-59
5049.750000	1.76284e-59
5049.700000	1.76526e-59
5049.650000	1.76768e-59
5049.600000	1.77011e-59
5049.550000	1.77254e-59
5049.500000	1.77497e-59
5049.450000	1.77741e-59
5049.400000	1.77985e-59
5049.350000	1.78229e-59
5049.300000	1.78474e-59
5049.250000	1.78719e-59
5049.200000	1.78964e-59
5049.150000	1.7921e-59
5049.100000	1.79456e-59
5049.050000	1.79702e-59
5049.000000	1.79949e-59
5048.950000	1.80196e-59
5048.900000	1.80443e-59
5048.850000	1.80691e-59
5048.800000	1.80939e-59
5048.750000	1.81187e-59
5048.700000	1.81436e-59
5048.650000	1.81685e-59
5048.600000	1.81934e-59
5048.550000	1.82184e-59
5048.500000	1.82434e-59
5048.450000	1.82684e-59
5048.400000	1.82935e-59
5048.350000	1.83186e-59
5048.300000	1.83438e-59
5048.250000	1.8369e-59
5048.200000	1.83942e-59
5048.150000	1.84194e-59
5048.100000	1.84447e-59
5048.050000	1.847e-59
5048.000000	1.84954e-59
5047.950000	1.85208e-59
5047.900000	1.85462e-59
5047.850000	1.85716e-59
5047.800000	1.85971e-59
5047.750000	1.86227e-59
5047.700000	1.86482e-59
5047.650000	1.86738e-59
5047.600000	1.86995e-59
5047.550000	1.87251e-59
5047.500000	1.87508e-59
5047.450000	1.87766e-59
5047.400000	1.88023e-59
5047.350000	1.88281e-59
5047.300000	1.8854e-59
5047.250000	1.88799e-59
5047.200000	1.89058e-59
5047.150000	1.89317e-59
5047.100000	1.89577e-59
5047.050000	1.89837e-59
5047.000000	1.90098e-59
5046.950000	1.90359e-59
5046.900000	1.9062e-59
5046.850000	1.90882e-59
5046.800000	1.91144e-59
5046.750000	1.91406e-59
5046.700000	1.91669e-59
5046.650000	1.91932e-59
5046.600000	1.92196e-59
5046.550000	1.92459e-59
5046.500000	1.92724e-59
5046.450000	1.92988e-59
5046.400000	1.93253e-59
5046.350000	1.93518e-59
5046.300000	1.93784e-59
5046.250000	1.9405e-59
5046.200000	1.94316e-59
5046.150000	1.94583e-59
5046.100000	1.9485e-59
5046.050000	1.95118e-59
5046.000000	1.95385e-59
5045.950000	1.95654e-59
5045.900000	1.95922e-59
5045.850000	1.96191e-59
5045.800000	1.9646e-59
5045.750000	1.9673e-59
5045.700000	1.97e-59
5045.650000	1.97271e-59
5045.600000	1.97541e-59
5045.550000	1.97812e-59
5045.500000	1.98084e-59
5045.450000	1.98356e-59
5045.400000	1.98628e-59
5045.350000	1.98901e-59
5045.300000	1.99174e-59
5045.250000	1.99447e-59
5045.200000	1.99721e-59
5045.150000	1.99995e-59
5045.100000	2.0027e-59
5045.050000	2.00545e-59
5045.000000	2.0082e-59
5044.950000	2.01095e-59
5044.900000	2.01371e-59
5044.850000	2.01648e-59
5044.800000	2.01925e-59
5044.750000	2.02202e-59
5044.700000	2.02479e-59
5044.650000	2.02757e-59
5044.600000	2.03036e-59
5044.550000	2.03314e-59
5044.500000	2.03593e-59
5044.450000	2.03873e-59
5044.400000	2.04153e-59
5044.350000	2.04433e-59
5044.300000	2.04714e-59
5044.250000	2.04995e-59
5044.200000	2.05276e-59
5044.150000	2.05558e-59
5044.100000	2.0584e-59
5044.050000	2.06122e-59
5044.000000	2.06405e-59
5043.950000	2.06689e-59
5043.900000	2.06972e-59
5043.850000	2.07256e-59
5043.800000	2.07541e-59
5043.750000	2.07826e-59
5043.700000	2.08111e-59
5043.650000	2.08397e-59
5043.600000	2.08683e-59
5043.550000	2.08969e-59
5043.500000	2.09256e-59
5043.450000	2.09543e-59
5043.400000	2.09831e-59
5043.350000	2.10119e-59
5043.300000	2.10407e-59
5043.250000	2.10696e-59
5043.200000	2.10985e-59
5043.150000	2.11275e-59
5043.100000	2.11565e-59
5043.050000	2.11855e-59
5043.000000	2.12146e-59
5042.950000	2.12437e-59
5042.900000	2.12729e-59
5042.850000	2.13021e-59
5042.800000	2.13313e-59
5042.750000	2.13606e-59
5042.700000	2.13899e-59
5042.650000	2.14193e-59
5042.600000	2.14487e-59
5042.550000	2.14782e-59
5042.500000	2.15076e-59
5042.450000	2.15372e-59
5042.400000	2.15667e-59
5042.350000	2.15963e-59
5042.300000	2.1626e-59
5042.250000	2.16557e-59
5042.200000	2.16854e-59
5042.150000	2.17151e-59
5042.100000	2.17449e-59
5042.050000	2.17748e-59
5042.000000	2.18047e-59
5041.950000	2.18346e-59
5041.900000	2.18646e-59
5041.850000	2.18946e-59
5041.800000	2.19247e-59
5041.750000	2.19547e-59
5041.700000	2.19849e-59
5041.650000	2.20151e-59
5041.600000	2.20453e-59
5041.550000	2.20755e-59
5041.500000	2.21058e-59
5041.450000	2.21362e-59
5041.400000	2.21666e-59
5041.350000	2.2197e-59
5041.300000	2.22275e-59
5041.250000	2.2258e-59
5041.200000	2.22885e-59
5041.150000	2.23191e-59
5041.100000	2.23498e-59
5041.050000	2.23804e-59
5041.000000	2.24112e-59
5040.950000	2.24419e-59
5040.900000	2.24727e-59
5040.850000	2.25036e-59
5040.800000	2.25345e-59
5040.750000	2.25654e-59
5040.700000	2.25964e-59
5040.650000	2.26274e-59
5040.600000	2.26584e-59
5040.550000	2.26895e-59
5040.500000	2.27207e-59
5040.450000	2.27519e-59
5040.400000	2.27831e-59
5040.350000	2.28144e-59
5040.300000	2.28457e-59
5040.250000	2.28771e-59
5040.200000	2.29085e-59
5040.150000	2.29399e-59
5040.100000	2.29714e-59
5040.050000	2.30029e-59
5040.000000	2.30345e-59
5039.950000	2.30661e-59
5039.900000	2.30978e-59
5039.850000	2.31295e-59
5039.800000	2.31612e-59
5039.750000	2.3193e-59
5039.700000	2.32249e-59
5039.650000	2.32567e-59
5039.600000	2.32887e-59
5039.550000	2.33206e-59
5039.500000	2.33526e-59
5039.450000	2.33847e-59
5039.400000	2.34168e-59
5039.350000	2.34489e-59
5039.300000	2.34811e-59
5039.250000	2.35134e-59
5039.200000	2.35456e-59
5039.150000	2.35779e-59
5039.100000	2.36103e-59
5039.050000	2.36427e-59
5039.000000	2.36752e-59
5038.950000	2.37077e-59
5038.900000	2.37402e-59
5038.850000	2.37728e-59
5038.800000	2.38054e-59
5038.750000	2.38381e-59
5038.700000	2.38708e-59
5038.650000	2.39036e-59
5038.600000	2.39364e-59
5038.550000	2.39693e-59
5038.500000	2.40022e-59
5038.450000	2.40351e-59
5038.400000	2.40681e-59
5038.350000	2.41011e-59
5038.300000	2.41342e-59
5038.250000	2.41673e-59
5038.200000	2.42005e-59
5038.150000	2.42337e-59
5038.100000	2.4267e-59
5038.050000	2.43003e-59
5038.000000	2.43337e-59
5037.950000	2.43671e-59
5037.900000	2.44005e-59
5037.850000	2.4434e-59
5037.800000	2.44675e-59
5037.750000	2.45011e-59
5037.700000	2.45348e-59
5037.650000	2.45684e-59
5037.600000	2.46022e-59
5037.550000	2.46359e-59
5037.500000	2.46698e-59
5037.450000	2.47036e-59
5037.400000	2.47375e-59
5037.350000	2.47715e-59
5037.300000	2.48055e-59
5037.250000	2.48395e-59
5037.200000	2.48736e-59
5037.150000	2.49078e-59
5037.100000	2.4942e-59
5037.050000	2.49762e-59
5037.000000	2.50105e-59
5036.950000	2.50448e-59
5036.900000	2.50792e-59
5036.850000	2.51136e-59
5036.800000	2.51481e-59
5036.750000	2.51826e-59
5036.700000	2.52172e-59
5036.650000	2.52518e-59
5036.600000	2.52864e-59
5036.550000	2.53212e-59
5036.500000	2.53559e-59
5036.450000	2.53907e-59
5036.400000	2.54256e-59
5036.350000	2.54605e-59
5036.300000	2.54954e-59
5036.250000	2.55304e-59
5036.200000	2.55655e-59
5036.150000	2.56005e-59
5036.100000	2.56357e-59
5036.050000	2.56709e-59
5036.000000	2.57061e-59
5035.950000	2.57414e-59
5035.900000	2.57767e-59
5035.850000	2.58121e-59
5035.800000	2.58475e-59
5035.750000	2.5883e-59
5035.700000	2.59186e-59
5035.650000	2.59541e-59
5035.600000	2.59898e-59
5035.550000	2.60254e-59
5035.500000	2.60612e-59
5035.450000	2.60969e-59
5035.400000	2.61327e-59
5035.350000	2.61686e-59
5035.300000	2.62045e-59
5035.250000	2.62405e-59
5035.200000	2.62765e-59
5035.150000	2.63126e-59
5035.100000	2.63487e-59
5035.050000	2.63849e-59
5035.000000	2.64211e-59
5034.950000	2.64574e-59
5034.900000	2.64937e-59
5034.850000	2.653e-59
5034.800000	2.65665e-59
5034.750000	2.66029e-59
5034.700000	2.66394e-59
5034.650000	2.6676e-59
5034.600000	2.67126e-59
5034.550000	2.67493e-59
5034.500000	2.6786e-59
5034.450000	2.68228e-59
5034.400000	2.68596e-59
5034.350000	2.68965e-59
5034.300000	2.69334e-59
5034.250000	2.69704e-59
5034.200000	2.70074e-59
5034.150000	2.70444e-59
5034.100000	2.70816e-59
5034.050000	2.71187e-59
5034.000000	2.7156e-59
5033.950000	2.71932e-59
5033.900000	2.72306e-59
5033.850000	2.72679e-59
5033.800000	2.73054e-59
5033.750000	2.73429e-59
5033.700000	2.73804e-59
5033.650000	2.7418e-59
5033.600000	2.74556e-59
5033.550000	2.74933e-59
5033.500000	2.7531e-59
5033.450000	2.75688e-59
5033.400000	2.76067e-59
5033.350000	2.76446e-59
5033.300000	2.76825e-59
5033.250000	2.77205e-59
5033.200000	2.77585e-59
5033.150000	2.77966e-59
5033.100000	2.78348e-59
5033.050000	2.7873e-59
5033.000000	2.79113e-59
5032.950000	2.79496e-59
5032.900000	2.79879e-59
5032.850000	2.80264e-59
5032.800000	2.80648e-59
5032.750000	2.81034e-59
5032.700000	2.81419e-59
5032.650000	2.81806e-59
5032.600000	2.82192e-59
5032.550000	2.8258e-59
5032.500000	2.82968e-59
5032.450000	2.83356e-59
5032.400000	2.83745e-59
5032.350000	2.84134e-59
5032.300000	2.84525e-59
5032.250000	2.84915e-59
5032.200000	2.85306e-59
5032.150000	2.85698e-59
5032.100000	2.8609e-59
5032.050000	2.86483e-59
5032.000000	2.86876e-59
5031.950000	2.8727e-59
5031.900000	2.87664e-59
5031.850000	2.88059e-59
5031.800000	2.88454e-59
5031.750000	2.8885e-59
5031.700000	2.89247e-59
5031.650000	2.89644e-59
5031.600000	2.90041e-59
5031.550000	2.90439e-59
5031.500000	2.90838e-59
5031.450000	2.91237e-59
5031.400000	2.91637e-59
5031.350000	2.92037e-59
5031.300000	2.92438e-59
5031.250000	2.9284e-59
5031.200000	2.93242e-59
5031.150000	2.93644e-59
5031.100000	2.94047e-59
5031.050000	2.94451e-59
5031.000000	2.94855e-59
5030.950000	2.9526e-59
5030.900000	2.95665e-59
5030.850000	2.96071e-59
5030.800000	2.96477e-59
5030.750000	2.96884e-59
5030.700000	2.97292e-59
5030.650000	2.977e-59
5030.600000	2.98108e-59
5030.550000	2.98518e-59
5030.500000	2.98927e-59
5030.450000	2.99338e-59
5030.400000	2.99749e-59
5030.350000	3.0016e-59
5030.300000	3.00572e-59
5030.250000	3.00985e-59
5030.200000	3.01398e-59
5030.150000	3.01811e-59
5030.100000	3.02226e-59
5030.050000	3.02641e-59
5030.000000	3.03056e-59
5029.950000	3.03472e-59
5029.900000	3.03888e-59
5029.850000	3.04306e-59
5029.800000	3.04723e-59
5029.750000	3.05142e-59
5029.700000	3.0556e-59
5029.650000	3.0598e-59
5029.600000	3.064e-59
5029.550000	3.0682e-59
5029.500000	3.07242e-59
5029.450000	3.07663e-59
5029.400000	3.08086e-59
5029.350000	3.08508e-59
5029.300000	3.08932e-59
5029.250000	3.09356e-59
5029.200000	3.09781e-59
5029.150000	3.10206e-59
5029.100000	3.10632e-59
5029.050000	3.11058e-59
5029.000000	3.11485e-59
5028.950000	3.11913e-59
5028.900000	3.12341e-59
5028.850000	3.12769e-59
5028.800000	3.13199e-59
5028.750000	3.13629e-59
5028.700000	3.14059e-59
5028.650000	3.1449e-59
5028.600000	3.14922e-59
5028.550000	3.15354e-59
5028.500000	3.15787e-59
5028.450000	3.16221e-59
5028.400000	3.16655e-59
5028.350000	3.17089e-59
5028.300000	3.17524e-59
5028.250000	3.1796e-59
5028.200000	3.18397e-59
5028.150000	3.18834e-59
5028.100000	3.19271e-59
5028.050000	3.1971e-59
5028.000000	3.20149e-59
5027.950000	3.20588e-59
5027.900000	3.21028e-59
5027.850000	3.21469e-59
5027.800000	3.2191e-59
5027.750000	3.22352e-59
5027.700000	3.22794e-59
5027.650000	3.23237e-59
5027.600000	3.23681e-59
5027.550000	3.24125e-59
5027.500000	3.2457e-59
5027.450000	3.25016e-59
5027.400000	3.25462e-59
5027.350000	3.25909e-59
5027.300000	3.26356e-59
5027.250000	3.26804e-59
5027.200000	3.27253e-59
5027.150000	3.27702e-59
5027.100000	3.28152e-59
5027.050000	3.28602e-59
5027.000000	3.29053e-59
5026.950000	3.29505e-59
5026.900000	3.29957e-59
5026.850000	3.3041e-59
5026.800000	3.30863e-59
5026.750000	3.31318e-59
5026.700000	3.31772e-59
5026.650000	3.32228e-59
5026.600000	3.32684e-59
5026.550000	3.3314e-59
5026.500000	3.33598e-59
5026.450000	3.34056e-59
5026.400000	3.34514e-59
5026.350000	3.34973e-59
5026.300000	3.35433e-59
5026.250000	3.35894e-59
5026.200000	3.36355e-59
5026.150000	3.36816e-59
5026.100000	3.37279e-59
5026.050000	3.37742e-59
5026.000000	3.38205e-59
5025.950000	3.38669e-59
5025.900000	3.39134e-59
5025.850000	3.396e-59
5025.800000	3.40066e-59
5025.750000	3.40533e-59
5025.700000	3.41e-59
5025.650000	3.41468e-59
5025.600000	3.41937e-59
5025.550000	3.42406e-59
5025.500000	3.42876e-59
5025.450000	3.43347e-59
5025.400000	3.43818e-59
5025.350000	3.4429e-59
5025.300000	3.44763e-59
5025.250000	3.45236e-59
5025.200000	3.4571e-59
5025.150000	3.46184e-59
5025.100000	3.4666e-59
5025.050000	3.47135e-59
5025.000000	3.47612e-59
5024.950000	3.48089e-59
5024.900000	3.48567e-59
5024.850000	3.49045e-59
5024.800000	3.49524e-59
5024.750000	3.50004e-59
5024.700000	3.50485e-59
5024.650000	3.50966e-59
5024.600000	3.51447e-59
5024.550000	3.5193e-59
5024.500000	3.52413e-59
5024.450000	3.52897e-59
5024.400000	3.53381e-59
5024.350000	3.53866e-59
5024.300000	3.54352e-59
5024.250000	3.54838e-59
5024.200000	3.55325e-59
5024.150000	3.55813e-59
5024.100000	3.56301e-59
5024.050000	3.56791e-59
5024.000000	3.5728e-59
5023.950000	3.57771e-59
5023.900000	3.58262e-59
5023.850000	3.58754e-59
5023.800000	3.59246e-59
5023.750000	3.59739e-59
5023.700000	3.60233e-59
5023.650000	3.60727e-59
5023.600000	3.61222e-59
5023.550000	3.61718e-59
5023.500000	3.62215e-59
5023.450000	3.62712e-59
5023.400000	3.6321e-59
5023.350000	3.63708e-59
5023.300000	3.64208e-59
5023.250000	3.64708e-59
5023.200000	3.65208e-59
5023.150000	3.6571e-59
5023.100000	3.66211e-59
5023.050000	3.66714e-59
5023.000000	3.67218e-59
5022.950000	3.67722e-59
5022.900000	3.68226e-59
5022.850000	3.68732e-59
5022.800000	3.69238e-59
5022.750000	3.69745e-59
5022.700000	3.70252e-59
5022.650000	3.7076e-59
5022.600000	3.71269e-59
5022.550000	3.71779e-59
5022.500000	3.72289e-59
5022.450000	3.728e-59
5022.400000	3.73312e-59
5022.350000	3.73824e-59
5022.300000	3.74338e-59
5022.250000	3.74851e-59
5022.200000	3.75366e-59
5022.150000	3.75881e-59
5022.100000	3.76397e-59
5022.050000	3.76914e-59
5022.000000	3.77431e-59
5021.950000	3.77949e-59
5021.900000	3.78468e-59
5021.850000	3.78988e-59
5021.800000	3.79508e-59
5021.750000	3.80029e-59
5021.700000	3.8055e-59
5021.650000	3.81073e-59
5021.600000	3.81596e-59
5021.550000	3.8212e-59
5021.500000	3.82644e-59
5021.450000	3.83169e-59
5021.400000	3.83695e-59
5021.350000	3.84222e-59
5021.300000	3.84749e-59
5021.250000	3.85277e-59
5021.200000	3.85806e-59
5021.150000	3.86336e-59
5021.100000	3.86866e-59
5021.050000	3.87397e-59
5021.000000	3.87929e-59
5020.950000	3.88461e-59
5020.900000	3.88995e-59
5020.850000	3.89529e-59
5020.800000	3.90063e-59
5020.750000	3.90599e-59
5020.700000	3.91135e-59
5020.650000	3.91672e-59
5020.600000	3.92209e-59
5020.550000	3.92748e-59
5020.500000	3.93287e-59
5020.450000	3.93827e-59
5020.400000	3.94367e-59
5020.350000	3.94908e-59
5020.300000	3.95451e-59
5020.250000	3.95993e-59
5020.200000	3.96537e-59
5020.150000	3.97081e-59
5020.100000	3.97626e-59
5020.050000	3.98172e-59
5020.000000	3.98719e-59
5019.950000	3.99266e-59
5019.900000	3.99814e-59
5019.850000	4.00363e-59
5019.800000	4.00912e-59
5019.750000	4.01463e-59
5019.700000	4.02014e-59
5019.650000	4.02565e-59
5019.600000	4.03118e-59
5019.550000	4.03671e-59
5019.500000	4.04225e-59
5019.450000	4.0478e-59
5019.400000	4.05336e-59
5019.350000	4.05892e-59
5019.300000	4.06449e-59
5019.250000	4.07007e-59
5019.200000	4.07566e-59
5019.150000	4.08125e-59
5019.100000	4.08686e-59
5019.050000	4.09247e-59
5019.000000	4.09808e-59
5018.950000	4.10371e-59
5018.900000	4.10934e-59
5018.850000	4.11498e-59
5018.800000	4.12063e-59
5018.750000	4.12629e-59
5018.700000	4.13195e-59
5018.650000	4.13762e-59
5018.600000	4.1433e-59
5018.550000	4.14899e-59
5018.500000	4.15468e-59
5018.450000	4.16039e-59
5018.400000	4.1661e-59
5018.350000	4.17182e-59
5018.300000	4.17754e-59
5018.250000	4.18328e-59
5018.200000	4.18902e-59
5018.150000	4.19477e-59
5018.100000	4.20053e-59
5018.050000	4.20629e-59
5018.000000	4.21207e-59
5017.950000	4.21785e-59
5017.900000	4.22364e-59
5017.850000	4.22943e-59
5017.800000	4.23524e-59
5017.750000	4.24105e-59
5017.700000	4.24687e-59
5017.650000	4.2527e-59
5017.600000	4.25854e-59
5017.550000	4.26439e-59
5017.500000	4.27024e-59
5017.450000	4.2761e-59
5017.400000	4.28197e-59
5017.350000	4.28785e-59
5017.300000	4.29373e-59
5017.250000	4.29963e-59
5017.200000	4.30553e-59
5017.150000	4.31144e-59
5017.100000	4.31736e-59
5017.050000	4.32328e-59
5017.000000	4.32922e-59
5016.950000	4.33516e-59
5016.900000	4.34111e-59
5016.850000	4.34707e-59
5016.800000	4.35304e-59
5016.750000	4.35901e-59
5016.700000	4.365e-59
5016.650000	4.37099e-59
5016.600000	4.37699e-59
5016.550000	4.38299e-59
5016.500000	4.38901e-59
5016.450000	4.39504e-59
5016.400000	4.40107e-59
5016.350000	4.40711e-59
5016.300000	4.41316e-59
5016.250000	4.41922e-59
5016.200000	4.42528e-59
5016.150000	4.43136e-59
5016.100000	4.43744e-59
5016.050000	4.44353e-59
5016.000000	4.44963e-59
5015.950000	4.45574e-59
5015.900000	4.46185e-59
5015.850000	4.46798e-59
5015.800000	4.47411e-59
5015.750000	4.48025e-59
5015.700000	4.4864e-59
5015.650000	4.49256e-59
5015.600000	4.49873e-59
5015.550000	4.5049e-59
5015.500000	4.51109e-59
5015.450000	4.51728e-59
5015.400000	4.52348e-59
5015.350000	4.52969e-59
5015.300000	4.5359e-59
5015.250000	4.54213e-59
5015.200000	4.54837e-59
5015.150000	4.55461e-59
5015.100000	4.56086e-59
5015.050000	4.56712e-59
5015.000000	4.57339e-59
5014.950000	4.57967e-59
5014.900000	4.58595e-59
5014.850000	4.59225e-59
5014.800000	4.59855e-59
5014.750000	4.60486e-59
5014.700000	4.61118e-59
5014.650000	4.61751e-59
5014.600000	4.62385e-59
5014.550000	4.6302e-59
5014.500000	4.63655e-59
5014.450000	4.64292e-59
5014.400000	4.64929e-59
5014.350000	4.65567e-59
5014.300000	4.66206e-59
5014.250000	4.66846e-59
5014.200000	4.67487e-59
5014.150000	4.68129e-59
5014.100000	4.68771e-59
5014.050000	4.69415e-59
5014.000000	4.70059e-59
5013.950000	4.70704e-59
5013.900000	4.7135e-59
5013.850000	4.71997e-59
5013.800000	4.72645e-59
5013.750000	4.73294e-59
5013.700000	4.73944e-59
5013.650000	4.74594e-59
5013.600000	4.75246e-59
5013.550000	4.75898e-59
5013.500000	4.76551e-59
5013.450000	4.77205e-59
5013.400000	4.7786e-59
5013.350000	4.78516e-59
5013.300000	4.79173e-59
5013.250000	4.79831e-59
5013.200000	4.8049e-59
5013.150000	4.81149e-59
5013.100000	4.8181e-59
5013.050000	4.82471e-59
5013.000000	4.83133e-59
5012.950000	4.83796e-59
5012.900000	4.8446e-59
5012.850000	4.85125e-59
5012.800000	4.85791e-59
5012.750000	4.86458e-59
5012.700000	4.87126e-59
5012.650000	4.87794e-59
5012.600000	4.88464e-59
5012.550000	4.89134e-59
5012.500000	4.89806e-59
5012.450000	4.90478e-59
5012.400000	4.91151e-59
5012.350000	4.91826e-59
5012.300000	4.92501e-59
5012.250000	4.93177e-59
5012.200000	4.93854e-59
5012.150000	4.94532e-59
5012.100000	4.9521e-59
5012.050000	4.9589e-59
5012.000000	4.96571e-59
5011.950000	4.97252e-59
5011.900000	4.97935e-59
5011.850000	4.98618e-59
5011.800000	4.99303e-59
5011.750000	4.99988e-59
5011.700000	5.00674e-59
5011.650000	5.01362e-59
5011.600000	5.0205e-59
5011.550000	5.02739e-59
5011.500000	5.03429e-59
5011.450000	5.0412e-59
5011.400000	5.04812e-59
5011.350000	5.05505e-59
5011.300000	5.06199e-59
5011.250000	5.06894e-59
5011.200000	5.07589e-59
5011.150000	5.08286e-59
5011.100000	5.08984e-59
5011.050000	5.09683e-59
5011.000000	5.10382e-59
5010.950000	5.11083e-59
5010.900000	5.11784e-59
5010.850000	5.12487e-59
5010.800000	5.1319e-59
5010.750000	5.13895e-59
5010.700000	5.146e-59
5010.650000	5.15306e-59
5010.600000	5.16014e-59
5010.550000	5.16722e-59
5010.500000	5.17431e-59
5010.450000	5.18141e-59
5010.400000	5.18853e-59
5010.350000	5.19565e-59
5010.300000	5.20278e-59
5010.250000	5.20992e-59
5010.200000	5.21707e-59
5010.150000	5.22423e-59
5010.100000	5.23141e-59
5010.050000	5.23859e-59
5010.000000	5.24578e-59
5009.950000	5.25298e-59
5009.900000	5.26019e-59
5009.850000	5.26741e-59
5009.800000	5.27464e-59
5009.750000	5.28188e-59
5009.700000	5.28913e-59
5009.650000	5.29639e-59
5009.600000	5.30366e-59
5009.550000	5.31094e-59
5009.500000	5.31823e-59
5009.450000	5.32553e-59
5009.400000	5.33284e-59
5009.350000	5.34016e-59
5009.300000	5.34749e-59
5009.250000	5.35483e-59
5009.200000	5.36218e-59
5009.150000	5.36954e-59
5009.100000	5.37691e-59
5009.050000	5.38429e-59
5009.000000	5.39168e-59
5008.950000	5.39908e-59
5008.900000	5.40649e-59
5008.850000	5.41391e-59
5008.800000	5.42134e-59
5008.750000	5.42879e-59
5008.700000	5.43624e-59
5008.650000	5.4437e-59
5008.600000	5.45117e-59
5008.550000	5.45865e-59
5008.500000	5.46615e-59
5008.450000	5.47365e-59
5008.400000	5.48116e-59
5008.350000	5.48869e-59
5008.300000	5.49622e-59
5008.250000	5.50376e-59
5008.200000	5.51132e-59
5008.150000	5.51888e-59
5008.100000	5.52646e-59
5008.050000	5.53405e-59
5008.000000	5.54164e-59
5007.950000	5.54925e-59
5007.900000	5.55686e-59
5007.850000	5.56449e-59
5007.800000	5.57213e-59
5007.750000	5.57978e-59
5007.700000	5.58744e-59
5007.650000	5.59511e-59
5007.600000	5.60279e-59
5007.550000	5.61048e-59
5007.500000	5.61818e-59
5007.450000	5.62589e-59
5007.400000	5.63361e-59
5007.350000	5.64135e-59
5007.300000	5.64909e-59
5007.250000	5.65684e-59
5007.200000	5.66461e-59
5007.150000	5.67238e-59
5007.100000	5.68017e-59
5007.050000	5.68797e-59
5007.000000	5.69577e-59
5006.950000	5.70359e-59
5006.900000	5.71142e-59
5006.850000	5.71926e-59
5006.800000	5.72711e-59
5006.750000	5.73497e-59
5006.700000	5.74284e-59
5006.650000	5.75073e-59
5006.600000	5.75862e-59
5006.550000	5.76652e-59
5006.500000	5.77444e-59
5006.450000	5.78237e-59
5006.400000	5.7903e-59
5006.350000	5.79825e-59
5006.300000	5.80621e-59
5006.250000	5.81418e-59
5006.200000	5.82216e-59
5006.150000	5.83015e-59
5006.100000	5.83815e-59
5006.050000	5.84617e-59
5006.000000	5.85419e-59
5005.950000	5.86223e-59
5005.900000	5.87028e-59
5005.850000	5.87833e-59
5005.800000	5.8864e-59
5005.750000	5.89448e-59
5005.700000	5.90257e-59
5005.650000	5.91067e-59
5005.600000	5.91879e-59
5005.550000	5.92691e-59
5005.500000	5.93505e-59
5005.450000	5.94319e-59
5005.400000	5.95135e-59
5005.350000	5.95952e-59
5005.300000	5.9677e-59
5005.250000	5.97589e-59
5005.200000	5.98409e-59
5005.150000	5.99231e-59
5005.100000	6.00053e-59
5005.050000	6.00877e-59
5005.000000	6.01702e-59
5004.950000	6.02528e-59
5004.900000	6.03355e-59
5004.850000	6.04183e-59
5004.800000	6.05012e-59
5004.750000	6.05843e-59
5004.700000	6.06674e-59
5004.650000	6.07507e-59
5004.600000	6.08341e-59
5004.550000	6.09176e-59
5004.500000	6.10012e-59
5004.450000	6.10849e-59
5004.400000	6.11688e-59
5004.350000	6.12528e-59
5004.300000	6.13368e-59
5004.250000	6.1421e-59
5004.200000	6.15053e-59
5004.150000	6.15898e-59
5004.100000	6.16743e-59
5004.050000	6.17589e-59
5004.000000	6.18437e-59
5003.950000	6.19286e-59
5003.900000	6.20136e-59
5003.850000	6.20987e-59
5003.800000	6.2184e-59
5003.750000	6.22693e-59
5003.700000	6.23548e-59
5003.650000	6.24404e-59
5003.600000	6.25261e-59
5003.550000	6.26119e-59
5003.500000	6.26979e-59
5003.450000	6.27839e-59
5003.400000	6.28701e-59
5003.350000	6.29564e-59
5003.300000	6.30428e-59
5003.250000	6.31294e-59
5003.200000	6.3216e-59
5003.150000	6.33028e-59
5003.100000	6.33897e-59
5003.050000	6.34767e-59
5003.000000	6.35638e-59
5002.950000	6.36511e-59
5002.900000	6.37384e-59
5002.850000	6.38259e-59
5002.800000	6.39135e-59
5002.750000	6.40013e-59
5002.700000	6.40891e-59
5002.650000	6.41771e-59
5002.600000	6.42652e-59
5002.550000	6.43534e-59
5002.500000	6.44417e-59
5002.450000	6.45302e-59
5002.400000	6.46187e-59
5002.350000	6.47074e-59
5002.300000	6.47963e-59
5002.250000	6.48852e-59
5002.200000	6.49743e-59
5002.150000	6.50634e-59
5002.100000	6.51528e-59
5002.050000	6.52422e-59
5002.000000	6.53317e-59
5001.950000	6.54214e-59
5001.900000	6.55112e-59
5001.850000	6.56011e-59
5001.800000	6.56912e-59
5001.750000	6.57813e-59
5001.700000	6.58716e-59
5001.650000	6.59621e-59
5001.600000	6.60526e-59
5001.550000	6.61433e-59
5001.500000	6.62341e-59
5001.450000	6.6325e-59
5001.400000	6.6416e-59
5001.350000	6.65072e-59
5001.300000	6.65985e-59
5001.250000	6.66899e-59
5001.200000	6.67814e-59
5001.150000	6.68731e-59
5001.100000	6.69649e-59
5001.050000	6.70568e-59
5001.000000	6.71488e-59
5000.950000	6.7241e-59
5000.900000	6.73333e-59
5000.850000	6.74257e-59
5000.800000	6.75183e-59
5000.750000	6.76109e-59
5000.700000	6.77038e-59
5000.650000	6.77967e-59
5000.600000	6.78897e-59
5000.550000	6.79829e-59
5000.500000	6.80762e-59
5000.450000	6.81697e-59
5000.400000	6.82633e-59
5000.350000	6.8357e-59
5000.300000	6.84508e-59
5000.250000	6.85447e-59
5000.200000	6.86388e-59
5000.150000	6.8733e-59
5000.100000	6.88274e-59
5000.050000	6.89219e-59
5000.000000	6.90165e-59
4999.950000	6.91112e-59
4999.900000	6.92061e-59
4999.850000	6.93011e-59
4999.800000	6.93962e-59
4999.750000	6.94914e-59
4999.700000	6.95868e-59
4999.650000	6.96823e-59
4999.600000	6.9778e-59
4999.550000	6.98738e-59
4999.500000	6.99697e-59
4999.450000	7.00657e-59
4999.400000	7.01619e-59
4999.350000	7.02582e-59
4999.300000	7.03546e-59
4999.250000	7.04512e-59
4999.200000	7.05479e-59
4999.150000	7.06447e-59
4999.100000	7.07417e-59
4999.050000	7.08388e-59
4999.000000	7.09361e-59
4998.950000	7.10334e-59
4998.900000	7.11309e-59
4998.850000	7.12286e-59
4998.800000	7.13263e-59
4998.750000	7.14242e-59
4998.700000	7.15223e-59
4998.650000	7.16204e-59
4998.600000	7.17188e-59
4998.550000	7.18172e-59
4998.500000	7.19158e-59
4998.450000	7.20145e-59
4998.400000	7.21133e-59
4998.350000	7.22123e-59
4998.300000	7.23114e-59
4998.250000	7.24107e-59
4998.200000	7.25101e-59
4998.150000	7.26096e-59
4998.100000	7.27093e-59
4998.050000	7.28091e-59
4998.000000	7.2909e-59
4997.950000	7.30091e-59
4997.900000	7.31093e-59
4997.850000	7.32097e-59
4997.800000	7.33102e-59
4997.750000	7.34108e-59
4997.700000	7.35115e-59
4997.650000	7.36125e-59
4997.600000	7.37135e-59
4997.550000	7.38147e-59
4997.500000	7.3916e-59
4997.450000	7.40175e-59
4997.400000	7.41191e-59
4997.350000	7.42208e-59
4997.300000	7.43227e-59
4997.250000	7.44247e-59
4997.200000	7.45268e-59
4997.150000	7.46291e-59
4997.100000	7.47316e-59
4997.050000	7.48342e-59
4997.000000	7.49369e-59
4996.950000	7.50397e-59
4996.900000	7.51427e-59
4996.850000	7.52459e-59
4996.800000	7.53492e-59
4996.750000	7.54526e-59
4996.700000	7.55562e-59
4996.650000	7.56599e-59
4996.600000	7.57637e-59
4996.550000	7.58677e-59
4996.500000	7.59718e-59
4996.450000	7.60761e-59
4996.400000	7.61806e-59
4996.350000	7.62851e-59
4996.300000	7.63898e-59
4996.250000	7.64947e-59
4996.200000	7.65997e-59
4996.150000	7.67048e-59
4996.100000	7.68101e-59
4996.050000	7.69155e-59
4996.000000	7.70211e-59
4995.950000	7.71268e-59
4995.900000	7.72327e-59
4995.850000	7.73387e-59
4995.800000	7.74449e-59
4995.750000	7.75512e-59
4995.700000	7.76576e-59
4995.650000	7.77642e-59
4995.600000	7.7871e-59
4995.550000	7.79778e-59
4995.500000	7.80849e-59
4995.450000	7.81921e-59
4995.400000	7.82994e-59
4995.350000	7.84069e-59
4995.300000	7.85145e-59
4995.250000	7.86223e-59
4995.200000	7.87302e-59
4995.150000	7.88382e-59
4995.100000	7.89465e-59
4995.050000	7.90548e-59
4995.000000	7.91633e-59
4994.950000	7.9272e-59
4994.900000	7.93808e-59
4994.850000	7.94898e-59
4994.800000	7.95989e-59
4994.750000	7.97081e-59
4994.700000	7.98175e-59
4994.650000	7.99271e-59
4994.600000	8.00368e-59
4994.550000	8.01467e-59
4994.500000	8.02567e-59
4994.450000	8.03668e-59
4994.400000	8.04772e-59
4994.350000	8.05876e-59
4994.300000	8.06982e-59
4994.250000	8.0809e-59
4994.200000	8.09199e-59
4994.150000	8.1031e-59
4994.100000	8.11422e-59
4994.050000	8.12536e-59
4994.000000	8.13651e-59
4993.950000	8.14768e-59
4993.900000	8.15887e-59
4993.850000	8.17006e-59
4993.800000	8.18128e-59
4993.750000	8.19251e-59
4993.700000	8.20375e-59
4993.650000	8.21501e-59
4993.600000	8.22629e-59
4993.550000	8.23758e-59
4993.500000	8.24889e-59
4993.450000	8.26021e-59
4993.400000	8.27155e-59
4993.350000	8.2829e-59
4993.300000	8.29427e-59
4993.250000	8.30566e-59
4993.200000	8.31706e-59
4993.150000	8.32847e-59
4993.100000	8.33991e-59
4993.050000	8.35135e-59
4993.000000	8.36282e-59
4992.950000	8.3743e-59
4992.900000	8.38579e-59
4992.850000	8.3973e-59
4992.800000	8.40883e-59
4992.750000	8.42037e-59
4992.700000	8.43193e-59
4992.650000	8.4435e-59
4992.600000	8.45509e-59
4992.550000	8.4667e-59
4992.500000	8.47832e-59
4992.450000	8.48996e-59
4992.400000	8.50161e-59
4992.350000	8.51328e-59
4992.300000	8.52496e-59
4992.250000	8.53667e-59
4992.200000	8.54838e-59
4992.150000	8.56012e-59
4992.100000	8.57187e-59
4992.050000	8.58363e-59
4992.000000	8.59541e-59
4991.950000	8.60721e-59
4991.900000	8.61903e-59
4991.850000	8.63086e-59
4991.800000	8.6427e-59
4991.750000	8.65457e-59
4991.700000	8.66645e-59
4991.650000	8.67834e-59
4991.600000	8.69026e-59
4991.550000	8.70218e-59
4991.500000	8.71413e-59
4991.450000	8.72609e-59
4991.400000	8.73807e-59
4991.350000	8.75006e-59
4991.300000	8.76207e-59
4991.250000	8.7741e-59
4991.200000	8.78614e-59
4991.150000	8.7982e-59
4991.100000	8.81028e-59
4991.050000	8.82237e-59
4991.000000	8.83448e-59
4990.950000	8.84661e-59
4990.900000	8.85875e-59
4990.850000	8.87091e-59
4990.800000	8.88309e-59
4990.750000	8.89528e-59
4990.700000	8.90749e-59
4990.650000	8.91972e-59
4990.600000	8.93196e-59
4990.550000	8.94422e-59
4990.500000	8.9565e-59
4990.450000	8.96879e-59
4990.400000	8.9811e-59
4990.350000	8.99343e-59
4990.300000	9.00577e-59
4990.250000	9.01814e-59
4990.200000	9.03051e-59
4990.150000	9.04291e-59
4990.100000	9.05532e-59
4990.050000	9.06775e-59
4990.000000	9.0802e-59
4989.950000	9.09266e-59
4989.900000	9.10514e-59
4989.850000	9.11764e-59
4989.800000	9.13016e-59
4989.750000	9.14269e-59
4989.700000	9.15524e-59
4989.650000	9.1678e-59
4989.600000	9.18039e-59
4989.550000	9.19299e-59
4989.500000	9.20561e-59
4989.450000	9.21824e-59
4989.400000	9.2309e-59
4989.350000	9.24357e-59
4989.300000	9.25625e-59
4989.250000	9.26896e-59
4989.200000	9.28168e-59
4989.150000	9.29442e-59
4989.100000	9.30718e-59
4989.050000	9.31996e-59
4989.000000	9.33275e-59
4988.950000	9.34556e-59
4988.900000	9.35839e-59
4988.850000	9.37123e-59
4988.800000	9.3841e-59
4988.750000	9.39698e-59
4988.700000	9.40987e-59
4988.650000	9.42279e-59
4988.600000	9.43572e-59
4988.550000	9.44868e-59
4988.500000	9.46165e-59
4988.450000	9.47463e-59
4988.400000	9.48764e-59
4988.350000	9.50066e-59
4988.300000	9.5137e-59
4988.250000	9.52676e-59
4988.200000	9.53984e-59
4988.150000	9.55293e-59
4988.100000	9.56604e-59
4988.050000	9.57917e-59
4988.000000	9.59232e-59
4987.950000	9.60549e-59
4987.900000	9.61867e-59
4987.850000	9.63188e-59
4987.800000	9.6451e-59
4987.750000	9.65834e-59
4987.700000	9.67159e-59
4987.650000	9.68487e-59
4987.600000	9.69816e-59
4987.550000	9.71147e-59
4987.500000	9.7248e-59
4987.450000	9.73815e-59
4987.400000	9.75152e-59
4987.350000	9.76491e-59
4987.300000	9.77831e-59
4987.250000	9.79173e-59
4987.200000	9.80517e-59
4987.150000	9.81863e-59
4987.100000	9.83211e-59
4987.050000	9.8456e-59
4987.000000	9.85912e-59
4986.950000	9.87265e-59
4986.900000	9.8862e-59
4986.850000	9.89977e-59
4986.800000	9.91336e-59
4986.750000	9.92697e-59
4986.700000	9.94059e-59
4986.650000	9.95424e-59
4986.600000	9.9679e-59
4986.550000	9.98158e-59
4986.500000	9.99528e-59
4986.450000	1.0009e-58
4986.400000	1.00227e-58
4986.350000	1.00365e-58
4986.300000	1.00503e-58
4986.250000	1.00641e-58
4986.200000	1.00779e-58
4986.150000	1.00917e-58
4986.100000	1.01056e-58
4986.050000	1.01194e-58
4986.000000	1.01333e-58
4985.950000	1.01472e-58
4985.900000	1.01612e-58
4985.850000	1.01751e-58
4985.800000	1.01891e-58
4985.750000	1.02031e-58
4985.700000	1.02171e-58
4985.650000	1.02311e-58
4985.600000	1.02451e-58
4985.550000	1.02592e-58
4985.500000	1.02733e-58
4985.450000	1.02874e-58
4985.400000	1.03015e-58
4985.350000	1.03156e-58
4985.300000	1.03298e-58
4985.250000	1.0344e-58
4985.200000	1.03582e-58
4985.150000	1.03724e-58
4985.100000	1.03866e-58
4985.050000	1.04009e-58
4985.000000	1.04152e-58
4984.950000	1.04295e-58
4984.900000	1.04438e-58
4984.850000	1.04581e-58
4984.800000	1.04725e-58
4984.750000	1.04868e-58
4984.700000	1.05012e-58
4984.650000	1.05157e-58
4984.600000	1.05301e-58
4984.550000	1.05445e-58
4984.500000	1.0559e-58
4984.450000	1.05735e-58
4984.400000	1.0588e-58
4984.350000	1.06026e-58
4984.300000	1.06171e-58
4984.250000	1.06317e-58
4984.200000	1.06463e-58
4984.150000	1.06609e-58
4984.100000	1.06755e-58
4984.050000	1.06902e-58
4984.000000	1.07049e-58
4983.950000	1.07195e-58
4983.900000	1.07343e-58
4983.850000	1.0749e-58
4983.800000	1.07637e-58
4983.750000	1.07785e-58
4983.700000	1.07933e-58
4983.650000	1.08081e-58
4983.600000	1.0823e-58
4983.550000	1.08378e-58
4983.500000	1.08527e-58
4983.450000	1.08676e-58
4983.400000	1.08825e-58
4983.350000	1.08975e-58
4983.300000	1.09124e-58
4983.250000	1.09274e-58
4983.200000	1.09424e-58
4983.150000	1.09574e-58
4983.100000	1.09724e-58
4983.050000	1.09875e-58
4983.000000	1.10026e-58
4982.950000	1.10177e-58
4982.900000	1.10328e-58
4982.850000	1.1048e-58
4982.800000	1.10631e-58
4982.750000	1.10783e-58
4982.700000	1.10935e-58
4982.650000	1.11087e-58
4982.600000	1.1124e-58
4982.550000	1.11393e-58
4982.500000	1.11545e-58
4982.450000	1.11699e-58
4982.400000	1.11852e-58
4982.350000	1.12005e-58
4982.300000	1.12159e-58
4982.250000	1.12313e-58
4982.200000	1.12467e-58
4982.150000	1.12622e-58
4982.100000	1.12776e-58
4982.050000	1.12931e-58
4982.000000	1.13086e-58
4981.950000	1.13241e-58
4981.900000	1.13397e-58
4981.850000	1.13552e-58
4981.800000	1.13708e-58
4981.750000	1.13864e-58
4981.700000	1.14021e-58
4981.650000	1.14177e-58
4981.600000	1.14334e-58
4981.550000	1.14491e-58
4981.500000	1.14648e-58
4981.450000	1.14805e-58
4981.400000	1.14963e-58
4981.350000	1.15121e-58
4981.300000	1.15279e-58
4981.250000	1.15437e-58
4981.200000	1.15595e-58
4981.150000	1.15754e-58
4981.100000	1.15913e-58
4981.050000	1.16072e-58
4981.000000	1.16231e-58
4980.950000	1.16391e-58
4980.900000	1.16551e-58
4980.850000	1.16711e-58
4980.800000	1.16871e-58
4980.750000	1.17031e-58
4980.700000	1.17192e-58
4980.650000	1.17353e-58
4980.600000	1.17514e-58
4980.550000	1.17675e-58
4980.500000	1.17837e-58
4980.450000	1.17998e-58
4980.400000	1.1816e-58
4980.350000	1.18323e-58
4980.300000	1.18485e-58
4980.250000	1.18648e-58
4980.200000	1.1881e-58
4980.150000	1.18974e-58
4980.100000	1.19137e-58
4980.050000	1.193e-58
4980.000000	1.19464e-58
4979.950000	1.19628e-58
4979.900000	1.19792e-58
4979.850000	1.19957e-58
4979.800000	1.20121e-58
4979.750000	1.20286e-58
4979.700000	1.20451e-58
4979.650000	1.20617e-58
4979.600000	1.20782e-58
4979.550000	1.20948e-58
4979.500000	1.21114e-58
4979.450000	1.2128e-58
4979.400000	1.21447e-58
4979.350000	1.21613e-58
4979.300000	1.2178e-58
4979.250000	1.21948e-58
4979.200000	1.22115e-58
4979.150000	1.22283e-58
4979.100000	1.2245e-58
4979.050000	1.22619e-58
4979.000000	1.22787e-58
4978.950000	1.22955e-58
4978.900000	1.23124e-58
4978.850000	1.23293e-58
4978.800000	1.23462e-58
4978.750000	1.23632e-58
4978.700000	1.23802e-58
4978.650000	1.23971e-58
4978.600000	1.24142e-58
4978.550000	1.24312e-58
4978.500000	1.24483e-58
4978.450000	1.24654e-58
4978.400000	1.24825e-58
4978.350000	1.24996e-58
4978.300000	1.25168e-58
4978.250000	1.25339e-58
4978.200000	1.25511e-58
4978.150000	1.25684e-58
4978.100000	1.25856e-58
4978.050000	1.26029e-58
4978.000000	1.26202e-58
4977.950000	1.26375e-58
4977.900000	1.26549e-58
4977.850000	1.26722e-58
4977.800000	1.26896e-58
4977.750000	1.2707e-58
4977.700000	1.27245e-58
4977.650000	1.27419e-58
4977.600000	1.27594e-58
4977.550000	1.2777e-58
4977.500000	1.27945e-58
4977.450000	1.28121e-58
4977.400000	1.28296e-58
4977.350000	1.28472e-58
4977.300000	1.28649e-58
4977.250000	1.28825e-58
4977.200000	1.29002e-58
4977.150000	1.29179e-58
4977.100000	1.29357e-58
4977.050000	1.29534e-58
4977.000000	1.29712e-58
4976.950000	1.2989e-58
4976.900000	1.30068e-58
4976.850000	1.30247e-58
4976.800000	1.30426e-58
4976.750000	1.30605e-58
4976.700000	1.30784e-58
4976.650000	1.30963e-58
4976.600000	1.31143e-58
4976.550000	1.31323e-58
4976.500000	1.31503e-58
4976.450000	1.31684e-58
4976.400000	1.31865e-58
4976.350000	1.32046e-58
4976.300000	1.32227e-58
4976.250000	1.32408e-58
4976.200000	1.3259e-58
4976.150000	1.32772e-58
4976.100000	1.32954e-58
4976.050000	1.33137e-58
4976.000000	1.3332e-58
4975.950000	1.33503e-58
4975.900000	1.33686e-58
4975.850000	1.33869e-58
4975.800000	1.34053e-58
4975.750000	1.34237e-58
4975.700000	1.34421e-58
4975.650000	1.34606e-58
4975.600000	1.34791e-58
4975.550000	1.34976e-58
4975.500000	1.35161e-58
4975.450000	1.35347e-58
4975.400000	1.35532e-58
4975.350000	1.35718e-58
4975.300000	1.35905e-58
4975.250000	1.36091e-58
4975.200000	1.36278e-58
4975.150000	1.36465e-58
4975.100000	1.36652e-58
4975.050000	1.3684e-58
4975.000000	1.37028e-58
4974.950000	1.37216e-58
4974.900000	1.37404e-58
4974.850000	1.37593e-58
4974.800000	1.37782e-58
4974.750000	1.37971e-58
4974.700000	1.3816e-58
4974.650000	1.3835e-58
4974.600000	1.3854e-58
4974.550000	1.3873e-58
4974.500000	1.3892e-58
4974.450000	1.39111e-58
4974.400000	1.39302e-58
4974.350000	1.39493e-58
4974.300000	1.39685e-58
4974.250000	1.39876e-58
4974.200000	1.40068e-58
4974.150000	1.40261e-58
4974.100000	1.40453e-58
4974.050000	1.40646e-58
4974.000000	1.40839e-58
4973.950000	1.41032e-58
4973.900000	1.41226e-58
4973.850000	1.4142e-58
4973.800000	1.41614e-58
4973.750000	1.41808e-58
4973.700000	1.42003e-58
4973.650000	1.42198e-58
4973.600000	1.42393e-58
4973.550000	1.42588e-58
4973.500000	1.42784e-58
4973.450000	1.4298e-58
4973.400000	1.43176e-58
4973.350000	1.43373e-58
4973.300000	1.4357e-58
4973.250000	1.43767e-58
4973.200000	1.43964e-58
4973.150000	1.44162e-58
4973.100000	1.4436e-58
4973.050000	1.44558e-58
4973.000000	1.44756e-58
4972.950000	1.44955e-58
4972.900000	1.45154e-58
4972.850000	1.45353e-58
4972.800000	1.45552e-58
4972.750000	1.45752e-58
4972.700000	1.45952e-58
4972.650000	1.46153e-58
4972.600000	1.46353e-58
4972.550000	1.46554e-58
4972.500000	1.46755e-58
4972.450000	1.46957e-58
4972.400000	1.47158e-58
4972.350000	1.4736e-58
4972.300000	1.47563e-58
4972.250000	1.47765e-58
4972.200000	1.47968e-58
4972.150000	1.48171e-58
4972.100000	1.48375e-58
4972.050000	1.48578e-58
4972.000000	1.48782e-58
4971.950000	1.48986e-58
4971.900000	1.49191e-58
4971.850000	1.49396e-58
4971.800000	1.49601e-58
4971.750000	1.49806e-58
4971.700000	1.50012e-58
4971.650000	1.50218e-58
4971.600000	1.50424e-58
4971.550000	1.5063e-58
4971.500000	1.50837e-58
4971.450000	1.51044e-58
4971.400000	1.51251e-58
4971.350000	1.51459e-58
4971.300000	1.51667e-58
4971.250000	1.51875e-58
4971.200000	1.52084e-58
4971.150000	1.52292e-58
4971.100000	1.52501e-58
4971.050000	1.52711e-58
4971.000000	1.5292e-58
4970.950000	1.5313e-58
4970.900000	1.5334e-58
4970.850000	1.53551e-58
4970.800000	1.53762e-58
4970.750000	1.53973e-58
4970.700000	1.54184e-58
4970.650000	1.54396e-58
4970.600000	1.54608e-58
4970.550000	1.5482e-58
4970.500000	1.55032e-58
4970.450000	1.55245e-58
4970.400000	1.55458e-58
4970.350000	1.55672e-58
4970.300000	1.55885e-58
4970.250000	1.56099e-58
4970.200000	1.56314e-58
4970.150000	1.56528e-58
4970.100000	1.56743e-58
4970.050000	1.56958e-58
4970.000000	1.57174e-58
4969.950000	1.57389e-58
4969.900000	1.57605e-58
4969.850000	1.57822e-58
4969.800000	1.58038e-58
4969.750000	1.58255e-58
4969.700000	1.58472e-58
4969.650000	1.5869e-58
4969.600000	1.58908e-58
4969.550000	1.59126e-58
4969.500000	1.59344e-58
4969.450000	1.59563e-58
4969.400000	1.59782e-58
4969.350000	1.60001e-58
4969.300000	1.60221e-58
4969.250000	1.60441e-58
4969.200000	1.60661e-58
4969.150000	1.60882e-58
4969.100000	1.61102e-58
4969.050000	1.61324e-58
4969.000000	1.61545e-58
4968.950000	1.61767e-58
4968.900000	1.61989e-58
4968.850000	1.62211e-58
4968.800000	1.62434e-58
4968.750000	1.62657e-58
4968.700000	1.6288e-58
4968.650000	1.63104e-58
4968.600000	1.63327e-58
4968.550000	1.63552e-58
4968.500000	1.63776e-58
4968.450000	1.64001e-58
4968.400000	1.64226e-58
4968.350000	1.64451e-58
4968.300000	1.64677e-58
4968.250000	1.64903e-58
4968.200000	1.6513e-58
4968.150000	1.65356e-58
4968.100000	1.65583e-58
4968.050000	1.6581e-58
4968.000000	1.66038e-58
4967.950000	1.66266e-58
4967.900000	1.66494e-58
4967.850000	1.66723e-58
4967.800000	1.66952e-58
4967.750000	1.67181e-58
4967.700000	1.6741e-58
4967.650000	1.6764e-58
4967.600000	1.6787e-58
4967.550000	1.68101e-58
4967.500000	1.68331e-58
4967.450000	1.68562e-58
4967.400000	1.68794e-58
4967.350000	1.69025e-58
4967.300000	1.69257e-58
4967.250000	1.6949e-58
4967.200000	1.69722e-58
4967.150000	1.69955e-58
4967.100000	1.70189e-58
4967.050000	1.70422e-58
4967.000000	1.70656e-58
4966.950000	1.7089e-58
4966.900000	1.71125e-58
4966.850000	1.7136e-58
4966.800000	1.71595e-58
4966.750000	1.71831e-58
4966.700000	1.72066e-58
4966.650000	1.72303e-58
4966.600000	1.72539e-58
4966.550000	1.72776e-58
4966.500000	1.73013e-58
4966.450000	1.73251e-58
4966.400000	1.73488e-58
4966.350000	1.73726e-58
4966.300000	1.73965e-58
4966.250000	1.74204e-58
4966.200000	1.74443e-58
4966.150000	1.74682e-58
4966.100000	1.74922e-58
4966.050000	1.75162e-58
4966.000000	1.75403e-58
4965.950000	1.75643e-58
4965.900000	1.75884e-58
4965.850000	1.76126e-58
4965.800000	1.76368e-58
4965.750000	1.7661e-58
4965.700000	1.76852e-58
4965.650000	1.77095e-58
4965.600000	1.77338e-58
4965.550000	1.77581e-58
4965.500000	1.77825e-58
4965.450000	1.78069e-58
4965.400000	1.78314e-58
4965.350000	1.78558e-58
4965.300000	1.78803e-58
4965.250000	1.79049e-58
4965.200000	1.79295e-58
4965.150000	1.79541e-58
4965.100000	1.79787e-58
4965.050000	1.80034e-58
4965.000000	1.80281e-58
4964.950000	1.80529e-58
4964.900000	1.80776e-58
4964.850000	1.81024e-58
4964.800000	1.81273e-58
4964.750000	1.81522e-58
4964.700000	1.81771e-58
4964.650000	1.8202e-58
4964.600000	1.8227e-58
4964.550000	1.8252e-58
4964.500000	1.82771e-58
4964.450000	1.83022e-58
4964.400000	1.83273e-58
4964.350000	1.83525e-58
4964.300000	1.83777e-58
4964.250000	1.84029e-58
4964.200000	1.84281e-58
4964.150000	1.84534e-58
4964.100000	1.84788e-58
4964.050000	1.85041e-58
4964.000000	1.85295e-58
4963.950000	1.8555e-58
4963.900000	1.85804e-58
4963.850000	1.86059e-58
4963.800000	1.86315e-58
4963.750000	1.8657e-58
4963.700000	1.86826e-58
4963.650000	1.87083e-58
4963.600000	1.8734e-58
4963.550000	1.87597e-58
4963.500000	1.87854e-58
4963.450000	1.88112e-58
4963.400000	1.8837e-58
4963.350000	1.88629e-58
4963.300000	1.88888e-58
4963.250000	1.89147e-58
4963.200000	1.89407e-58
4963.150000	1.89667e-58
4963.100000	1.89927e-58
4963.050000	1.90188e-58
4963.000000	1.90449e-58
4962.950000	1.9071e-58
4962.900000	1.90972e-58
4962.850000	1.91234e-58
4962.800000	1.91497e-58
4962.750000	1.9176e-58
4962.700000	1.92023e-58
4962.650000	1.92286e-58
4962.600000	1.9255e-58
4962.550000	1.92815e-58
4962.500000	1.93079e-58
4962.450000	1.93344e-58
4962.400000	1.9361e-58
4962.350000	1.93875e-58
4962.300000	1.94141e-58
4962.250000	1.94408e-58
4962.200000	1.94675e-58
4962.150000	1.94942e-58
4962.100000	1.9521e-58
4962.050000	1.95478e-58
4962.000000	1.95746e-58
4961.950000	1.96015e-58
4961.900000	1.96284e-58
4961.850000	1.96553e-58
4961.800000	1.96823e-58
4961.750000	1.97093e-58
4961.700000	1.97363e-58
4961.650000	1.97634e-58
4961.600000	1.97906e-58
4961.550000	1.98177e-58
4961.500000	1.98449e-58
4961.450000	1.98722e-58
4961.400000	1.98994e-58
4961.350000	1.99268e-58
4961.300000	1.99541e-58
4961.250000	1.99815e-58
4961.200000	2.00089e-58
4961.150000	2.00364e-58
4961.100000	2.00639e-58
4961.050000	2.00914e-58
4961.000000	2.0119e-58
4960.950000	2.01466e-58
4960.900000	2.01743e-58
4960.850000	2.0202e-58
4960.800000	2.02297e-58
4960.750000	2.02575e-58
4960.700000	2.02853e-58
4960.650000	2.03131e-58
4960.600000	2.0341e-58
4960.550000	2.03689e-58
4960.500000	2.03969e-58
4960.450000	2.04249e-58
4960.400000	2.04529e-58
4960.350000	2.0481e-58
4960.300000	2.05091e-58
4960.250000	2.05372e-58
4960.200000	2.05654e-58
4960.150000	2.05937e-58
4960.100000	2.06219e-58
4960.050000	2.06502e-58
4960.000000	2.06786e-58
4959.950000	2.0707e-58
4959.900000	2.07354e-58
4959.850000	2.07638e-58
4959.800000	2.07924e-58
4959.750000	2.08209e-58
4959.700000	2.08495e-58
4959.650000	2.08781e-58
4959.600000	2.09067e-58
4959.550000	2.09354e-58
4959.500000	2.09642e-58
4959.450000	2.0993e-58
4959.400000	2.10218e-58
4959.350000	2.10506e-58
4959.300000	2.10795e-58
4959.250000	2.11085e-58
4959.200000	2.11374e-58
4959.150000	2.11664e-58
4959.100000	2.11955e-58
4959.050000	2.12246e-58
4959.000000	2.12537e-58
4958.950000	2.12829e-58
4958.900000	2.13121e-58
4958.850000	2.13414e-58
4958.800000	2.13706e-58
4958.750000	2.14e-58
4958.700000	2.14294e-58
4958.650000	2.14588e-58
4958.600000	2.14882e-58
4958.550000	2.15177e-58
4958.500000	2.15473e-58
4958.450000	2.15768e-58
4958.400000	2.16064e-58
4958.350000	2.16361e-58
4958.300000	2.16658e-58
4958.250000	2.16955e-58
4958.200000	2.17253e-58
4958.150000	2.17551e-58
4958.100000	2.1785e-58
4958.050000	2.18149e-58
4958.000000	2.18448e-58
4957.950000	2.18748e-58
4957.900000	2.19049e-58
4957.850000	2.19349e-58
4957.800000	2.1965e-58
4957.750000	2.19952e-58
4957.700000	2.20254e-58
4957.650000	2.20556e-58
4957.600000	2.20859e-58
4957.550000	2.21162e-58
4957.500000	2.21465e-58
4957.450000	2.21769e-58
4957.400000	2.22074e-58
4957.350000	2.22379e-58
4957.300000	2.22684e-58
4957.250000	2.2299e-58
4957.200000	2.23296e-58
4957.150000	2.23602e-58
4957.100000	2.23909e-58
4957.050000	2.24216e-58
4957.000000	2.24524e-58
4956.950000	2.24832e-58
4956.900000	2.25141e-58
4956.850000	2.2545e-58
4956.800000	2.25759e-58
4956.750000	2.26069e-58
4956.700000	2.2638e-58
4956.650000	2.2669e-58
4956.600000	2.27002e-58
4956.550000	2.27313e-58
4956.500000	2.27625e-58
4956.450000	2.27938e-58
4956.400000	2.2825e-58
4956.350000	2.28564e-58
4956.300000	2.28877e-58
4956.250000	2.29192e-58
4956.200000	2.29506e-58
4956.150000	2.29821e-58
4956.100000	2.30137e-58
4956.050000	2.30453e-58
4956.000000	2.30769e-58
4955.950000	2.31086e-58
4955.900000	2.31403e-58
4955.850000	2.3172e-58
4955.800000	2.32039e-58
4955.750000	2.32357e-58
4955.700000	2.32676e-58
4955.650000	2.32995e-58
4955.600000	2.33315e-58
4955.550000	2.33635e-58
4955.500000	2.33956e-58
4955.450000	2.34277e-58
4955.400000	2.34599e-58
4955.350000	2.34921e-58
4955.300000	2.35243e-58
4955.250000	2.35566e-58
4955.200000	2.35889e-58
4955.150000	2.36213e-58
4955.100000	2.36537e-58
4955.050000	2.36862e-58
4955.000000	2.37187e-58
4954.950000	2.37513e-58
4954.900000	2.37839e-58
4954.850000	2.38165e-58
4954.800000	2.38492e-58
4954.750000	2.3882e-58
4954.700000	2.39147e-58
4954.650000	2.39476e-58
4954.600000	2.39804e-58
4954.550000	2.40133e-58
4954.500000	2.40463e-58
4954.450000	2.40793e-58
4954.400000	2.41124e-58
4954.350000	2.41455e-58
4954.300000	2.41786e-58
4954.250000	2.42118e-58
4954.200000	2.4245e-58
4954.150000	2.42783e-58
4954.100000	2.43116e-58
4954.050000	2.4345e-58
4954.000000	2.43784e-58
4953.950000	2.44119e-58
4953.900000	2.44454e-58
4953.850000	2.44789e-58
4953.800000	2.45125e-58
4953.750000	2.45462e-58
4953.700000	2.45799e-58
4953.650000	2.46136e-58
4953.600000	2.46474e-58
4953.550000	2.46812e-58
4953.500000	2.47151e-58
4953.450000	2.4749e-58
4953.400000	2.4783e-58
4953.350000	2.4817e-58
4953.300000	2.48511e-58
4953.250000	2.48852e-58
4953.200000	2.49194e-58
4953.150000	2.49536e-58
4953.100000	2.49878e-58
4953.050000	2.50221e-58
4953.000000	2.50564e-58
4952.950000	2.50908e-58
4952.900000	2.51253e-58
4952.850000	2.51598e-58
4952.800000	2.51943e-58
4952.750000	2.52289e-58
4952.700000	2.52635e-58
4952.650000	2.52982e-58
4952.600000	2.53329e-58
4952.550000	2.53677e-58
4952.500000	2.54025e-58
4952.450000	2.54374e-58
4952.400000	2.54723e-58
4952.350000	2.55073e-58
4952.300000	2.55423e-58
4952.250000	2.55773e-58
4952.200000	2.56124e-58
4952.150000	2.56476e-58
4952.100000	2.56828e-58
4952.050000	2.5718e-58
4952.000000	2.57533e-58
4951.950000	2.57887e-58
4951.900000	2.58241e-58
4951.850000	2.58595e-58
4951.800000	2.5895e-58
4951.750000	2.59306e-58
4951.700000	2.59662e-58
4951.650000	2.60018e-58
4951.600000	2.60375e-58
4951.550000	2.60732e-58
4951.500000	2.6109e-58
4951.450000	2.61449e-58
4951.400000	2.61808e-58
4951.350000	2.62167e-58
4951.300000	2.62527e-58
4951.250000	2.62887e-58
4951.200000	2.63248e-58
4951.150000	2.63609e-58
4951.100000	2.63971e-58
4951.050000	2.64333e-58
4951.000000	2.64696e-58
4950.950000	2.6506e-58
4950.900000	2.65423e-58
4950.850000	2.65788e-58
4950.800000	2.66152e-58
4950.750000	2.66518e-58
4950.700000	2.66884e-58
4950.650000	2.6725e-58
4950.600000	2.67617e-58
4950.550000	2.67984e-58
4950.500000	2.68352e-58
4950.450000	2.6872e-58
4950.400000	2.69089e-58
4950.350000	2.69458e-58
4950.300000	2.69828e-58
4950.250000	2.70199e-58
4950.200000	2.7057e-58
4950.150000	2.70941e-58
4950.100000	2.71313e-58
4950.050000	2.71685e-58
4950.000000	2.72058e-58
4949.950000	2.72432e-58
4949.900000	2.72806e-58
4949.850000	2.7318e-58
4949.800000	2.73555e-58
4949.750000	2.7393e-58
4949.700000	2.74306e-58
4949.650000	2.74683e-58
4949.600000	2.7506e-58
4949.550000	2.75438e-58
4949.500000	2.75816e-58
4949.450000	2.76194e-58
4949.400000	2.76573e-58
4949.350000	2.76953e-58
4949.300000	2.77333e-58
4949.250000	2.77714e-58
4949.200000	2.78095e-58
4949.150000	2.78477e-58
4949.100000	2.78859e-58
4949.050000	2.79242e-58
4949.000000	2.79625e-58
4948.950000	2.80009e-58
4948.900000	2.80393e-58
4948.850000	2.80778e-58
4948.800000	2.81163e-58
4948.750000	2.81549e-58
4948.700000	2.81936e-58
4948.650000	2.82323e-58
4948.600000	2.8271e-58
4948.550000	2.83098e-58
4948.500000	2.83487e-58
4948.450000	2.83876e-58
4948.400000	2.84266e-58
4948.350000	2.84656e-58
4948.300000	2.85047e-58
4948.250000	2.85438e-58
4948.200000	2.8583e-58
4948.150000	2.86222e-58
4948.100000	2.86615e-58
4948.050000	2.87008e-58
4948.000000	2.87402e-58
4947.950000	2.87797e-58
4947.900000	2.88192e-58
4947.850000	2.88587e-58
4947.800000	2.88983e-58
4947.750000	2.8938e-58
4947.700000	2.89777e-58
4947.650000	2.90175e-58
4947.600000	2.90573e-58
4947.550000	2.90972e-58
4947.500000	2.91371e-58
4947.450000	2.91771e-58
4947.400000	2.92172e-58
4947.350000	2.92573e-58
4947.300000	2.92975e-58
4947.250000	2.93377e-58
4947.200000	2.93779e-58
4947.150000	2.94183e-58
4947.100000	2.94586e-58
4947.050000	2.94991e-58
4947.000000	2.95396e-58
4946.950000	2.95801e-58
4946.900000	2.96207e-58
4946.850000	2.96614e-58
4946.800000	2.97021e-58
4946.750000	2.97428e-58
4946.700000	2.97837e-58
4946.650000	2.98246e-58
4946.600000	2.98655e-58
4946.550000	2.99065e-58
4946.500000	2.99475e-58
4946.450000	2.99886e-58
4946.400000	3.00298e-58
4946.350000	3.0071e-58
4946.300000	3.01123e-58
4946.250000	3.01536e-58
4946.200000	3.0195e-58
4946.150000	3.02365e-58
4946.100000	3.0278e-58
4946.050000	3.03195e-58
4946.000000	3.03611e-58
4945.950000	3.04028e-58
4945.900000	3.04445e-58
4945.850000	3.04863e-58
4945.800000	3.05282e-58
4945.750000	3.05701e-58
4945.700000	3.0612e-58
4945.650000	3.06541e-58
4945.600000	3.06961e-58
4945.550000	3.07383e-58
4945.500000	3.07805e-58
4945.450000	3.08227e-58
4945.400000	3.0865e-58
4945.350000	3.09074e-58
4945.300000	3.09498e-58
4945.250000	3.09923e-58
4945.200000	3.10348e-58
4945.150000	3.10774e-58
4945.100000	3.11201e-58
4945.050000	3.11628e-58
4945.000000	3.12056e-58
4944.950000	3.12484e-58
4944.900000	3.12913e-58
4944.850000	3.13343e-58
4944.800000	3.13773e-58
4944.750000	3.14203e-58
4944.700000	3.14635e-58
4944.650000	3.15066e-58
4944.600000	3.15499e-58
4944.550000	3.15932e-58
4944.500000	3.16366e-58
4944.450000	3.168e-58
4944.400000	3.17235e-58
4944.350000	3.1767e-58
4944.300000	3.18106e-58
4944.250000	3.18543e-58
4944.200000	3.1898e-58
4944.150000	3.19418e-58
4944.100000	3.19856e-58
4944.050000	3.20295e-58
4944.000000	3.20735e-58
4943.950000	3.21175e-58
4943.900000	3.21616e-58
4943.850000	3.22057e-58
4943.800000	3.225e-58
4943.750000	3.22942e-58
4943.700000	3.23385e-58
4943.650000	3.23829e-58
4943.600000	3.24274e-58
4943.550000	3.24719e-58
4943.500000	3.25165e-58
4943.450000	3.25611e-58
4943.400000	3.26058e-58
4943.350000	3.26505e-58
4943.300000	3.26954e-58
4943.250000	3.27402e-58
4943.200000	3.27852e-58
4943.150000	3.28302e-58
4943.100000	3.28752e-58
4943.050000	3.29204e-58
4943.000000	3.29655e-58
4942.950000	3.30108e-58
4942.900000	3.30561e-58
4942.850000	3.31015e-58
4942.800000	3.31469e-58
4942.750000	3.31924e-58
4942.700000	3.3238e-58
4942.650000	3.32836e-58
4942.600000	3.33293e-58
4942.550000	3.3375e-58
4942.500000	3.34208e-58
4942.450000	3.34667e-58
4942.400000	3.35126e-58
4942.350000	3.35586e-58
4942.300000	3.36047e-58
4942.250000	3.36508e-58
4942.200000	3.3697e-58
4942.150000	3.37433e-58
4942.100000	3.37896e-58
4942.050000	3.3836e-58
4942.000000	3.38824e-58
4941.950000	3.39289e-58
4941.900000	3.39755e-58
4941.850000	3.40221e-58
4941.800000	3.40688e-58
4941.750000	3.41156e-58
4941.700000	3.41624e-58
4941.650000	3.42093e-58
4941.600000	3.42563e-58
4941.550000	3.43033e-58
4941.500000	3.43504e-58
4941.450000	3.43975e-58
4941.400000	3.44447e-58
4941.350000	3.4492e-58
4941.300000	3.45394e-58
4941.250000	3.45868e-58
4941.200000	3.46342e-58
4941.150000	3.46818e-58
4941.100000	3.47294e-58
4941.050000	3.4777e-58
4941.000000	3.48248e-58
4940.950000	3.48726e-58
4940.900000	3.49205e-58
4940.850000	3.49684e-58
4940.800000	3.50164e-58
4940.750000	3.50644e-58
4940.700000	3.51126e-58
4940.650000	3.51608e-58
4940.600000	3.5209e-58
4940.550000	3.52574e-58
4940.500000	3.53058e-58
4940.450000	3.53542e-58
4940.400000	3.54027e-58
4940.350000	3.54513e-58
4940.300000	3.55e-58
4940.250000	3.55487e-58
4940.200000	3.55975e-58
4940.150000	3.56464e-58
4940.100000	3.56953e-58
4940.050000	3.57443e-58
4940.000000	3.57934e-58
4939.950000	3.58425e-58
4939.900000	3.58917e-58
4939.850000	3.5941e-58
4939.800000	3.59903e-58
4939.750000	3.60397e-58
4939.700000	3.60892e-58
4939.650000	3.61387e-58
4939.600000	3.61883e-58
4939.550000	3.6238e-58
4939.500000	3.62877e-58
4939.450000	3.63375e-58
4939.400000	3.63874e-58
4939.350000	3.64373e-58
4939.300000	3.64873e-58
4939.250000	3.65374e-58
4939.200000	3.65876e-58
4939.150000	3.66378e-58
4939.100000	3.66881e-58
4939.050000	3.67384e-58
4939.000000	3.67889e-58
4938.950000	3.68394e-58
4938.900000	3.68899e-58
4938.850000	3.69406e-58
4938.800000	3.69913e-58
4938.750000	3.70421e-58
4938.700000	3.70929e-58
4938.650000	3.71438e-58
4938.600000	3.71948e-58
4938.550000	3.72458e-58
4938.500000	3.7297e-58
4938.450000	3.73482e-58
4938.400000	3.73994e-58
4938.350000	3.74508e-58
4938.300000	3.75022e-58
4938.250000	3.75536e-58
4938.200000	3.76052e-58
4938.150000	3.76568e-58
4938.100000	3.77085e-58
4938.050000	3.77603e-58
4938.000000	3.78121e-58
4937.950000	3.7864e-58
4937.900000	3.7916e-58
4937.850000	3.7968e-58
4937.800000	3.80201e-58
4937.750000	3.80723e-58
4937.700000	3.81246e-58
4937.650000	3.81769e-58
4937.600000	3.82293e-58
4937.550000	3.82818e-58
4937.500000	3.83343e-58
4937.450000	3.83869e-58
4937.400000	3.84396e-58
4937.350000	3.84924e-58
4937.300000	3.85452e-58
4937.250000	3.85981e-58
4937.200000	3.86511e-58
4937.150000	3.87041e-58
4937.100000	3.87573e-58
4937.050000	3.88105e-58
4937.000000	3.88637e-58
4936.950000	3.89171e-58
4936.900000	3.89705e-58
4936.850000	3.9024e-58
4936.800000	3.90776e-58
4936.750000	3.91312e-58
4936.700000	3.91849e-58
4936.650000	3.92387e-58
4936.600000	3.92926e-58
4936.550000	3.93465e-58
4936.500000	3.94005e-58
4936.450000	3.94546e-58
4936.400000	3.95087e-58
4936.350000	3.9563e-58
4936.300000	3.96173e-58
4936.250000	3.96716e-58
4936.200000	3.97261e-58
4936.150000	3.97806e-58
4936.100000	3.98352e-58
4936.050000	3.98899e-58
4936.000000	3.99447e-58
4935.950000	3.99995e-58
4935.900000	4.00544e-58
4935.850000	4.01094e-58
4935.800000	4.01644e-58
4935.750000	4.02195e-58
4935.700000	4.02747e-58
4935.650000	4.033e-58
4935.600000	4.03854e-58
4935.550000	4.04408e-58
4935.500000	4.04963e-58
4935.450000	4.05519e-58
4935.400000	4.06076e-58
4935.350000	4.06633e-58
4935.300000	4.07191e-58
4935.250000	4.0775e-58
4935.200000	4.0831e-58
4935.150000	4.0887e-58
4935.100000	4.09432e-58
4935.050000	4.09993e-58
4935.000000	4.10556e-58
4934.950000	4.1112e-58
4934.900000	4.11684e-58
4934.850000	4.12249e-58
4934.800000	4.12815e-58
4934.750000	4.13382e-58
4934.700000	4.13949e-58
4934.650000	4.14517e-58
4934.600000	4.15086e-58
4934.550000	4.15656e-58
4934.500000	4.16226e-58
4934.450000	4.16798e-58
4934.400000	4.1737e-58
4934.350000	4.17943e-58
4934.300000	4.18516e-58
4934.250000	4.19091e-58
4934.200000	4.19666e-58
4934.150000	4.20242e-58
4934.100000	4.20819e-58
4934.050000	4.21397e-58
4934.000000	4.21975e-58
4933.950000	4.22554e-58
4933.900000	4.23134e-58
4933.850000	4.23715e-58
4933.800000	4.24297e-58
4933.750000	4.24879e-58
4933.700000	4.25462e-58
4933.650000	4.26046e-58
4933.600000	4.26631e-58
4933.550000	4.27216e-58
4933.500000	4.27803e-58
4933.450000	4.2839e-58
4933.400000	4.28978e-58
4933.350000	4.29567e-58
4933.300000	4.30157e-58
4933.250000	4.30747e-58
4933.200000	4.31338e-58
4933.150000	4.3193e-58
4933.100000	4.32523e-58
4933.050000	4.33117e-58
4933.000000	4.33711e-58
4932.950000	4.34307e-58
4932.900000	4.34903e-58
4932.850000	4.355e-58
4932.800000	4.36097e-58
4932.750000	4.36696e-58
4932.700000	4.37295e-58
4932.650000	4.37896e-58
4932.600000	4.38497e-58
4932.550000	4.39099e-58
4932.500000	4.39701e-58
4932.450000	4.40305e-58
4932.400000	4.40909e-58
4932.350000	4.41514e-58
4932.300000	4.4212e-58
4932.250000	4.42727e-58
4932.200000	4.43335e-58
4932.150000	4.43943e-58
4932.100000	4.44553e-58
4932.050000	4.45163e-58
4932.000000	4.45774e-58
4931.950000	4.46386e-58
4931.900000	4.46999e-58
4931.850000	4.47612e-58
4931.800000	4.48227e-58
4931.750000	4.48842e-58
4931.700000	4.49458e-58
4931.650000	4.50075e-58
4931.600000	4.50693e-58
4931.550000	4.51311e-58
4931.500000	4.51931e-58
4931.450000	4.52551e-58
4931.400000	4.53172e-58
4931.350000	4.53794e-58
4931.300000	4.54417e-58
4931.250000	4.55041e-58
4931.200000	4.55665e-58
4931.150000	4.56291e-58
4931.100000	4.56917e-58
4931.050000	4.57544e-58
4931.000000	4.58172e-58
4930.950000	4.58801e-58
4930.900000	4.59431e-58
4930.850000	4.60061e-58
4930.800000	4.60693e-58
4930.750000	4.61325e-58
4930.700000	4.61958e-58
4930.650000	4.62593e-58
4930.600000	4.63228e-58
4930.550000	4.63863e-58
4930.500000	4.645e-58
4930.450000	4.65138e-58
4930.400000	4.65776e-58
4930.350000	4.66415e-58
4930.300000	4.67056e-58
4930.250000	4.67697e-58
4930.200000	4.68339e-58
4930.150000	4.68981e-58
4930.100000	4.69625e-58
4930.050000	4.7027e-58
4930.000000	4.70915e-58
4929.950000	4.71562e-58
4929.900000	4.72209e-58
4929.850000	4.72857e-58
4929.800000	4.73506e-58
4929.750000	4.74156e-58
4929.700000	4.74807e-58
4929.650000	4.75459e-58
4929.600000	4.76111e-58
4929.550000	4.76765e-58
4929.500000	4.77419e-58
4929.450000	4.78074e-58
4929.400000	4.78731e-58
4929.350000	4.79388e-58
4929.300000	4.80046e-58
4929.250000	4.80705e-58
4929.200000	4.81364e-58
4929.150000	4.82025e-58
4929.100000	4.82687e-58
4929.050000	4.83349e-58
4929.000000	4.84013e-58
4928.950000	4.84677e-58
4928.900000	4.85342e-58
4928.850000	4.86009e-58
4928.800000	4.86676e-58
4928.750000	4.87344e-58
4928.700000	4.88013e-58
4928.650000	4.88682e-58
4928.600000	4.89353e-58
4928.550000	4.90025e-58
4928.500000	4.90697e-58
4928.450000	4.91371e-58
4928.400000	4.92045e-58
4928.350000	4.92721e-58
4928.300000	4.93397e-58
4928.250000	4.94074e-58
4928.200000	4.94752e-58
4928.150000	4.95432e-58
4928.100000	4.96112e-58
4928.050000	4.96793e-58
4928.000000	4.97474e-58
4927.950000	4.98157e-58
4927.900000	4.98841e-58
4927.850000	4.99526e-58
4927.800000	5.00211e-58
4927.750000	5.00898e-58
4927.700000	5.01586e-58
4927.650000	5.02274e-58
4927.600000	5.02963e-58
4927.550000	5.03654e-58
4927.500000	5.04345e-58
4927.450000	5.05037e-58
4927.400000	5.05731e-58
4927.350000	5.06425e-58
4927.300000	5.0712e-58
4927.250000	5.07816e-58
4927.200000	5.08513e-58
4927.150000	5.09211e-58
4927.100000	5.0991e-58
4927.050000	5.1061e-58
4927.000000	5.11311e-58
4926.950000	5.12012e-58
4926.900000	5.12715e-58
4926.850000	5.13419e-58
4926.800000	5.14124e-58
4926.750000	5.14829e-58
4926.700000	5.15536e-58
4926.650000	5.16244e-58
4926.600000	5.16952e-58
4926.550000	5.17662e-58
4926.500000	5.18372e-58
4926.450000	5.19084e-58
4926.400000	5.19796e-58
4926.350000	5.2051e-58
4926.300000	5.21224e-58
4926.250000	5.2194e-58
4926.200000	5.22656e-58
4926.150000	5.23373e-58
4926.100000	5.24092e-58
4926.050000	5.24811e-58
4926.000000	5.25532e-58
4925.950000	5.26253e-58
4925.900000	5.26975e-58
4925.850000	5.27699e-58
4925.800000	5.28423e-58
4925.750000	5.29148e-58
4925.700000	5.29874e-58
4925.650000	5.30602e-58
4925.600000	5.3133e-58
4925.550000	5.32059e-58
4925.500000	5.3279e-58
4925.450000	5.33521e-58
4925.400000	5.34253e-58
4925.350000	5.34987e-58
4925.300000	5.35721e-58
4925.250000	5.36456e-58
4925.200000	5.37193e-58
4925.150000	5.3793e-58
4925.100000	5.38668e-58
4925.050000	5.39408e-58
4925.000000	5.40148e-58
4924.950000	5.40889e-58
4924.900000	5.41632e-58
4924.850000	5.42375e-58
4924.800000	5.4312e-58
4924.750000	5.43865e-58
4924.700000	5.44612e-58
4924.650000	5.45359e-58
4924.600000	5.46108e-58
4924.550000	5.46857e-58
4924.500000	5.47608e-58
4924.450000	5.4836e-58
4924.400000	5.49112e-58
4924.350000	5.49866e-58
4924.300000	5.50621e-58
4924.250000	5.51376e-58
4924.200000	5.52133e-58
4924.150000	5.52891e-58
4924.100000	5.5365e-58
4924.050000	5.5441e-58
4924.000000	5.55171e-58
4923.950000	5.55933e-58
4923.900000	5.56696e-58
4923.850000	5.5746e-58
4923.800000	5.58225e-58
4923.750000	5.58992e-58
4923.700000	5.59759e-58
4923.650000	5.60527e-58
4923.600000	5.61297e-58
4923.550000	5.62067e-58
4923.500000	5.62838e-58
4923.450000	5.63611e-58
4923.400000	5.64385e-58
4923.350000	5.65159e-58
4923.300000	5.65935e-58
4923.250000	5.66712e-58
4923.200000	5.6749e-58
4923.150000	5.68269e-58
4923.100000	5.69049e-58
4923.050000	5.6983e-58
4923.000000	5.70612e-58
4922.950000	5.71395e-58
4922.900000	5.72179e-58
4922.850000	5.72965e-58
4922.800000	5.73751e-58
4922.750000	5.74539e-58
4922.700000	5.75327e-58
4922.650000	5.76117e-58
4922.600000	5.76908e-58
4922.550000	5.777e-58
4922.500000	5.78492e-58
4922.450000	5.79287e-58
4922.400000	5.80082e-58
4922.350000	5.80878e-58
4922.300000	5.81675e-58
4922.250000	5.82474e-58
4922.200000	5.83273e-58
4922.150000	5.84074e-58
4922.100000	5.84875e-58
4922.050000	5.85678e-58
4922.000000	5.86482e-58
4921.950000	5.87287e-58
4921.900000	5.88093e-58
4921.850000	5.889e-58
4921.800000	5.89709e-58
4921.750000	5.90518e-58
4921.700000	5.91329e-58
4921.650000	5.9214e-58
4921.600000	5.92953e-58
4921.550000	5.93767e-58
4921.500000	5.94582e-58
4921.450000	5.95398e-58
4921.400000	5.96215e-58
4921.350000	5.97034e-58
4921.300000	5.97853e-58
4921.250000	5.98674e-58
4921.200000	5.99495e-58
4921.150000	6.00318e-58
4921.100000	6.01142e-58
4921.050000	6.01967e-58
4921.000000	6.02794e-58
4920.950000	6.03621e-58
4920.900000	6.0445e-58
4920.850000	6.05279e-58
4920.800000	6.0611e-58
4920.750000	6.06942e-58
4920.700000	6.07775e-58
4920.650000	6.08609e-58
4920.600000	6.09445e-58
4920.550000	6.10281e-58
4920.500000	6.11119e-58
4920.450000	6.11958e-58
4920.400000	6.12798e-58
4920.350000	6.13639e-58
4920.300000	6.14481e-58
4920.250000	6.15324e-58
4920.200000	6.16169e-58
4920.150000	6.17015e-58
4920.100000	6.17862e-58
4920.050000	6.1871e-58
4920.000000	6.19559e-58
4919.950000	6.20409e-58
4919.900000	6.21261e-58
4919.850000	6.22114e-58
4919.800000	6.22968e-58
4919.750000	6.23823e-58
4919.700000	6.24679e-58
4919.650000	6.25536e-58
4919.600000	6.26395e-58
4919.550000	6.27255e-58
4919.500000	6.28116e-58
4919.450000	6.28978e-58
4919.400000	6.29841e-58
4919.350000	6.30706e-58
4919.300000	6.31571e-58
4919.250000	6.32438e-58
4919.200000	6.33306e-58
4919.150000	6.34176e-58
4919.100000	6.35046e-58
4919.050000	6.35918e-58
4919.000000	6.36791e-58
4918.950000	6.37665e-58
4918.900000	6.3854e-58
4918.850000	6.39416e-58
4918.800000	6.40294e-58
4918.750000	6.41173e-58
4918.700000	6.42053e-58
4918.650000	6.42934e-58
4918.600000	6.43817e-58
4918.550000	6.447e-58
4918.500000	6.45585e-58
4918.450000	6.46471e-58
4918.400000	6.47359e-58
4918.350000	6.48247e-58
4918.300000	6.49137e-58
4918.250000	6.50028e-58
4918.200000	6.5092e-58
4918.150000	6.51814e-58
4918.100000	6.52708e-58
4918.050000	6.53604e-58
4918.000000	6.54501e-58
4917.950000	6.554e-58
4917.900000	6.56299e-58
4917.850000	6.572e-58
4917.800000	6.58102e-58
4917.750000	6.59006e-58
4917.700000	6.5991e-58
4917.650000	6.60816e-58
4917.600000	6.61723e-58
4917.550000	6.62631e-58
4917.500000	6.63541e-58
4917.450000	6.64451e-58
4917.400000	6.65363e-58
4917.350000	6.66277e-58
4917.300000	6.67191e-58
4917.250000	6.68107e-58
4917.200000	6.69024e-58
4917.150000	6.69942e-58
4917.100000	6.70862e-58
4917.050000	6.71783e-58
4917.000000	6.72705e-58
4916.950000	6.73628e-58
4916.900000	6.74553e-58
4916.850000	6.75479e-58
4916.800000	6.76406e-58
4916.750000	6.77334e-58
4916.700000	6.78264e-58
4916.650000	6.79195e-58
4916.600000	6.80127e-58
4916.550000	6.81061e-58
4916.500000	6.81996e-58
4916.450000	6.82932e-58
4916.400000	6.83869e-58
4916.350000	6.84808e-58
4916.300000	6.85748e-58
4916.250000	6.86689e-58
4916.200000	6.87631e-58
4916.150000	6.88575e-58
4916.100000	6.8952e-58
4916.050000	6.90467e-58
4916.000000	6.91415e-58
4915.950000	6.92364e-58
4915.900000	6.93314e-58
4915.850000	6.94266e-58
4915.800000	6.95218e-58
4915.750000	6.96173e-58
4915.700000	6.97128e-58
4915.650000	6.98085e-58
4915.600000	6.99043e-58
4915.550000	7.00003e-58
4915.500000	7.00964e-58
4915.450000	7.01926e-58
4915.400000	7.02889e-58
4915.350000	7.03854e-58
4915.300000	7.0482e-58
4915.250000	7.05788e-58
4915.200000	7.06756e-58
4915.150000	7.07726e-58
4915.100000	7.08698e-58
4915.050000	7.09671e-58
4915.000000	7.10645e-58
4914.950000	7.1162e-58
4914.900000	7.12597e-58
4914.850000	7.13575e-58
4914.800000	7.14554e-58
4914.750000	7.15535e-58
4914.700000	7.16517e-58
4914.650000	7.17501e-58
4914.600000	7.18486e-58
4914.550000	7.19472e-58
4914.500000	7.20459e-58
4914.450000	7.21448e-58
4914.400000	7.22438e-58
4914.350000	7.2343e-58
4914.300000	7.24423e-58
4914.250000	7.25417e-58
4914.200000	7.26413e-58
4914.150000	7.2741e-58
4914.100000	7.28409e-58
4914.050000	7.29408e-58
4914.000000	7.30409e-58
4913.950000	7.31412e-58
4913.900000	7.32416e-58
4913.850000	7.33421e-58
4913.800000	7.34428e-58
4913.750000	7.35436e-58
4913.700000	7.36445e-58
4913.650000	7.37456e-58
4913.600000	7.38469e-58
4913.550000	7.39482e-58
4913.500000	7.40497e-58
4913.450000	7.41514e-58
4913.400000	7.42531e-58
4913.350000	7.43551e-58
4913.300000	7.44571e-58
4913.250000	7.45593e-58
4913.200000	7.46616e-58
4913.150000	7.47641e-58
4913.100000	7.48667e-58
4913.050000	7.49695e-58
4913.000000	7.50724e-58
4912.950000	7.51755e-58
4912.900000	7.52786e-58
4912.850000	7.5382e-58
4912.800000	7.54854e-58
4912.750000	7.5589e-58
4912.700000	7.56928e-58
4912.650000	7.57967e-58
4912.600000	7.59007e-58
4912.550000	7.60049e-58
4912.500000	7.61092e-58
4912.450000	7.62137e-58
4912.400000	7.63183e-58
4912.350000	7.64231e-58
4912.300000	7.6528e-58
4912.250000	7.6633e-58
4912.200000	7.67382e-58
4912.150000	7.68435e-58
4912.100000	7.6949e-58
4912.050000	7.70546e-58
4912.000000	7.71604e-58
4911.950000	7.72663e-58
4911.900000	7.73723e-58
4911.850000	7.74785e-58
4911.800000	7.75849e-58
4911.750000	7.76914e-58
4911.700000	7.7798e-58
4911.650000	7.79048e-58
4911.600000	7.80117e-58
4911.550000	7.81188e-58
4911.500000	7.8226e-58
4911.450000	7.83334e-58
4911.400000	7.84409e-58
4911.350000	7.85486e-58
4911.300000	7.86564e-58
4911.250000	7.87644e-58
4911.200000	7.88725e-58
4911.150000	7.89807e-58
4911.100000	7.90891e-58
4911.050000	7.91977e-58
4911.000000	7.93064e-58
4910.950000	7.94153e-58
4910.900000	7.95243e-58
4910.850000	7.96334e-58
4910.800000	7.97427e-58
4910.750000	7.98522e-58
4910.700000	7.99618e-58
4910.650000	8.00715e-58
4910.600000	8.01814e-58
4910.550000	8.02915e-58
4910.500000	8.04017e-58
4910.450000	8.05121e-58
4910.400000	8.06226e-58
4910.350000	8.07332e-58
4910.300000	8.0844e-58
4910.250000	8.0955e-58
4910.200000	8.10661e-58
4910.150000	8.11774e-58
4910.100000	8.12888e-58
4910.050000	8.14004e-58
4910.000000	8.15121e-58
4909.950000	8.1624e-58
4909.900000	8.1736e-58
4909.850000	8.18482e-58
4909.800000	8.19606e-58
4909.750000	8.20731e-58
4909.700000	8.21857e-58
4909.650000	8.22985e-58
4909.600000	8.24115e-58
4909.550000	8.25246e-58
4909.500000	8.26379e-58
4909.450000	8.27513e-58
4909.400000	8.28649e-58
4909.350000	8.29786e-58
4909.300000	8.30925e-58
4909.250000	8.32066e-58
4909.200000	8.33208e-58
4909.150000	8.34351e-58
4909.100000	8.35497e-58
4909.050000	8.36643e-58
4909.000000	8.37792e-58
4908.950000	8.38942e-58
4908.900000	8.40093e-58
4908.850000	8.41246e-58
4908.800000	8.42401e-58
4908.750000	8.43557e-58
4908.700000	8.44715e-58
4908.650000	8.45875e-58
4908.600000	8.47036e-58
4908.550000	8.48198e-58
4908.500000	8.49362e-58
4908.450000	8.50528e-58
4908.400000	8.51696e-58
4908.350000	8.52865e-58
4908.300000	8.54035e-58
4908.250000	8.55208e-58
4908.200000	8.56381e-58
4908.150000	8.57557e-58
4908.100000	8.58734e-58
4908.050000	8.59913e-58
4908.000000	8.61093e-58
4907.950000	8.62275e-58
4907.900000	8.63458e-58
4907.850000	8.64644e-58
4907.800000	8.6583e-58
4907.750000	8.67019e-58
4907.700000	8.68209e-58
4907.650000	8.69401e-58
4907.600000	8.70594e-58
4907.550000	8.71789e-58
4907.500000	8.72985e-58
4907.450000	8.74184e-58
4907.400000	8.75384e-58
4907.350000	8.76585e-58
4907.300000	8.77788e-58
4907.250000	8.78993e-58
4907.200000	8.802e-58
4907.150000	8.81408e-58
4907.100000	8.82618e-58
4907.050000	8.83829e-58
4907.000000	8.85042e-58
4906.950000	8.86257e-58
4906.900000	8.87473e-58
4906.850000	8.88692e-58
4906.800000	8.89911e-58
4906.750000	8.91133e-58
4906.700000	8.92356e-58
4906.650000	8.93581e-58
4906.600000	8.94807e-58
4906.550000	8.96035e-58
4906.500000	8.97265e-58
4906.450000	8.98497e-58
4906.400000	8.9973e-58
4906.350000	9.00965e-58
4906.300000	9.02202e-58
4906.250000	9.0344e-58
4906.200000	9.0468e-58
4906.150000	9.05922e-58
4906.100000	9.07165e-58
4906.050000	9.08411e-58
4906.000000	9.09657e-58
4905.950000	9.10906e-58
4905.900000	9.12156e-58
4905.850000	9.13408e-58
4905.800000	9.14662e-58
4905.750000	9.15917e-58
4905.700000	9.17175e-58
4905.650000	9.18434e-58
4905.600000	9.19694e-58
4905.550000	9.20957e-58
4905.500000	9.22221e-58
4905.450000	9.23486e-58
4905.400000	9.24754e-58
4905.350000	9.26023e-58
4905.300000	9.27294e-58
4905.250000	9.28567e-58
4905.200000	9.29842e-58
4905.150000	9.31118e-58
4905.100000	9.32396e-58
4905.050000	9.33676e-58
4905.000000	9.34957e-58
4904.950000	9.36241e-58
4904.900000	9.37526e-58
4904.850000	9.38812e-58
4904.800000	9.40101e-58
4904.750000	9.41391e-58
4904.700000	9.42684e-58
4904.650000	9.43977e-58
4904.600000	9.45273e-58
4904.550000	9.46571e-58
4904.500000	9.4787e-58
4904.450000	9.49171e-58
4904.400000	9.50474e-58
4904.350000	9.51778e-58
4904.300000	9.53085e-58
4904.250000	9.54393e-58
4904.200000	9.55703e-58
4904.150000	9.57015e-58
4904.100000	9.58328e-58
4904.050000	9.59644e-58
4904.000000	9.60961e-58
4903.950000	9.6228e-58
4903.900000	9.63601e-58
4903.850000	9.64923e-58
4903.800000	9.66248e-58
4903.750000	9.67574e-58
4903.700000	9.68902e-58
4903.650000	9.70232e-58
4903.600000	9.71564e-58
4903.550000	9.72897e-58
4903.500000	9.74233e-58
4903.450000	9.7557e-58
4903.400000	9.76909e-58
4903.350000	9.7825e-58
4903.300000	9.79592e-58
4903.250000	9.80937e-58
4903.200000	9.82283e-58
4903.150000	9.83632e-58
4903.100000	9.84982e-58
4903.050000	9.86334e-58
4903.000000	9.87688e-58
4902.950000	9.89043e-58
4902.900000	9.90401e-58
4902.850000	9.9176e-58
4902.800000	9.93121e-58
4902.750000	9.94485e-58
4902.700000	9.9585e-58
4902.650000	9.97216e-58
4902.600000	9.98585e-58
4902.550000	9.99956e-58
4902.500000	1.00133e-57
4902.450000	1.0027e-57
4902.400000	1.00408e-57
4902.350000	1.00546e-57
4902.300000	1.00684e-57
4902.250000	1.00822e-57
4902.200000	1.0096e-57
4902.150000	1.01099e-57
4902.100000	1.01238e-57
4902.050000	1.01377e-57
4902.000000	1.01516e-57
4901.950000	1.01655e-57
4901.900000	1.01795e-57
4901.850000	1.01934e-57
4901.800000	1.02074e-57
4901.750000	1.02214e-57
4901.700000	1.02355e-57
4901.650000	1.02495e-57
4901.600000	1.02636e-57
4901.550000	1.02777e-57
4901.500000	1.02918e-57
4901.450000	1.03059e-57
4901.400000	1.03201e-57
4901.350000	1.03342e-57
4901.300000	1.03484e-57
4901.250000	1.03626e-57
4901.200000	1.03768e-57
4901.150000	1.03911e-57
4901.100000	1.04053e-57
4901.050000	1.04196e-57
4901.000000	1.04339e-57
4900.950000	1.04482e-57
4900.900000	1.04626e-57
4900.850000	1.04769e-57
4900.800000	1.04913e-57
4900.750000	1.05057e-57
4900.700000	1.05201e-57
4900.650000	1.05346e-57
4900.600000	1.0549e-57
4900.550000	1.05635e-57
4900.500000	1.0578e-57
4900.450000	1.05925e-57
4900.400000	1.06071e-57
4900.350000	1.06216e-57
4900.300000	1.06362e-57
4900.250000	1.06508e-57
4900.200000	1.06654e-57
4900.150000	1.06801e-57
4900.100000	1.06947e-57
4900.050000	1.07094e-57
4900.000000	1.07241e-57
4899.950000	1.07388e-57
4899.900000	1.07536e-57
4899.850000	1.07683e-57
4899.800000	1.07831e-57
4899.750000	1.07979e-57
4899.700000	1.08127e-57
4899.650000	1.08276e-57
4899.600000	1.08424e-57
4899.550000	1.08573e-57
4899.500000	1.08722e-57
4899.450000	1.08871e-57
4899.400000	1.09021e-57
4899.350000	1.09171e-57
4899.300000	1.0932e-57
4899.250000	1.0947e-57
4899.200000	1.09621e-57
4899.150000	1.09771e-57
4899.100000	1.09922e-57
4899.050000	1.10073e-57
4899.000000	1.10224e-57
4898.950000	1.10375e-57
4898.900000	1.10527e-57
4898.850000	1.10678e-57
4898.800000	1.1083e-57
4898.750000	1.10982e-57
4898.700000	1.11135e-57
4898.650000	1.11287e-57
4898.600000	1.1144e-57
4898.550000	1.11593e-57
4898.500000	1.11746e-57
4898.450000	1.11899e-57
4898.400000	1.12053e-57
4898.350000	1.12207e-57
4898.300000	1.12361e-57
4898.250000	1.12515e-57
4898.200000	1.12669e-57
4898.150000	1.12824e-57
4898.100000	1.12979e-57
4898.050000	1.13134e-57
4898.000000	1.13289e-57
4897.950000	1.13445e-57
4897.900000	1.13601e-57
4897.850000	1.13756e-57
4897.800000	1.13913e-57
4897.750000	1.14069e-57
4897.700000	1.14226e-57
4897.650000	1.14382e-57
4897.600000	1.14539e-57
4897.550000	1.14697e-57
4897.500000	1.14854e-57
4897.450000	1.15012e-57
4897.400000	1.15169e-57
4897.350000	1.15328e-57
4897.300000	1.15486e-57
4897.250000	1.15644e-57
4897.200000	1.15803e-57
4897.150000	1.15962e-57
4897.100000	1.16121e-57
4897.050000	1.16281e-57
4897.000000	1.1644e-57
4896.950000	1.166e-57
4896.900000	1.1676e-57
4896.850000	1.1692e-57
4896.800000	1.17081e-57
4896.750000	1.17242e-57
4896.700000	1.17402e-57
4896.650000	1.17564e-57
4896.600000	1.17725e-57
4896.550000	1.17887e-57
4896.500000	1.18048e-57
4896.450000	1.1821e-57
4896.400000	1.18373e-57
4896.350000	1.18535e-57
4896.300000	1.18698e-57
4896.250000	1.18861e-57
4896.200000	1.19024e-57
4896.150000	1.19187e-57
4896.100000	1.19351e-57
4896.050000	1.19515e-57
4896.000000	1.19679e-57
4895.950000	1.19843e-57
4895.900000	1.20007e-57
4895.850000	1.20172e-57
4895.800000	1.20337e-57
4895.750000	1.20502e-57
4895.700000	1.20668e-57
4895.650000	1.20833e-57
4895.600000	1.20999e-57
4895.550000	1.21165e-57
4895.500000	1.21332e-57
4895.450000	1.21498e-57
4895.400000	1.21665e-57
4895.350000	1.21832e-57
4895.300000	1.21999e-57
4895.250000	1.22167e-57
4895.200000	1.22334e-57
4895.150000	1.22502e-57
4895.100000	1.2267e-57
4895.050000	1.22839e-57
4895.000000	1.23007e-57
4894.950000	1.23176e-57
4894.900000	1.23345e-57
4894.850000	1.23514e-57
4894.800000	1.23684e-57
4894.750000	1.23854e-57
4894.700000	1.24024e-57
4894.650000	1.24194e-57
4894.600000	1.24364e-57
4894.550000	1.24535e-57
4894.500000	1.24706e-57
4894.450000	1.24877e-57
4894.400000	1.25049e-57
4894.350000	1.2522e-57
4894.300000	1.25392e-57
4894.250000	1.25564e-57
4894.200000	1.25737e-57
4894.150000	1.25909e-57
4894.100000	1.26082e-57
4894.050000	1.26255e-57
4894.000000	1.26428e-57
4893.950000	1.26602e-57
4893.900000	1.26776e-57
4893.850000	1.2695e-57
4893.800000	1.27124e-57
4893.750000	1.27298e-57
4893.700000	1.27473e-57
4893.650000	1.27648e-57
4893.600000	1.27823e-57
4893.550000	1.27999e-57
4893.500000	1.28174e-57
4893.450000	1.2835e-57
4893.400000	1.28527e-57
4893.350000	1.28703e-57
4893.300000	1.2888e-57
4893.250000	1.29057e-57
4893.200000	1.29234e-57
4893.150000	1.29411e-57
4893.100000	1.29589e-57
4893.050000	1.29767e-57
4893.000000	1.29945e-57
4892.950000	1.30123e-57
4892.900000	1.30302e-57
4892.850000	1.3048e-57
4892.800000	1.3066e-57
4892.750000	1.30839e-57
4892.700000	1.31018e-57
4892.650000	1.31198e-57
4892.600000	1.31378e-57
4892.550000	1.31559e-57
4892.500000	1.31739e-57
4892.450000	1.3192e-57
4892.400000	1.32101e-57
4892.350000	1.32283e-57
4892.300000	1.32464e-57
4892.250000	1.32646e-57
4892.200000	1.32828e-57
4892.150000	1.3301e-57
4892.100000	1.33193e-57
4892.050000	1.33376e-57
4892.000000	1.33559e-57
4891.950000	1.33742e-57
4891.900000	1.33926e-57
4891.850000	1.34109e-57
4891.800000	1.34294e-57
4891.750000	1.34478e-57
4891.700000	1.34662e-57
4891.650000	1.34847e-57
4891.600000	1.35032e-57
4891.550000	1.35218e-57
4891.500000	1.35403e-57
4891.450000	1.35589e-57
4891.400000	1.35775e-57
4891.350000	1.35962e-57
4891.300000	1.36148e-57
4891.250000	1.36335e-57
4891.200000	1.36522e-57
4891.150000	1.3671e-57
4891.100000	1.36897e-57
4891.050000	1.37085e-57
4891.000000	1.37273e-57
4890.950000	1.37462e-57
4890.900000	1.3765e-57
4890.850000	1.37839e-57
4890.800000	1.38029e-57
4890.750000	1.38218e-57
4890.700000	1.38408e-57
4890.650000	1.38598e-57
4890.600000	1.38788e-57
4890.550000	1.38978e-57
4890.500000	1.39169e-57
4890.450000	1.3936e-57
4890.400000	1.39551e-57
4890.350000	1.39743e-57
4890.300000	1.39935e-57
4890.250000	1.40127e-57
4890.200000	1.40319e-57
4890.150000	1.40512e-57
4890.100000	1.40705e-57
4890.050000	1.40898e-57
4890.000000	1.41091e-57
4889.950000	1.41285e-57
4889.900000	1.41479e-57
4889.850000	1.41673e-57
4889.800000	1.41867e-57
4889.750000	1.42062e-57
4889.700000	1.42257e-57
4889.650000	1.42452e-57
4889.600000	1.42648e-57
4889.550000	1.42844e-57
4889.500000	1.4304e-57
4889.450000	1.43236e-57
4889.400000	1.43433e-57
4889.350000	1.4363e-57
4889.300000	1.43827e-57
4889.250000	1.44024e-57
4889.200000	1.44222e-57
4889.150000	1.4442e-57
4889.100000	1.44618e-57
4889.050000	1.44817e-57
4889.000000	1.45015e-57
4888.950000	1.45214e-57
4888.900000	1.45414e-57
4888.850000	1.45613e-57
4888.800000	1.45813e-57
4888.750000	1.46013e-57
4888.700000	1.46214e-57
4888.650000	1.46414e-57
4888.600000	1.46615e-57
4888.550000	1.46817e-57
4888.500000	1.47018e-57
4888.450000	1.4722e-57
4888.400000	1.47422e-57
4888.350000	1.47624e-57
4888.300000	1.47827e-57
4888.250000	1.4803e-57
4888.200000	1.48233e-57
4888.150000	1.48436e-57
4888.100000	1.4864e-57
4888.050000	1.48844e-57
4888.000000	1.49049e-57
4887.950000	1.49253e-57
4887.900000	1.49458e-57
4887.850000	1.49663e-57
4887.800000	1.49869e-57
4887.750000	1.50074e-57
4887.700000	1.5028e-57
4887.650000	1.50487e-57
4887.600000	1.50693e-57
4887.550000	1.509e-57
4887.500000	1.51107e-57
4887.450000	1.51314e-57
4887.400000	1.51522e-57
4887.350000	1.5173e-57
4887.300000	1.51938e-57
4887.250000	1.52147e-57
4887.200000	1.52356e-57
4887.150000	1.52565e-57
4887.100000	1.52774e-57
4887.050000	1.52984e-57
4887.000000	1.53194e-57
4886.950000	1.53404e-57
4886.900000	1.53615e-57
4886.850000	1.53826e-57
4886.800000	1.54037e-57
4886.750000	1.54248e-57
4886.700000	1.5446e-57
4886.650000	1.54672e-57
4886.600000	1.54884e-57
4886.550000	1.55097e-57
4886.500000	1.5531e-57
4886.450000	1.55523e-57
4886.400000	1.55736e-57
4886.350000	1.5595e-57
4886.300000	1.56164e-57
4886.250000	1.56378e-57
4886.200000	1.56593e-57
4886.150000	1.56808e-57
4886.100000	1.57023e-57
4886.050000	1.57239e-57
4886.000000	1.57455e-57
4885.950000	1.57671e-57
4885.900000	1.57887e-57
4885.850000	1.58104e-57
4885.800000	1.58321e-57
4885.750000	1.58538e-57
4885.700000	1.58756e-57
4885.650000	1.58974e-57
4885.600000	1.59192e-57
4885.550000	1.5941e-57
4885.500000	1.59629e-57
4885.450000	1.59848e-57
4885.400000	1.60068e-57
4885.350000	1.60287e-57
4885.300000	1.60507e-57
4885.250000	1.60728e-57
4885.200000	1.60948e-57
4885.150000	1.61169e-57
4885.100000	1.6139e-57
4885.050000	1.61612e-57
4885.000000	1.61834e-57
4884.950000	1.62056e-57
4884.900000	1.62278e-57
4884.850000	1.62501e-57
4884.800000	1.62724e-57
4884.750000	1.62947e-57
4884.700000	1.63171e-57
4884.650000	1.63395e-57
4884.600000	1.63619e-57
4884.550000	1.63844e-57
4884.500000	1.64069e-57
4884.450000	1.64294e-57
4884.400000	1.6452e-57
4884.350000	1.64745e-57
4884.300000	1.64971e-57
4884.250000	1.65198e-57
4884.200000	1.65425e-57
4884.150000	1.65652e-57
4884.100000	1.65879e-57
4884.050000	1.66107e-57
4884.000000	1.66335e-57
4883.950000	1.66563e-57
4883.900000	1.66792e-57
4883.850000	1.67021e-57
4883.800000	1.6725e-57
4883.750000	1.67479e-57
4883.700000	1.67709e-57
4883.650000	1.6794e-57
4883.600000	1.6817e-57
4883.550000	1.68401e-57
4883.500000	1.68632e-57
4883.450000	1.68863e-57
4883.400000	1.69095e-57
4883.350000	1.69327e-57
4883.300000	1.6956e-57
4883.250000	1.69792e-57
4883.200000	1.70026e-57
4883.150000	1.70259e-57
4883.100000	1.70493e-57
4883.050000	1.70727e-57
4883.000000	1.70961e-57
4882.950000	1.71196e-57
4882.900000	1.71431e-57
4882.850000	1.71666e-57
4882.800000	1.71901e-57
4882.750000	1.72137e-57
4882.700000	1.72374e-57
4882.650000	1.7261e-57
4882.600000	1.72847e-57
4882.550000	1.73084e-57
4882.500000	1.73322e-57
4882.450000	1.7356e-57
4882.400000	1.73798e-57
4882.350000	1.74037e-57
4882.300000	1.74276e-57
4882.250000	1.74515e-57
4882.200000	1.74754e-57
4882.150000	1.74994e-57
4882.100000	1.75234e-57
4882.050000	1.75475e-57
4882.000000	1.75716e-57
4881.950000	1.75957e-57
4881.900000	1.76198e-57
4881.850000	1.7644e-57
4881.800000	1.76682e-57
4881.750000	1.76925e-57
4881.700000	1.77168e-57
4881.650000	1.77411e-57
4881.600000	1.77655e-57
4881.550000	1.77898e-57
4881.500000	1.78143e-57
4881.450000	1.78387e-57
4881.400000	1.78632e-57
4881.350000	1.78877e-57
4881.300000	1.79123e-57
4881.250000	1.79368e-57
4881.200000	1.79615e-57
4881.150000	1.79861e-57
4881.100000	1.80108e-57
4881.050000	1.80355e-57
4881.000000	1.80603e-57
4880.950000	1.80851e-57
4880.900000	1.81099e-57
4880.850000	1.81348e-57
4880.800000	1.81596e-57
4880.750000	1.81846e-57
4880.700000	1.82095e-57
4880.650000	1.82345e-57
4880.600000	1.82595e-57
4880.550000	1.82846e-57
4880.500000	1.83097e-57
4880.450000	1.83348e-57
4880.400000	1.836e-57
4880.350000	1.83852e-57
4880.300000	1.84104e-57
4880.250000	1.84357e-57
4880.200000	1.8461e-57
4880.150000	1.84864e-57
4880.100000	1.85117e-57
4880.050000	1.85371e-57
4880.000000	1.85626e-57
4879.950000	1.85881e-57
4879.900000	1.86136e-57
4879.850000	1.86391e-57
4879.800000	1.86647e-57
4879.750000	1.86903e-57
4879.700000	1.8716e-57
4879.650000	1.87417e-57
4879.600000	1.87674e-57
4879.550000	1.87931e-57
4879.500000	1.88189e-57
4879.450000	1.88448e-57
4879.400000	1.88706e-57
4879.350000	1.88965e-57
4879.300000	1.89225e-57
4879.250000	1.89484e-57
4879.200000	1.89745e-57
4879.150000	1.90005e-57
4879.100000	1.90266e-57
4879.050000	1.90527e-57
4879.000000	1.90788e-57
4878.950000	1.9105e-57
4878.900000	1.91313e-57
4878.850000	1.91575e-57
4878.800000	1.91838e-57
4878.750000	1.92101e-57
4878.700000	1.92365e-57
4878.650000	1.92629e-57
4878.600000	1.92894e-57
4878.550000	1.93158e-57
4878.500000	1.93423e-57
4878.450000	1.93689e-57
4878.400000	1.93955e-57
4878.350000	1.94221e-57
4878.300000	1.94488e-57
4878.250000	1.94754e-57
4878.200000	1.95022e-57
4878.150000	1.95289e-57
4878.100000	1.95558e-57
4878.050000	1.95826e-57
4878.000000	1.96095e-57
4877.950000	1.96364e-57
4877.900000	1.96633e-57
4877.850000	1.96903e-57
4877.800000	1.97174e-57
4877.750000	1.97444e-57
4877.700000	1.97715e-57
4877.650000	1.97987e-57
4877.600000	1.98258e-57
4877.550000	1.9853e-57
4877.500000	1.98803e-57
4877.450000	1.99076e-57
4877.400000	1.99349e-57
4877.350000	1.99623e-57
4877.300000	1.99897e-57
4877.250000	2.00171e-57
4877.200000	2.00446e-57
4877.150000	2.00721e-57
4877.100000	2.00996e-57
4877.050000	2.01272e-57
4877.000000	2.01549e-57
4876.950000	2.01825e-57
4876.900000	2.02102e-57
4876.850000	2.0238e-57
4876.800000	2.02657e-57
4876.750000	2.02936e-57
4876.700000	2.03214e-57
4876.650000	2.03493e-57
4876.600000	2.03772e-57
4876.550000	2.04052e-57
4876.500000	2.04332e-57
4876.450000	2.04613e-57
4876.400000	2.04893e-57
4876.350000	2.05175e-57
4876.300000	2.05456e-57
4876.250000	2.05738e-57
4876.200000	2.06021e-57
4876.150000	2.06303e-57
4876.100000	2.06587e-57
4876.050000	2.0687e-57
4876.000000	2.07154e-57
4875.950000	2.07438e-57
4875.900000	2.07723e-57
4875.850000	2.08008e-57
4875.800000	2.08294e-57
4875.750000	2.0858e-57
4875.700000	2.08866e-57
4875.650000	2.09153e-57
4875.600000	2.0944e-57
4875.550000	2.09727e-57
4875.500000	2.10015e-57
4875.450000	2.10303e-57
4875.400000	2.10592e-57
4875.350000	2.10881e-57
4875.300000	2.1117e-57
4875.250000	2.1146e-57
4875.200000	2.11751e-57
4875.150000	2.12041e-57
4875.100000	2.12332e-57
4875.050000	2.12624e-57
4875.000000	2.12916e-57
4874.950000	2.13208e-57
4874.900000	2.135e-57
4874.850000	2.13793e-57
4874.800000	2.14087e-57
4874.750000	2.14381e-57
4874.700000	2.14675e-57
4874.650000	2.1497e-57
4874.600000	2.15265e-57
4874.550000	2.1556e-57
4874.500000	2.15856e-57
4874.450000	2.16152e-57
4874.400000	2.16449e-57
4874.350000	2.16746e-57
4874.300000	2.17044e-57
4874.250000	2.17342e-57
4874.200000	2.1764e-57
4874.150000	2.17939e-57
4874.100000	2.18238e-57
4874.050000	2.18537e-57
4874.000000	2.18837e-57
4873.950000	2.19138e-57
4873.900000	2.19438e-57
4873.850000	2.1974e-57
4873.800000	2.20041e-57
4873.750000	2.20343e-57
4873.700000	2.20646e-57
4873.650000	2.20948e-57
4873.600000	2.21252e-57
4873.550000	2.21555e-57
4873.500000	2.21859e-57
4873.450000	2.22164e-57
4873.400000	2.22469e-57
4873.350000	2.22774e-57
4873.300000	2.2308e-57
4873.250000	2.23386e-57
4873.200000	2.23693e-57
4873.150000	2.24e-57
4873.100000	2.24307e-57
4873.050000	2.24615e-57
4873.000000	2.24924e-57
4872.950000	2.25232e-57
4872.900000	2.25541e-57
4872.850000	2.25851e-57
4872.800000	2.26161e-57
4872.750000	2.26471e-57
4872.700000	2.26782e-57
4872.650000	2.27094e-57
4872.600000	2.27405e-57
4872.550000	2.27717e-57
4872.500000	2.2803e-57
4872.450000	2.28343e-57
4872.400000	2.28656e-57
4872.350000	2.2897e-57
4872.300000	2.29284e-57
4872.250000	2.29599e-57
4872.200000	2.29914e-57
4872.150000	2.3023e-57
4872.100000	2.30546e-57
4872.050000	2.30862e-57
4872.000000	2.31179e-57
4871.950000	2.31496e-57
4871.900000	2.31814e-57
4871.850000	2.32132e-57
4871.800000	2.32451e-57
4871.750000	2.3277e-57
4871.700000	2.3309e-57
4871.650000	2.33409e-57
4871.600000	2.3373e-57
4871.550000	2.34051e-57
4871.500000	2.34372e-57
4871.450000	2.34694e-57
4871.400000	2.35016e-57
4871.350000	2.35338e-57
4871.300000	2.35661e-57
4871.250000	2.35985e-57
4871.200000	2.36309e-57
4871.150000	2.36633e-57
4871.100000	2.36958e-57
4871.050000	2.37283e-57
4871.000000	2.37609e-57
4870.950000	2.37935e-57
4870.900000	2.38261e-57
4870.850000	2.38589e-57
4870.800000	2.38916e-57
4870.750000	2.39244e-57
4870.700000	2.39572e-57
4870.650000	2.39901e-57
4870.600000	2.4023e-57
4870.550000	2.4056e-57
4870.500000	2.4089e-57
4870.450000	2.41221e-57
4870.400000	2.41552e-57
4870.350000	2.41884e-57
4870.300000	2.42216e-57
4870.250000	2.42548e-57
4870.200000	2.42881e-57
4870.150000	2.43214e-57
4870.100000	2.43548e-57
4870.050000	2.43882e-57
4870.000000	2.44217e-57
4869.950000	2.44552e-57
4869.900000	2.44888e-57
4869.850000	2.45224e-57
4869.800000	2.45561e-57
4869.750000	2.45898e-57
4869.700000	2.46235e-57
4869.650000	2.46573e-57
4869.600000	2.46912e-57
4869.550000	2.47251e-57
4869.500000	2.4759e-57
4869.450000	2.4793e-57
4869.400000	2.4827e-57
4869.350000	2.48611e-57
4869.300000	2.48952e-57
4869.250000	2.49294e-57
4869.200000	2.49636e-57
4869.150000	2.49979e-57
4869.100000	2.50322e-57
4869.050000	2.50665e-57
4869.000000	2.51009e-57
4868.950000	2.51354e-57
4868.900000	2.51699e-57
4868.850000	2.52044e-57
4868.800000	2.5239e-57
4868.750000	2.52737e-57
4868.700000	2.53084e-57
4868.650000	2.53431e-57
4868.600000	2.53779e-57
4868.550000	2.54127e-57
4868.500000	2.54476e-57
4868.450000	2.54825e-57
4868.400000	2.55175e-57
4868.350000	2.55525e-57
4868.300000	2.55876e-57
4868.250000	2.56227e-57
4868.200000	2.56579e-57
4868.150000	2.56931e-57
4868.100000	2.57284e-57
4868.050000	2.57637e-57
4868.000000	2.57991e-57
4867.950000	2.58345e-57
4867.900000	2.58699e-57
4867.850000	2.59054e-57
4867.800000	2.5941e-57
4867.750000	2.59766e-57
4867.700000	2.60123e-57
4867.650000	2.6048e-57
4867.600000	2.60837e-57
4867.550000	2.61195e-57
4867.500000	2.61554e-57
4867.450000	2.61913e-57
4867.400000	2.62272e-57
4867.350000	2.62632e-57
4867.300000	2.62993e-57
4867.250000	2.63354e-57
4867.200000	2.63715e-57
4867.150000	2.64077e-57
4867.100000	2.64439e-57
4867.050000	2.64802e-57
4867.000000	2.65166e-57
4866.950000	2.6553e-57
4866.900000	2.65894e-57
4866.850000	2.66259e-57
4866.800000	2.66625e-57
4866.750000	2.66991e-57
4866.700000	2.67357e-57
4866.650000	2.67724e-57
4866.600000	2.68092e-57
4866.550000	2.68459e-57
4866.500000	2.68828e-57
4866.450000	2.69197e-57
4866.400000	2.69566e-57
4866.350000	2.69936e-57
4866.300000	2.70307e-57
4866.250000	2.70678e-57
4866.200000	2.71049e-57
4866.150000	2.71422e-57
4866.100000	2.71794e-57
4866.050000	2.72167e-57
4866.000000	2.72541e-57
4865.950000	2.72915e-57
4865.900000	2.73289e-57
4865.850000	2.73664e-57
4865.800000	2.7404e-57
4865.750000	2.74416e-57
4865.700000	2.74793e-57
4865.650000	2.7517e-57
4865.600000	2.75548e-57
4865.550000	2.75926e-57
4865.500000	2.76305e-57
4865.450000	2.76684e-57
4865.400000	2.77064e-57
4865.350000	2.77444e-57
4865.300000	2.77825e-57
4865.250000	2.78206e-57
4865.200000	2.78588e-57
4865.150000	2.7897e-57
4865.100000	2.79353e-57
4865.050000	2.79737e-57
4865.000000	2.80121e-57
4864.950000	2.80505e-57
4864.900000	2.8089e-57
4864.850000	2.81276e-57
4864.800000	2.81662e-57
4864.750000	2.82048e-57
4864.700000	2.82435e-57
4864.650000	2.82823e-57
4864.600000	2.83211e-57
4864.550000	2.836e-57
4864.500000	2.83989e-57
4864.450000	2.84379e-57
4864.400000	2.84769e-57
4864.350000	2.8516e-57
4864.300000	2.85552e-57
4864.250000	2.85944e-57
4864.200000	2.86336e-57
4864.150000	2.86729e-57
4864.100000	2.87123e-57
4864.050000	2.87517e-57
4864.000000	2.87911e-57
4863.950000	2.88307e-57
4863.900000	2.88702e-57
4863.850000	2.89099e-57
4863.800000	2.89495e-57
4863.750000	2.89893e-57
4863.700000	2.90291e-57
4863.650000	2.90689e-57
4863.600000	2.91088e-57
4863.550000	2.91488e-57
4863.500000	2.91888e-57
4863.450000	2.92288e-57
4863.400000	2.92689e-57
4863.350000	2.93091e-57
4863.300000	2.93493e-57
4863.250000	2.93896e-57
4863.200000	2.943e-57
4863.150000	2.94704e-57
4863.100000	2.95108e-57
4863.050000	2.95513e-57
4863.000000	2.95919e-57
4862.950000	2.96325e-57
4862.900000	2.96732e-57
4862.850000	2.97139e-57
4862.800000	2.97547e-57
4862.750000	2.97955e-57
4862.700000	2.98364e-57
4862.650000	2.98774e-57
4862.600000	2.99184e-57
4862.550000	2.99594e-57
4862.500000	3.00006e-57
4862.450000	3.00417e-57
4862.400000	3.0083e-57
4862.350000	3.01243e-57
4862.300000	3.01656e-57
4862.250000	3.0207e-57
4862.200000	3.02485e-57
4862.150000	3.029e-57
4862.100000	3.03316e-57
4862.050000	3.03732e-57
4862.000000	3.04149e-57
4861.950000	3.04566e-57
4861.900000	3.04984e-57
4861.850000	3.05403e-57
4861.800000	3.05822e-57
4861.750000	3.06242e-57
4861.700000	3.06662e-57
4861.650000	3.07083e-57
4861.600000	3.07505e-57
4861.550000	3.07927e-57
4861.500000	3.08349e-57
4861.450000	3.08773e-57
4861.400000	3.09196e-57
4861.350000	3.09621e-57
4861.300000	3.10046e-57
4861.250000	3.10471e-57
4861.200000	3.10898e-57
4861.150000	3.11324e-57
4861.100000	3.11752e-57
4861.050000	3.12179e-57
4861.000000	3.12608e-57
4860.950000	3.13037e-57
4860.900000	3.13467e-57
4860.850000	3.13897e-57
4860.800000	3.14328e-57
4860.750000	3.14759e-57
4860.700000	3.15191e-57
4860.650000	3.15624e-57
4860.600000	3.16057e-57
4860.550000	3.16491e-57
4860.500000	3.16925e-57
4860.450000	3.1736e-57
4860.400000	3.17796e-57
4860.350000	3.18232e-57
4860.300000	3.18669e-57
4860.250000	3.19106e-57
4860.200000	3.19544e-57
4860.150000	3.19983e-57
4860.100000	3.20422e-57
4860.050000	3.20862e-57
4860.000000	3.21302e-57
4859.950000	3.21743e-57
4859.900000	3.22185e-57
4859.850000	3.22627e-57
4859.800000	3.2307e-57
4859.750000	3.23513e-57
4859.700000	3.23957e-57
4859.650000	3.24402e-57
4859.600000	3.24847e-57
4859.550000	3.25293e-57
4859.500000	3.2574e-57
4859.450000	3.26187e-57
4859.400000	3.26634e-57
4859.350000	3.27083e-57
4859.300000	3.27532e-57
4859.250000	3.27981e-57
4859.200000	3.28431e-57
4859.150000	3.28882e-57
4859.100000	3.29334e-57
4859.050000	3.29786e-57
4859.000000	3.30238e-57
4858.950000	3.30692e-57
4858.900000	3.31146e-57
4858.850000	3.316e-57
4858.800000	3.32055e-57
4858.750000	3.32511e-57
4858.700000	3.32967e-57
4858.650000	3.33424e-57
4858.600000	3.33882e-57
4858.550000	3.3434e-57
4858.500000	3.34799e-57
4858.450000	3.35259e-57
4858.400000	3.35719e-57
4858.350000	3.3618e-57
4858.300000	3.36641e-57
4858.250000	3.37103e-57
4858.200000	3.37566e-57
4858.150000	3.38029e-57
4858.100000	3.38493e-57
4858.050000	3.38958e-57
4858.000000	3.39423e-57
4857.950000	3.39889e-57
4857.900000	3.40355e-57
4857.850000	3.40823e-57
4857.800000	3.4129e-57
4857.750000	3.41759e-57
4857.700000	3.42228e-57
4857.650000	3.42698e-57
4857.600000	3.43168e-57
4857.550000	3.43639e-57
4857.500000	3.44111e-57
4857.450000	3.44583e-57
4857.400000	3.45056e-57
4857.350000	3.4553e-57
4857.300000	3.46004e-57
4857.250000	3.46479e-57
4857.200000	3.46954e-57
4857.150000	3.4743e-57
4857.100000	3.47907e-57
4857.050000	3.48385e-57
4857.000000	3.48863e-57
4856.950000	3.49342e-57
4856.900000	3.49821e-57
4856.850000	3.50302e-57
4856.800000	3.50782e-57
4856.750000	3.51264e-57
4856.700000	3.51746e-57
4856.650000	3.52229e-57
4856.600000	3.52712e-57
4856.550000	3.53196e-57
4856.500000	3.53681e-57
4856.450000	3.54167e-57
4856.400000	3.54653e-57
4856.350000	3.55139e-57
4856.300000	3.55627e-57
4856.250000	3.56115e-57
4856.200000	3.56604e-57
4856.150000	3.57093e-57
4856.100000	3.57583e-57
4856.050000	3.58074e-57
4856.000000	3.58566e-57
4855.950000	3.59058e-57
4855.900000	3.59551e-57
4855.850000	3.60044e-57
4855.800000	3.60538e-57
4855.750000	3.61033e-57
4855.700000	3.61529e-57
4855.650000	3.62025e-57
4855.600000	3.62522e-57
4855.550000	3.63019e-57
4855.500000	3.63518e-57
4855.450000	3.64017e-57
4855.400000	3.64516e-57
4855.350000	3.65017e-57
4855.300000	3.65518e-57
4855.250000	3.66019e-57
4855.200000	3.66522e-57
4855.150000	3.67025e-57
4855.100000	3.67529e-57
4855.050000	3.68033e-57
4855.000000	3.68538e-57
4854.950000	3.69044e-57
4854.900000	3.6955e-57
4854.850000	3.70058e-57
4854.800000	3.70566e-57
4854.750000	3.71074e-57
4854.700000	3.71584e-57
4854.650000	3.72094e-57
4854.600000	3.72604e-57
4854.550000	3.73116e-57
4854.500000	3.73628e-57
4854.450000	3.74141e-57
4854.400000	3.74654e-57
4854.350000	3.75168e-57
4854.300000	3.75683e-57
4854.250000	3.76199e-57
4854.200000	3.76715e-57
4854.150000	3.77232e-57
4854.100000	3.7775e-57
4854.050000	3.78269e-57
4854.000000	3.78788e-57
4853.950000	3.79308e-57
4853.900000	3.79828e-57
4853.850000	3.8035e-57
4853.800000	3.80872e-57
4853.750000	3.81395e-57
4853.700000	3.81918e-57
4853.650000	3.82442e-57
4853.600000	3.82967e-57
4853.550000	3.83493e-57
4853.500000	3.84019e-57
4853.450000	3.84546e-57
4853.400000	3.85074e-57
4853.350000	3.85603e-57
4853.300000	3.86132e-57
4853.250000	3.86662e-57
4853.200000	3.87193e-57
4853.150000	3.87724e-57
4853.100000	3.88256e-57
4853.050000	3.88789e-57
4853.000000	3.89323e-57
4852.950000	3.89857e-57
4852.900000	3.90392e-57
4852.850000	3.90928e-57
4852.800000	3.91465e-57
4852.750000	3.92002e-57
4852.700000	3.9254e-57
4852.650000	3.93079e-57
4852.600000	3.93618e-57
4852.550000	3.94159e-57
4852.500000	3.947e-57
4852.450000	3.95241e-57
4852.400000	3.95784e-57
4852.350000	3.96327e-57
4852.300000	3.96871e-57
4852.250000	3.97416e-57
4852.200000	3.97961e-57
4852.150000	3.98507e-57
4852.100000	3.99054e-57
4852.050000	3.99602e-57
4852.000000	4.00151e-57
4851.950000	4.007e-57
4851.900000	4.0125e-57
4851.850000	4.01801e-57
4851.800000	4.02352e-57
4851.750000	4.02904e-57
4851.700000	4.03457e-57
4851.650000	4.04011e-57
4851.600000	4.04566e-57
4851.550000	4.05121e-57
4851.500000	4.05677e-57
4851.450000	4.06234e-57
4851.400000	4.06791e-57
4851.350000	4.0735e-57
4851.300000	4.07909e-57
4851.250000	4.08469e-57
4851.200000	4.09029e-57
4851.150000	4.09591e-57
4851.100000	4.10153e-57
4851.050000	4.10716e-57
4851.000000	4.1128e-57
4850.950000	4.11844e-57
4850.900000	4.12409e-57
4850.850000	4.12975e-57
4850.800000	4.13542e-57
4850.750000	4.1411e-57
4850.700000	4.14678e-57
4850.650000	4.15247e-57
4850.600000	4.15817e-57
4850.550000	4.16388e-57
4850.500000	4.1696e-57
4850.450000	4.17532e-57
4850.400000	4.18105e-57
4850.350000	4.18679e-57
4850.300000	4.19254e-57
4850.250000	4.19829e-57
4850.200000	4.20405e-57
4850.150000	4.20982e-57
4850.100000	4.2156e-57
4850.050000	4.22139e-57
4850.000000	4.22718e-57
4849.950000	4.23298e-57
4849.900000	4.23879e-57
4849.850000	4.24461e-57
4849.800000	4.25044e-57
4849.750000	4.25627e-57
4849.700000	4.26211e-57
4849.650000	4.26796e-57
4849.600000	4.27382e-57
4849.550000	4.27969e-57
4849.500000	4.28556e-57
4849.450000	4.29144e-57
4849.400000	4.29733e-57
4849.350000	4.30323e-57
4849.300000	4.30914e-57
4849.250000	4.31505e-57
4849.200000	4.32098e-57
4849.150000	4.32691e-57
4849.100000	4.33285e-57
4849.050000	4.33879e-57
4849.000000	4.34475e-57
4848.950000	4.35071e-57
4848.900000	4.35668e-57
4848.850000	4.36266e-57
4848.800000	4.36865e-57
4848.750000	4.37465e-57
4848.700000	4.38065e-57
4848.650000	4.38666e-57
4848.600000	4.39269e-57
4848.550000	4.39871e-57
4848.500000	4.40475e-57
4848.450000	4.4108e-57
4848.400000	4.41685e-57
4848.350000	4.42291e-57
4848.300000	4.42898e-57
4848.250000	4.43506e-57
4848.200000	4.44115e-57
4848.150000	4.44725e-57
4848.100000	4.45335e-57
4848.050000	4.45946e-57
4848.000000	4.46558e-57
4847.950000	4.47171e-57
4847.900000	4.47785e-57
4847.850000	4.484e-57
4847.800000	4.49015e-57
4847.750000	4.49631e-57
4847.700000	4.50249e-57
4847.650000	4.50867e-57
4847.600000	4.51485e-57
4847.550000	4.52105e-57
4847.500000	4.52726e-57
4847.450000	4.53347e-57
4847.400000	4.53969e-57
4847.350000	4.54592e-57
4847.300000	4.55216e-57
4847.250000	4.55841e-57
4847.200000	4.56467e-57
4847.150000	4.57093e-57
4847.100000	4.57721e-57
4847.050000	4.58349e-57
4847.000000	4.58978e-57
4846.950000	4.59608e-57
4846.900000	4.60239e-57
4846.850000	4.60871e-57
4846.800000	4.61503e-57
4846.750000	4.62137e-57
4846.700000	4.62771e-57
4846.650000	4.63406e-57
4846.600000	4.64042e-57
4846.550000	4.64679e-57
4846.500000	4.65317e-57
4846.450000	4.65956e-57
4846.400000	4.66595e-57
4846.350000	4.67236e-57
4846.300000	4.67877e-57
4846.250000	4.68519e-57
4846.200000	4.69162e-57
4846.150000	4.69806e-57
4846.100000	4.70451e-57
4846.050000	4.71097e-57
4846.000000	4.71743e-57
4845.950000	4.72391e-57
4845.900000	4.73039e-57
4845.850000	4.73688e-57
4845.800000	4.74339e-57
4845.750000	4.7499e-57
4845.700000	4.75642e-57
4845.650000	4.76294e-57
4845.600000	4.76948e-57
4845.550000	4.77603e-57
4845.500000	4.78258e-57
4845.450000	4.78915e-57
4845.400000	4.79572e-57
4845.350000	4.8023e-57
4845.300000	4.80889e-57
4845.250000	4.81549e-57
4845.200000	4.8221e-57
4845.150000	4.82872e-57
4845.100000	4.83535e-57
4845.050000	4.84199e-57
4845.000000	4.84863e-57
4844.950000	4.85529e-57
4844.900000	4.86195e-57
4844.850000	4.86863e-57
4844.800000	4.87531e-57
4844.750000	4.882e-57
4844.700000	4.8887e-57
4844.650000	4.89541e-57
4844.600000	4.90213e-57
4844.550000	4.90886e-57
4844.500000	4.9156e-57
4844.450000	4.92234e-57
4844.400000	4.9291e-57
4844.350000	4.93586e-57
4844.300000	4.94264e-57
4844.250000	4.94942e-57
4844.200000	4.95622e-57
4844.150000	4.96302e-57
4844.100000	4.96983e-57
4844.050000	4.97665e-57
4844.000000	4.98348e-57
4843.950000	4.99032e-57
4843.900000	4.99717e-57
4843.850000	5.00403e-57
4843.800000	5.0109e-57
4843.750000	5.01778e-57
4843.700000	5.02467e-57
4843.650000	5.03156e-57
4843.600000	5.03847e-57
4843.550000	5.04538e-57
4843.500000	5.05231e-57
4843.450000	5.05924e-57
4843.400000	5.06619e-57
4843.350000	5.07314e-57
4843.300000	5.0801e-57
4843.250000	5.08708e-57
4843.200000	5.09406e-57
4843.150000	5.10105e-57
4843.100000	5.10805e-57
4843.050000	5.11506e-57
4843.000000	5.12208e-57
4842.950000	5.12911e-57
4842.900000	5.13615e-57
4842.850000	5.1432e-57
4842.800000	5.15026e-57
4842.750000	5.15733e-57
4842.700000	5.16441e-57
4842.650000	5.1715e-57
4842.600000	5.1786e-57
4842.550000	5.18571e-57
4842.500000	5.19282e-57
4842.450000	5.19995e-57
4842.400000	5.20709e-57
4842.350000	5.21423e-57
4842.300000	5.22139e-57
4842.250000	5.22856e-57
4842.200000	5.23573e-57
4842.150000	5.24292e-57
4842.100000	5.25012e-57
4842.050000	5.25732e-57
4842.000000	5.26454e-57
4841.950000	5.27176e-57
4841.900000	5.279e-57
4841.850000	5.28625e-57
4841.800000	5.2935e-57
4841.750000	5.30077e-57
4841.700000	5.30804e-57
4841.650000	5.31533e-57
4841.600000	5.32262e-57
4841.550000	5.32993e-57
4841.500000	5.33725e-57
4841.450000	5.34457e-57
4841.400000	5.35191e-57
4841.350000	5.35925e-57
4841.300000	5.36661e-57
4841.250000	5.37397e-57
4841.200000	5.38135e-57
4841.150000	5.38874e-57
4841.100000	5.39613e-57
4841.050000	5.40354e-57
4841.000000	5.41096e-57
4840.950000	5.41838e-57
4840.900000	5.42582e-57
4840.850000	5.43327e-57
4840.800000	5.44072e-57
4840.750000	5.44819e-57
4840.700000	5.45567e-57
4840.650000	5.46316e-57
4840.600000	5.47066e-57
4840.550000	5.47817e-57
4840.500000	5.48568e-57
4840.450000	5.49321e-57
4840.400000	5.50075e-57
4840.350000	5.5083e-57
4840.300000	5.51586e-57
4840.250000	5.52343e-57
4840.200000	5.53102e-57
4840.150000	5.53861e-57
4840.100000	5.54621e-57
4840.050000	5.55382e-57
4840.000000	5.56145e-57
4839.950000	5.56908e-57
4839.900000	5.57672e-57
4839.850000	5.58438e-57
4839.800000	5.59204e-57
4839.750000	5.59972e-57
4839.700000	5.6074e-57
4839.650000	5.6151e-57
4839.600000	5.62281e-57
4839.550000	5.63052e-57
4839.500000	5.63825e-57
4839.450000	5.64599e-57
4839.400000	5.65374e-57
4839.350000	5.6615e-57
4839.300000	5.66927e-57
4839.250000	5.67705e-57
4839.200000	5.68484e-57
4839.150000	5.69265e-57
4839.100000	5.70046e-57
4839.050000	5.70828e-57
4839.000000	5.71612e-57
4838.950000	5.72397e-57
4838.900000	5.73182e-57
4838.850000	5.73969e-57
4838.800000	5.74757e-57
4838.750000	5.75546e-57
4838.700000	5.76336e-57
4838.650000	5.77127e-57
4838.600000	5.77919e-57
4838.550000	5.78712e-57
4838.500000	5.79506e-57
4838.450000	5.80302e-57
4838.400000	5.81098e-57
4838.350000	5.81896e-57
4838.300000	5.82694e-57
4838.250000	5.83494e-57
4838.200000	5.84295e-57
4838.150000	5.85097e-57
4838.100000	5.859e-57
4838.050000	5.86704e-57
4838.000000	5.8751e-57
4837.950000	5.88316e-57
4837.900000	5.89123e-57
4837.850000	5.89932e-57
4837.800000	5.90742e-57
4837.750000	5.91553e-57
4837.700000	5.92365e-57
4837.650000	5.93178e-57
4837.600000	5.93992e-57
4837.550000	5.94807e-57
4837.500000	5.95623e-57
4837.450000	5.96441e-57
4837.400000	5.9726e-57
4837.350000	5.98079e-57
4837.300000	5.989e-57
4837.250000	5.99722e-57
4837.200000	6.00545e-57
4837.150000	6.0137e-57
4837.100000	6.02195e-57
4837.050000	6.03022e-57
4837.000000	6.03849e-57
4836.950000	6.04678e-57
4836.900000	6.05508e-57
4836.850000	6.06339e-57
4836.800000	6.07171e-57
4836.750000	6.08005e-57
4836.700000	6.08839e-57
4836.650000	6.09675e-57
4836.600000	6.10512e-57
4836.550000	6.1135e-57
4836.500000	6.12189e-57
4836.450000	6.13029e-57
4836.400000	6.13871e-57
4836.350000	6.14713e-57
4836.300000	6.15557e-57
4836.250000	6.16402e-57
4836.200000	6.17248e-57
4836.150000	6.18095e-57
4836.100000	6.18943e-57
4836.050000	6.19793e-57
4836.000000	6.20644e-57
4835.950000	6.21495e-57
4835.900000	6.22348e-57
4835.850000	6.23203e-57
4835.800000	6.24058e-57
4835.750000	6.24915e-57
4835.700000	6.25772e-57
4835.650000	6.26631e-57
4835.600000	6.27491e-57
4835.550000	6.28353e-57
4835.500000	6.29215e-57
4835.450000	6.30079e-57
4835.400000	6.30943e-57
4835.350000	6.31809e-57
4835.300000	6.32677e-57
4835.250000	6.33545e-57
4835.200000	6.34415e-57
4835.150000	6.35285e-57
4835.100000	6.36157e-57
4835.050000	6.3703e-57
4835.000000	6.37905e-57
4834.950000	6.3878e-57
4834.900000	6.39657e-57
4834.850000	6.40535e-57
4834.800000	6.41414e-57
4834.750000	6.42295e-57
4834.700000	6.43176e-57
4834.650000	6.44059e-57
4834.600000	6.44943e-57
4834.550000	6.45828e-57
4834.500000	6.46715e-57
4834.450000	6.47602e-57
4834.400000	6.48491e-57
4834.350000	6.49381e-57
4834.300000	6.50273e-57
4834.250000	6.51165e-57
4834.200000	6.52059e-57
4834.150000	6.52954e-57
4834.100000	6.5385e-57
4834.050000	6.54747e-57
4834.000000	6.55646e-57
4833.950000	6.56546e-57
4833.900000	6.57447e-57
4833.850000	6.5835e-57
4833.800000	6.59253e-57
4833.750000	6.60158e-57
4833.700000	6.61064e-57
4833.650000	6.61971e-57
4833.600000	6.6288e-57
4833.550000	6.6379e-57
4833.500000	6.64701e-57
4833.450000	6.65613e-57
4833.400000	6.66527e-57
4833.350000	6.67442e-57
4833.300000	6.68358e-57
4833.250000	6.69275e-57
4833.200000	6.70194e-57
4833.150000	6.71114e-57
4833.100000	6.72035e-57
4833.050000	6.72957e-57
4833.000000	6.73881e-57
4832.950000	6.74806e-57
4832.900000	6.75732e-57
4832.850000	6.76659e-57
4832.800000	6.77588e-57
4832.750000	6.78518e-57
4832.700000	6.7945e-57
4832.650000	6.80382e-57
4832.600000	6.81316e-57
4832.550000	6.82251e-57
4832.500000	6.83188e-57
4832.450000	6.84125e-57
4832.400000	6.85064e-57
4832.350000	6.86005e-57
4832.300000	6.86946e-57
4832.250000	6.87889e-57
4832.200000	6.88833e-57
4832.150000	6.89779e-57
4832.100000	6.90725e-57
4832.050000	6.91673e-57
4832.000000	6.92623e-57
4831.950000	6.93573e-57
4831.900000	6.94525e-57
4831.850000	6.95479e-57
4831.800000	6.96433e-57
4831.750000	6.97389e-57
4831.700000	6.98346e-57
4831.650000	6.99305e-57
4831.600000	7.00265e-57
4831.550000	7.01226e-57
4831.500000	7.02188e-57
4831.450000	7.03152e-57
4831.400000	7.04117e-57
4831.350000	7.05084e-57
4831.300000	7.06051e-57
4831.250000	7.0702e-57
4831.200000	7.07991e-57
4831.150000	7.08963e-57
4831.100000	7.09936e-57
4831.050000	7.1091e-57
4831.000000	7.11886e-57
4830.950000	7.12863e-57
4830.900000	7.13841e-57
4830.850000	7.14821e-57
4830.800000	7.15802e-57
4830.750000	7.16785e-57
4830.700000	7.17769e-57
4830.650000	7.18754e-57
4830.600000	7.1974e-57
4830.550000	7.20728e-57
4830.500000	7.21717e-57
4830.450000	7.22708e-57
4830.400000	7.237e-57
4830.350000	7.24693e-57
4830.300000	7.25688e-57
4830.250000	7.26684e-57
4830.200000	7.27681e-57
4830.150000	7.2868e-57
4830.100000	7.2968e-57
4830.050000	7.30682e-57
4830.000000	7.31685e-57
4829.950000	7.32689e-57
4829.900000	7.33695e-57
4829.850000	7.34702e-57
4829.800000	7.3571e-57
4829.750000	7.3672e-57
4829.700000	7.37731e-57
4829.650000	7.38744e-57
4829.600000	7.39758e-57
4829.550000	7.40773e-57
4829.500000	7.4179e-57
4829.450000	7.42808e-57
4829.400000	7.43827e-57
4829.350000	7.44848e-57
4829.300000	7.45871e-57
4829.250000	7.46894e-57
4829.200000	7.4792e-57
4829.150000	7.48946e-57
4829.100000	7.49974e-57
4829.050000	7.51003e-57
4829.000000	7.52034e-57
4828.950000	7.53066e-57
4828.900000	7.541e-57
4828.850000	7.55135e-57
4828.800000	7.56172e-57
4828.750000	7.57209e-57
4828.700000	7.58249e-57
4828.650000	7.59289e-57
4828.600000	7.60332e-57
4828.550000	7.61375e-57
4828.500000	7.6242e-57
4828.450000	7.63467e-57
4828.400000	7.64515e-57
4828.350000	7.65564e-57
4828.300000	7.66615e-57
4828.250000	7.67667e-57
4828.200000	7.68721e-57
4828.150000	7.69776e-57
4828.100000	7.70832e-57
4828.050000	7.7189e-57
4828.000000	7.7295e-57
4827.950000	7.74011e-57
4827.900000	7.75073e-57
4827.850000	7.76137e-57
4827.800000	7.77202e-57
4827.750000	7.78269e-57
4827.700000	7.79337e-57
4827.650000	7.80407e-57
4827.600000	7.81478e-57
4827.550000	7.8255e-57
4827.500000	7.83625e-57
4827.450000	7.847e-57
4827.400000	7.85777e-57
4827.350000	7.86856e-57
4827.300000	7.87936e-57
4827.250000	7.89017e-57
4827.200000	7.901e-57
4827.150000	7.91184e-57
4827.100000	7.9227e-57
4827.050000	7.93358e-57
4827.000000	7.94447e-57
4826.950000	7.95537e-57
4826.900000	7.96629e-57
4826.850000	7.97723e-57
4826.800000	7.98817e-57
4826.750000	7.99914e-57
4826.700000	8.01012e-57
4826.650000	8.02111e-57
4826.600000	8.03212e-57
4826.550000	8.04315e-57
4826.500000	8.05419e-57
4826.450000	8.06524e-57
4826.400000	8.07631e-57
4826.350000	8.08739e-57
4826.300000	8.0985e-57
4826.250000	8.10961e-57
4826.200000	8.12074e-57
4826.150000	8.13189e-57
4826.100000	8.14305e-57
4826.050000	8.15423e-57
4826.000000	8.16542e-57
4825.950000	8.17663e-57
4825.900000	8.18785e-57
4825.850000	8.19909e-57
4825.800000	8.21034e-57
4825.750000	8.22161e-57
4825.700000	8.23289e-57
4825.650000	8.24419e-57
4825.600000	8.25551e-57
4825.550000	8.26684e-57
4825.500000	8.27819e-57
4825.450000	8.28955e-57
4825.400000	8.30093e-57
4825.350000	8.31232e-57
4825.300000	8.32373e-57
4825.250000	8.33515e-57
4825.200000	8.34659e-57
4825.150000	8.35805e-57
4825.100000	8.36952e-57
4825.050000	8.38101e-57
4825.000000	8.39251e-57
4824.950000	8.40403e-57
4824.900000	8.41557e-57
4824.850000	8.42712e-57
4824.800000	8.43868e-57
4824.750000	8.45027e-57
4824.700000	8.46186e-57
4824.650000	8.47348e-57
4824.600000	8.48511e-57
4824.550000	8.49676e-57
4824.500000	8.50842e-57
4824.450000	8.5201e-57
4824.400000	8.53179e-57
4824.350000	8.5435e-57
4824.300000	8.55523e-57
4824.250000	8.56697e-57
4824.200000	8.57873e-57
4824.150000	8.5905e-57
4824.100000	8.60229e-57
4824.050000	8.6141e-57
4824.000000	8.62592e-57
4823.950000	8.63776e-57
4823.900000	8.64962e-57
4823.850000	8.66149e-57
4823.800000	8.67338e-57
4823.750000	8.68528e-57
4823.700000	8.6972e-57
4823.650000	8.70914e-57
4823.600000	8.7211e-57
4823.550000	8.73307e-57
4823.500000	8.74505e-57
4823.450000	8.75705e-57
4823.400000	8.76907e-57
4823.350000	8.78111e-57
4823.300000	8.79316e-57
4823.250000	8.80523e-57
4823.200000	8.81732e-57
4823.150000	8.82942e-57
4823.100000	8.84154e-57
4823.050000	8.85367e-57
4823.000000	8.86583e-57
4822.950000	8.87799e-57
4822.900000	8.89018e-57
4822.850000	8.90238e-57
4822.800000	8.9146e-57
4822.750000	8.92684e-57
4822.700000	8.93909e-57
4822.650000	8.95136e-57
4822.600000	8.96364e-57
4822.550000	8.97595e-57
4822.500000	8.98827e-57
4822.450000	9.0006e-57
4822.400000	9.01296e-57
4822.350000	9.02533e-57
4822.300000	9.03772e-57
4822.250000	9.05012e-57
4822.200000	9.06254e-57
4822.150000	9.07498e-57
4822.100000	9.08744e-57
4822.050000	9.09991e-57
4822.000000	9.1124e-57
4821.950000	9.12491e-57
4821.900000	9.13743e-57
4821.850000	9.14997e-57
4821.800000	9.16253e-57
4821.750000	9.17511e-57
4821.700000	9.1877e-57
4821.650000	9.20031e-57
4821.600000	9.21294e-57
4821.550000	9.22558e-57
4821.500000	9.23825e-57
4821.450000	9.25093e-57
4821.400000	9.26362e-57
4821.350000	9.27634e-57
4821.300000	9.28907e-57
4821.250000	9.30182e-57
4821.200000	9.31459e-57
4821.150000	9.32737e-57
4821.100000	9.34017e-57
4821.050000	9.35299e-57
4821.000000	9.36583e-57
4820.950000	9.37869e-57
4820.900000	9.39156e-57
4820.850000	9.40445e-57
4820.800000	9.41736e-57
4820.750000	9.43028e-57
4820.700000	9.44323e-57
4820.650000	9.45619e-57
4820.600000	9.46917e-57
4820.550000	9.48216e-57
4820.500000	9.49518e-57
4820.450000	9.50821e-57
4820.400000	9.52126e-57
4820.350000	9.53433e-57
4820.300000	9.54742e-57
4820.250000	9.56052e-57
4820.200000	9.57364e-57
4820.150000	9.58678e-57
4820.100000	9.59994e-57
4820.050000	9.61312e-57
4820.000000	9.62631e-57
4819.950000	9.63952e-57
4819.900000	9.65275e-57
4819.850000	9.666e-57
4819.800000	9.67927e-57
4819.750000	9.69256e-57
4819.700000	9.70586e-57
4819.650000	9.71918e-57
4819.600000	9.73252e-57
4819.550000	9.74588e-57
4819.500000	9.75926e-57
4819.450000	9.77265e-57
4819.400000	9.78606e-57
4819.350000	9.7995e-57
4819.300000	9.81295e-57
4819.250000	9.82641e-57
4819.200000	9.8399e-57
4819.150000	9.85341e-57
4819.100000	9.86693e-57
4819.050000	9.88047e-57
4819.000000	9.89404e-57
4818.950000	9.90762e-57
4818.900000	9.92121e-57
4818.850000	9.93483e-57
4818.800000	9.94847e-57
4818.750000	9.96212e-57
4818.700000	9.9758e-57
4818.650000	9.98949e-57
4818.600000	1.00032e-56
4818.550000	1.00169e-56
4818.500000	1.00307e-56
4818.450000	1.00444e-56
4818.400000	1.00582e-56
4818.350000	1.0072e-56
4818.300000	1.00859e-56
4818.250000	1.00997e-56
4818.200000	1.01136e-56
4818.150000	1.01274e-56
4818.100000	1.01413e-56
4818.050000	1.01553e-56
4818.000000	1.01692e-56
4817.950000	1.01832e-56
4817.900000	1.01971e-56
4817.850000	1.02111e-56
4817.800000	1.02252e-56
4817.750000	1.02392e-56
4817.700000	1.02532e-56
4817.650000	1.02673e-56
4817.600000	1.02814e-56
4817.550000	1.02955e-56
4817.500000	1.03096e-56
4817.450000	1.03238e-56
4817.400000	1.0338e-56
4817.350000	1.03522e-56
4817.300000	1.03664e-56
4817.250000	1.03806e-56
4817.200000	1.03948e-56
4817.150000	1.04091e-56
4817.100000	1.04234e-56
4817.050000	1.04377e-56
4817.000000	1.0452e-56
4816.950000	1.04664e-56
4816.900000	1.04807e-56
4816.850000	1.04951e-56
4816.800000	1.05095e-56
4816.750000	1.0524e-56
4816.700000	1.05384e-56
4816.650000	1.05529e-56
4816.600000	1.05673e-56
4816.550000	1.05819e-56
4816.500000	1.05964e-56
4816.450000	1.06109e-56
4816.400000	1.06255e-56
4816.350000	1.06401e-56
4816.300000	1.06547e-56
4816.250000	1.06693e-56
4816.200000	1.06839e-56
4816.150000	1.06986e-56
4816.100000	1.07133e-56
4816.050000	1.0728e-56
4816.000000	1.07427e-56
4815.950000	1.07575e-56
4815.900000	1.07722e-56
4815.850000	1.0787e-56
4815.800000	1.08018e-56
4815.750000	1.08166e-56
4815.700000	1.08315e-56
4815.650000	1.08464e-56
4815.600000	1.08612e-56
4815.550000	1.08762e-56
4815.500000	1.08911e-56
4815.450000	1.0906e-56
4815.400000	1.0921e-56
4815.350000	1.0936e-56
4815.300000	1.0951e-56
4815.250000	1.0966e-56
4815.200000	1.09811e-56
4815.150000	1.09962e-56
4815.100000	1.10112e-56
4815.050000	1.10264e-56
4815.000000	1.10415e-56
4814.950000	1.10566e-56
4814.900000	1.10718e-56
4814.850000	1.1087e-56
4814.800000	1.11022e-56
4814.750000	1.11175e-56
4814.700000	1.11327e-56
4814.650000	1.1148e-56
4814.600000	1.11633e-56
4814.550000	1.11786e-56
4814.500000	1.1194e-56
4814.450000	1.12093e-56
4814.400000	1.12247e-56
4814.350000	1.12401e-56
4814.300000	1.12556e-56
4814.250000	1.1271e-56
4814.200000	1.12865e-56
4814.150000	1.1302e-56
4814.100000	1.13175e-56
4814.050000	1.1333e-56
4814.000000	1.13486e-56
4813.950000	1.13641e-56
4813.900000	1.13797e-56
4813.850000	1.13954e-56
4813.800000	1.1411e-56
4813.750000	1.14267e-56
4813.700000	1.14424e-56
4813.650000	1.14581e-56
4813.600000	1.14738e-56
4813.550000	1.14895e-56
4813.500000	1.15053e-56
4813.450000	1.15211e-56
4813.400000	1.15369e-56
4813.350000	1.15527e-56
4813.300000	1.15686e-56
4813.250000	1.15845e-56
4813.200000	1.16004e-56
4813.150000	1.16163e-56
4813.100000	1.16322e-56
4813.050000	1.16482e-56
4813.000000	1.16642e-56
4812.950000	1.16802e-56
4812.900000	1.16962e-56
4812.850000	1.17123e-56
4812.800000	1.17284e-56
4812.750000	1.17445e-56
4812.700000	1.17606e-56
4812.650000	1.17767e-56
4812.600000	1.17929e-56
4812.550000	1.18091e-56
4812.500000	1.18253e-56
4812.450000	1.18415e-56
4812.400000	1.18578e-56
4812.350000	1.1874e-56
4812.300000	1.18903e-56
4812.250000	1.19067e-56
4812.200000	1.1923e-56
4812.150000	1.19394e-56
4812.100000	1.19558e-56
4812.050000	1.19722e-56
4812.000000	1.19886e-56
4811.950000	1.20051e-56
4811.900000	1.20215e-56
4811.850000	1.2038e-56
4811.800000	1.20546e-56
4811.750000	1.20711e-56
4811.700000	1.20877e-56
4811.650000	1.21043e-56
4811.600000	1.21209e-56
4811.550000	1.21375e-56
4811.500000	1.21542e-56
4811.450000	1.21708e-56
4811.400000	1.21876e-56
4811.350000	1.22043e-56
4811.300000	1.2221e-56
4811.250000	1.22378e-56
4811.200000	1.22546e-56
4811.150000	1.22714e-56
4811.100000	1.22883e-56
4811.050000	1.23051e-56
4811.000000	1.2322e-56
4810.950000	1.23389e-56
4810.900000	1.23559e-56
4810.850000	1.23728e-56
4810.800000	1.23898e-56
4810.750000	1.24068e-56
4810.700000	1.24238e-56
4810.650000	1.24409e-56
4810.600000	1.2458e-56
4810.550000	1.24751e-56
4810.500000	1.24922e-56
4810.450000	1.25093e-56
4810.400000	1.25265e-56
4810.350000	1.25437e-56
4810.300000	1.25609e-56
4810.250000	1.25782e-56
4810.200000	1.25954e-56
4810.150000	1.26127e-56
4810.100000	1.263e-56
4810.050000	1.26474e-56
4810.000000	1.26647e-56
4809.950000	1.26821e-56
4809.900000	1.26995e-56
4809.850000	1.27169e-56
4809.800000	1.27344e-56
4809.750000	1.27519e-56
4809.700000	1.27694e-56
4809.650000	1.27869e-56
4809.600000	1.28044e-56
4809.550000	1.2822e-56
4809.500000	1.28396e-56
4809.450000	1.28572e-56
4809.400000	1.28749e-56
4809.350000	1.28926e-56
4809.300000	1.29103e-56
4809.250000	1.2928e-56
4809.200000	1.29457e-56
4809.150000	1.29635e-56
4809.100000	1.29813e-56
4809.050000	1.29991e-56
4809.000000	1.30169e-56
4808.950000	1.30348e-56
4808.900000	1.30527e-56
4808.850000	1.30706e-56
4808.800000	1.30886e-56
4808.750000	1.31065e-56
4808.700000	1.31245e-56
4808.650000	1.31425e-56
4808.600000	1.31606e-56
4808.550000	1.31786e-56
4808.500000	1.31967e-56
4808.450000	1.32148e-56
4808.400000	1.3233e-56
4808.350000	1.32511e-56
4808.300000	1.32693e-56
4808.250000	1.32875e-56
4808.200000	1.33058e-56
4808.150000	1.3324e-56
4808.100000	1.33423e-56
4808.050000	1.33606e-56
4808.000000	1.3379e-56
4807.950000	1.33973e-56
4807.900000	1.34157e-56
4807.850000	1.34341e-56
4807.800000	1.34526e-56
4807.750000	1.3471e-56
4807.700000	1.34895e-56
4807.650000	1.3508e-56
4807.600000	1.35266e-56
4807.550000	1.35451e-56
4807.500000	1.35637e-56
4807.450000	1.35824e-56
4807.400000	1.3601e-56
4807.350000	1.36197e-56
4807.300000	1.36384e-56
4807.250000	1.36571e-56
4807.200000	1.36758e-56
4807.150000	1.36946e-56
4807.100000	1.37134e-56
4807.050000	1.37322e-56
4807.000000	1.37511e-56
4806.950000	1.37699e-56
4806.900000	1.37888e-56
4806.850000	1.38078e-56
4806.800000	1.38267e-56
4806.750000	1.38457e-56
4806.700000	1.38647e-56
4806.650000	1.38837e-56
4806.600000	1.39028e-56
4806.550000	1.39219e-56
4806.500000	1.3941e-56
4806.450000	1.39601e-56
4806.400000	1.39793e-56
4806.350000	1.39984e-56
4806.300000	1.40177e-56
4806.250000	1.40369e-56
4806.200000	1.40562e-56
4806.150000	1.40755e-56
4806.100000	1.40948e-56
4806.050000	1.41141e-56
4806.000000	1.41335e-56
4805.950000	1.41529e-56
4805.900000	1.41723e-56
4805.850000	1.41918e-56
4805.800000	1.42112e-56
4805.750000	1.42308e-56
4805.700000	1.42503e-56
4805.650000	1.42698e-56
4805.600000	1.42894e-56
4805.550000	1.4309e-56
4805.500000	1.43287e-56
4805.450000	1.43483e-56
4805.400000	1.4368e-56
4805.350000	1.43878e-56
4805.300000	1.44075e-56
4805.250000	1.44273e-56
4805.200000	1.44471e-56
4805.150000	1.44669e-56
4805.100000	1.44868e-56
4805.050000	1.45067e-56
4805.000000	1.45266e-56
4804.950000	1.45465e-56
4804.900000	1.45665e-56
4804.850000	1.45865e-56
4804.800000	1.46065e-56
4804.750000	1.46265e-56
4804.700000	1.46466e-56
4804.650000	1.46667e-56
4804.600000	1.46868e-56
4804.550000	1.4707e-56
4804.500000	1.47272e-56
4804.450000	1.47474e-56
4804.400000	1.47676e-56
4804.350000	1.47879e-56
4804.300000	1.48082e-56
4804.250000	1.48285e-56
4804.200000	1.48489e-56
4804.150000	1.48693e-56
4804.100000	1.48897e-56
4804.050000	1.49101e-56
4804.000000	1.49306e-56
4803.950000	1.49511e-56
4803.900000	1.49716e-56
4803.850000	1.49921e-56
4803.800000	1.50127e-56
4803.750000	1.50333e-56
4803.700000	1.5054e-56
4803.650000	1.50746e-56
4803.600000	1.50953e-56
4803.550000	1.5116e-56
4803.500000	1.51368e-56
4803.450000	1.51575e-56
4803.400000	1.51784e-56
4803.350000	1.51992e-56
4803.300000	1.522e-56
4803.250000	1.52409e-56
4803.200000	1.52619e-56
4803.150000	1.52828e-56
4803.100000	1.53038e-56
4803.050000	1.53248e-56
4803.000000	1.53458e-56
4802.950000	1.53669e-56
4802.900000	1.5388e-56
4802.850000	1.54091e-56
4802.800000	1.54302e-56
4802.750000	1.54514e-56
4802.700000	1.54726e-56
4802.650000	1.54939e-56
4802.600000	1.55151e-56
4802.550000	1.55364e-56
4802.500000	1.55578e-56
4802.450000	1.55791e-56
4802.400000	1.56005e-56
4802.350000	1.56219e-56
4802.300000	1.56433e-56
4802.250000	1.56648e-56
4802.200000	1.56863e-56
4802.150000	1.57078e-56
4802.100000	1.57294e-56
4802.050000	1.5751e-56
4802.000000	1.57726e-56
4801.950000	1.57943e-56
4801.900000	1.58159e-56
4801.850000	1.58376e-56
4801.800000	1.58594e-56
4801.750000	1.58811e-56
4801.700000	1.59029e-56
4801.650000	1.59248e-56
4801.600000	1.59466e-56
4801.550000	1.59685e-56
4801.500000	1.59904e-56
4801.450000	1.60124e-56
4801.400000	1.60344e-56
4801.350000	1.60564e-56
4801.300000	1.60784e-56
4801.250000	1.61005e-56
4801.200000	1.61226e-56
4801.150000	1.61447e-56
4801.100000	1.61669e-56
4801.050000	1.61891e-56
4801.000000	1.62113e-56
4800.950000	1.62335e-56
4800.900000	1.62558e-56
4800.850000	1.62781e-56
4800.800000	1.63005e-56
4800.750000	1.63228e-56
4800.700000	1.63452e-56
4800.650000	1.63677e-56
4800.600000	1.63901e-56
4800.550000	1.64126e-56
4800.500000	1.64352e-56
4800.450000	1.64577e-56
4800.400000	1.64803e-56
4800.350000	1.65029e-56
4800.300000	1.65256e-56
4800.250000	1.65483e-56
4800.200000	1.6571e-56
4800.150000	1.65937e-56
4800.100000	1.66165e-56
4800.050000	1.66393e-56
4800.000000	1.66621e-56
4799.950000	1.6685e-56
4799.900000	1.67079e-56
4799.850000	1.67308e-56
4799.800000	1.67538e-56
4799.750000	1.67768e-56
4799.700000	1.67998e-56
4799.650000	1.68229e-56
4799.600000	1.6846e-56
4799.550000	1.68691e-56
4799.500000	1.68922e-56
4799.450000	1.69154e-56
4799.400000	1.69386e-56
4799.350000	1.69619e-56
4799.300000	1.69852e-56
4799.250000	1.70085e-56
4799.200000	1.70318e-56
4799.150000	1.70552e-56
4799.100000	1.70786e-56
4799.050000	1.71021e-56
4799.000000	1.71255e-56
4798.950000	1.7149e-56
4798.900000	1.71726e-56
4798.850000	1.71961e-56
4798.800000	1.72197e-56
4798.750000	1.72434e-56
4798.700000	1.7267e-56
4798.650000	1.72907e-56
4798.600000	1.73145e-56
4798.550000	1.73382e-56
4798.500000	1.7362e-56
4798.450000	1.73859e-56
4798.400000	1.74097e-56
4798.350000	1.74336e-56
4798.300000	1.74576e-56
4798.250000	1.74815e-56
4798.200000	1.75055e-56
4798.150000	1.75295e-56
4798.100000	1.75536e-56
4798.050000	1.75777e-56
4798.000000	1.76018e-56
4797.950000	1.7626e-56
4797.900000	1.76502e-56
4797.850000	1.76744e-56
4797.800000	1.76987e-56
4797.750000	1.77229e-56
4797.700000	1.77473e-56
4797.650000	1.77716e-56
4797.600000	1.7796e-56
4797.550000	1.78204e-56
4797.500000	1.78449e-56
4797.450000	1.78694e-56
4797.400000	1.78939e-56
4797.350000	1.79185e-56
4797.300000	1.79431e-56
4797.250000	1.79677e-56
4797.200000	1.79924e-56
4797.150000	1.80171e-56
4797.100000	1.80418e-56
4797.050000	1.80666e-56
4797.000000	1.80914e-56
4796.950000	1.81162e-56
4796.900000	1.8141e-56
4796.850000	1.81659e-56
4796.800000	1.81909e-56
4796.750000	1.82158e-56
4796.700000	1.82408e-56
4796.650000	1.82659e-56
4796.600000	1.8291e-56
4796.550000	1.83161e-56
4796.500000	1.83412e-56
4796.450000	1.83664e-56
4796.400000	1.83916e-56
4796.350000	1.84168e-56
4796.300000	1.84421e-56
4796.250000	1.84674e-56
4796.200000	1.84928e-56
4796.150000	1.85181e-56
4796.100000	1.85436e-56
4796.050000	1.8569e-56
4796.000000	1.85945e-56
4795.950000	1.862e-56
4795.900000	1.86456e-56
4795.850000	1.86712e-56
4795.800000	1.86968e-56
4795.750000	1.87225e-56
4795.700000	1.87482e-56
4795.650000	1.87739e-56
4795.600000	1.87997e-56
4795.550000	1.88255e-56
4795.500000	1.88513e-56
4795.450000	1.88772e-56
4795.400000	1.89031e-56
4795.350000	1.8929e-56
4795.300000	1.8955e-56
4795.250000	1.8981e-56
4795.200000	1.90071e-56
4795.150000	1.90332e-56
4795.100000	1.90593e-56
4795.050000	1.90854e-56
4795.000000	1.91116e-56
4794.950000	1.91379e-56
4794.900000	1.91641e-56
4794.850000	1.91904e-56
4794.800000	1.92168e-56
4794.750000	1.92432e-56
4794.700000	1.92696e-56
4794.650000	1.9296e-56
4794.600000	1.93225e-56
4794.550000	1.9349e-56
4794.500000	1.93756e-56
4794.450000	1.94022e-56
4794.400000	1.94288e-56
4794.350000	1.94555e-56
4794.300000	1.94822e-56
4794.250000	1.95089e-56
4794.200000	1.95357e-56
4794.150000	1.95625e-56
4794.100000	1.95894e-56
4794.050000	1.96162e-56
4794.000000	1.96432e-56
4793.950000	1.96701e-56
4793.900000	1.96971e-56
4793.850000	1.97242e-56
4793.800000	1.97512e-56
4793.750000	1.97783e-56
4793.700000	1.98055e-56
4793.650000	1.98327e-56
4793.600000	1.98599e-56
4793.550000	1.98871e-56
4793.500000	1.99144e-56
4793.450000	1.99418e-56
4793.400000	1.99691e-56
4793.350000	1.99966e-56
4793.300000	2.0024e-56
4793.250000	2.00515e-56
4793.200000	2.0079e-56
4793.150000	2.01066e-56
4793.100000	2.01342e-56
4793.050000	2.01618e-56
4793.000000	2.01895e-56
4792.950000	2.02172e-56
4792.900000	2.02449e-56
4792.850000	2.02727e-56
4792.800000	2.03005e-56
4792.750000	2.03284e-56
4792.700000	2.03563e-56
4792.650000	2.03842e-56
4792.600000	2.04122e-56
4792.550000	2.04402e-56
4792.500000	2.04683e-56
4792.450000	2.04964e-56
4792.400000	2.05245e-56
4792.350000	2.05527e-56
4792.300000	2.05809e-56
4792.250000	2.06091e-56
4792.200000	2.06374e-56
4792.150000	2.06658e-56
4792.100000	2.06941e-56
4792.050000	2.07225e-56
4792.000000	2.0751e-56
4791.950000	2.07794e-56
4791.900000	2.0808e-56
4791.850000	2.08365e-56
4791.800000	2.08651e-56
4791.750000	2.08938e-56
4791.700000	2.09224e-56
4791.650000	2.09512e-56
4791.600000	2.09799e-56
4791.550000	2.10087e-56
4791.500000	2.10375e-56
4791.450000	2.10664e-56
4791.400000	2.10953e-56
4791.350000	2.11243e-56
4791.300000	2.11533e-56
4791.250000	2.11823e-56
4791.200000	2.12114e-56
4791.150000	2.12405e-56
4791.100000	2.12697e-56
4791.050000	2.12988e-56
4791.000000	2.13281e-56
4790.950000	2.13574e-56
4790.900000	2.13867e-56
4790.850000	2.1416e-56
4790.800000	2.14454e-56
4790.750000	2.14749e-56
4790.700000	2.15043e-56
4790.650000	2.15338e-56
4790.600000	2.15634e-56
4790.550000	2.1593e-56
4790.500000	2.16226e-56
4790.450000	2.16523e-56
4790.400000	2.1682e-56
4790.350000	2.17118e-56
4790.300000	2.17416e-56
4790.250000	2.17714e-56
4790.200000	2.18013e-56
4790.150000	2.18312e-56
4790.100000	2.18612e-56
4790.050000	2.18912e-56
4790.000000	2.19212e-56
4789.950000	2.19513e-56
4789.900000	2.19815e-56
4789.850000	2.20116e-56
4789.800000	2.20418e-56
4789.750000	2.20721e-56
4789.700000	2.21024e-56
4789.650000	2.21327e-56
4789.600000	2.21631e-56
4789.550000	2.21935e-56
4789.500000	2.2224e-56
4789.450000	2.22545e-56
4789.400000	2.2285e-56
4789.350000	2.23156e-56
4789.300000	2.23463e-56
4789.250000	2.23769e-56
4789.200000	2.24076e-56
4789.150000	2.24384e-56
4789.100000	2.24692e-56
4789.050000	2.25e-56
4789.000000	2.25309e-56
4788.950000	2.25618e-56
4788.900000	2.25928e-56
4788.850000	2.26238e-56
4788.800000	2.26549e-56
4788.750000	2.2686e-56
4788.700000	2.27171e-56
4788.650000	2.27483e-56
4788.600000	2.27795e-56
4788.550000	2.28108e-56
4788.500000	2.28421e-56
4788.450000	2.28734e-56
4788.400000	2.29048e-56
4788.350000	2.29363e-56
4788.300000	2.29677e-56
4788.250000	2.29993e-56
4788.200000	2.30308e-56
4788.150000	2.30624e-56
4788.100000	2.30941e-56
4788.050000	2.31258e-56
4788.000000	2.31575e-56
4787.950000	2.31893e-56
4787.900000	2.32211e-56
4787.850000	2.3253e-56
4787.800000	2.32849e-56
4787.750000	2.33169e-56
4787.700000	2.33489e-56
4787.650000	2.33809e-56
4787.600000	2.3413e-56
4787.550000	2.34452e-56
4787.500000	2.34773e-56
4787.450000	2.35096e-56
4787.400000	2.35418e-56
4787.350000	2.35741e-56
4787.300000	2.36065e-56
4787.250000	2.36389e-56
4787.200000	2.36713e-56
4787.150000	2.37038e-56
4787.100000	2.37364e-56
4787.050000	2.37689e-56
4787.000000	2.38016e-56
4786.950000	2.38342e-56
4786.900000	2.38669e-56
4786.850000	2.38997e-56
4786.800000	2.39325e-56
4786.750000	2.39654e-56
4786.700000	2.39983e-56
4786.650000	2.40312e-56
4786.600000	2.40642e-56
4786.550000	2.40972e-56
4786.500000	2.41303e-56
4786.450000	2.41634e-56
4786.400000	2.41966e-56
4786.350000	2.42298e-56
4786.300000	2.4263e-56
4786.250000	2.42963e-56
4786.200000	2.43297e-56
4786.150000	2.43631e-56
4786.100000	2.43965e-56
4786.050000	2.443e-56
4786.000000	2.44635e-56
4785.950000	2.44971e-56
4785.900000	2.45307e-56
4785.850000	2.45644e-56
4785.800000	2.45981e-56
4785.750000	2.46319e-56
4785.700000	2.46657e-56
4785.650000	2.46995e-56
4785.600000	2.47334e-56
4785.550000	2.47674e-56
4785.500000	2.48014e-56
4785.450000	2.48354e-56
4785.400000	2.48695e-56
4785.350000	2.49036e-56
4785.300000	2.49378e-56
4785.250000	2.4972e-56
4785.200000	2.50063e-56
4785.150000	2.50406e-56
4785.100000	2.5075e-56
4785.050000	2.51094e-56
4785.000000	2.51439e-56
4784.950000	2.51784e-56
4784.900000	2.5213e-56
4784.850000	2.52476e-56
4784.800000	2.52822e-56
4784.750000	2.53169e-56
4784.700000	2.53517e-56
4784.650000	2.53865e-56
4784.600000	2.54213e-56
4784.550000	2.54562e-56
4784.500000	2.54911e-56
4784.450000	2.55261e-56
4784.400000	2.55612e-56
4784.350000	2.55962e-56
4784.300000	2.56314e-56
4784.250000	2.56666e-56
4784.200000	2.57018e-56
4784.150000	2.57371e-56
4784.100000	2.57724e-56
4784.050000	2.58078e-56
4784.000000	2.58432e-56
4783.950000	2.58786e-56
4783.900000	2.59142e-56
4783.850000	2.59497e-56
4783.800000	2.59853e-56
4783.750000	2.6021e-56
4783.700000	2.60567e-56
4783.650000	2.60925e-56
4783.600000	2.61283e-56
4783.550000	2.61642e-56
4783.500000	2.62001e-56
4783.450000	2.6236e-56
4783.400000	2.6272e-56
4783.350000	2.63081e-56
4783.300000	2.63442e-56
4783.250000	2.63804e-56
4783.200000	2.64166e-56
4783.150000	2.64528e-56
4783.100000	2.64891e-56
4783.050000	2.65255e-56
4783.000000	2.65619e-56
4782.950000	2.65984e-56
4782.900000	2.66349e-56
4782.850000	2.66714e-56
4782.800000	2.6708e-56
4782.750000	2.67447e-56
4782.700000	2.67814e-56
4782.650000	2.68182e-56
4782.600000	2.6855e-56
4782.550000	2.68918e-56
4782.500000	2.69287e-56
4782.450000	2.69657e-56
4782.400000	2.70027e-56
4782.350000	2.70398e-56
4782.300000	2.70769e-56
4782.250000	2.7114e-56
4782.200000	2.71513e-56
4782.150000	2.71885e-56
4782.100000	2.72258e-56
4782.050000	2.72632e-56
4782.000000	2.73006e-56
4781.950000	2.73381e-56
4781.900000	2.73756e-56
4781.850000	2.74132e-56
4781.800000	2.74508e-56
4781.750000	2.74885e-56
4781.700000	2.75262e-56
4781.650000	2.7564e-56
4781.600000	2.76018e-56
4781.550000	2.76397e-56
4781.500000	2.76777e-56
4781.450000	2.77157e-56
4781.400000	2.77537e-56
4781.350000	2.77918e-56
4781.300000	2.78299e-56
4781.250000	2.78681e-56
4781.200000	2.79064e-56
4781.150000	2.79447e-56
4781.100000	2.7983e-56
4781.050000	2.80214e-56
4781.000000	2.80599e-56
4780.950000	2.80984e-56
4780.900000	2.8137e-56
4780.850000	2.81756e-56
4780.800000	2.82143e-56
4780.750000	2.8253e-56
4780.700000	2.82918e-56
4780.650000	2.83306e-56
4780.600000	2.83695e-56
4780.550000	2.84084e-56
4780.500000	2.84474e-56
4780.450000	2.84865e-56
4780.400000	2.85256e-56
4780.350000	2.85647e-56
4780.300000	2.86039e-56
4780.250000	2.86432e-56
4780.200000	2.86825e-56
4780.150000	2.87219e-56
4780.100000	2.87613e-56
4780.050000	2.88008e-56
4780.000000	2.88403e-56
4779.950000	2.88799e-56
4779.900000	2.89195e-56
4779.850000	2.89592e-56
4779.800000	2.89989e-56
4779.750000	2.90387e-56
4779.700000	2.90786e-56
4779.650000	2.91185e-56
4779.600000	2.91585e-56
4779.550000	2.91985e-56
4779.500000	2.92386e-56
4779.450000	2.92787e-56
4779.400000	2.93189e-56
4779.350000	2.93591e-56
4779.300000	2.93994e-56
4779.250000	2.94398e-56
4779.200000	2.94802e-56
4779.150000	2.95207e-56
4779.100000	2.95612e-56
4779.050000	2.96017e-56
4779.000000	2.96424e-56
4778.950000	2.96831e-56
4778.900000	2.97238e-56
4778.850000	2.97646e-56
4778.800000	2.98054e-56
4778.750000	2.98464e-56
4778.700000	2.98873e-56
4778.650000	2.99283e-56
4778.600000	2.99694e-56
4778.550000	3.00106e-56
4778.500000	3.00517e-56
4778.450000	3.0093e-56
4778.400000	3.01343e-56
4778.350000	3.01757e-56
4778.300000	3.02171e-56
4778.250000	3.02585e-56
4778.200000	3.03001e-56
4778.150000	3.03417e-56
4778.100000	3.03833e-56
4778.050000	3.0425e-56
4778.000000	3.04668e-56
4777.950000	3.05086e-56
4777.900000	3.05505e-56
4777.850000	3.05924e-56
4777.800000	3.06344e-56
4777.750000	3.06764e-56
4777.700000	3.07185e-56
4777.650000	3.07607e-56
4777.600000	3.08029e-56
4777.550000	3.08452e-56
4777.500000	3.08875e-56
4777.450000	3.09299e-56
4777.400000	3.09724e-56
4777.350000	3.10149e-56
4777.300000	3.10574e-56
4777.250000	3.11001e-56
4777.200000	3.11428e-56
4777.150000	3.11855e-56
4777.100000	3.12283e-56
4777.050000	3.12712e-56
4777.000000	3.13141e-56
4776.950000	3.13571e-56
4776.900000	3.14001e-56
4776.850000	3.14432e-56
4776.800000	3.14864e-56
4776.750000	3.15296e-56
4776.700000	3.15728e-56
4776.650000	3.16162e-56
4776.600000	3.16596e-56
4776.550000	3.1703e-56
4776.500000	3.17465e-56
4776.450000	3.17901e-56
4776.400000	3.18337e-56
4776.350000	3.18774e-56
4776.300000	3.19212e-56
4776.250000	3.1965e-56
4776.200000	3.20089e-56
4776.150000	3.20528e-56
4776.100000	3.20968e-56
4776.050000	3.21409e-56
4776.000000	3.2185e-56
4775.950000	3.22291e-56
4775.900000	3.22734e-56
4775.850000	3.23177e-56
4775.800000	3.2362e-56
4775.750000	3.24065e-56
4775.700000	3.24509e-56
4775.650000	3.24955e-56
4775.600000	3.25401e-56
4775.550000	3.25847e-56
4775.500000	3.26295e-56
4775.450000	3.26742e-56
4775.400000	3.27191e-56
4775.350000	3.2764e-56
4775.300000	3.2809e-56
4775.250000	3.2854e-56
4775.200000	3.28991e-56
4775.150000	3.29442e-56
4775.100000	3.29895e-56
4775.050000	3.30347e-56
4775.000000	3.30801e-56
4774.950000	3.31255e-56
4774.900000	3.31709e-56
4774.850000	3.32165e-56
4774.800000	3.32621e-56
4774.750000	3.33077e-56
4774.700000	3.33534e-56
4774.650000	3.33992e-56
4774.600000	3.34451e-56
4774.550000	3.3491e-56
4774.500000	3.35369e-56
4774.450000	3.3583e-56
4774.400000	3.3629e-56
4774.350000	3.36752e-56
4774.300000	3.37214e-56
4774.250000	3.37677e-56
4774.200000	3.38141e-56
4774.150000	3.38605e-56
4774.100000	3.39069e-56
4774.050000	3.39535e-56
4774.000000	3.40001e-56
4773.950000	3.40467e-56
4773.900000	3.40935e-56
4773.850000	3.41403e-56
4773.800000	3.41871e-56
4773.750000	3.4234e-56
4773.700000	3.4281e-56
4773.650000	3.43281e-56
4773.600000	3.43752e-56
4773.550000	3.44224e-56
4773.500000	3.44696e-56
4773.450000	3.45169e-56
4773.400000	3.45643e-56
4773.350000	3.46118e-56
4773.300000	3.46593e-56
4773.250000	3.47068e-56
4773.200000	3.47545e-56
4773.150000	3.48022e-56
4773.100000	3.48499e-56
4773.050000	3.48978e-56
4773.000000	3.49457e-56
4772.950000	3.49936e-56
4772.900000	3.50417e-56
4772.850000	3.50898e-56
4772.800000	3.51379e-56
4772.750000	3.51861e-56
4772.700000	3.52344e-56
4772.650000	3.52828e-56
4772.600000	3.53312e-56
4772.550000	3.53797e-56
4772.500000	3.54283e-56
4772.450000	3.54769e-56
4772.400000	3.55256e-56
4772.350000	3.55744e-56
4772.300000	3.56232e-56
4772.250000	3.56721e-56
4772.200000	3.5721e-56
4772.150000	3.57701e-56
4772.100000	3.58192e-56
4772.050000	3.58683e-56
4772.000000	3.59175e-56
4771.950000	3.59668e-56
4771.900000	3.60162e-56
4771.850000	3.60656e-56
4771.800000	3.61151e-56
4771.750000	3.61647e-56
4771.700000	3.62143e-56
4771.650000	3.62641e-56
4771.600000	3.63138e-56
4771.550000	3.63637e-56
4771.500000	3.64136e-56
4771.450000	3.64636e-56
4771.400000	3.65136e-56
4771.350000	3.65637e-56
4771.300000	3.66139e-56
4771.250000	3.66642e-56
4771.200000	3.67145e-56
4771.150000	3.67649e-56
4771.100000	3.68153e-56
4771.050000	3.68659e-56
4771.000000	3.69165e-56
4770.950000	3.69671e-56
4770.900000	3.70179e-56
4770.850000	3.70687e-56
4770.800000	3.71196e-56
4770.750000	3.71705e-56
4770.700000	3.72215e-56
4770.650000	3.72726e-56
4770.600000	3.73238e-56
4770.550000	3.7375e-56
4770.500000	3.74263e-56
4770.450000	3.74777e-56
4770.400000	3.75291e-56
4770.350000	3.75806e-56
4770.300000	3.76322e-56
4770.250000	3.76838e-56
4770.200000	3.77356e-56
4770.150000	3.77873e-56
4770.100000	3.78392e-56
4770.050000	3.78911e-56
4770.000000	3.79432e-56
4769.950000	3.79952e-56
4769.900000	3.80474e-56
4769.850000	3.80996e-56
4769.800000	3.81519e-56
4769.750000	3.82043e-56
4769.700000	3.82567e-56
4769.650000	3.83092e-56
4769.600000	3.83618e-56
4769.550000	3.84144e-56
4769.500000	3.84672e-56
4769.450000	3.852e-56
4769.400000	3.85728e-56
4769.350000	3.86258e-56
4769.300000	3.86788e-56
4769.250000	3.87319e-56
4769.200000	3.8785e-56
4769.150000	3.88383e-56
4769.100000	3.88916e-56
4769.050000	3.89449e-56
4769.000000	3.89984e-56
4768.950000	3.90519e-56
4768.900000	3.91055e-56
4768.850000	3.91592e-56
4768.800000	3.92129e-56
4768.750000	3.92668e-56
4768.700000	3.93207e-56
4768.650000	3.93746e-56
4768.600000	3.94287e-56
4768.550000	3.94828e-56
4768.500000	3.9537e-56
4768.450000	3.95912e-56
4768.400000	3.96456e-56
4768.350000	3.97e-56
4768.300000	3.97545e-56
4768.250000	3.9809e-56
4768.200000	3.98637e-56
4768.150000	3.99184e-56
4768.100000	3.99732e-56
4768.050000	4.00281e-56
4768.000000	4.0083e-56
4767.950000	4.0138e-56
4767.900000	4.01931e-56
4767.850000	4.02483e-56
4767.800000	4.03035e-56
4767.750000	4.03588e-56
4767.700000	4.04142e-56
4767.650000	4.04697e-56
4767.600000	4.05252e-56
4767.550000	4.05808e-56
4767.500000	4.06365e-56
4767.450000	4.06923e-56
4767.400000	4.07482e-56
4767.350000	4.08041e-56
4767.300000	4.08601e-56
4767.250000	4.09162e-56
4767.200000	4.09723e-56
4767.150000	4.10286e-56
4767.100000	4.10849e-56
4767.050000	4.11413e-56
4767.000000	4.11977e-56
4766.950000	4.12543e-56
4766.900000	4.13109e-56
4766.850000	4.13676e-56
4766.800000	4.14244e-56
4766.750000	4.14812e-56
4766.700000	4.15382e-56
4766.650000	4.15952e-56
4766.600000	4.16523e-56
4766.550000	4.17095e-56
4766.500000	4.17667e-56
4766.450000	4.1824e-56
4766.400000	4.18814e-56
4766.350000	4.19389e-56
4766.300000	4.19965e-56
4766.250000	4.20541e-56
4766.200000	4.21118e-56
4766.150000	4.21696e-56
4766.100000	4.22275e-56
4766.050000	4.22855e-56
4766.000000	4.23435e-56
4765.950000	4.24016e-56
4765.900000	4.24598e-56
4765.850000	4.25181e-56
4765.800000	4.25765e-56
4765.750000	4.26349e-56
4765.700000	4.26934e-56
4765.650000	4.2752e-56
4765.600000	4.28107e-56
4765.550000	4.28694e-56
4765.500000	4.29283e-56
4765.450000	4.29872e-56
4765.400000	4.30462e-56
4765.350000	4.31053e-56
4765.300000	4.31644e-56
4765.250000	4.32237e-56
4765.200000	4.3283e-56
4765.150000	4.33424e-56
4765.100000	4.34019e-56
4765.050000	4.34615e-56
4765.000000	4.35211e-56
4764.950000	4.35809e-56
4764.900000	4.36407e-56
4764.850000	4.37006e-56
4764.800000	4.37606e-56
4764.750000	4.38206e-56
4764.700000	4.38808e-56
4764.650000	4.3941e-56
4764.600000	4.40013e-56
4764.550000	4.40617e-56
4764.500000	4.41222e-56
4764.450000	4.41827e-56
4764.400000	4.42434e-56
4764.350000	4.43041e-56
4764.300000	4.43649e-56
4764.250000	4.44258e-56
4764.200000	4.44868e-56
4764.150000	4.45478e-56
4764.100000	4.4609e-56
4764.050000	4.46702e-56
4764.000000	4.47315e-56
4763.950000	4.47929e-56
4763.900000	4.48544e-56
4763.850000	4.49159e-56
4763.800000	4.49776e-56
4763.750000	4.50393e-56
4763.700000	4.51011e-56
4763.650000	4.5163e-56
4763.600000	4.5225e-56
4763.550000	4.52871e-56
4763.500000	4.53493e-56
4763.450000	4.54115e-56
4763.400000	4.54738e-56
4763.350000	4.55362e-56
4763.300000	4.55987e-56
4763.250000	4.56613e-56
4763.200000	4.5724e-56
4763.150000	4.57868e-56
4763.100000	4.58496e-56
4763.050000	4.59125e-56
4763.000000	4.59755e-56
4762.950000	4.60386e-56
4762.900000	4.61018e-56
4762.850000	4.61651e-56
4762.800000	4.62285e-56
4762.750000	4.62919e-56
4762.700000	4.63555e-56
4762.650000	4.64191e-56
4762.600000	4.64828e-56
4762.550000	4.65466e-56
4762.500000	4.66105e-56
4762.450000	4.66744e-56
4762.400000	4.67385e-56
4762.350000	4.68027e-56
4762.300000	4.68669e-56
4762.250000	4.69312e-56
4762.200000	4.69956e-56
4762.150000	4.70601e-56
4762.100000	4.71247e-56
4762.050000	4.71894e-56
4762.000000	4.72542e-56
4761.950000	4.7319e-56
4761.900000	4.7384e-56
4761.850000	4.7449e-56
4761.800000	4.75141e-56
4761.750000	4.75794e-56
4761.700000	4.76447e-56
4761.650000	4.771e-56
4761.600000	4.77755e-56
4761.550000	4.78411e-56
4761.500000	4.79068e-56
4761.450000	4.79725e-56
4761.400000	4.80384e-56
4761.350000	4.81043e-56
4761.300000	4.81703e-56
4761.250000	4.82364e-56
4761.200000	4.83026e-56
4761.150000	4.83689e-56
4761.100000	4.84353e-56
4761.050000	4.85018e-56
4761.000000	4.85684e-56
4760.950000	4.8635e-56
4760.900000	4.87018e-56
4760.850000	4.87686e-56
4760.800000	4.88356e-56
4760.750000	4.89026e-56
4760.700000	4.89697e-56
4760.650000	4.90369e-56
4760.600000	4.91042e-56
4760.550000	4.91716e-56
4760.500000	4.92391e-56
4760.450000	4.93067e-56
4760.400000	4.93744e-56
4760.350000	4.94421e-56
4760.300000	4.951e-56
4760.250000	4.95779e-56
4760.200000	4.9646e-56
4760.150000	4.97141e-56
4760.100000	4.97824e-56
4760.050000	4.98507e-56
4760.000000	4.99191e-56
4759.950000	4.99876e-56
4759.900000	5.00562e-56
4759.850000	5.01249e-56
4759.800000	5.01937e-56
4759.750000	5.02626e-56
4759.700000	5.03316e-56
4759.650000	5.04007e-56
4759.600000	5.04699e-56
4759.550000	5.05391e-56
4759.500000	5.06085e-56
4759.450000	5.0678e-56
4759.400000	5.07475e-56
4759.350000	5.08172e-56
4759.300000	5.08869e-56
4759.250000	5.09568e-56
4759.200000	5.10267e-56
4759.150000	5.10967e-56
4759.100000	5.11669e-56
4759.050000	5.12371e-56
4759.000000	5.13074e-56
4758.950000	5.13778e-56
4758.900000	5.14484e-56
4758.850000	5.1519e-56
4758.800000	5.15897e-56
4758.750000	5.16605e-56
4758.700000	5.17314e-56
4758.650000	5.18024e-56
4758.600000	5.18735e-56
4758.550000	5.19447e-56
4758.500000	5.2016e-56
4758.450000	5.20874e-56
4758.400000	5.21589e-56
4758.350000	5.22305e-56
4758.300000	5.23021e-56
4758.250000	5.23739e-56
4758.200000	5.24458e-56
4758.150000	5.25178e-56
4758.100000	5.25899e-56
4758.050000	5.26621e-56
4758.000000	5.27343e-56
4757.950000	5.28067e-56
4757.900000	5.28792e-56
4757.850000	5.29518e-56
4757.800000	5.30244e-56
4757.750000	5.30972e-56
4757.700000	5.31701e-56
4757.650000	5.32431e-56
4757.600000	5.33162e-56
4757.550000	5.33893e-56
4757.500000	5.34626e-56
4757.450000	5.3536e-56
4757.400000	5.36095e-56
4757.350000	5.3683e-56
4757.300000	5.37567e-56
4757.250000	5.38305e-56
4757.200000	5.39044e-56
4757.150000	5.39784e-56
4757.100000	5.40525e-56
4757.050000	5.41266e-56
4757.000000	5.42009e-56
4756.950000	5.42753e-56
4756.900000	5.43498e-56
4756.850000	5.44244e-56
4756.800000	5.44991e-56
4756.750000	5.45739e-56
4756.700000	5.46488e-56
4756.650000	5.47238e-56
4756.600000	5.47989e-56
4756.550000	5.48741e-56
4756.500000	5.49495e-56
4756.450000	5.50249e-56
4756.400000	5.51004e-56
4756.350000	5.5176e-56
4756.300000	5.52518e-56
4756.250000	5.53276e-56
4756.200000	5.54035e-56
4756.150000	5.54796e-56
4756.100000	5.55557e-56
4756.050000	5.5632e-56
4756.000000	5.57083e-56
4755.950000	5.57848e-56
4755.900000	5.58614e-56
4755.850000	5.5938e-56
4755.800000	5.60148e-56
4755.750000	5.60917e-56
4755.700000	5.61687e-56
4755.650000	5.62458e-56
4755.600000	5.6323e-56
4755.550000	5.64003e-56
4755.500000	5.64777e-56
4755.450000	5.65552e-56
4755.400000	5.66328e-56
4755.350000	5.67105e-56
4755.300000	5.67884e-56
4755.250000	5.68663e-56
4755.200000	5.69444e-56
4755.150000	5.70225e-56
4755.100000	5.71008e-56
4755.050000	5.71792e-56
4755.000000	5.72576e-56
4754.950000	5.73362e-56
4754.900000	5.74149e-56
4754.850000	5.74937e-56
4754.800000	5.75726e-56
4754.750000	5.76517e-56
4754.700000	5.77308e-56
4754.650000	5.781e-56
4754.600000	5.78894e-56
4754.550000	5.79688e-56
4754.500000	5.80484e-56
4754.450000	5.8128e-56
4754.400000	5.82078e-56
4754.350000	5.82877e-56
4754.300000	5.83677e-56
4754.250000	5.84478e-56
4754.200000	5.85281e-56
4754.150000	5.86084e-56
4754.100000	5.86888e-56
4754.050000	5.87694e-56
4754.000000	5.885e-56
4753.950000	5.89308e-56
4753.900000	5.90117e-56
4753.850000	5.90927e-56
4753.800000	5.91738e-56
4753.750000	5.9255e-56
4753.700000	5.93363e-56
4753.650000	5.94178e-56
4753.600000	5.94993e-56
4753.550000	5.9581e-56
4753.500000	5.96628e-56
4753.450000	5.97447e-56
4753.400000	5.98267e-56
4753.350000	5.99088e-56
4753.300000	5.9991e-56
4753.250000	6.00733e-56
4753.200000	6.01558e-56
4753.150000	6.02383e-56
4753.100000	6.0321e-56
4753.050000	6.04038e-56
4753.000000	6.04867e-56
4752.950000	6.05697e-56
4752.900000	6.06529e-56
4752.850000	6.07361e-56
4752.800000	6.08195e-56
4752.750000	6.0903e-56
4752.700000	6.09865e-56
4752.650000	6.10702e-56
4752.600000	6.11541e-56
4752.550000	6.1238e-56
4752.500000	6.13221e-56
4752.450000	6.14062e-56
4752.400000	6.14905e-56
4752.350000	6.15749e-56
4752.300000	6.16594e-56
4752.250000	6.1744e-56
4752.200000	6.18288e-56
4752.150000	6.19136e-56
4752.100000	6.19986e-56
4752.050000	6.20837e-56
4752.000000	6.21689e-56
4751.950000	6.22542e-56
4751.900000	6.23397e-56
4751.850000	6.24253e-56
4751.800000	6.25109e-56
4751.750000	6.25967e-56
4751.700000	6.26826e-56
4751.650000	6.27687e-56
4751.600000	6.28548e-56
4751.550000	6.29411e-56
4751.500000	6.30275e-56
4751.450000	6.3114e-56
4751.400000	6.32006e-56
4751.350000	6.32874e-56
4751.300000	6.33742e-56
4751.250000	6.34612e-56
4751.200000	6.35483e-56
4751.150000	6.36355e-56
4751.100000	6.37229e-56
4751.050000	6.38103e-56
4751.000000	6.38979e-56
4750.950000	6.39856e-56
4750.900000	6.40734e-56
4750.850000	6.41614e-56
4750.800000	6.42494e-56
4750.750000	6.43376e-56
4750.700000	6.44259e-56
4750.650000	6.45143e-56
4750.600000	6.46029e-56
4750.550000	6.46916e-56
4750.500000	6.47803e-56
4750.450000	6.48693e-56
4750.400000	6.49583e-56
4750.350000	6.50474e-56
4750.300000	6.51367e-56
4750.250000	6.52261e-56
4750.200000	6.53156e-56
4750.150000	6.54053e-56
4750.100000	6.54951e-56
4750.050000	6.5585e-56
4750.000000	6.5675e-56
4749.950000	6.57651e-56
4749.900000	6.58554e-56
4749.850000	6.59458e-56
4749.800000	6.60363e-56
4749.750000	6.61269e-56
4749.700000	6.62177e-56
4749.650000	6.63086e-56
4749.600000	6.63996e-56
4749.550000	6.64907e-56
4749.500000	6.6582e-56
4749.450000	6.66733e-56
4749.400000	6.67648e-56
4749.350000	6.68565e-56
4749.300000	6.69482e-56
4749.250000	6.70401e-56
4749.200000	6.71321e-56
4749.150000	6.72243e-56
4749.100000	6.73165e-56
4749.050000	6.74089e-56
4749.000000	6.75015e-56
4748.950000	6.75941e-56
4748.900000	6.76869e-56
4748.850000	6.77798e-56
4748.800000	6.78728e-56
4748.750000	6.7966e-56
4748.700000	6.80593e-56
4748.650000	6.81527e-56
4748.600000	6.82462e-56
4748.550000	6.83399e-56
4748.500000	6.84337e-56
4748.450000	6.85276e-56
4748.400000	6.86216e-56
4748.350000	6.87158e-56
4748.300000	6.88101e-56
4748.250000	6.89046e-56
4748.200000	6.89992e-56
4748.150000	6.90939e-56
4748.100000	6.91887e-56
4748.050000	6.92837e-56
4748.000000	6.93787e-56
4747.950000	6.9474e-56
4747.900000	6.95693e-56
4747.850000	6.96648e-56
4747.800000	6.97604e-56
4747.750000	6.98562e-56
4747.700000	6.9952e-56
4747.650000	7.00481e-56
4747.600000	7.01442e-56
4747.550000	7.02405e-56
4747.500000	7.03369e-56
4747.450000	7.04334e-56
4747.400000	7.05301e-56
4747.350000	7.06269e-56
4747.300000	7.07238e-56
4747.250000	7.08209e-56
4747.200000	7.09181e-56
4747.150000	7.10154e-56
4747.100000	7.11129e-56
4747.050000	7.12105e-56
4747.000000	7.13082e-56
4746.950000	7.14061e-56
4746.900000	7.15041e-56
4746.850000	7.16023e-56
4746.800000	7.17005e-56
4746.750000	7.17989e-56
4746.700000	7.18975e-56
4746.650000	7.19962e-56
4746.600000	7.2095e-56
4746.550000	7.21939e-56
4746.500000	7.2293e-56
4746.450000	7.23922e-56
4746.400000	7.24916e-56
4746.350000	7.25911e-56
4746.300000	7.26907e-56
4746.250000	7.27905e-56
4746.200000	7.28904e-56
4746.150000	7.29904e-56
4746.100000	7.30906e-56
4746.050000	7.31909e-56
4746.000000	7.32914e-56
4745.950000	7.3392e-56
4745.900000	7.34927e-56
4745.850000	7.35936e-56
4745.800000	7.36946e-56
4745.750000	7.37957e-56
4745.700000	7.3897e-56
4745.650000	7.39985e-56
4745.600000	7.41e-56
4745.550000	7.42017e-56
4745.500000	7.43036e-56
4745.450000	7.44055e-56
4745.400000	7.45077e-56
4745.350000	7.46099e-56
4745.300000	7.47123e-56
4745.250000	7.48149e-56
4745.200000	7.49176e-56
4745.150000	7.50204e-56
4745.100000	7.51233e-56
4745.050000	7.52265e-56
4745.000000	7.53297e-56
4744.950000	7.54331e-56
4744.900000	7.55366e-56
4744.850000	7.56403e-56
4744.800000	7.57441e-56
4744.750000	7.58481e-56
4744.700000	7.59522e-56
4744.650000	7.60564e-56
4744.600000	7.61608e-56
4744.550000	7.62653e-56
4744.500000	7.637e-56
4744.450000	7.64748e-56
4744.400000	7.65798e-56
4744.350000	7.66849e-56
4744.300000	7.67902e-56
4744.250000	7.68955e-56
4744.200000	7.70011e-56
4744.150000	7.71068e-56
4744.100000	7.72126e-56
4744.050000	7.73186e-56
4744.000000	7.74247e-56
4743.950000	7.7531e-56
4743.900000	7.76374e-56
4743.850000	7.77439e-56
4743.800000	7.78506e-56
4743.750000	7.79575e-56
4743.700000	7.80645e-56
4743.650000	7.81716e-56
4743.600000	7.82789e-56
4743.550000	7.83864e-56
4743.500000	7.84939e-56
4743.450000	7.86017e-56
4743.400000	7.87096e-56
4743.350000	7.88176e-56
4743.300000	7.89258e-56
4743.250000	7.90341e-56
4743.200000	7.91426e-56
4743.150000	7.92512e-56
4743.100000	7.936e-56
4743.050000	7.94689e-56
4743.000000	7.9578e-56
4742.950000	7.96872e-56
4742.900000	7.97965e-56
4742.850000	7.99061e-56
4742.800000	8.00157e-56
4742.750000	8.01256e-56
4742.700000	8.02355e-56
4742.650000	8.03457e-56
4742.600000	8.04559e-56
4742.550000	8.05664e-56
4742.500000	8.06769e-56
4742.450000	8.07877e-56
4742.400000	8.08985e-56
4742.350000	8.10096e-56
4742.300000	8.11208e-56
4742.250000	8.12321e-56
4742.200000	8.13436e-56
4742.150000	8.14552e-56
4742.100000	8.1567e-56
4742.050000	8.1679e-56
4742.000000	8.17911e-56
4741.950000	8.19034e-56
4741.900000	8.20158e-56
4741.850000	8.21283e-56
4741.800000	8.22411e-56
4741.750000	8.23539e-56
4741.700000	8.2467e-56
4741.650000	8.25801e-56
4741.600000	8.26935e-56
4741.550000	8.2807e-56
4741.500000	8.29206e-56
4741.450000	8.30344e-56
4741.400000	8.31484e-56
4741.350000	8.32625e-56
4741.300000	8.33768e-56
4741.250000	8.34912e-56
4741.200000	8.36058e-56
4741.150000	8.37206e-56
4741.100000	8.38355e-56
4741.050000	8.39506e-56
4741.000000	8.40658e-56
4740.950000	8.41812e-56
4740.900000	8.42967e-56
4740.850000	8.44124e-56
4740.800000	8.45283e-56
4740.750000	8.46443e-56
4740.700000	8.47604e-56
4740.650000	8.48768e-56
4740.600000	8.49933e-56
4740.550000	8.51099e-56
4740.500000	8.52267e-56
4740.450000	8.53437e-56
4740.400000	8.54609e-56
4740.350000	8.55781e-56
4740.300000	8.56956e-56
4740.250000	8.58132e-56
4740.200000	8.5931e-56
4740.150000	8.60489e-56
4740.100000	8.6167e-56
4740.050000	8.62853e-56
4740.000000	8.64037e-56
4739.950000	8.65223e-56
4739.900000	8.66411e-56
4739.850000	8.676e-56
4739.800000	8.68791e-56
4739.750000	8.69983e-56
4739.700000	8.71177e-56
4739.650000	8.72373e-56
4739.600000	8.7357e-56
4739.550000	8.74769e-56
4739.500000	8.7597e-56
4739.450000	8.77172e-56
4739.400000	8.78376e-56
4739.350000	8.79582e-56
4739.300000	8.80789e-56
4739.250000	8.81998e-56
4739.200000	8.83208e-56
4739.150000	8.8442e-56
4739.100000	8.85634e-56
4739.050000	8.8685e-56
4739.000000	8.88067e-56
4738.950000	8.89286e-56
4738.900000	8.90506e-56
4738.850000	8.91729e-56
4738.800000	8.92953e-56
4738.750000	8.94178e-56
4738.700000	8.95405e-56
4738.650000	8.96634e-56
4738.600000	8.97865e-56
4738.550000	8.99097e-56
4738.500000	9.00331e-56
4738.450000	9.01567e-56
4738.400000	9.02804e-56
4738.350000	9.04044e-56
4738.300000	9.05284e-56
4738.250000	9.06527e-56
4738.200000	9.07771e-56
4738.150000	9.09017e-56
4738.100000	9.10265e-56
4738.050000	9.11514e-56
4738.000000	9.12765e-56
4737.950000	9.14018e-56
4737.900000	9.15272e-56
4737.850000	9.16528e-56
4737.800000	9.17786e-56
4737.750000	9.19046e-56
4737.700000	9.20307e-56
4737.650000	9.21571e-56
4737.600000	9.22835e-56
4737.550000	9.24102e-56
4737.500000	9.2537e-56
4737.450000	9.2664e-56
4737.400000	9.27912e-56
4737.350000	9.29186e-56
4737.300000	9.30461e-56
4737.250000	9.31738e-56
4737.200000	9.33017e-56
4737.150000	9.34298e-56
4737.100000	9.3558e-56
4737.050000	9.36864e-56
4737.000000	9.3815e-56
4736.950000	9.39437e-56
4736.900000	9.40727e-56
4736.850000	9.42018e-56
4736.800000	9.43311e-56
4736.750000	9.44606e-56
4736.700000	9.45902e-56
4736.650000	9.472e-56
4736.600000	9.485e-56
4736.550000	9.49802e-56
4736.500000	9.51106e-56
4736.450000	9.52411e-56
4736.400000	9.53718e-56
4736.350000	9.55027e-56
4736.300000	9.56338e-56
4736.250000	9.57651e-56
4736.200000	9.58965e-56
4736.150000	9.60281e-56
4736.100000	9.61599e-56
4736.050000	9.62919e-56
4736.000000	9.64241e-56
4735.950000	9.65564e-56
4735.900000	9.66889e-56
4735.850000	9.68216e-56
4735.800000	9.69545e-56
4735.750000	9.70876e-56
4735.700000	9.72208e-56
4735.650000	9.73543e-56
4735.600000	9.74879e-56
4735.550000	9.76217e-56
4735.500000	9.77557e-56
4735.450000	9.78899e-56
4735.400000	9.80242e-56
4735.350000	9.81588e-56
4735.300000	9.82935e-56
4735.250000	9.84284e-56
4735.200000	9.85635e-56
4735.150000	9.86988e-56
4735.100000	9.88342e-56
4735.050000	9.89699e-56
4735.000000	9.91057e-56
4734.950000	9.92417e-56
4734.900000	9.93779e-56
4734.850000	9.95143e-56
4734.800000	9.96509e-56
4734.750000	9.97877e-56
4734.700000	9.99246e-56
4734.650000	1.00062e-55
4734.600000	1.00199e-55
4734.550000	1.00337e-55
4734.500000	1.00474e-55
4734.450000	1.00612e-55
4734.400000	1.0075e-55
4734.350000	1.00889e-55
4734.300000	1.01027e-55
4734.250000	1.01166e-55
4734.200000	1.01305e-55
4734.150000	1.01444e-55
4734.100000	1.01583e-55
4734.050000	1.01722e-55
4734.000000	1.01862e-55
4733.950000	1.02002e-55
4733.900000	1.02142e-55
4733.850000	1.02282e-55
4733.800000	1.02422e-55
4733.750000	1.02563e-55
4733.700000	1.02704e-55
4733.650000	1.02845e-55
4733.600000	1.02986e-55
4733.550000	1.03127e-55
4733.500000	1.03269e-55
4733.450000	1.0341e-55
4733.400000	1.03552e-55
4733.350000	1.03694e-55
4733.300000	1.03837e-55
4733.250000	1.03979e-55
4733.200000	1.04122e-55
4733.150000	1.04265e-55
4733.100000	1.04408e-55
4733.050000	1.04551e-55
4733.000000	1.04695e-55
4732.950000	1.04838e-55
4732.900000	1.04982e-55
4732.850000	1.05126e-55
4732.800000	1.05271e-55
4732.750000	1.05415e-55
4732.700000	1.0556e-55
4732.650000	1.05705e-55
4732.600000	1.0585e-55
4732.550000	1.05995e-55
4732.500000	1.06141e-55
4732.450000	1.06286e-55
4732.400000	1.06432e-55
4732.350000	1.06578e-55
4732.300000	1.06725e-55
4732.250000	1.06871e-55
4732.200000	1.07018e-55
4732.150000	1.07165e-55
4732.100000	1.07312e-55
4732.050000	1.07459e-55
4732.000000	1.07606e-55
4731.950000	1.07754e-55
4731.900000	1.07902e-55
4731.850000	1.0805e-55
4731.800000	1.08198e-55
4731.750000	1.08347e-55
4731.700000	1.08496e-55
4731.650000	1.08645e-55
4731.600000	1.08794e-55
4731.550000	1.08943e-55
4731.500000	1.09093e-55
4731.450000	1.09242e-55
4731.400000	1.09392e-55
4731.350000	1.09542e-55
4731.300000	1.09693e-55
4731.250000	1.09843e-55
4731.200000	1.09994e-55
4731.150000	1.10145e-55
4731.100000	1.10296e-55
4731.050000	1.10447e-55
4731.000000	1.10599e-55
4730.950000	1.10751e-55
4730.900000	1.10903e-55
4730.850000	1.11055e-55
4730.800000	1.11208e-55
4730.750000	1.1136e-55
4730.700000	1.11513e-55
4730.650000	1.11666e-55
4730.600000	1.11819e-55
4730.550000	1.11973e-55
4730.500000	1.12126e-55
4730.450000	1.1228e-55
4730.400000	1.12434e-55
4730.350000	1.12589e-55
4730.300000	1.12743e-55
4730.250000	1.12898e-55
4730.200000	1.13053e-55
4730.150000	1.13208e-55
4730.100000	1.13364e-55
4730.050000	1.13519e-55
4730.000000	1.13675e-55
4729.950000	1.13831e-55
4729.900000	1.13987e-55
4729.850000	1.14144e-55
4729.800000	1.143e-55
4729.750000	1.14457e-55
4729.700000	1.14614e-55
4729.650000	1.14772e-55
4729.600000	1.14929e-55
4729.550000	1.15087e-55
4729.500000	1.15245e-55
4729.450000	1.15403e-55
4729.400000	1.15561e-55
4729.350000	1.1572e-55
4729.300000	1.15879e-55
4729.250000	1.16038e-55
4729.200000	1.16197e-55
4729.150000	1.16357e-55
4729.100000	1.16516e-55
4729.050000	1.16676e-55
4729.000000	1.16836e-55
4728.950000	1.16997e-55
4728.900000	1.17157e-55
4728.850000	1.17318e-55
4728.800000	1.17479e-55
4728.750000	1.1764e-55
4728.700000	1.17802e-55
4728.650000	1.17963e-55
4728.600000	1.18125e-55
4728.550000	1.18287e-55
4728.500000	1.1845e-55
4728.450000	1.18612e-55
4728.400000	1.18775e-55
4728.350000	1.18938e-55
4728.300000	1.19101e-55
4728.250000	1.19265e-55
4728.200000	1.19429e-55
4728.150000	1.19593e-55
4728.100000	1.19757e-55
4728.050000	1.19921e-55
4728.000000	1.20086e-55
4727.950000	1.2025e-55
4727.900000	1.20416e-55
4727.850000	1.20581e-55
4727.800000	1.20746e-55
4727.750000	1.20912e-55
4727.700000	1.21078e-55
4727.650000	1.21244e-55
4727.600000	1.21411e-55
4727.550000	1.21577e-55
4727.500000	1.21744e-55
4727.450000	1.21911e-55
4727.400000	1.22078e-55
4727.350000	1.22246e-55
4727.300000	1.22414e-55
4727.250000	1.22582e-55
4727.200000	1.2275e-55
4727.150000	1.22919e-55
4727.100000	1.23087e-55
4727.050000	1.23256e-55
4727.000000	1.23425e-55
4726.950000	1.23595e-55
4726.900000	1.23764e-55
4726.850000	1.23934e-55
4726.800000	1.24104e-55
4726.750000	1.24275e-55
4726.700000	1.24445e-55
4726.650000	1.24616e-55
4726.600000	1.24787e-55
4726.550000	1.24958e-55
4726.500000	1.2513e-55
4726.450000	1.25302e-55
4726.400000	1.25474e-55
4726.350000	1.25646e-55
4726.300000	1.25818e-55
4726.250000	1.25991e-55
4726.200000	1.26164e-55
4726.150000	1.26337e-55
4726.100000	1.2651e-55
4726.050000	1.26684e-55
4726.000000	1.26858e-55
4725.950000	1.27032e-55
4725.900000	1.27206e-55
4725.850000	1.27381e-55
4725.800000	1.27556e-55
4725.750000	1.27731e-55
4725.700000	1.27906e-55
4725.650000	1.28082e-55
4725.600000	1.28257e-55
4725.550000	1.28434e-55
4725.500000	1.2861e-55
4725.450000	1.28786e-55
4725.400000	1.28963e-55
4725.350000	1.2914e-55
4725.300000	1.29317e-55
4725.250000	1.29495e-55
4725.200000	1.29673e-55
4725.150000	1.29851e-55
4725.100000	1.30029e-55
4725.050000	1.30207e-55
4725.000000	1.30386e-55
4724.950000	1.30565e-55
4724.900000	1.30744e-55
4724.850000	1.30924e-55
4724.800000	1.31103e-55
4724.750000	1.31283e-55
4724.700000	1.31463e-55
4724.650000	1.31644e-55
4724.600000	1.31824e-55
4724.550000	1.32005e-55
4724.500000	1.32187e-55
4724.450000	1.32368e-55
4724.400000	1.3255e-55
4724.350000	1.32732e-55
4724.300000	1.32914e-55
4724.250000	1.33096e-55
4724.200000	1.33279e-55
4724.150000	1.33462e-55
4724.100000	1.33645e-55
4724.050000	1.33828e-55
4724.000000	1.34012e-55
4723.950000	1.34196e-55
4723.900000	1.3438e-55
4723.850000	1.34565e-55
4723.800000	1.34749e-55
4723.750000	1.34934e-55
4723.700000	1.35119e-55
4723.650000	1.35305e-55
4723.600000	1.35491e-55
4723.550000	1.35677e-55
4723.500000	1.35863e-55
4723.450000	1.36049e-55
4723.400000	1.36236e-55
4723.350000	1.36423e-55
4723.300000	1.3661e-55
4723.250000	1.36798e-55
4723.200000	1.36985e-55
4723.150000	1.37173e-55
4723.100000	1.37362e-55
4723.050000	1.3755e-55
4723.000000	1.37739e-55
4722.950000	1.37928e-55
4722.900000	1.38117e-55
4722.850000	1.38307e-55
4722.800000	1.38497e-55
4722.750000	1.38687e-55
4722.700000	1.38877e-55
4722.650000	1.39068e-55
4722.600000	1.39259e-55
4722.550000	1.3945e-55
4722.500000	1.39641e-55
4722.450000	1.39833e-55
4722.400000	1.40025e-55
4722.350000	1.40217e-55
4722.300000	1.40409e-55
4722.250000	1.40602e-55
4722.200000	1.40795e-55
4722.150000	1.40988e-55
4722.100000	1.41182e-55
4722.050000	1.41376e-55
4722.000000	1.4157e-55
4721.950000	1.41764e-55
4721.900000	1.41959e-55
4721.850000	1.42153e-55
4721.800000	1.42348e-55
4721.750000	1.42544e-55
4721.700000	1.42739e-55
4721.650000	1.42935e-55
4721.600000	1.43132e-55
4721.550000	1.43328e-55
4721.500000	1.43525e-55
4721.450000	1.43722e-55
4721.400000	1.43919e-55
4721.350000	1.44117e-55
4721.300000	1.44314e-55
4721.250000	1.44512e-55
4721.200000	1.44711e-55
4721.150000	1.44909e-55
4721.100000	1.45108e-55
4721.050000	1.45307e-55
4721.000000	1.45507e-55
4720.950000	1.45707e-55
4720.900000	1.45907e-55
4720.850000	1.46107e-55
4720.800000	1.46307e-55
4720.750000	1.46508e-55
4720.700000	1.46709e-55
4720.650000	1.46911e-55
4720.600000	1.47112e-55
4720.550000	1.47314e-55
4720.500000	1.47516e-55
4720.450000	1.47719e-55
4720.400000	1.47921e-55
4720.350000	1.48124e-55
4720.300000	1.48328e-55
4720.250000	1.48531e-55
4720.200000	1.48735e-55
4720.150000	1.48939e-55
4720.100000	1.49144e-55
4720.050000	1.49348e-55
4720.000000	1.49553e-55
4719.950000	1.49759e-55
4719.900000	1.49964e-55
4719.850000	1.5017e-55
4719.800000	1.50376e-55
4719.750000	1.50583e-55
4719.700000	1.50789e-55
4719.650000	1.50996e-55
4719.600000	1.51203e-55
4719.550000	1.51411e-55
4719.500000	1.51619e-55
4719.450000	1.51827e-55
4719.400000	1.52035e-55
4719.350000	1.52244e-55
4719.300000	1.52453e-55
4719.250000	1.52662e-55
4719.200000	1.52872e-55
4719.150000	1.53081e-55
4719.100000	1.53292e-55
4719.050000	1.53502e-55
4719.000000	1.53713e-55
4718.950000	1.53924e-55
4718.900000	1.54135e-55
4718.850000	1.54346e-55
4718.800000	1.54558e-55
4718.750000	1.5477e-55
4718.700000	1.54983e-55
4718.650000	1.55196e-55
4718.600000	1.55409e-55
4718.550000	1.55622e-55
4718.500000	1.55835e-55
4718.450000	1.56049e-55
4718.400000	1.56263e-55
4718.350000	1.56478e-55
4718.300000	1.56693e-55
4718.250000	1.56908e-55
4718.200000	1.57123e-55
4718.150000	1.57339e-55
4718.100000	1.57555e-55
4718.050000	1.57771e-55
4718.000000	1.57988e-55
4717.950000	1.58204e-55
4717.900000	1.58421e-55
4717.850000	1.58639e-55
4717.800000	1.58857e-55
4717.750000	1.59075e-55
4717.700000	1.59293e-55
4717.650000	1.59512e-55
4717.600000	1.59731e-55
4717.550000	1.5995e-55
4717.500000	1.60169e-55
4717.450000	1.60389e-55
4717.400000	1.60609e-55
4717.350000	1.6083e-55
4717.300000	1.6105e-55
4717.250000	1.61272e-55
4717.200000	1.61493e-55
4717.150000	1.61715e-55
4717.100000	1.61936e-55
4717.050000	1.62159e-55
4717.000000	1.62381e-55
4716.950000	1.62604e-55
4716.900000	1.62827e-55
4716.850000	1.63051e-55
4716.800000	1.63275e-55
4716.750000	1.63499e-55
4716.700000	1.63723e-55
4716.650000	1.63948e-55
4716.600000	1.64173e-55
4716.550000	1.64398e-55
4716.500000	1.64624e-55
4716.450000	1.6485e-55
4716.400000	1.65076e-55
4716.350000	1.65303e-55
4716.300000	1.65529e-55
4716.250000	1.65757e-55
4716.200000	1.65984e-55
4716.150000	1.66212e-55
4716.100000	1.6644e-55
4716.050000	1.66668e-55
4716.000000	1.66897e-55
4715.950000	1.67126e-55
4715.900000	1.67356e-55
4715.850000	1.67585e-55
4715.800000	1.67815e-55
4715.750000	1.68046e-55
4715.700000	1.68276e-55
4715.650000	1.68507e-55
4715.600000	1.68739e-55
4715.550000	1.6897e-55
4715.500000	1.69202e-55
4715.450000	1.69434e-55
4715.400000	1.69667e-55
4715.350000	1.699e-55
4715.300000	1.70133e-55
4715.250000	1.70366e-55
4715.200000	1.706e-55
4715.150000	1.70834e-55
4715.100000	1.71069e-55
4715.050000	1.71304e-55
4715.000000	1.71539e-55
4714.950000	1.71774e-55
4714.900000	1.7201e-55
4714.850000	1.72246e-55
4714.800000	1.72482e-55
4714.750000	1.72719e-55
4714.700000	1.72956e-55
4714.650000	1.73194e-55
4714.600000	1.73431e-55
4714.550000	1.73669e-55
4714.500000	1.73908e-55
4714.450000	1.74146e-55
4714.400000	1.74385e-55
4714.350000	1.74625e-55
4714.300000	1.74864e-55
4714.250000	1.75104e-55
4714.200000	1.75345e-55
4714.150000	1.75585e-55
4714.100000	1.75826e-55
4714.050000	1.76068e-55
4714.000000	1.76309e-55
4713.950000	1.76551e-55
4713.900000	1.76794e-55
4713.850000	1.77036e-55
4713.800000	1.77279e-55
4713.750000	1.77523e-55
4713.700000	1.77766e-55
4713.650000	1.7801e-55
4713.600000	1.78255e-55
4713.550000	1.78499e-55
4713.500000	1.78744e-55
4713.450000	1.7899e-55
4713.400000	1.79235e-55
4713.350000	1.79481e-55
4713.300000	1.79728e-55
4713.250000	1.79974e-55
4713.200000	1.80221e-55
4713.150000	1.80469e-55
4713.100000	1.80716e-55
4713.050000	1.80964e-55
4713.000000	1.81213e-55
4712.950000	1.81461e-55
4712.900000	1.8171e-55
4712.850000	1.8196e-55
4712.800000	1.8221e-55
4712.750000	1.8246e-55
4712.700000	1.8271e-55
4712.650000	1.82961e-55
4712.600000	1.83212e-55
4712.550000	1.83463e-55
4712.500000	1.83715e-55
4712.450000	1.83967e-55
4712.400000	1.8422e-55
4712.350000	1.84473e-55
4712.300000	1.84726e-55
4712.250000	1.84979e-55
4712.200000	1.85233e-55
4712.150000	1.85487e-55
4712.100000	1.85742e-55
4712.050000	1.85997e-55
4712.000000	1.86252e-55
4711.950000	1.86508e-55
4711.900000	1.86764e-55
4711.850000	1.8702e-55
4711.800000	1.87277e-55
4711.750000	1.87534e-55
4711.700000	1.87791e-55
4711.650000	1.88049e-55
4711.600000	1.88307e-55
4711.550000	1.88566e-55
4711.500000	1.88824e-55
4711.450000	1.89084e-55
4711.400000	1.89343e-55
4711.350000	1.89603e-55
4711.300000	1.89863e-55
4711.250000	1.90124e-55
4711.200000	1.90385e-55
4711.150000	1.90646e-55
4711.100000	1.90908e-55
4711.050000	1.9117e-55
4711.000000	1.91432e-55
4710.950000	1.91695e-55
4710.900000	1.91958e-55
4710.850000	1.92221e-55
4710.800000	1.92485e-55
4710.750000	1.92749e-55
4710.700000	1.93014e-55
4710.650000	1.93279e-55
4710.600000	1.93544e-55
4710.550000	1.9381e-55
4710.500000	1.94076e-55
4710.450000	1.94342e-55
4710.400000	1.94609e-55
4710.350000	1.94876e-55
4710.300000	1.95143e-55
4710.250000	1.95411e-55
4710.200000	1.95679e-55
4710.150000	1.95948e-55
4710.100000	1.96217e-55
4710.050000	1.96486e-55
4710.000000	1.96756e-55
4709.950000	1.97026e-55
4709.900000	1.97296e-55
4709.850000	1.97567e-55
4709.800000	1.97838e-55
4709.750000	1.9811e-55
4709.700000	1.98382e-55
4709.650000	1.98654e-55
4709.600000	1.98927e-55
4709.550000	1.992e-55
4709.500000	1.99473e-55
4709.450000	1.99747e-55
4709.400000	2.00021e-55
4709.350000	2.00296e-55
4709.300000	2.0057e-55
4709.250000	2.00846e-55
4709.200000	2.01121e-55
4709.150000	2.01397e-55
4709.100000	2.01674e-55
4709.050000	2.01951e-55
4709.000000	2.02228e-55
4708.950000	2.02505e-55
4708.900000	2.02783e-55
4708.850000	2.03062e-55
4708.800000	2.0334e-55
4708.750000	2.03619e-55
4708.700000	2.03899e-55
4708.650000	2.04179e-55
4708.600000	2.04459e-55
4708.550000	2.0474e-55
4708.500000	2.05021e-55
4708.450000	2.05302e-55
4708.400000	2.05584e-55
4708.350000	2.05866e-55
4708.300000	2.06148e-55
4708.250000	2.06431e-55
4708.200000	2.06715e-55
4708.150000	2.06998e-55
4708.100000	2.07283e-55
4708.050000	2.07567e-55
4708.000000	2.07852e-55
4707.950000	2.08137e-55
4707.900000	2.08423e-55
4707.850000	2.08709e-55
4707.800000	2.08995e-55
4707.750000	2.09282e-55
4707.700000	2.09569e-55
4707.650000	2.09857e-55
4707.600000	2.10145e-55
4707.550000	2.10434e-55
4707.500000	2.10722e-55
4707.450000	2.11012e-55
4707.400000	2.11301e-55
4707.350000	2.11591e-55
4707.300000	2.11882e-55
4707.250000	2.12172e-55
4707.200000	2.12464e-55
4707.150000	2.12755e-55
4707.100000	2.13047e-55
4707.050000	2.1334e-55
4707.000000	2.13632e-55
4706.950000	2.13926e-55
4706.900000	2.14219e-55
4706.850000	2.14513e-55
4706.800000	2.14808e-55
4706.750000	2.15102e-55
4706.700000	2.15398e-55
4706.650000	2.15693e-55
4706.600000	2.15989e-55
4706.550000	2.16286e-55
4706.500000	2.16583e-55
4706.450000	2.1688e-55
4706.400000	2.17178e-55
4706.350000	2.17476e-55
4706.300000	2.17774e-55
4706.250000	2.18073e-55
4706.200000	2.18372e-55
4706.150000	2.18672e-55
4706.100000	2.18972e-55
4706.050000	2.19273e-55
4706.000000	2.19574e-55
4705.950000	2.19875e-55
4705.900000	2.20177e-55
4705.850000	2.20479e-55
4705.800000	2.20782e-55
4705.750000	2.21085e-55
4705.700000	2.21388e-55
4705.650000	2.21692e-55
4705.600000	2.21996e-55
4705.550000	2.22301e-55
4705.500000	2.22606e-55
4705.450000	2.22911e-55
4705.400000	2.23217e-55
4705.350000	2.23524e-55
4705.300000	2.23831e-55
4705.250000	2.24138e-55
4705.200000	2.24445e-55
4705.150000	2.24753e-55
4705.100000	2.25062e-55
4705.050000	2.25371e-55
4705.000000	2.2568e-55
4704.950000	2.2599e-55
4704.900000	2.263e-55
4704.850000	2.26611e-55
4704.800000	2.26922e-55
4704.750000	2.27233e-55
4704.700000	2.27545e-55
4704.650000	2.27857e-55
4704.600000	2.2817e-55
4704.550000	2.28483e-55
4704.500000	2.28797e-55
4704.450000	2.29111e-55
4704.400000	2.29425e-55
4704.350000	2.2974e-55
4704.300000	2.30055e-55
4704.250000	2.30371e-55
4704.200000	2.30687e-55
4704.150000	2.31004e-55
4704.100000	2.31321e-55
4704.050000	2.31639e-55
4704.000000	2.31956e-55
4703.950000	2.32275e-55
4703.900000	2.32594e-55
4703.850000	2.32913e-55
4703.800000	2.33232e-55
4703.750000	2.33553e-55
4703.700000	2.33873e-55
4703.650000	2.34194e-55
4703.600000	2.34516e-55
4703.550000	2.34837e-55
4703.500000	2.3516e-55
4703.450000	2.35482e-55
4703.400000	2.35806e-55
4703.350000	2.36129e-55
4703.300000	2.36453e-55
4703.250000	2.36778e-55
4703.200000	2.37103e-55
4703.150000	2.37428e-55
4703.100000	2.37754e-55
4703.050000	2.38081e-55
4703.000000	2.38407e-55
4702.950000	2.38734e-55
4702.900000	2.39062e-55
4702.850000	2.3939e-55
4702.800000	2.39719e-55
4702.750000	2.40048e-55
4702.700000	2.40377e-55
4702.650000	2.40707e-55
4702.600000	2.41038e-55
4702.550000	2.41368e-55
4702.500000	2.417e-55
4702.450000	2.42031e-55
4702.400000	2.42364e-55
4702.350000	2.42696e-55
4702.300000	2.43029e-55
4702.250000	2.43363e-55
4702.200000	2.43697e-55
4702.150000	2.44031e-55
4702.100000	2.44366e-55
4702.050000	2.44702e-55
4702.000000	2.45038e-55
4701.950000	2.45374e-55
4701.900000	2.45711e-55
4701.850000	2.46048e-55
4701.800000	2.46386e-55
4701.750000	2.46724e-55
4701.700000	2.47062e-55
4701.650000	2.47401e-55
4701.600000	2.47741e-55
4701.550000	2.48081e-55
4701.500000	2.48421e-55
4701.450000	2.48762e-55
4701.400000	2.49104e-55
4701.350000	2.49446e-55
4701.300000	2.49788e-55
4701.250000	2.50131e-55
4701.200000	2.50474e-55
4701.150000	2.50818e-55
4701.100000	2.51162e-55
4701.050000	2.51507e-55
4701.000000	2.51852e-55
4700.950000	2.52198e-55
4700.900000	2.52544e-55
4700.850000	2.52891e-55
4700.800000	2.53238e-55
4700.750000	2.53585e-55
4700.700000	2.53933e-55
4700.650000	2.54282e-55
4700.600000	2.54631e-55
4700.550000	2.5498e-55
4700.500000	2.5533e-55
4700.450000	2.55681e-55
4700.400000	2.56032e-55
4700.350000	2.56383e-55
4700.300000	2.56735e-55
4700.250000	2.57087e-55
4700.200000	2.5744e-55
4700.150000	2.57793e-55
4700.100000	2.58147e-55
4700.050000	2.58502e-55
4700.000000	2.58856e-55
4699.950000	2.59212e-55
4699.900000	2.59567e-55
4699.850000	2.59924e-55
4699.800000	2.6028e-55
4699.750000	2.60638e-55
4699.700000	2.60995e-55
4699.650000	2.61354e-55
4699.600000	2.61712e-55
4699.550000	2.62071e-55
4699.500000	2.62431e-55
4699.450000	2.62791e-55
4699.400000	2.63152e-55
4699.350000	2.63513e-55
4699.300000	2.63875e-55
4699.250000	2.64237e-55
4699.200000	2.646e-55
4699.150000	2.64963e-55
4699.100000	2.65326e-55
4699.050000	2.65691e-55
4699.000000	2.66055e-55
4698.950000	2.6642e-55
4698.900000	2.66786e-55
4698.850000	2.67152e-55
4698.800000	2.67519e-55
4698.750000	2.67886e-55
4698.700000	2.68254e-55
4698.650000	2.68622e-55
4698.600000	2.68991e-55
4698.550000	2.6936e-55
4698.500000	2.69729e-55
4698.450000	2.701e-55
4698.400000	2.7047e-55
4698.350000	2.70842e-55
4698.300000	2.71213e-55
4698.250000	2.71586e-55
4698.200000	2.71958e-55
4698.150000	2.72332e-55
4698.100000	2.72705e-55
4698.050000	2.7308e-55
4698.000000	2.73454e-55
4697.950000	2.7383e-55
4697.900000	2.74206e-55
4697.850000	2.74582e-55
4697.800000	2.74959e-55
4697.750000	2.75336e-55
4697.700000	2.75714e-55
4697.650000	2.76092e-55
4697.600000	2.76471e-55
4697.550000	2.76851e-55
4697.500000	2.77231e-55
4697.450000	2.77611e-55
4697.400000	2.77992e-55
4697.350000	2.78374e-55
4697.300000	2.78756e-55
4697.250000	2.79138e-55
4697.200000	2.79522e-55
4697.150000	2.79905e-55
4697.100000	2.80289e-55
4697.050000	2.80674e-55
4697.000000	2.81059e-55
4696.950000	2.81445e-55
4696.900000	2.81831e-55
4696.850000	2.82218e-55
4696.800000	2.82605e-55
4696.750000	2.82993e-55
4696.700000	2.83382e-55
4696.650000	2.83771e-55
4696.600000	2.8416e-55
4696.550000	2.8455e-55
4696.500000	2.84941e-55
4696.450000	2.85332e-55
4696.400000	2.85723e-55
4696.350000	2.86116e-55
4696.300000	2.86508e-55
4696.250000	2.86901e-55
4696.200000	2.87295e-55
4696.150000	2.8769e-55
4696.100000	2.88084e-55
4696.050000	2.8848e-55
4696.000000	2.88876e-55
4695.950000	2.89272e-55
4695.900000	2.89669e-55
4695.850000	2.90067e-55
4695.800000	2.90465e-55
4695.750000	2.90864e-55
4695.700000	2.91263e-55
4695.650000	2.91662e-55
4695.600000	2.92063e-55
4695.550000	2.92464e-55
4695.500000	2.92865e-55
4695.450000	2.93267e-55
4695.400000	2.93669e-55
4695.350000	2.94073e-55
4695.300000	2.94476e-55
4695.250000	2.9488e-55
4695.200000	2.95285e-55
4695.150000	2.9569e-55
4695.100000	2.96096e-55
4695.050000	2.96503e-55
4695.000000	2.96909e-55
4694.950000	2.97317e-55
4694.900000	2.97725e-55
4694.850000	2.98134e-55
4694.800000	2.98543e-55
4694.750000	2.98953e-55
4694.700000	2.99363e-55
4694.650000	2.99774e-55
4694.600000	3.00185e-55
4694.550000	3.00597e-55
4694.500000	3.0101e-55
4694.450000	3.01423e-55
4694.400000	3.01837e-55
4694.350000	3.02251e-55
4694.300000	3.02666e-55
4694.250000	3.03081e-55
4694.200000	3.03497e-55
4694.150000	3.03914e-55
4694.100000	3.04331e-55
4694.050000	3.04748e-55
4694.000000	3.05167e-55
4693.950000	3.05586e-55
4693.900000	3.06005e-55
4693.850000	3.06425e-55
4693.800000	3.06845e-55
4693.750000	3.07267e-55
4693.700000	3.07688e-55
4693.650000	3.08111e-55
4693.600000	3.08533e-55
4693.550000	3.08957e-55
4693.500000	3.09381e-55
4693.450000	3.09806e-55
4693.400000	3.10231e-55
4693.350000	3.10657e-55
4693.300000	3.11083e-55
4693.250000	3.1151e-55
4693.200000	3.11937e-55
4693.150000	3.12366e-55
4693.100000	3.12794e-55
4693.050000	3.13224e-55
4693.000000	3.13654e-55
4692.950000	3.14084e-55
4692.900000	3.14515e-55
4692.850000	3.14947e-55
4692.800000	3.15379e-55
4692.750000	3.15812e-55
4692.700000	3.16245e-55
4692.650000	3.16679e-55
4692.600000	3.17114e-55
4692.550000	3.17549e-55
4692.500000	3.17985e-55
4692.450000	3.18421e-55
4692.400000	3.18858e-55
4692.350000	3.19296e-55
4692.300000	3.19734e-55
4692.250000	3.20173e-55
4692.200000	3.20613e-55
4692.150000	3.21053e-55
4692.100000	3.21493e-55
4692.050000	3.21935e-55
4692.000000	3.22376e-55
4691.950000	3.22819e-55
4691.900000	3.23262e-55
4691.850000	3.23706e-55
4691.800000	3.2415e-55
4691.750000	3.24595e-55
4691.700000	3.2504e-55
4691.650000	3.25486e-55
4691.600000	3.25933e-55
4691.550000	3.2638e-55
4691.500000	3.26828e-55
4691.450000	3.27277e-55
4691.400000	3.27726e-55
4691.350000	3.28176e-55
4691.300000	3.28626e-55
4691.250000	3.29077e-55
4691.200000	3.29529e-55
4691.150000	3.29981e-55
4691.100000	3.30434e-55
4691.050000	3.30888e-55
4691.000000	3.31342e-55
4690.950000	3.31797e-55
4690.900000	3.32252e-55
4690.850000	3.32708e-55
4690.800000	3.33165e-55
4690.750000	3.33622e-55
4690.700000	3.3408e-55
4690.650000	3.34538e-55
4690.600000	3.34997e-55
4690.550000	3.35457e-55
4690.500000	3.35918e-55
4690.450000	3.36379e-55
4690.400000	3.3684e-55
4690.350000	3.37303e-55
4690.300000	3.37766e-55
4690.250000	3.38229e-55
4690.200000	3.38693e-55
4690.150000	3.39158e-55
4690.100000	3.39624e-55
4690.050000	3.4009e-55
4690.000000	3.40557e-55
4689.950000	3.41024e-55
4689.900000	3.41492e-55
4689.850000	3.41961e-55
4689.800000	3.4243e-55
4689.750000	3.429e-55
4689.700000	3.43371e-55
4689.650000	3.43842e-55
4689.600000	3.44314e-55
4689.550000	3.44786e-55
4689.500000	3.4526e-55
4689.450000	3.45733e-55
4689.400000	3.46208e-55
4689.350000	3.46683e-55
4689.300000	3.47159e-55
4689.250000	3.47635e-55
4689.200000	3.48113e-55
4689.150000	3.4859e-55
4689.100000	3.49069e-55
4689.050000	3.49548e-55
4689.000000	3.50028e-55
4688.950000	3.50508e-55
4688.900000	3.50989e-55
4688.850000	3.51471e-55
4688.800000	3.51953e-55
4688.750000	3.52436e-55
4688.700000	3.5292e-55
4688.650000	3.53404e-55
4688.600000	3.53889e-55
4688.550000	3.54375e-55
4688.500000	3.54861e-55
4688.450000	3.55348e-55
4688.400000	3.55836e-55
4688.350000	3.56325e-55
4688.300000	3.56814e-55
4688.250000	3.57303e-55
4688.200000	3.57794e-55
4688.150000	3.58285e-55
4688.100000	3.58777e-55
4688.050000	3.59269e-55
4688.000000	3.59762e-55
4687.950000	3.60256e-55
4687.900000	3.6075e-55
4687.850000	3.61245e-55
4687.800000	3.61741e-55
4687.750000	3.62238e-55
4687.700000	3.62735e-55
4687.650000	3.63233e-55
4687.600000	3.63731e-55
4687.550000	3.6423e-55
4687.500000	3.6473e-55
4687.450000	3.65231e-55
4687.400000	3.65732e-55
4687.350000	3.66234e-55
4687.300000	3.66737e-55
4687.250000	3.6724e-55
4687.200000	3.67744e-55
4687.150000	3.68249e-55
4687.100000	3.68754e-55
4687.050000	3.6926e-55
4687.000000	3.69767e-55
4686.950000	3.70275e-55
4686.900000	3.70783e-55
4686.850000	3.71292e-55
4686.800000	3.71801e-55
4686.750000	3.72312e-55
4686.700000	3.72823e-55
4686.650000	3.73334e-55
4686.600000	3.73847e-55
4686.550000	3.7436e-55
4686.500000	3.74874e-55
4686.450000	3.75388e-55
4686.400000	3.75903e-55
4686.350000	3.76419e-55
4686.300000	3.76936e-55
4686.250000	3.77453e-55
4686.200000	3.77971e-55
4686.150000	3.7849e-55
4686.100000	3.79009e-55
4686.050000	3.7953e-55
4686.000000	3.80051e-55
4685.950000	3.80572e-55
4685.900000	3.81094e-55
4685.850000	3.81617e-55
4685.800000	3.82141e-55
4685.750000	3.82666e-55
4685.700000	3.83191e-55
4685.650000	3.83717e-55
4685.600000	3.84243e-55
4685.550000	3.84771e-55
4685.500000	3.85299e-55
4685.450000	3.85828e-55
4685.400000	3.86357e-55
4685.350000	3.86888e-55
4685.300000	3.87419e-55
4685.250000	3.8795e-55
4685.200000	3.88483e-55
4685.150000	3.89016e-55
4685.100000	3.8955e-55
4685.050000	3.90084e-55
4685.000000	3.9062e-55
4684.950000	3.91156e-55
4684.900000	3.91693e-55
4684.850000	3.9223e-55
4684.800000	3.92769e-55
4684.750000	3.93308e-55
4684.700000	3.93848e-55
4684.650000	3.94388e-55
4684.600000	3.94929e-55
4684.550000	3.95471e-55
4684.500000	3.96014e-55
4684.450000	3.96558e-55
4684.400000	3.97102e-55
4684.350000	3.97647e-55
4684.300000	3.98193e-55
4684.250000	3.98739e-55
4684.200000	3.99287e-55
4684.150000	3.99835e-55
4684.100000	4.00383e-55
4684.050000	4.00933e-55
4684.000000	4.01483e-55
4683.950000	4.02034e-55
4683.900000	4.02586e-55
4683.850000	4.03139e-55
4683.800000	4.03692e-55
4683.750000	4.04246e-55
4683.700000	4.04801e-55
4683.650000	4.05356e-55
4683.600000	4.05913e-55
4683.550000	4.0647e-55
4683.500000	4.07028e-55
4683.450000	4.07586e-55
4683.400000	4.08146e-55
4683.350000	4.08706e-55
4683.300000	4.09267e-55
4683.250000	4.09828e-55
4683.200000	4.10391e-55
4683.150000	4.10954e-55
4683.100000	4.11518e-55
4683.050000	4.12083e-55
4683.000000	4.12649e-55
4682.950000	4.13215e-55
4682.900000	4.13782e-55
4682.850000	4.1435e-55
4682.800000	4.14919e-55
4682.750000	4.15488e-55
4682.700000	4.16058e-55
4682.650000	4.16629e-55
4682.600000	4.17201e-55
4682.550000	4.17774e-55
4682.500000	4.18347e-55
4682.450000	4.18921e-55
4682.400000	4.19496e-55
4682.350000	4.20072e-55
4682.300000	4.20649e-55
4682.250000	4.21226e-55
4682.200000	4.21804e-55
4682.150000	4.22383e-55
4682.100000	4.22963e-55
4682.050000	4.23543e-55
4682.000000	4.24124e-55
4681.950000	4.24707e-55
4681.900000	4.25289e-55
4681.850000	4.25873e-55
4681.800000	4.26458e-55
4681.750000	4.27043e-55
4681.700000	4.27629e-55
4681.650000	4.28216e-55
4681.600000	4.28804e-55
4681.550000	4.29392e-55
4681.500000	4.29982e-55
4681.450000	4.30572e-55
4681.400000	4.31163e-55
4681.350000	4.31754e-55
4681.300000	4.32347e-55
4681.250000	4.3294e-55
4681.200000	4.33535e-55
4681.150000	4.3413e-55
4681.100000	4.34725e-55
4681.050000	4.35322e-55
4681.000000	4.3592e-55
4680.950000	4.36518e-55
4680.900000	4.37117e-55
4680.850000	4.37717e-55
4680.800000	4.38318e-55
4680.750000	4.38919e-55
4680.700000	4.39522e-55
4680.650000	4.40125e-55
4680.600000	4.40729e-55
4680.550000	4.41334e-55
4680.500000	4.41939e-55
4680.450000	4.42546e-55
4680.400000	4.43153e-55
4680.350000	4.43762e-55
4680.300000	4.44371e-55
4680.250000	4.44981e-55
4680.200000	4.45591e-55
4680.150000	4.46203e-55
4680.100000	4.46815e-55
4680.050000	4.47429e-55
4680.000000	4.48043e-55
4679.950000	4.48658e-55
4679.900000	4.49273e-55
4679.850000	4.4989e-55
4679.800000	4.50507e-55
4679.750000	4.51126e-55
4679.700000	4.51745e-55
4679.650000	4.52365e-55
4679.600000	4.52986e-55
4679.550000	4.53607e-55
4679.500000	4.5423e-55
4679.450000	4.54853e-55
4679.400000	4.55478e-55
4679.350000	4.56103e-55
4679.300000	4.56729e-55
4679.250000	4.57356e-55
4679.200000	4.57983e-55
4679.150000	4.58612e-55
4679.100000	4.59241e-55
4679.050000	4.59872e-55
4679.000000	4.60503e-55
4678.950000	4.61135e-55
4678.900000	4.61768e-55
4678.850000	4.62402e-55
4678.800000	4.63036e-55
4678.750000	4.63672e-55
4678.700000	4.64308e-55
4678.650000	4.64945e-55
4678.600000	4.65583e-55
4678.550000	4.66222e-55
4678.500000	4.66862e-55
4678.450000	4.67503e-55
4678.400000	4.68145e-55
4678.350000	4.68787e-55
4678.300000	4.69431e-55
4678.250000	4.70075e-55
4678.200000	4.7072e-55
4678.150000	4.71366e-55
4678.100000	4.72013e-55
4678.050000	4.72661e-55
4678.000000	4.7331e-55
4677.950000	4.73959e-55
4677.900000	4.7461e-55
4677.850000	4.75261e-55
4677.800000	4.75913e-55
4677.750000	4.76567e-55
4677.700000	4.77221e-55
4677.650000	4.77876e-55
4677.600000	4.78531e-55
4677.550000	4.79188e-55
4677.500000	4.79846e-55
4677.450000	4.80504e-55
4677.400000	4.81164e-55
4677.350000	4.81824e-55
4677.300000	4.82486e-55
4677.250000	4.83148e-55
4677.200000	4.83811e-55
4677.150000	4.84475e-55
4677.100000	4.8514e-55
4677.050000	4.85806e-55
4677.000000	4.86472e-55
4676.950000	4.8714e-55
4676.900000	4.87809e-55
4676.850000	4.88478e-55
4676.800000	4.89149e-55
4676.750000	4.8982e-55
4676.700000	4.90492e-55
4676.650000	4.91165e-55
4676.600000	4.9184e-55
4676.550000	4.92515e-55
4676.500000	4.93191e-55
4676.450000	4.93867e-55
4676.400000	4.94545e-55
4676.350000	4.95224e-55
4676.300000	4.95904e-55
4676.250000	4.96584e-55
4676.200000	4.97266e-55
4676.150000	4.97948e-55
4676.100000	4.98632e-55
4676.050000	4.99316e-55
4676.000000	5.00001e-55
4675.950000	5.00688e-55
4675.900000	5.01375e-55
4675.850000	5.02063e-55
4675.800000	5.02752e-55
4675.750000	5.03442e-55
4675.700000	5.04133e-55
4675.650000	5.04825e-55
4675.600000	5.05518e-55
4675.550000	5.06212e-55
4675.500000	5.06906e-55
4675.450000	5.07602e-55
4675.400000	5.08299e-55
4675.350000	5.08996e-55
4675.300000	5.09695e-55
4675.250000	5.10394e-55
4675.200000	5.11095e-55
4675.150000	5.11796e-55
4675.100000	5.12499e-55
4675.050000	5.13202e-55
4675.000000	5.13907e-55
4674.950000	5.14612e-55
4674.900000	5.15318e-55
4674.850000	5.16025e-55
4674.800000	5.16734e-55
4674.750000	5.17443e-55
4674.700000	5.18153e-55
4674.650000	5.18864e-55
4674.600000	5.19576e-55
4674.550000	5.20289e-55
4674.500000	5.21004e-55
4674.450000	5.21719e-55
4674.400000	5.22435e-55
4674.350000	5.23152e-55
4674.300000	5.2387e-55
4674.250000	5.24589e-55
4674.200000	5.25309e-55
4674.150000	5.2603e-55
4674.100000	5.26752e-55
4674.050000	5.27475e-55
4674.000000	5.28198e-55
4673.950000	5.28923e-55
4673.900000	5.29649e-55
4673.850000	5.30376e-55
4673.800000	5.31104e-55
4673.750000	5.31833e-55
4673.700000	5.32563e-55
4673.650000	5.33294e-55
4673.600000	5.34026e-55
4673.550000	5.34759e-55
4673.500000	5.35493e-55
4673.450000	5.36228e-55
4673.400000	5.36964e-55
4673.350000	5.37701e-55
4673.300000	5.38439e-55
4673.250000	5.39178e-55
4673.200000	5.39918e-55
4673.150000	5.40659e-55
4673.100000	5.41401e-55
4673.050000	5.42144e-55
4673.000000	5.42888e-55
4672.950000	5.43633e-55
4672.900000	5.44379e-55
4672.850000	5.45126e-55
4672.800000	5.45874e-55
4672.750000	5.46624e-55
4672.700000	5.47374e-55
4672.650000	5.48125e-55
4672.600000	5.48877e-55
4672.550000	5.49631e-55
4672.500000	5.50385e-55
4672.450000	5.5114e-55
4672.400000	5.51897e-55
4672.350000	5.52654e-55
4672.300000	5.53413e-55
4672.250000	5.54172e-55
4672.200000	5.54933e-55
4672.150000	5.55695e-55
4672.100000	5.56457e-55
4672.050000	5.57221e-55
4672.000000	5.57986e-55
4671.950000	5.58751e-55
4671.900000	5.59518e-55
4671.850000	5.60286e-55
4671.800000	5.61055e-55
4671.750000	5.61825e-55
4671.700000	5.62596e-55
4671.650000	5.63369e-55
4671.600000	5.64142e-55
4671.550000	5.64916e-55
4671.500000	5.65691e-55
4671.450000	5.66468e-55
4671.400000	5.67245e-55
4671.350000	5.68024e-55
4671.300000	5.68803e-55
4671.250000	5.69584e-55
4671.200000	5.70366e-55
4671.150000	5.71149e-55
4671.100000	5.71932e-55
4671.050000	5.72717e-55
4671.000000	5.73503e-55
4670.950000	5.74291e-55
4670.900000	5.75079e-55
4670.850000	5.75868e-55
4670.800000	5.76658e-55
4670.750000	5.7745e-55
4670.700000	5.78242e-55
4670.650000	5.79036e-55
4670.600000	5.79831e-55
4670.550000	5.80626e-55
4670.500000	5.81423e-55
4670.450000	5.82221e-55
4670.400000	5.8302e-55
4670.350000	5.83821e-55
4670.300000	5.84622e-55
4670.250000	5.85424e-55
4670.200000	5.86228e-55
4670.150000	5.87032e-55
4670.100000	5.87838e-55
4670.050000	5.88645e-55
4670.000000	5.89453e-55
4669.950000	5.90262e-55
4669.900000	5.91072e-55
4669.850000	5.91883e-55
4669.800000	5.92695e-55
4669.750000	5.93509e-55
4669.700000	5.94323e-55
4669.650000	5.95139e-55
4669.600000	5.95956e-55
4669.550000	5.96774e-55
4669.500000	5.97593e-55
4669.450000	5.98413e-55
4669.400000	5.99234e-55
4669.350000	6.00057e-55
4669.300000	6.0088e-55
4669.250000	6.01705e-55
4669.200000	6.02531e-55
4669.150000	6.03358e-55
4669.100000	6.04186e-55
4669.050000	6.05015e-55
4669.000000	6.05845e-55
4668.950000	6.06677e-55
4668.900000	6.0751e-55
4668.850000	6.08343e-55
4668.800000	6.09178e-55
4668.750000	6.10014e-55
4668.700000	6.10852e-55
4668.650000	6.1169e-55
4668.600000	6.1253e-55
4668.550000	6.1337e-55
4668.500000	6.14212e-55
4668.450000	6.15055e-55
4668.400000	6.15899e-55
4668.350000	6.16744e-55
4668.300000	6.17591e-55
4668.250000	6.18439e-55
4668.200000	6.19287e-55
4668.150000	6.20137e-55
4668.100000	6.20988e-55
4668.050000	6.21841e-55
4668.000000	6.22694e-55
4667.950000	6.23549e-55
4667.900000	6.24405e-55
4667.850000	6.25262e-55
4667.800000	6.2612e-55
4667.750000	6.26979e-55
4667.700000	6.2784e-55
4667.650000	6.28701e-55
4667.600000	6.29564e-55
4667.550000	6.30428e-55
4667.500000	6.31293e-55
4667.450000	6.3216e-55
4667.400000	6.33027e-55
4667.350000	6.33896e-55
4667.300000	6.34766e-55
4667.250000	6.35637e-55
4667.200000	6.3651e-55
4667.150000	6.37383e-55
4667.100000	6.38258e-55
4667.050000	6.39134e-55
4667.000000	6.40011e-55
4666.950000	6.4089e-55
4666.900000	6.41769e-55
4666.850000	6.4265e-55
4666.800000	6.43532e-55
4666.750000	6.44415e-55
4666.700000	6.453e-55
4666.650000	6.46186e-55
4666.600000	6.47072e-55
4666.550000	6.47961e-55
4666.500000	6.4885e-55
4666.450000	6.4974e-55
4666.400000	6.50632e-55
4666.350000	6.51525e-55
4666.300000	6.52419e-55
4666.250000	6.53315e-55
4666.200000	6.54211e-55
4666.150000	6.55109e-55
4666.100000	6.56008e-55
4666.050000	6.56909e-55
4666.000000	6.5781e-55
4665.950000	6.58713e-55
4665.900000	6.59617e-55
4665.850000	6.60522e-55
4665.800000	6.61429e-55
4665.750000	6.62337e-55
4665.700000	6.63246e-55
4665.650000	6.64156e-55
4665.600000	6.65068e-55
4665.550000	6.6598e-55
4665.500000	6.66894e-55
4665.450000	6.6781e-55
4665.400000	6.68726e-55
4665.350000	6.69644e-55
4665.300000	6.70563e-55
4665.250000	6.71484e-55
4665.200000	6.72405e-55
4665.150000	6.73328e-55
4665.100000	6.74252e-55
4665.050000	6.75177e-55
4665.000000	6.76104e-55
4664.950000	6.77032e-55
4664.900000	6.77961e-55
4664.850000	6.78892e-55
4664.800000	6.79823e-55
4664.750000	6.80757e-55
4664.700000	6.81691e-55
4664.650000	6.82626e-55
4664.600000	6.83563e-55
4664.550000	6.84501e-55
4664.500000	6.85441e-55
4664.450000	6.86382e-55
4664.400000	6.87324e-55
4664.350000	6.88267e-55
4664.300000	6.89212e-55
4664.250000	6.90158e-55
4664.200000	6.91105e-55
4664.150000	6.92053e-55
4664.100000	6.93003e-55
4664.050000	6.93954e-55
4664.000000	6.94907e-55
4663.950000	6.9586e-55
4663.900000	6.96815e-55
4663.850000	6.97772e-55
4663.800000	6.9873e-55
4663.750000	6.99688e-55
4663.700000	7.00649e-55
4663.650000	7.0161e-55
4663.600000	7.02573e-55
4663.550000	7.03538e-55
4663.500000	7.04503e-55
4663.450000	7.0547e-55
4663.400000	7.06438e-55
4663.350000	7.07408e-55
4663.300000	7.08379e-55
4663.250000	7.09351e-55
4663.200000	7.10325e-55
4663.150000	7.11299e-55
4663.100000	7.12276e-55
4663.050000	7.13253e-55
4663.000000	7.14232e-55
4662.950000	7.15212e-55
4662.900000	7.16194e-55
4662.850000	7.17177e-55
4662.800000	7.18161e-55
4662.750000	7.19147e-55
4662.700000	7.20134e-55
4662.650000	7.21122e-55
4662.600000	7.22112e-55
4662.550000	7.23103e-55
4662.500000	7.24096e-55
4662.450000	7.25089e-55
4662.400000	7.26084e-55
4662.350000	7.27081e-55
4662.300000	7.28079e-55
4662.250000	7.29078e-55
4662.200000	7.30079e-55
4662.150000	7.31081e-55
4662.100000	7.32084e-55
4662.050000	7.33089e-55
4662.000000	7.34095e-55
4661.950000	7.35103e-55
4661.900000	7.36112e-55
4661.850000	7.37122e-55
4661.800000	7.38133e-55
4661.750000	7.39147e-55
4661.700000	7.40161e-55
4661.650000	7.41177e-55
4661.600000	7.42194e-55
4661.550000	7.43213e-55
4661.500000	7.44233e-55
4661.450000	7.45254e-55
4661.400000	7.46277e-55
4661.350000	7.47301e-55
4661.300000	7.48327e-55
4661.250000	7.49354e-55
4661.200000	7.50382e-55
4661.150000	7.51412e-55
4661.100000	7.52444e-55
4661.050000	7.53476e-55
4661.000000	7.5451e-55
4660.950000	7.55546e-55
4660.900000	7.56583e-55
4660.850000	7.57621e-55
4660.800000	7.58661e-55
4660.750000	7.59702e-55
4660.700000	7.60745e-55
4660.650000	7.61789e-55
4660.600000	7.62835e-55
4660.550000	7.63882e-55
4660.500000	7.6493e-55
4660.450000	7.6598e-55
4660.400000	7.67031e-55
4660.350000	7.68084e-55
4660.300000	7.69138e-55
4660.250000	7.70194e-55
4660.200000	7.71251e-55
4660.150000	7.72309e-55
4660.100000	7.73369e-55
4660.050000	7.74431e-55
4660.000000	7.75493e-55
4659.950000	7.76558e-55
4659.900000	7.77624e-55
4659.850000	7.78691e-55
4659.800000	7.7976e-55
4659.750000	7.8083e-55
4659.700000	7.81901e-55
4659.650000	7.82975e-55
4659.600000	7.84049e-55
4659.550000	7.85125e-55
4659.500000	7.86203e-55
4659.450000	7.87282e-55
4659.400000	7.88362e-55
4659.350000	7.89444e-55
4659.300000	7.90528e-55
4659.250000	7.91613e-55
4659.200000	7.92699e-55
4659.150000	7.93787e-55
4659.100000	7.94877e-55
4659.050000	7.95968e-55
4659.000000	7.9706e-55
4658.950000	7.98154e-55
4658.900000	7.99249e-55
4658.850000	8.00346e-55
4658.800000	8.01445e-55
4658.750000	8.02545e-55
4658.700000	8.03646e-55
4658.650000	8.04749e-55
4658.600000	8.05854e-55
4658.550000	8.0696e-55
4658.500000	8.08067e-55
4658.450000	8.09176e-55
4658.400000	8.10287e-55
4658.350000	8.11399e-55
4658.300000	8.12512e-55
4658.250000	8.13628e-55
4658.200000	8.14744e-55
4658.150000	8.15863e-55
4658.100000	8.16982e-55
4658.050000	8.18104e-55
4658.000000	8.19226e-55
4657.950000	8.20351e-55
4657.900000	8.21477e-55
4657.850000	8.22604e-55
4657.800000	8.23733e-55
4657.750000	8.24864e-55
4657.700000	8.25996e-55
4657.650000	8.27129e-55
4657.600000	8.28265e-55
4657.550000	8.29401e-55
4657.500000	8.3054e-55
4657.450000	8.3168e-55
4657.400000	8.32821e-55
4657.350000	8.33964e-55
4657.300000	8.35109e-55
4657.250000	8.36255e-55
4657.200000	8.37402e-55
4657.150000	8.38552e-55
4657.100000	8.39703e-55
4657.050000	8.40855e-55
4657.000000	8.42009e-55
4656.950000	8.43165e-55
4656.900000	8.44322e-55
4656.850000	8.45481e-55
4656.800000	8.46641e-55
4656.750000	8.47803e-55
4656.700000	8.48967e-55
4656.650000	8.50132e-55
4656.600000	8.51299e-55
4656.550000	8.52467e-55
4656.500000	8.53637e-55
4656.450000	8.54809e-55
4656.400000	8.55982e-55
4656.350000	8.57157e-55
4656.300000	8.58333e-55
4656.250000	8.59511e-55
4656.200000	8.60691e-55
4656.150000	8.61872e-55
4656.100000	8.63055e-55
4656.050000	8.64239e-55
4656.000000	8.65425e-55
4655.950000	8.66613e-55
4655.900000	8.67803e-55
4655.850000	8.68994e-55
4655.800000	8.70186e-55
4655.750000	8.71381e-55
4655.700000	8.72577e-55
4655.650000	8.73774e-55
4655.600000	8.74973e-55
4655.550000	8.76174e-55
4655.500000	8.77377e-55
4655.450000	8.78581e-55
4655.400000	8.79787e-55
4655.350000	8.80994e-55
4655.300000	8.82203e-55
4655.250000	8.83414e-55
4655.200000	8.84627e-55
4655.150000	8.85841e-55
4655.100000	8.87056e-55
4655.050000	8.88274e-55
4655.000000	8.89493e-55
4654.950000	8.90714e-55
4654.900000	8.91936e-55
4654.850000	8.9316e-55
4654.800000	8.94386e-55
4654.750000	8.95614e-55
4654.700000	8.96843e-55
4654.650000	8.98074e-55
4654.600000	8.99306e-55
4654.550000	9.00541e-55
4654.500000	9.01777e-55
4654.450000	9.03014e-55
4654.400000	9.04254e-55
4654.350000	9.05495e-55
4654.300000	9.06737e-55
4654.250000	9.07982e-55
4654.200000	9.09228e-55
4654.150000	9.10476e-55
4654.100000	9.11726e-55
4654.050000	9.12977e-55
4654.000000	9.1423e-55
4653.950000	9.15485e-55
4653.900000	9.16741e-55
4653.850000	9.17999e-55
4653.800000	9.19259e-55
4653.750000	9.20521e-55
4653.700000	9.21784e-55
4653.650000	9.23049e-55
4653.600000	9.24316e-55
4653.550000	9.25585e-55
4653.500000	9.26855e-55
4653.450000	9.28127e-55
4653.400000	9.29401e-55
4653.350000	9.30677e-55
4653.300000	9.31954e-55
4653.250000	9.33233e-55
4653.200000	9.34514e-55
4653.150000	9.35796e-55
4653.100000	9.37081e-55
4653.050000	9.38367e-55
4653.000000	9.39655e-55
4652.950000	9.40944e-55
4652.900000	9.42236e-55
4652.850000	9.43529e-55
4652.800000	9.44824e-55
4652.750000	9.46121e-55
4652.700000	9.47419e-55
4652.650000	9.48719e-55
4652.600000	9.50022e-55
4652.550000	9.51325e-55
4652.500000	9.52631e-55
4652.450000	9.53939e-55
4652.400000	9.55248e-55
4652.350000	9.56559e-55
4652.300000	9.57872e-55
4652.250000	9.59186e-55
4652.200000	9.60503e-55
4652.150000	9.61821e-55
4652.100000	9.63141e-55
4652.050000	9.64463e-55
4652.000000	9.65787e-55
4651.950000	9.67112e-55
4651.900000	9.68439e-55
4651.850000	9.69769e-55
4651.800000	9.711e-55
4651.750000	9.72432e-55
4651.700000	9.73767e-55
4651.650000	9.75103e-55
4651.600000	9.76442e-55
4651.550000	9.77782e-55
4651.500000	9.79124e-55
4651.450000	9.80468e-55
4651.400000	9.81813e-55
4651.350000	9.83161e-55
4651.300000	9.8451e-55
4651.250000	9.85861e-55
4651.200000	9.87214e-55
4651.150000	9.88569e-55
4651.100000	9.89926e-55
4651.050000	9.91285e-55
4651.000000	9.92645e-55
4650.950000	9.94008e-55
4650.900000	9.95372e-55
4650.850000	9.96738e-55
4650.800000	9.98106e-55
4650.750000	9.99476e-55
4650.700000	1.00085e-54
4650.650000	1.00222e-54
4650.600000	1.0036e-54
4650.550000	1.00497e-54
4650.500000	1.00635e-54
4650.450000	1.00773e-54
4650.400000	1.00912e-54
4650.350000	1.0105e-54
4650.300000	1.01189e-54
4650.250000	1.01328e-54
4650.200000	1.01467e-54
4650.150000	1.01606e-54
4650.100000	1.01746e-54
4650.050000	1.01885e-54
4650.000000	1.02025e-54
4649.950000	1.02165e-54
4649.900000	1.02305e-54
4649.850000	1.02446e-54
4649.800000	1.02586e-54
4649.750000	1.02727e-54
4649.700000	1.02868e-54
4649.650000	1.03009e-54
4649.600000	1.03151e-54
4649.550000	1.03292e-54
4649.500000	1.03434e-54
4649.450000	1.03576e-54
4649.400000	1.03718e-54
4649.350000	1.0386e-54
4649.300000	1.04003e-54
4649.250000	1.04146e-54
4649.200000	1.04289e-54
4649.150000	1.04432e-54
4649.100000	1.04575e-54
4649.050000	1.04719e-54
4649.000000	1.04862e-54
4648.950000	1.05006e-54
4648.900000	1.0515e-54
4648.850000	1.05295e-54
4648.800000	1.05439e-54
4648.750000	1.05584e-54
4648.700000	1.05729e-54
4648.650000	1.05874e-54
4648.600000	1.06019e-54
4648.550000	1.06165e-54
4648.500000	1.0631e-54
4648.450000	1.06456e-54
4648.400000	1.06603e-54
4648.350000	1.06749e-54
4648.300000	1.06895e-54
4648.250000	1.07042e-54
4648.200000	1.07189e-54
4648.150000	1.07336e-54
4648.100000	1.07483e-54
4648.050000	1.07631e-54
4648.000000	1.07779e-54
4647.950000	1.07927e-54
4647.900000	1.08075e-54
4647.850000	1.08223e-54
4647.800000	1.08372e-54
4647.750000	1.0852e-54
4647.700000	1.08669e-54
4647.650000	1.08818e-54
4647.600000	1.08968e-54
4647.550000	1.09117e-54
4647.500000	1.09267e-54
4647.450000	1.09417e-54
4647.400000	1.09567e-54
4647.350000	1.09718e-54
4647.300000	1.09868e-54
4647.250000	1.10019e-54
4647.200000	1.1017e-54
4647.150000	1.10321e-54
4647.100000	1.10472e-54
4647.050000	1.10624e-54
4647.000000	1.10776e-54
4646.950000	1.10928e-54
4646.900000	1.1108e-54
4646.850000	1.11233e-54
4646.800000	1.11385e-54
4646.750000	1.11538e-54
4646.700000	1.11691e-54
4646.650000	1.11845e-54
4646.600000	1.11998e-54
4646.550000	1.12152e-54
4646.500000	1.12306e-54
4646.450000	1.1246e-54
4646.400000	1.12614e-54
4646.350000	1.12769e-54
4646.300000	1.12924e-54
4646.250000	1.13079e-54
4646.200000	1.13234e-54
4646.150000	1.13389e-54
4646.100000	1.13545e-54
4646.050000	1.13701e-54
4646.000000	1.13857e-54
4645.950000	1.14013e-54
4645.900000	1.14169e-54
4645.850000	1.14326e-54
4645.800000	1.14483e-54
4645.750000	1.1464e-54
4645.700000	1.14797e-54
4645.650000	1.14955e-54
4645.600000	1.15113e-54
4645.550000	1.15271e-54
4645.500000	1.15429e-54
4645.450000	1.15587e-54
4645.400000	1.15746e-54
4645.350000	1.15905e-54
4645.300000	1.16064e-54
4645.250000	1.16223e-54
4645.200000	1.16383e-54
4645.150000	1.16542e-54
4645.100000	1.16702e-54
4645.050000	1.16863e-54
4645.000000	1.17023e-54
4644.950000	1.17184e-54
4644.900000	1.17344e-54
4644.850000	1.17505e-54
4644.800000	1.17667e-54
4644.750000	1.17828e-54
4644.700000	1.1799e-54
4644.650000	1.18152e-54
4644.600000	1.18314e-54
4644.550000	1.18476e-54
4644.500000	1.18639e-54
4644.450000	1.18802e-54
4644.400000	1.18965e-54
4644.350000	1.19128e-54
4644.300000	1.19292e-54
4644.250000	1.19455e-54
4644.200000	1.19619e-54
4644.150000	1.19784e-54
4644.100000	1.19948e-54
4644.050000	1.20113e-54
4644.000000	1.20277e-54
4643.950000	1.20442e-54
4643.900000	1.20608e-54
4643.850000	1.20773e-54
4643.800000	1.20939e-54
4643.750000	1.21105e-54
4643.700000	1.21271e-54
4643.650000	1.21438e-54
4643.600000	1.21604e-54
4643.550000	1.21771e-54
4643.500000	1.21938e-54
4643.450000	1.22106e-54
4643.400000	1.22273e-54
4643.350000	1.22441e-54
4643.300000	1.22609e-54
4643.250000	1.22777e-54
4643.200000	1.22946e-54
4643.150000	1.23115e-54
4643.100000	1.23284e-54
4643.050000	1.23453e-54
4643.000000	1.23622e-54
4642.950000	1.23792e-54
4642.900000	1.23962e-54
4642.850000	1.24132e-54
4642.800000	1.24302e-54
4642.750000	1.24473e-54
4642.700000	1.24644e-54
4642.650000	1.24815e-54
4642.600000	1.24986e-54
4642.550000	1.25158e-54
4642.500000	1.25329e-54
4642.450000	1.25501e-54
4642.400000	1.25674e-54
4642.350000	1.25846e-54
4642.300000	1.26019e-54
4642.250000	1.26192e-54
4642.200000	1.26365e-54
4642.150000	1.26538e-54
4642.100000	1.26712e-54
4642.050000	1.26886e-54
4642.000000	1.2706e-54
4641.950000	1.27235e-54
4641.900000	1.27409e-54
4641.850000	1.27584e-54
4641.800000	1.27759e-54
4641.750000	1.27935e-54
4641.700000	1.2811e-54
4641.650000	1.28286e-54
4641.600000	1.28462e-54
4641.550000	1.28638e-54
4641.500000	1.28815e-54
4641.450000	1.28992e-54
4641.400000	1.29169e-54
4641.350000	1.29346e-54
4641.300000	1.29523e-54
4641.250000	1.29701e-54
4641.200000	1.29879e-54
4641.150000	1.30058e-54
4641.100000	1.30236e-54
4641.050000	1.30415e-54
4641.000000	1.30594e-54
4640.950000	1.30773e-54
4640.900000	1.30952e-54
4640.850000	1.31132e-54
4640.800000	1.31312e-54
4640.750000	1.31492e-54
4640.700000	1.31673e-54
4640.650000	1.31854e-54
4640.600000	1.32035e-54
4640.550000	1.32216e-54
4640.500000	1.32397e-54
4640.450000	1.32579e-54
4640.400000	1.32761e-54
4640.350000	1.32943e-54
4640.300000	1.33126e-54
4640.250000	1.33308e-54
4640.200000	1.33491e-54
4640.150000	1.33674e-54
4640.100000	1.33858e-54
4640.050000	1.34042e-54
4640.000000	1.34226e-54
4639.950000	1.3441e-54
4639.900000	1.34594e-54
4639.850000	1.34779e-54
4639.800000	1.34964e-54
4639.750000	1.35149e-54
4639.700000	1.35335e-54
4639.650000	1.3552e-54
4639.600000	1.35706e-54
4639.550000	1.35893e-54
4639.500000	1.36079e-54
4639.450000	1.36266e-54
4639.400000	1.36453e-54
4639.350000	1.3664e-54
4639.300000	1.36828e-54
4639.250000	1.37016e-54
4639.200000	1.37204e-54
4639.150000	1.37392e-54
4639.100000	1.3758e-54
4639.050000	1.37769e-54
4639.000000	1.37958e-54
4638.950000	1.38148e-54
4638.900000	1.38337e-54
4638.850000	1.38527e-54
4638.800000	1.38717e-54
4638.750000	1.38908e-54
4638.700000	1.39098e-54
4638.650000	1.39289e-54
4638.600000	1.3948e-54
4638.550000	1.39672e-54
4638.500000	1.39864e-54
4638.450000	1.40055e-54
4638.400000	1.40248e-54
4638.350000	1.4044e-54
4638.300000	1.40633e-54
4638.250000	1.40826e-54
4638.200000	1.41019e-54
4638.150000	1.41213e-54
4638.100000	1.41407e-54
4638.050000	1.41601e-54
4638.000000	1.41795e-54
4637.950000	1.4199e-54
4637.900000	1.42184e-54
4637.850000	1.4238e-54
4637.800000	1.42575e-54
4637.750000	1.42771e-54
4637.700000	1.42967e-54
4637.650000	1.43163e-54
4637.600000	1.43359e-54
4637.550000	1.43556e-54
4637.500000	1.43753e-54
4637.450000	1.4395e-54
4637.400000	1.44148e-54
4637.350000	1.44346e-54
4637.300000	1.44544e-54
4637.250000	1.44742e-54
4637.200000	1.44941e-54
4637.150000	1.4514e-54
4637.100000	1.45339e-54
4637.050000	1.45539e-54
4637.000000	1.45738e-54
4636.950000	1.45938e-54
4636.900000	1.46139e-54
4636.850000	1.46339e-54
4636.800000	1.4654e-54
4636.750000	1.46741e-54
4636.700000	1.46943e-54
4636.650000	1.47144e-54
4636.600000	1.47346e-54
4636.550000	1.47548e-54
4636.500000	1.47751e-54
4636.450000	1.47954e-54
4636.400000	1.48157e-54
4636.350000	1.4836e-54
4636.300000	1.48564e-54
4636.250000	1.48768e-54
4636.200000	1.48972e-54
4636.150000	1.49176e-54
4636.100000	1.49381e-54
4636.050000	1.49586e-54
4636.000000	1.49791e-54
4635.950000	1.49997e-54
4635.900000	1.50203e-54
4635.850000	1.50409e-54
4635.800000	1.50615e-54
4635.750000	1.50822e-54
4635.700000	1.51029e-54
4635.650000	1.51236e-54
4635.600000	1.51444e-54
4635.550000	1.51652e-54
4635.500000	1.5186e-54
4635.450000	1.52068e-54
4635.400000	1.52277e-54
4635.350000	1.52486e-54
4635.300000	1.52695e-54
4635.250000	1.52905e-54
4635.200000	1.53115e-54
4635.150000	1.53325e-54
4635.100000	1.53535e-54
4635.050000	1.53746e-54
4635.000000	1.53957e-54
4634.950000	1.54168e-54
4634.900000	1.5438e-54
4634.850000	1.54592e-54
4634.800000	1.54804e-54
4634.750000	1.55016e-54
4634.700000	1.55229e-54
4634.650000	1.55442e-54
4634.600000	1.55655e-54
4634.550000	1.55869e-54
4634.500000	1.56083e-54
4634.450000	1.56297e-54
4634.400000	1.56512e-54
4634.350000	1.56727e-54
4634.300000	1.56942e-54
4634.250000	1.57157e-54
4634.200000	1.57373e-54
4634.150000	1.57589e-54
4634.100000	1.57805e-54
4634.050000	1.58022e-54
4634.000000	1.58238e-54
4633.950000	1.58456e-54
4633.900000	1.58673e-54
4633.850000	1.58891e-54
4633.800000	1.59109e-54
4633.750000	1.59327e-54
4633.700000	1.59546e-54
4633.650000	1.59765e-54
4633.600000	1.59984e-54
4633.550000	1.60204e-54
4633.500000	1.60424e-54
4633.450000	1.60644e-54
4633.400000	1.60864e-54
4633.350000	1.61085e-54
4633.300000	1.61306e-54
4633.250000	1.61528e-54
4633.200000	1.61749e-54
4633.150000	1.61971e-54
4633.100000	1.62194e-54
4633.050000	1.62416e-54
4633.000000	1.62639e-54
4632.950000	1.62862e-54
4632.900000	1.63086e-54
4632.850000	1.6331e-54
4632.800000	1.63534e-54
4632.750000	1.63758e-54
4632.700000	1.63983e-54
4632.650000	1.64208e-54
4632.600000	1.64433e-54
4632.550000	1.64659e-54
4632.500000	1.64885e-54
4632.450000	1.65111e-54
4632.400000	1.65338e-54
4632.350000	1.65565e-54
4632.300000	1.65792e-54
4632.250000	1.6602e-54
4632.200000	1.66247e-54
4632.150000	1.66476e-54
4632.100000	1.66704e-54
4632.050000	1.66933e-54
4632.000000	1.67162e-54
4631.950000	1.67391e-54
4631.900000	1.67621e-54
4631.850000	1.67851e-54
4631.800000	1.68082e-54
4631.750000	1.68312e-54
4631.700000	1.68543e-54
4631.650000	1.68775e-54
4631.600000	1.69006e-54
4631.550000	1.69238e-54
4631.500000	1.6947e-54
4631.450000	1.69703e-54
4631.400000	1.69936e-54
4631.350000	1.70169e-54
4631.300000	1.70403e-54
4631.250000	1.70637e-54
4631.200000	1.70871e-54
4631.150000	1.71105e-54
4631.100000	1.7134e-54
4631.050000	1.71575e-54
4631.000000	1.71811e-54
4630.950000	1.72047e-54
4630.900000	1.72283e-54
4630.850000	1.72519e-54
4630.800000	1.72756e-54
4630.750000	1.72993e-54
4630.700000	1.7323e-54
4630.650000	1.73468e-54
4630.600000	1.73706e-54
4630.550000	1.73945e-54
4630.500000	1.74183e-54
4630.450000	1.74422e-54
4630.400000	1.74662e-54
4630.350000	1.74902e-54
4630.300000	1.75142e-54
4630.250000	1.75382e-54
4630.200000	1.75623e-54
4630.150000	1.75864e-54
4630.100000	1.76105e-54
4630.050000	1.76347e-54
4630.000000	1.76589e-54
4629.950000	1.76831e-54
4629.900000	1.77074e-54
4629.850000	1.77317e-54
4629.800000	1.7756e-54
4629.750000	1.77804e-54
4629.700000	1.78048e-54
4629.650000	1.78292e-54
4629.600000	1.78537e-54
4629.550000	1.78782e-54
4629.500000	1.79027e-54
4629.450000	1.79273e-54
4629.400000	1.79519e-54
4629.350000	1.79766e-54
4629.300000	1.80012e-54
4629.250000	1.80259e-54
4629.200000	1.80507e-54
4629.150000	1.80754e-54
4629.100000	1.81002e-54
4629.050000	1.81251e-54
4629.000000	1.815e-54
4628.950000	1.81749e-54
4628.900000	1.81998e-54
4628.850000	1.82248e-54
4628.800000	1.82498e-54
4628.750000	1.82749e-54
4628.700000	1.82999e-54
4628.650000	1.83251e-54
4628.600000	1.83502e-54
4628.550000	1.83754e-54
4628.500000	1.84006e-54
4628.450000	1.84259e-54
4628.400000	1.84512e-54
4628.350000	1.84765e-54
4628.300000	1.85018e-54
4628.250000	1.85272e-54
4628.200000	1.85527e-54
4628.150000	1.85781e-54
4628.100000	1.86036e-54
4628.050000	1.86291e-54
4628.000000	1.86547e-54
4627.950000	1.86803e-54
4627.900000	1.8706e-54
4627.850000	1.87316e-54
4627.800000	1.87573e-54
4627.750000	1.87831e-54
4627.700000	1.88089e-54
4627.650000	1.88347e-54
4627.600000	1.88605e-54
4627.550000	1.88864e-54
4627.500000	1.89123e-54
4627.450000	1.89383e-54
4627.400000	1.89643e-54
4627.350000	1.89903e-54
4627.300000	1.90164e-54
4627.250000	1.90425e-54
4627.200000	1.90686e-54
4627.150000	1.90948e-54
4627.100000	1.9121e-54
4627.050000	1.91472e-54
4627.000000	1.91735e-54
4626.950000	1.91998e-54
4626.900000	1.92262e-54
4626.850000	1.92525e-54
4626.800000	1.9279e-54
4626.750000	1.93054e-54
4626.700000	1.93319e-54
4626.650000	1.93585e-54
4626.600000	1.9385e-54
4626.550000	1.94116e-54
4626.500000	1.94383e-54
4626.450000	1.9465e-54
4626.400000	1.94917e-54
4626.350000	1.95184e-54
4626.300000	1.95452e-54
4626.250000	1.9572e-54
4626.200000	1.95989e-54
4626.150000	1.96258e-54
4626.100000	1.96527e-54
4626.050000	1.96797e-54
4626.000000	1.97067e-54
4625.950000	1.97338e-54
4625.900000	1.97608e-54
4625.850000	1.9788e-54
4625.800000	1.98151e-54
4625.750000	1.98423e-54
4625.700000	1.98695e-54
4625.650000	1.98968e-54
4625.600000	1.99241e-54
4625.550000	1.99515e-54
4625.500000	1.99788e-54
4625.450000	2.00063e-54
4625.400000	2.00337e-54
4625.350000	2.00612e-54
4625.300000	2.00888e-54
4625.250000	2.01163e-54
4625.200000	2.01439e-54
4625.150000	2.01716e-54
4625.100000	2.01993e-54
4625.050000	2.0227e-54
4625.000000	2.02547e-54
4624.950000	2.02825e-54
4624.900000	2.03104e-54
4624.850000	2.03383e-54
4624.800000	2.03662e-54
4624.750000	2.03941e-54
4624.700000	2.04221e-54
4624.650000	2.04501e-54
4624.600000	2.04782e-54
4624.550000	2.05063e-54
4624.500000	2.05345e-54
4624.450000	2.05626e-54
4624.400000	2.05909e-54
4624.350000	2.06191e-54
4624.300000	2.06474e-54
4624.250000	2.06758e-54
4624.200000	2.07041e-54
4624.150000	2.07325e-54
4624.100000	2.0761e-54
4624.050000	2.07895e-54
4624.000000	2.0818e-54
4623.950000	2.08466e-54
4623.900000	2.08752e-54
4623.850000	2.09039e-54
4623.800000	2.09325e-54
4623.750000	2.09613e-54
4623.700000	2.099e-54
4623.650000	2.10189e-54
4623.600000	2.10477e-54
4623.550000	2.10766e-54
4623.500000	2.11055e-54
4623.450000	2.11345e-54
4623.400000	2.11635e-54
4623.350000	2.11925e-54
4623.300000	2.12216e-54
4623.250000	2.12507e-54
4623.200000	2.12799e-54
4623.150000	2.13091e-54
4623.100000	2.13384e-54
4623.050000	2.13676e-54
4623.000000	2.1397e-54
4622.950000	2.14263e-54
4622.900000	2.14557e-54
4622.850000	2.14852e-54
4622.800000	2.15147e-54
4622.750000	2.15442e-54
4622.700000	2.15738e-54
4622.650000	2.16034e-54
4622.600000	2.1633e-54
4622.550000	2.16627e-54
4622.500000	2.16925e-54
4622.450000	2.17222e-54
4622.400000	2.1752e-54
4622.350000	2.17819e-54
4622.300000	2.18118e-54
4622.250000	2.18417e-54
4622.200000	2.18717e-54
4622.150000	2.19017e-54
4622.100000	2.19318e-54
4622.050000	2.19619e-54
4622.000000	2.1992e-54
4621.950000	2.20222e-54
4621.900000	2.20524e-54
4621.850000	2.20827e-54
4621.800000	2.2113e-54
4621.750000	2.21433e-54
4621.700000	2.21737e-54
4621.650000	2.22042e-54
4621.600000	2.22346e-54
4621.550000	2.22652e-54
4621.500000	2.22957e-54
4621.450000	2.23263e-54
4621.400000	2.2357e-54
4621.350000	2.23876e-54
4621.300000	2.24184e-54
4621.250000	2.24491e-54
4621.200000	2.24799e-54
4621.150000	2.25108e-54
4621.100000	2.25417e-54
4621.050000	2.25726e-54
4621.000000	2.26036e-54
4620.950000	2.26346e-54
4620.900000	2.26657e-54
4620.850000	2.26968e-54
4620.800000	2.2728e-54
4620.750000	2.27591e-54
4620.700000	2.27904e-54
4620.650000	2.28217e-54
4620.600000	2.2853e-54
4620.550000	2.28843e-54
4620.500000	2.29158e-54
4620.450000	2.29472e-54
4620.400000	2.29787e-54
4620.350000	2.30102e-54
4620.300000	2.30418e-54
4620.250000	2.30734e-54
4620.200000	2.31051e-54
4620.150000	2.31368e-54
4620.100000	2.31686e-54
4620.050000	2.32004e-54
4620.000000	2.32322e-54
4619.950000	2.32641e-54
4619.900000	2.3296e-54
4619.850000	2.3328e-54
4619.800000	2.336e-54
4619.750000	2.33921e-54
4619.700000	2.34242e-54
4619.650000	2.34563e-54
4619.600000	2.34885e-54
4619.550000	2.35208e-54
4619.500000	2.3553e-54
4619.450000	2.35854e-54
4619.400000	2.36177e-54
4619.350000	2.36501e-54
4619.300000	2.36826e-54
4619.250000	2.37151e-54
4619.200000	2.37477e-54
4619.150000	2.37802e-54
4619.100000	2.38129e-54
4619.050000	2.38456e-54
4619.000000	2.38783e-54
4618.950000	2.39111e-54
4618.900000	2.39439e-54
4618.850000	2.39767e-54
4618.800000	2.40096e-54
4618.750000	2.40426e-54
4618.700000	2.40756e-54
4618.650000	2.41086e-54
4618.600000	2.41417e-54
4618.550000	2.41749e-54
4618.500000	2.4208e-54
4618.450000	2.42413e-54
4618.400000	2.42745e-54
4618.350000	2.43078e-54
4618.300000	2.43412e-54
4618.250000	2.43746e-54
4618.200000	2.44081e-54
4618.150000	2.44416e-54
4618.100000	2.44751e-54
4618.050000	2.45087e-54
4618.000000	2.45423e-54
4617.950000	2.4576e-54
4617.900000	2.46098e-54
4617.850000	2.46435e-54
4617.800000	2.46773e-54
4617.750000	2.47112e-54
4617.700000	2.47451e-54
4617.650000	2.47791e-54
4617.600000	2.48131e-54
4617.550000	2.48472e-54
4617.500000	2.48813e-54
4617.450000	2.49154e-54
4617.400000	2.49496e-54
4617.350000	2.49838e-54
4617.300000	2.50181e-54
4617.250000	2.50525e-54
4617.200000	2.50868e-54
4617.150000	2.51213e-54
4617.100000	2.51558e-54
4617.050000	2.51903e-54
4617.000000	2.52249e-54
4616.950000	2.52595e-54
4616.900000	2.52941e-54
4616.850000	2.53289e-54
4616.800000	2.53636e-54
4616.750000	2.53984e-54
4616.700000	2.54333e-54
4616.650000	2.54682e-54
4616.600000	2.55031e-54
4616.550000	2.55381e-54
4616.500000	2.55732e-54
4616.450000	2.56083e-54
4616.400000	2.56434e-54
4616.350000	2.56786e-54
4616.300000	2.57139e-54
4616.250000	2.57492e-54
4616.200000	2.57845e-54
4616.150000	2.58199e-54
4616.100000	2.58553e-54
4616.050000	2.58908e-54
4616.000000	2.59263e-54
4615.950000	2.59619e-54
4615.900000	2.59976e-54
4615.850000	2.60332e-54
4615.800000	2.6069e-54
4615.750000	2.61047e-54
4615.700000	2.61406e-54
4615.650000	2.61765e-54
4615.600000	2.62124e-54
4615.550000	2.62484e-54
4615.500000	2.62844e-54
4615.450000	2.63205e-54
4615.400000	2.63566e-54
4615.350000	2.63927e-54
4615.300000	2.6429e-54
4615.250000	2.64652e-54
4615.200000	2.65016e-54
4615.150000	2.65379e-54
4615.100000	2.65744e-54
4615.050000	2.66108e-54
4615.000000	2.66474e-54
4614.950000	2.66839e-54
4614.900000	2.67205e-54
4614.850000	2.67572e-54
4614.800000	2.67939e-54
4614.750000	2.68307e-54
4614.700000	2.68675e-54
4614.650000	2.69044e-54
4614.600000	2.69413e-54
4614.550000	2.69783e-54
4614.500000	2.70153e-54
4614.450000	2.70524e-54
4614.400000	2.70895e-54
4614.350000	2.71267e-54
4614.300000	2.7164e-54
4614.250000	2.72012e-54
4614.200000	2.72386e-54
4614.150000	2.72759e-54
4614.100000	2.73134e-54
4614.050000	2.73509e-54
4614.000000	2.73884e-54
4613.950000	2.7426e-54
4613.900000	2.74636e-54
4613.850000	2.75013e-54
4613.800000	2.75391e-54
4613.750000	2.75769e-54
4613.700000	2.76147e-54
4613.650000	2.76526e-54
4613.600000	2.76906e-54
4613.550000	2.77286e-54
4613.500000	2.77666e-54
4613.450000	2.78047e-54
4613.400000	2.78429e-54
4613.350000	2.78811e-54
4613.300000	2.79194e-54
4613.250000	2.79577e-54
4613.200000	2.79961e-54
4613.150000	2.80345e-54
4613.100000	2.8073e-54
4613.050000	2.81115e-54
4613.000000	2.81501e-54
4612.950000	2.81887e-54
4612.900000	2.82274e-54
4612.850000	2.82661e-54
4612.800000	2.83049e-54
4612.750000	2.83438e-54
4612.700000	2.83827e-54
4612.650000	2.84216e-54
4612.600000	2.84606e-54
4612.550000	2.84997e-54
4612.500000	2.85388e-54
4612.450000	2.8578e-54
4612.400000	2.86172e-54
4612.350000	2.86565e-54
4612.300000	2.86958e-54
4612.250000	2.87352e-54
4612.200000	2.87746e-54
4612.150000	2.88141e-54
4612.100000	2.88537e-54
4612.050000	2.88933e-54
4612.000000	2.89329e-54
4611.950000	2.89726e-54
4611.900000	2.90124e-54
4611.850000	2.90522e-54
4611.800000	2.90921e-54
4611.750000	2.9132e-54
4611.700000	2.9172e-54
4611.650000	2.9212e-54
4611.600000	2.92521e-54
4611.550000	2.92923e-54
4611.500000	2.93325e-54
4611.450000	2.93727e-54
4611.400000	2.9413e-54
4611.350000	2.94534e-54
4611.300000	2.94938e-54
4611.250000	2.95343e-54
4611.200000	2.95748e-54
4611.150000	2.96154e-54
4611.100000	2.96561e-54
4611.050000	2.96968e-54
4611.000000	2.97375e-54
4610.950000	2.97783e-54
4610.900000	2.98192e-54
4610.850000	2.98601e-54
4610.800000	2.99011e-54
4610.750000	2.99421e-54
4610.700000	2.99832e-54
4610.650000	3.00244e-54
4610.600000	3.00656e-54
4610.550000	3.01069e-54
4610.500000	3.01482e-54
4610.450000	3.01896e-54
4610.400000	3.0231e-54
4610.350000	3.02725e-54
4610.300000	3.0314e-54
4610.250000	3.03556e-54
4610.200000	3.03973e-54
4610.150000	3.0439e-54
4610.100000	3.04808e-54
4610.050000	3.05226e-54
4610.000000	3.05645e-54
4609.950000	3.06065e-54
4609.900000	3.06485e-54
4609.850000	3.06905e-54
4609.800000	3.07327e-54
4609.750000	3.07748e-54
4609.700000	3.08171e-54
4609.650000	3.08594e-54
4609.600000	3.09017e-54
4609.550000	3.09441e-54
4609.500000	3.09866e-54
4609.450000	3.10291e-54
4609.400000	3.10717e-54
4609.350000	3.11143e-54
4609.300000	3.11571e-54
4609.250000	3.11998e-54
4609.200000	3.12426e-54
4609.150000	3.12855e-54
4609.100000	3.13284e-54
4609.050000	3.13714e-54
4609.000000	3.14145e-54
4608.950000	3.14576e-54
4608.900000	3.15008e-54
4608.850000	3.1544e-54
4608.800000	3.15873e-54
4608.750000	3.16307e-54
4608.700000	3.16741e-54
4608.650000	3.17175e-54
4608.600000	3.17611e-54
4608.550000	3.18047e-54
4608.500000	3.18483e-54
4608.450000	3.1892e-54
4608.400000	3.19358e-54
4608.350000	3.19796e-54
4608.300000	3.20235e-54
4608.250000	3.20675e-54
4608.200000	3.21115e-54
4608.150000	3.21555e-54
4608.100000	3.21997e-54
4608.050000	3.22439e-54
4608.000000	3.22881e-54
4607.950000	3.23324e-54
4607.900000	3.23768e-54
4607.850000	3.24212e-54
4607.800000	3.24657e-54
4607.750000	3.25103e-54
4607.700000	3.25549e-54
4607.650000	3.25996e-54
4607.600000	3.26443e-54
4607.550000	3.26891e-54
4607.500000	3.2734e-54
4607.450000	3.27789e-54
4607.400000	3.28239e-54
4607.350000	3.2869e-54
4607.300000	3.29141e-54
4607.250000	3.29593e-54
4607.200000	3.30045e-54
4607.150000	3.30498e-54
4607.100000	3.30951e-54
4607.050000	3.31406e-54
4607.000000	3.3186e-54
4606.950000	3.32316e-54
4606.900000	3.32772e-54
4606.850000	3.33229e-54
4606.800000	3.33686e-54
4606.750000	3.34144e-54
4606.700000	3.34603e-54
4606.650000	3.35062e-54
4606.600000	3.35522e-54
4606.550000	3.35982e-54
4606.500000	3.36443e-54
4606.450000	3.36905e-54
4606.400000	3.37367e-54
4606.350000	3.3783e-54
4606.300000	3.38294e-54
4606.250000	3.38758e-54
4606.200000	3.39223e-54
4606.150000	3.39689e-54
4606.100000	3.40155e-54
4606.050000	3.40622e-54
4606.000000	3.41089e-54
4605.950000	3.41557e-54
4605.900000	3.42026e-54
4605.850000	3.42496e-54
4605.800000	3.42966e-54
4605.750000	3.43436e-54
4605.700000	3.43908e-54
4605.650000	3.4438e-54
4605.600000	3.44852e-54
4605.550000	3.45326e-54
4605.500000	3.458e-54
4605.450000	3.46274e-54
4605.400000	3.46749e-54
4605.350000	3.47225e-54
4605.300000	3.47702e-54
4605.250000	3.48179e-54
4605.200000	3.48657e-54
4605.150000	3.49135e-54
4605.100000	3.49615e-54
4605.050000	3.50094e-54
4605.000000	3.50575e-54
4604.950000	3.51056e-54
4604.900000	3.51538e-54
4604.850000	3.5202e-54
4604.800000	3.52503e-54
4604.750000	3.52987e-54
4604.700000	3.53472e-54
4604.650000	3.53957e-54
4604.600000	3.54443e-54
4604.550000	3.54929e-54
4604.500000	3.55416e-54
4604.450000	3.55904e-54
4604.400000	3.56392e-54
4604.350000	3.56881e-54
4604.300000	3.57371e-54
4604.250000	3.57862e-54
4604.200000	3.58353e-54
4604.150000	3.58845e-54
4604.100000	3.59337e-54
4604.050000	3.5983e-54
4604.000000	3.60324e-54
4603.950000	3.60819e-54
4603.900000	3.61314e-54
4603.850000	3.6181e-54
4603.800000	3.62306e-54
4603.750000	3.62804e-54
4603.700000	3.63302e-54
4603.650000	3.638e-54
4603.600000	3.64299e-54
4603.550000	3.64799e-54
4603.500000	3.653e-54
4603.450000	3.65801e-54
4603.400000	3.66303e-54
4603.350000	3.66806e-54
4603.300000	3.6731e-54
4603.250000	3.67814e-54
4603.200000	3.68319e-54
4603.150000	3.68824e-54
4603.100000	3.6933e-54
4603.050000	3.69837e-54
4603.000000	3.70345e-54
4602.950000	3.70853e-54
4602.900000	3.71362e-54
4602.850000	3.71872e-54
4602.800000	3.72382e-54
4602.750000	3.72893e-54
4602.700000	3.73405e-54
4602.650000	3.73917e-54
4602.600000	3.7443e-54
4602.550000	3.74944e-54
4602.500000	3.75459e-54
4602.450000	3.75974e-54
4602.400000	3.7649e-54
4602.350000	3.77007e-54
4602.300000	3.77524e-54
4602.250000	3.78042e-54
4602.200000	3.78561e-54
4602.150000	3.79081e-54
4602.100000	3.79601e-54
4602.050000	3.80122e-54
4602.000000	3.80644e-54
4601.950000	3.81166e-54
4601.900000	3.81689e-54
4601.850000	3.82213e-54
4601.800000	3.82738e-54
4601.750000	3.83263e-54
4601.700000	3.83789e-54
4601.650000	3.84316e-54
4601.600000	3.84843e-54
4601.550000	3.85371e-54
4601.500000	3.859e-54
4601.450000	3.8643e-54
4601.400000	3.8696e-54
4601.350000	3.87491e-54
4601.300000	3.88023e-54
4601.250000	3.88556e-54
4601.200000	3.89089e-54
4601.150000	3.89623e-54
4601.100000	3.90158e-54
4601.050000	3.90693e-54
4601.000000	3.91229e-54
4600.950000	3.91766e-54
4600.900000	3.92304e-54
4600.850000	3.92842e-54
4600.800000	3.93381e-54
4600.750000	3.93921e-54
4600.700000	3.94462e-54
4600.650000	3.95003e-54
4600.600000	3.95545e-54
4600.550000	3.96088e-54
4600.500000	3.96632e-54
4600.450000	3.97176e-54
4600.400000	3.97721e-54
4600.350000	3.98267e-54
4600.300000	3.98814e-54
4600.250000	3.99361e-54
4600.200000	3.99909e-54
4600.150000	4.00458e-54
4600.100000	4.01008e-54
4600.050000	4.01558e-54
4600.000000	4.02109e-54
4599.950000	4.02661e-54
4599.900000	4.03214e-54
4599.850000	4.03767e-54
4599.800000	4.04321e-54
4599.750000	4.04876e-54
4599.700000	4.05432e-54
4599.650000	4.05988e-54
4599.600000	4.06545e-54
4599.550000	4.07103e-54
4599.500000	4.07662e-54
4599.450000	4.08222e-54
4599.400000	4.08782e-54
4599.350000	4.09343e-54
4599.300000	4.09905e-54
4599.250000	4.10467e-54
4599.200000	4.11031e-54
4599.150000	4.11595e-54
4599.100000	4.1216e-54
4599.050000	4.12725e-54
4599.000000	4.13292e-54
4598.950000	4.13859e-54
4598.900000	4.14427e-54
4598.850000	4.14996e-54
4598.800000	4.15565e-54
4598.750000	4.16136e-54
4598.700000	4.16707e-54
4598.650000	4.17279e-54
4598.600000	4.17851e-54
4598.550000	4.18425e-54
4598.500000	4.18999e-54
4598.450000	4.19574e-54
4598.400000	4.2015e-54
4598.350000	4.20726e-54
4598.300000	4.21304e-54
4598.250000	4.21882e-54
4598.200000	4.22461e-54
4598.150000	4.23041e-54
4598.100000	4.23622e-54
4598.050000	4.24203e-54
4598.000000	4.24785e-54
4597.950000	4.25368e-54
4597.900000	4.25952e-54
4597.850000	4.26536e-54
4597.800000	4.27122e-54
4597.750000	4.27708e-54
4597.700000	4.28295e-54
4597.650000	4.28883e-54
4597.600000	4.29471e-54
4597.550000	4.30061e-54
4597.500000	4.30651e-54
4597.450000	4.31242e-54
4597.400000	4.31834e-54
4597.350000	4.32427e-54
4597.300000	4.3302e-54
4597.250000	4.33614e-54
4597.200000	4.3421e-54
4597.150000	4.34805e-54
4597.100000	4.35402e-54
4597.050000	4.36e-54
4597.000000	4.36598e-54
4596.950000	4.37197e-54
4596.900000	4.37797e-54
4596.850000	4.38398e-54
4596.800000	4.39e-54
4596.750000	4.39602e-54
4596.700000	4.40206e-54
4596.650000	4.4081e-54
4596.600000	4.41415e-54
4596.550000	4.42021e-54
4596.500000	4.42627e-54
4596.450000	4.43235e-54
4596.400000	4.43843e-54
4596.350000	4.44452e-54
4596.300000	4.45062e-54
4596.250000	4.45673e-54
4596.200000	4.46285e-54
4596.150000	4.46897e-54
4596.100000	4.47511e-54
4596.050000	4.48125e-54
4596.000000	4.4874e-54
4595.950000	4.49356e-54
4595.900000	4.49972e-54
4595.850000	4.5059e-54
4595.800000	4.51208e-54
4595.750000	4.51828e-54
4595.700000	4.52448e-54
4595.650000	4.53069e-54
4595.600000	4.5369e-54
4595.550000	4.54313e-54
4595.500000	4.54937e-54
4595.450000	4.55561e-54
4595.400000	4.56186e-54
4595.350000	4.56812e-54
4595.300000	4.57439e-54
4595.250000	4.58067e-54
4595.200000	4.58696e-54
4595.150000	4.59325e-54
4595.100000	4.59956e-54
4595.050000	4.60587e-54
4595.000000	4.61219e-54
4594.950000	4.61852e-54
4594.900000	4.62486e-54
4594.850000	4.63121e-54
4594.800000	4.63756e-54
4594.750000	4.64393e-54
4594.700000	4.6503e-54
4594.650000	4.65668e-54
4594.600000	4.66307e-54
4594.550000	4.66947e-54
4594.500000	4.67588e-54
4594.450000	4.6823e-54
4594.400000	4.68872e-54
4594.350000	4.69516e-54
4594.300000	4.7016e-54
4594.250000	4.70806e-54
4594.200000	4.71452e-54
4594.150000	4.72099e-54
4594.100000	4.72747e-54
4594.050000	4.73395e-54
4594.000000	4.74045e-54
4593.950000	4.74696e-54
4593.900000	4.75347e-54
4593.850000	4.76e-54
4593.800000	4.76653e-54
4593.750000	4.77307e-54
4593.700000	4.77962e-54
4593.650000	4.78618e-54
4593.600000	4.79275e-54
4593.550000	4.79933e-54
4593.500000	4.80591e-54
4593.450000	4.81251e-54
4593.400000	4.81912e-54
4593.350000	4.82573e-54
4593.300000	4.83235e-54
4593.250000	4.83898e-54
4593.200000	4.84563e-54
4593.150000	4.85228e-54
4593.100000	4.85893e-54
4593.050000	4.8656e-54
4593.000000	4.87228e-54
4592.950000	4.87897e-54
4592.900000	4.88566e-54
4592.850000	4.89237e-54
4592.800000	4.89908e-54
4592.750000	4.90581e-54
4592.700000	4.91254e-54
4592.650000	4.91928e-54
4592.600000	4.92603e-54
4592.550000	4.93279e-54
4592.500000	4.93956e-54
4592.450000	4.94634e-54
4592.400000	4.95313e-54
4592.350000	4.95993e-54
4592.300000	4.96674e-54
4592.250000	4.97355e-54
4592.200000	4.98038e-54
4592.150000	4.98721e-54
4592.100000	4.99406e-54
4592.050000	5.00091e-54
4592.000000	5.00778e-54
4591.950000	5.01465e-54
4591.900000	5.02153e-54
4591.850000	5.02842e-54
4591.800000	5.03532e-54
4591.750000	5.04223e-54
4591.700000	5.04916e-54
4591.650000	5.05608e-54
4591.600000	5.06302e-54
4591.550000	5.06997e-54
4591.500000	5.07693e-54
4591.450000	5.0839e-54
4591.400000	5.09088e-54
4591.350000	5.09786e-54
4591.300000	5.10486e-54
4591.250000	5.11186e-54
4591.200000	5.11888e-54
4591.150000	5.12591e-54
4591.100000	5.13294e-54
4591.050000	5.13999e-54
4591.000000	5.14704e-54
4590.950000	5.1541e-54
4590.900000	5.16118e-54
4590.850000	5.16826e-54
4590.800000	5.17535e-54
4590.750000	5.18246e-54
4590.700000	5.18957e-54
4590.650000	5.19669e-54
4590.600000	5.20382e-54
4590.550000	5.21097e-54
4590.500000	5.21812e-54
4590.450000	5.22528e-54
4590.400000	5.23245e-54
4590.350000	5.23963e-54
4590.300000	5.24682e-54
4590.250000	5.25402e-54
4590.200000	5.26123e-54
4590.150000	5.26845e-54
4590.100000	5.27568e-54
4590.050000	5.28293e-54
4590.000000	5.29018e-54
4589.950000	5.29744e-54
4589.900000	5.30471e-54
4589.850000	5.31199e-54
4589.800000	5.31928e-54
4589.750000	5.32658e-54
4589.700000	5.33389e-54
4589.650000	5.34121e-54
4589.600000	5.34854e-54
4589.550000	5.35588e-54
4589.500000	5.36323e-54
4589.450000	5.37059e-54
4589.400000	5.37796e-54
4589.350000	5.38534e-54
4589.300000	5.39273e-54
4589.250000	5.40013e-54
4589.200000	5.40755e-54
4589.150000	5.41497e-54
4589.100000	5.4224e-54
4589.050000	5.42984e-54
4589.000000	5.43729e-54
4588.950000	5.44475e-54
4588.900000	5.45223e-54
4588.850000	5.45971e-54
4588.800000	5.4672e-54
4588.750000	5.47471e-54
4588.700000	5.48222e-54
4588.650000	5.48974e-54
4588.600000	5.49728e-54
4588.550000	5.50482e-54
4588.500000	5.51238e-54
4588.450000	5.51994e-54
4588.400000	5.52752e-54
4588.350000	5.53511e-54
4588.300000	5.5427e-54
4588.250000	5.55031e-54
4588.200000	5.55793e-54
4588.150000	5.56555e-54
4588.100000	5.57319e-54
4588.050000	5.58084e-54
4588.000000	5.5885e-54
4587.950000	5.59617e-54
4587.900000	5.60385e-54
4587.850000	5.61154e-54
4587.800000	5.61924e-54
4587.750000	5.62695e-54
4587.700000	5.63468e-54
4587.650000	5.64241e-54
4587.600000	5.65015e-54
4587.550000	5.65791e-54
4587.500000	5.66567e-54
4587.450000	5.67345e-54
4587.400000	5.68124e-54
4587.350000	5.68903e-54
4587.300000	5.69684e-54
4587.250000	5.70466e-54
4587.200000	5.71249e-54
4587.150000	5.72033e-54
4587.100000	5.72818e-54
4587.050000	5.73604e-54
4587.000000	5.74391e-54
4586.950000	5.7518e-54
4586.900000	5.75969e-54
4586.850000	5.76759e-54
4586.800000	5.77551e-54
4586.750000	5.78344e-54
4586.700000	5.79137e-54
4586.650000	5.79932e-54
4586.600000	5.80728e-54
4586.550000	5.81525e-54
4586.500000	5.82323e-54
4586.450000	5.83122e-54
4586.400000	5.83923e-54
4586.350000	5.84724e-54
4586.300000	5.85527e-54
4586.250000	5.8633e-54
4586.200000	5.87135e-54
4586.150000	5.87941e-54
4586.100000	5.88748e-54
4586.050000	5.89556e-54
4586.000000	5.90365e-54
4585.950000	5.91175e-54
4585.900000	5.91986e-54
4585.850000	5.92799e-54
4585.800000	5.93612e-54
4585.750000	5.94427e-54
4585.700000	5.95243e-54
4585.650000	5.9606e-54
4585.600000	5.96878e-54
4585.550000	5.97697e-54
4585.500000	5.98517e-54
4585.450000	5.99339e-54
4585.400000	6.00161e-54
4585.350000	6.00985e-54
4585.300000	6.0181e-54
4585.250000	6.02636e-54
4585.200000	6.03463e-54
4585.150000	6.04291e-54
4585.100000	6.0512e-54
4585.050000	6.05951e-54
4585.000000	6.06782e-54
4584.950000	6.07615e-54
4584.900000	6.08449e-54
4584.850000	6.09284e-54
4584.800000	6.1012e-54
4584.750000	6.10958e-54
4584.700000	6.11796e-54
4584.650000	6.12636e-54
4584.600000	6.13477e-54
4584.550000	6.14319e-54
4584.500000	6.15162e-54
4584.450000	6.16006e-54
4584.400000	6.16851e-54
4584.350000	6.17698e-54
4584.300000	6.18546e-54
4584.250000	6.19395e-54
4584.200000	6.20245e-54
4584.150000	6.21096e-54
4584.100000	6.21948e-54
4584.050000	6.22802e-54
4584.000000	6.23657e-54
4583.950000	6.24513e-54
4583.900000	6.2537e-54
4583.850000	6.26228e-54
4583.800000	6.27087e-54
4583.750000	6.27948e-54
4583.700000	6.2881e-54
4583.650000	6.29673e-54
4583.600000	6.30537e-54
4583.550000	6.31402e-54
4583.500000	6.32269e-54
4583.450000	6.33137e-54
4583.400000	6.34006e-54
4583.350000	6.34876e-54
4583.300000	6.35747e-54
4583.250000	6.3662e-54
4583.200000	6.37493e-54
4583.150000	6.38368e-54
4583.100000	6.39244e-54
4583.050000	6.40122e-54
4583.000000	6.41e-54
4582.950000	6.4188e-54
4582.900000	6.42761e-54
4582.850000	6.43643e-54
4582.800000	6.44526e-54
4582.750000	6.45411e-54
4582.700000	6.46297e-54
4582.650000	6.47184e-54
4582.600000	6.48072e-54
4582.550000	6.48961e-54
4582.500000	6.49852e-54
4582.450000	6.50744e-54
4582.400000	6.51637e-54
4582.350000	6.52531e-54
4582.300000	6.53427e-54
4582.250000	6.54323e-54
4582.200000	6.55222e-54
4582.150000	6.56121e-54
4582.100000	6.57021e-54
4582.050000	6.57923e-54
4582.000000	6.58826e-54
4581.950000	6.5973e-54
4581.900000	6.60636e-54
4581.850000	6.61542e-54
4581.800000	6.6245e-54
4581.750000	6.63359e-54
4581.700000	6.6427e-54
4581.650000	6.65181e-54
4581.600000	6.66094e-54
4581.550000	6.67008e-54
4581.500000	6.67924e-54
4581.450000	6.6884e-54
4581.400000	6.69758e-54
4581.350000	6.70678e-54
4581.300000	6.71598e-54
4581.250000	6.7252e-54
4581.200000	6.73443e-54
4581.150000	6.74367e-54
4581.100000	6.75293e-54
4581.050000	6.76219e-54
4581.000000	6.77147e-54
4580.950000	6.78077e-54
4580.900000	6.79007e-54
4580.850000	6.79939e-54
4580.800000	6.80872e-54
4580.750000	6.81807e-54
4580.700000	6.82743e-54
4580.650000	6.8368e-54
4580.600000	6.84618e-54
4580.550000	6.85557e-54
4580.500000	6.86498e-54
4580.450000	6.8744e-54
4580.400000	6.88384e-54
4580.350000	6.89329e-54
4580.300000	6.90275e-54
4580.250000	6.91222e-54
4580.200000	6.92171e-54
4580.150000	6.93121e-54
4580.100000	6.94072e-54
4580.050000	6.95025e-54
4580.000000	6.95978e-54
4579.950000	6.96934e-54
4579.900000	6.9789e-54
4579.850000	6.98848e-54
4579.800000	6.99807e-54
4579.750000	7.00767e-54
4579.700000	7.01729e-54
4579.650000	7.02692e-54
4579.600000	7.03657e-54
4579.550000	7.04622e-54
4579.500000	7.05589e-54
4579.450000	7.06558e-54
4579.400000	7.07527e-54
4579.350000	7.08498e-54
4579.300000	7.09471e-54
4579.250000	7.10444e-54
4579.200000	7.1142e-54
4579.150000	7.12396e-54
4579.100000	7.13374e-54
4579.050000	7.14353e-54
4579.000000	7.15333e-54
4578.950000	7.16315e-54
4578.900000	7.17298e-54
4578.850000	7.18282e-54
4578.800000	7.19268e-54
4578.750000	7.20255e-54
4578.700000	7.21244e-54
4578.650000	7.22234e-54
4578.600000	7.23225e-54
4578.550000	7.24217e-54
4578.500000	7.25211e-54
4578.450000	7.26207e-54
4578.400000	7.27203e-54
4578.350000	7.28201e-54
4578.300000	7.29201e-54
4578.250000	7.30201e-54
4578.200000	7.31204e-54
4578.150000	7.32207e-54
4578.100000	7.33212e-54
4578.050000	7.34218e-54
4578.000000	7.35226e-54
4577.950000	7.36235e-54
4577.900000	7.37245e-54
4577.850000	7.38257e-54
4577.800000	7.3927e-54
4577.750000	7.40285e-54
4577.700000	7.41301e-54
4577.650000	7.42318e-54
4577.600000	7.43337e-54
4577.550000	7.44357e-54
4577.500000	7.45379e-54
4577.450000	7.46402e-54
4577.400000	7.47426e-54
4577.350000	7.48452e-54
4577.300000	7.49479e-54
4577.250000	7.50508e-54
4577.200000	7.51538e-54
4577.150000	7.52569e-54
4577.100000	7.53602e-54
4577.050000	7.54636e-54
4577.000000	7.55672e-54
4576.950000	7.56709e-54
4576.900000	7.57748e-54
4576.850000	7.58788e-54
4576.800000	7.59829e-54
4576.750000	7.60872e-54
4576.700000	7.61916e-54
4576.650000	7.62962e-54
4576.600000	7.64009e-54
4576.550000	7.65057e-54
4576.500000	7.66107e-54
4576.450000	7.67159e-54
4576.400000	7.68212e-54
4576.350000	7.69266e-54
4576.300000	7.70322e-54
4576.250000	7.71379e-54
4576.200000	7.72438e-54
4576.150000	7.73498e-54
4576.100000	7.74559e-54
4576.050000	7.75622e-54
4576.000000	7.76687e-54
4575.950000	7.77753e-54
4575.900000	7.7882e-54
4575.850000	7.79889e-54
4575.800000	7.80959e-54
4575.750000	7.82031e-54
4575.700000	7.83104e-54
4575.650000	7.84179e-54
4575.600000	7.85255e-54
4575.550000	7.86333e-54
4575.500000	7.87412e-54
4575.450000	7.88493e-54
4575.400000	7.89575e-54
4575.350000	7.90659e-54
4575.300000	7.91744e-54
4575.250000	7.9283e-54
4575.200000	7.93918e-54
4575.150000	7.95008e-54
4575.100000	7.96099e-54
4575.050000	7.97192e-54
4575.000000	7.98286e-54
4574.950000	7.99381e-54
4574.900000	8.00478e-54
4574.850000	8.01577e-54
4574.800000	8.02677e-54
4574.750000	8.03779e-54
4574.700000	8.04882e-54
4574.650000	8.05987e-54
4574.600000	8.07093e-54
4574.550000	8.082e-54
4574.500000	8.0931e-54
4574.450000	8.1042e-54
4574.400000	8.11532e-54
4574.350000	8.12646e-54
4574.300000	8.13762e-54
4574.250000	8.14878e-54
4574.200000	8.15997e-54
4574.150000	8.17117e-54
4574.100000	8.18238e-54
4574.050000	8.19361e-54
4574.000000	8.20485e-54
4573.950000	8.21612e-54
4573.900000	8.22739e-54
4573.850000	8.23868e-54
4573.800000	8.24999e-54
4573.750000	8.26131e-54
4573.700000	8.27265e-54
4573.650000	8.284e-54
4573.600000	8.29537e-54
4573.550000	8.30676e-54
4573.500000	8.31816e-54
4573.450000	8.32957e-54
4573.400000	8.34101e-54
4573.350000	8.35245e-54
4573.300000	8.36392e-54
4573.250000	8.37539e-54
4573.200000	8.38689e-54
4573.150000	8.3984e-54
4573.100000	8.40993e-54
4573.050000	8.42147e-54
4573.000000	8.43303e-54
4572.950000	8.4446e-54
4572.900000	8.45619e-54
4572.850000	8.46779e-54
4572.800000	8.47942e-54
4572.750000	8.49105e-54
4572.700000	8.50271e-54
4572.650000	8.51438e-54
4572.600000	8.52606e-54
4572.550000	8.53776e-54
4572.500000	8.54948e-54
4572.450000	8.56121e-54
4572.400000	8.57296e-54
4572.350000	8.58473e-54
4572.300000	8.59651e-54
4572.250000	8.60831e-54
4572.200000	8.62012e-54
4572.150000	8.63195e-54
4572.100000	8.6438e-54
4572.050000	8.65566e-54
4572.000000	8.66754e-54
4571.950000	8.67944e-54
4571.900000	8.69135e-54
4571.850000	8.70328e-54
4571.800000	8.71522e-54
4571.750000	8.72718e-54
4571.700000	8.73916e-54
4571.650000	8.75115e-54
4571.600000	8.76316e-54
4571.550000	8.77519e-54
4571.500000	8.78723e-54
4571.450000	8.79929e-54
4571.400000	8.81137e-54
4571.350000	8.82346e-54
4571.300000	8.83557e-54
4571.250000	8.8477e-54
4571.200000	8.85984e-54
4571.150000	8.872e-54
4571.100000	8.88418e-54
4571.050000	8.89637e-54
4571.000000	8.90858e-54
4570.950000	8.92081e-54
4570.900000	8.93305e-54
4570.850000	8.94531e-54
4570.800000	8.95758e-54
4570.750000	8.96988e-54
4570.700000	8.98219e-54
4570.650000	8.99452e-54
4570.600000	9.00686e-54
4570.550000	9.01922e-54
4570.500000	9.0316e-54
4570.450000	9.04399e-54
4570.400000	9.05641e-54
4570.350000	9.06884e-54
4570.300000	9.08128e-54
4570.250000	9.09375e-54
4570.200000	9.10623e-54
4570.150000	9.11872e-54
4570.100000	9.13124e-54
4570.050000	9.14377e-54
4570.000000	9.15632e-54
4569.950000	9.16889e-54
4569.900000	9.18147e-54
4569.850000	9.19407e-54
4569.800000	9.20669e-54
4569.750000	9.21932e-54
4569.700000	9.23198e-54
4569.650000	9.24465e-54
4569.600000	9.25733e-54
4569.550000	9.27004e-54
4569.500000	9.28276e-54
4569.450000	9.2955e-54
4569.400000	9.30826e-54
4569.350000	9.32103e-54
4569.300000	9.33383e-54
4569.250000	9.34664e-54
4569.200000	9.35946e-54
4569.150000	9.37231e-54
4569.100000	9.38517e-54
4569.050000	9.39805e-54
4569.000000	9.41095e-54
4568.950000	9.42386e-54
4568.900000	9.4368e-54
4568.850000	9.44975e-54
4568.800000	9.46272e-54
4568.750000	9.47571e-54
4568.700000	9.48871e-54
4568.650000	9.50173e-54
4568.600000	9.51477e-54
4568.550000	9.52783e-54
4568.500000	9.54091e-54
4568.450000	9.554e-54
4568.400000	9.56711e-54
4568.350000	9.58024e-54
4568.300000	9.59339e-54
4568.250000	9.60656e-54
4568.200000	9.61974e-54
4568.150000	9.63294e-54
4568.100000	9.64616e-54
4568.050000	9.6594e-54
4568.000000	9.67266e-54
4567.950000	9.68593e-54
4567.900000	9.69923e-54
4567.850000	9.71254e-54
4567.800000	9.72587e-54
4567.750000	9.73922e-54
4567.700000	9.75258e-54
4567.650000	9.76597e-54
4567.600000	9.77937e-54
4567.550000	9.79279e-54
4567.500000	9.80623e-54
4567.450000	9.81969e-54
4567.400000	9.83317e-54
4567.350000	9.84666e-54
4567.300000	9.86018e-54
4567.250000	9.87371e-54
4567.200000	9.88726e-54
4567.150000	9.90083e-54
4567.100000	9.91442e-54
4567.050000	9.92802e-54
4567.000000	9.94165e-54
4566.950000	9.95529e-54
4566.900000	9.96896e-54
4566.850000	9.98264e-54
4566.800000	9.99634e-54
4566.750000	1.00101e-53
4566.700000	1.00238e-53
4566.650000	1.00376e-53
4566.600000	1.00513e-53
4566.550000	1.00651e-53
4566.500000	1.00789e-53
4566.450000	1.00928e-53
4566.400000	1.01066e-53
4566.350000	1.01205e-53
4566.300000	1.01344e-53
4566.250000	1.01483e-53
4566.200000	1.01622e-53
4566.150000	1.01762e-53
4566.100000	1.01901e-53
4566.050000	1.02041e-53
4566.000000	1.02181e-53
4565.950000	1.02321e-53
4565.900000	1.02462e-53
4565.850000	1.02602e-53
4565.800000	1.02743e-53
4565.750000	1.02884e-53
4565.700000	1.03025e-53
4565.650000	1.03167e-53
4565.600000	1.03308e-53
4565.550000	1.0345e-53
4565.500000	1.03592e-53
4565.450000	1.03734e-53
4565.400000	1.03877e-53
4565.350000	1.04019e-53
4565.300000	1.04162e-53
4565.250000	1.04305e-53
4565.200000	1.04448e-53
4565.150000	1.04592e-53
4565.100000	1.04735e-53
4565.050000	1.04879e-53
4565.000000	1.05023e-53
4564.950000	1.05167e-53
4564.900000	1.05311e-53
4564.850000	1.05456e-53
4564.800000	1.056e-53
4564.750000	1.05745e-53
4564.700000	1.05891e-53
4564.650000	1.06036e-53
4564.600000	1.06181e-53
4564.550000	1.06327e-53
4564.500000	1.06473e-53
4564.450000	1.06619e-53
4564.400000	1.06765e-53
4564.350000	1.06912e-53
4564.300000	1.07059e-53
4564.250000	1.07206e-53
4564.200000	1.07353e-53
4564.150000	1.075e-53
4564.100000	1.07648e-53
4564.050000	1.07795e-53
4564.000000	1.07943e-53
4563.950000	1.08091e-53
4563.900000	1.0824e-53
4563.850000	1.08388e-53
4563.800000	1.08537e-53
4563.750000	1.08686e-53
4563.700000	1.08835e-53
4563.650000	1.08985e-53
4563.600000	1.09134e-53
4563.550000	1.09284e-53
4563.500000	1.09434e-53
4563.450000	1.09584e-53
4563.400000	1.09735e-53
4563.350000	1.09885e-53
4563.300000	1.10036e-53
4563.250000	1.10187e-53
4563.200000	1.10338e-53
4563.150000	1.1049e-53
4563.100000	1.10641e-53
4563.050000	1.10793e-53
4563.000000	1.10945e-53
4562.950000	1.11097e-53
4562.900000	1.1125e-53
4562.850000	1.11403e-53
4562.800000	1.11555e-53
4562.750000	1.11709e-53
4562.700000	1.11862e-53
4562.650000	1.12015e-53
4562.600000	1.12169e-53
4562.550000	1.12323e-53
4562.500000	1.12477e-53
4562.450000	1.12632e-53
4562.400000	1.12786e-53
4562.350000	1.12941e-53
4562.300000	1.13096e-53
4562.250000	1.13251e-53
4562.200000	1.13407e-53
4562.150000	1.13562e-53
4562.100000	1.13718e-53
4562.050000	1.13874e-53
4562.000000	1.1403e-53
4561.950000	1.14187e-53
4561.900000	1.14344e-53
4561.850000	1.14501e-53
4561.800000	1.14658e-53
4561.750000	1.14815e-53
4561.700000	1.14973e-53
4561.650000	1.1513e-53
4561.600000	1.15288e-53
4561.550000	1.15447e-53
4561.500000	1.15605e-53
4561.450000	1.15764e-53
4561.400000	1.15923e-53
4561.350000	1.16082e-53
4561.300000	1.16241e-53
4561.250000	1.16401e-53
4561.200000	1.1656e-53
4561.150000	1.1672e-53
4561.100000	1.1688e-53
4561.050000	1.17041e-53
4561.000000	1.17202e-53
4560.950000	1.17362e-53
4560.900000	1.17523e-53
4560.850000	1.17685e-53
4560.800000	1.17846e-53
4560.750000	1.18008e-53
4560.700000	1.1817e-53
4560.650000	1.18332e-53
4560.600000	1.18494e-53
4560.550000	1.18657e-53
4560.500000	1.1882e-53
4560.450000	1.18983e-53
4560.400000	1.19146e-53
4560.350000	1.1931e-53
4560.300000	1.19474e-53
4560.250000	1.19638e-53
4560.200000	1.19802e-53
4560.150000	1.19966e-53
4560.100000	1.20131e-53
4560.050000	1.20296e-53
4560.000000	1.20461e-53
4559.950000	1.20626e-53
4559.900000	1.20792e-53
4559.850000	1.20957e-53
4559.800000	1.21123e-53
4559.750000	1.2129e-53
4559.700000	1.21456e-53
4559.650000	1.21623e-53
4559.600000	1.2179e-53
4559.550000	1.21957e-53
4559.500000	1.22124e-53
4559.450000	1.22292e-53
4559.400000	1.2246e-53
4559.350000	1.22628e-53
4559.300000	1.22796e-53
4559.250000	1.22965e-53
4559.200000	1.23133e-53
4559.150000	1.23302e-53
4559.100000	1.23472e-53
4559.050000	1.23641e-53
4559.000000	1.23811e-53
4558.950000	1.23981e-53
4558.900000	1.24151e-53
4558.850000	1.24321e-53
4558.800000	1.24492e-53
4558.750000	1.24663e-53
4558.700000	1.24834e-53
4558.650000	1.25005e-53
4558.600000	1.25177e-53
4558.550000	1.25348e-53
4558.500000	1.2552e-53
4558.450000	1.25693e-53
4558.400000	1.25865e-53
4558.350000	1.26038e-53
4558.300000	1.26211e-53
4558.250000	1.26384e-53
4558.200000	1.26558e-53
4558.150000	1.26731e-53
4558.100000	1.26905e-53
4558.050000	1.27079e-53
4558.000000	1.27254e-53
4557.950000	1.27428e-53
4557.900000	1.27603e-53
4557.850000	1.27778e-53
4557.800000	1.27954e-53
4557.750000	1.28129e-53
4557.700000	1.28305e-53
4557.650000	1.28481e-53
4557.600000	1.28658e-53
4557.550000	1.28834e-53
4557.500000	1.29011e-53
4557.450000	1.29188e-53
4557.400000	1.29365e-53
4557.350000	1.29543e-53
4557.300000	1.29721e-53
4557.250000	1.29899e-53
4557.200000	1.30077e-53
4557.150000	1.30256e-53
4557.100000	1.30434e-53
4557.050000	1.30613e-53
4557.000000	1.30793e-53
4556.950000	1.30972e-53
4556.900000	1.31152e-53
4556.850000	1.31332e-53
4556.800000	1.31512e-53
4556.750000	1.31693e-53
4556.700000	1.31873e-53
4556.650000	1.32054e-53
4556.600000	1.32235e-53
4556.550000	1.32417e-53
4556.500000	1.32599e-53
4556.450000	1.32781e-53
4556.400000	1.32963e-53
4556.350000	1.33145e-53
4556.300000	1.33328e-53
4556.250000	1.33511e-53
4556.200000	1.33694e-53
4556.150000	1.33878e-53
4556.100000	1.34062e-53
4556.050000	1.34246e-53
4556.000000	1.3443e-53
4555.950000	1.34614e-53
4555.900000	1.34799e-53
4555.850000	1.34984e-53
4555.800000	1.35169e-53
4555.750000	1.35355e-53
4555.700000	1.35541e-53
4555.650000	1.35727e-53
4555.600000	1.35913e-53
4555.550000	1.36099e-53
4555.500000	1.36286e-53
4555.450000	1.36473e-53
4555.400000	1.3666e-53
4555.350000	1.36848e-53
4555.300000	1.37036e-53
4555.250000	1.37224e-53
4555.200000	1.37412e-53
4555.150000	1.37601e-53
4555.100000	1.3779e-53
4555.050000	1.37979e-53
4555.000000	1.38168e-53
4554.950000	1.38358e-53
4554.900000	1.38548e-53
4554.850000	1.38738e-53
4554.800000	1.38928e-53
4554.750000	1.39119e-53
4554.700000	1.3931e-53
4554.650000	1.39501e-53
4554.600000	1.39692e-53
4554.550000	1.39884e-53
4554.500000	1.40076e-53
4554.450000	1.40268e-53
4554.400000	1.40461e-53
4554.350000	1.40654e-53
4554.300000	1.40847e-53
4554.250000	1.4104e-53
4554.200000	1.41234e-53
4554.150000	1.41427e-53
4554.100000	1.41621e-53
4554.050000	1.41816e-53
4554.000000	1.4201e-53
4553.950000	1.42205e-53
4553.900000	1.424e-53
4553.850000	1.42596e-53
4553.800000	1.42792e-53
4553.750000	1.42988e-53
4553.700000	1.43184e-53
4553.650000	1.4338e-53
4553.600000	1.43577e-53
4553.550000	1.43774e-53
4553.500000	1.43971e-53
4553.450000	1.44169e-53
4553.400000	1.44367e-53
4553.350000	1.44565e-53
4553.300000	1.44763e-53
4553.250000	1.44962e-53
4553.200000	1.45161e-53
4553.150000	1.4536e-53
4553.100000	1.4556e-53
4553.050000	1.4576e-53
4553.000000	1.4596e-53
4552.950000	1.4616e-53
4552.900000	1.46361e-53
4552.850000	1.46561e-53
4552.800000	1.46763e-53
4552.750000	1.46964e-53
4552.700000	1.47166e-53
4552.650000	1.47368e-53
4552.600000	1.4757e-53
4552.550000	1.47772e-53
4552.500000	1.47975e-53
4552.450000	1.48178e-53
4552.400000	1.48382e-53
4552.350000	1.48585e-53
4552.300000	1.48789e-53
4552.250000	1.48993e-53
4552.200000	1.49198e-53
4552.150000	1.49403e-53
4552.100000	1.49608e-53
4552.050000	1.49813e-53
4552.000000	1.50019e-53
4551.950000	1.50224e-53
4551.900000	1.50431e-53
4551.850000	1.50637e-53
4551.800000	1.50844e-53
4551.750000	1.51051e-53
4551.700000	1.51258e-53
4551.650000	1.51466e-53
4551.600000	1.51674e-53
4551.550000	1.51882e-53
4551.500000	1.5209e-53
4551.450000	1.52299e-53
4551.400000	1.52508e-53
4551.350000	1.52717e-53
4551.300000	1.52927e-53
4551.250000	1.53137e-53
4551.200000	1.53347e-53
4551.150000	1.53557e-53
4551.100000	1.53768e-53
4551.050000	1.53979e-53
4551.000000	1.5419e-53
4550.950000	1.54402e-53
4550.900000	1.54614e-53
4550.850000	1.54826e-53
4550.800000	1.55039e-53
4550.750000	1.55251e-53
4550.700000	1.55465e-53
4550.650000	1.55678e-53
4550.600000	1.55892e-53
4550.550000	1.56105e-53
4550.500000	1.5632e-53
4550.450000	1.56534e-53
4550.400000	1.56749e-53
4550.350000	1.56964e-53
4550.300000	1.5718e-53
4550.250000	1.57395e-53
4550.200000	1.57611e-53
4550.150000	1.57828e-53
4550.100000	1.58044e-53
4550.050000	1.58261e-53
4550.000000	1.58478e-53
4549.950000	1.58696e-53
4549.900000	1.58914e-53
4549.850000	1.59132e-53
4549.800000	1.5935e-53
4549.750000	1.59569e-53
4549.700000	1.59788e-53
4549.650000	1.60007e-53
4549.600000	1.60227e-53
4549.550000	1.60447e-53
4549.500000	1.60667e-53
4549.450000	1.60887e-53
4549.400000	1.61108e-53
4549.350000	1.61329e-53
4549.300000	1.61551e-53
4549.250000	1.61772e-53
4549.200000	1.61994e-53
4549.150000	1.62217e-53
4549.100000	1.62439e-53
4549.050000	1.62662e-53
4549.000000	1.62885e-53
4548.950000	1.63109e-53
4548.900000	1.63333e-53
4548.850000	1.63557e-53
4548.800000	1.63781e-53
4548.750000	1.64006e-53
4548.700000	1.64231e-53
4548.650000	1.64457e-53
4548.600000	1.64682e-53
4548.550000	1.64908e-53
4548.500000	1.65135e-53
4548.450000	1.65361e-53
4548.400000	1.65588e-53
4548.350000	1.65816e-53
4548.300000	1.66043e-53
4548.250000	1.66271e-53
4548.200000	1.66499e-53
4548.150000	1.66728e-53
4548.100000	1.66957e-53
4548.050000	1.67186e-53
4548.000000	1.67415e-53
4547.950000	1.67645e-53
4547.900000	1.67875e-53
4547.850000	1.68105e-53
4547.800000	1.68336e-53
4547.750000	1.68567e-53
4547.700000	1.68798e-53
4547.650000	1.6903e-53
4547.600000	1.69262e-53
4547.550000	1.69494e-53
4547.500000	1.69727e-53
4547.450000	1.6996e-53
4547.400000	1.70193e-53
4547.350000	1.70427e-53
4547.300000	1.70661e-53
4547.250000	1.70895e-53
4547.200000	1.71129e-53
4547.150000	1.71364e-53
4547.100000	1.71599e-53
4547.050000	1.71835e-53
4547.000000	1.72071e-53
4546.950000	1.72307e-53
4546.900000	1.72543e-53
4546.850000	1.7278e-53
4546.800000	1.73017e-53
4546.750000	1.73255e-53
4546.700000	1.73493e-53
4546.650000	1.73731e-53
4546.600000	1.73969e-53
4546.550000	1.74208e-53
4546.500000	1.74447e-53
4546.450000	1.74686e-53
4546.400000	1.74926e-53
4546.350000	1.75166e-53
4546.300000	1.75407e-53
4546.250000	1.75647e-53
4546.200000	1.75888e-53
4546.150000	1.7613e-53
4546.100000	1.76371e-53
4546.050000	1.76613e-53
4546.000000	1.76856e-53
4545.950000	1.77099e-53
4545.900000	1.77342e-53
4545.850000	1.77585e-53
4545.800000	1.77829e-53
4545.750000	1.78073e-53
4545.700000	1.78317e-53
4545.650000	1.78562e-53
4545.600000	1.78807e-53
4545.550000	1.79052e-53
4545.500000	1.79298e-53
4545.450000	1.79544e-53
4545.400000	1.79791e-53
4545.350000	1.80037e-53
4545.300000	1.80284e-53
4545.250000	1.80532e-53
4545.200000	1.8078e-53
4545.150000	1.81028e-53
4545.100000	1.81276e-53
4545.050000	1.81525e-53
4545.000000	1.81774e-53
4544.950000	1.82024e-53
4544.900000	1.82273e-53
4544.850000	1.82523e-53
4544.800000	1.82774e-53
4544.750000	1.83025e-53
4544.700000	1.83276e-53
4544.650000	1.83528e-53
4544.600000	1.83779e-53
4544.550000	1.84032e-53
4544.500000	1.84284e-53
4544.450000	1.84537e-53
4544.400000	1.8479e-53
4544.350000	1.85044e-53
4544.300000	1.85298e-53
4544.250000	1.85552e-53
4544.200000	1.85807e-53
4544.150000	1.86062e-53
4544.100000	1.86317e-53
4544.050000	1.86573e-53
4544.000000	1.86829e-53
4543.950000	1.87085e-53
4543.900000	1.87342e-53
4543.850000	1.87599e-53
4543.800000	1.87857e-53
4543.750000	1.88115e-53
4543.700000	1.88373e-53
4543.650000	1.88631e-53
4543.600000	1.8889e-53
4543.550000	1.89149e-53
4543.500000	1.89409e-53
4543.450000	1.89669e-53
4543.400000	1.89929e-53
4543.350000	1.9019e-53
4543.300000	1.90451e-53
4543.250000	1.90712e-53
4543.200000	1.90974e-53
4543.150000	1.91236e-53
4543.100000	1.91499e-53
4543.050000	1.91761e-53
4543.000000	1.92024e-53
4542.950000	1.92288e-53
4542.900000	1.92552e-53
4542.850000	1.92816e-53
4542.800000	1.93081e-53
4542.750000	1.93346e-53
4542.700000	1.93611e-53
4542.650000	1.93877e-53
4542.600000	1.94143e-53
4542.550000	1.94409e-53
4542.500000	1.94676e-53
4542.450000	1.94943e-53
4542.400000	1.95211e-53
4542.350000	1.95479e-53
4542.300000	1.95747e-53
4542.250000	1.96016e-53
4542.200000	1.96285e-53
4542.150000	1.96554e-53
4542.100000	1.96824e-53
4542.050000	1.97094e-53
4542.000000	1.97364e-53
4541.950000	1.97635e-53
4541.900000	1.97907e-53
4541.850000	1.98178e-53
4541.800000	1.9845e-53
4541.750000	1.98723e-53
4541.700000	1.98995e-53
4541.650000	1.99268e-53
4541.600000	1.99542e-53
4541.550000	1.99816e-53
4541.500000	2.0009e-53
4541.450000	2.00365e-53
4541.400000	2.00639e-53
4541.350000	2.00915e-53
4541.300000	2.01191e-53
4541.250000	2.01467e-53
4541.200000	2.01743e-53
4541.150000	2.0202e-53
4541.100000	2.02297e-53
4541.050000	2.02575e-53
4541.000000	2.02853e-53
4540.950000	2.03131e-53
4540.900000	2.0341e-53
4540.850000	2.03689e-53
4540.800000	2.03969e-53
4540.750000	2.04249e-53
4540.700000	2.04529e-53
4540.650000	2.0481e-53
4540.600000	2.05091e-53
4540.550000	2.05372e-53
4540.500000	2.05654e-53
4540.450000	2.05936e-53
4540.400000	2.06219e-53
4540.350000	2.06502e-53
4540.300000	2.06785e-53
4540.250000	2.07069e-53
4540.200000	2.07353e-53
4540.150000	2.07638e-53
4540.100000	2.07923e-53
4540.050000	2.08208e-53
4540.000000	2.08494e-53
4539.950000	2.0878e-53
4539.900000	2.09067e-53
4539.850000	2.09354e-53
4539.800000	2.09641e-53
4539.750000	2.09929e-53
4539.700000	2.10217e-53
4539.650000	2.10505e-53
4539.600000	2.10794e-53
4539.550000	2.11083e-53
4539.500000	2.11373e-53
4539.450000	2.11663e-53
4539.400000	2.11954e-53
4539.350000	2.12245e-53
4539.300000	2.12536e-53
4539.250000	2.12828e-53
4539.200000	2.1312e-53
4539.150000	2.13412e-53
4539.100000	2.13705e-53
4539.050000	2.13998e-53
4539.000000	2.14292e-53
4538.950000	2.14586e-53
4538.900000	2.14881e-53
4538.850000	2.15176e-53
4538.800000	2.15471e-53
4538.750000	2.15767e-53
4538.700000	2.16063e-53
4538.650000	2.16359e-53
4538.600000	2.16656e-53
4538.550000	2.16953e-53
4538.500000	2.17251e-53
4538.450000	2.17549e-53
4538.400000	2.17848e-53
4538.350000	2.18147e-53
4538.300000	2.18446e-53
4538.250000	2.18746e-53
4538.200000	2.19046e-53
4538.150000	2.19347e-53
4538.100000	2.19648e-53
4538.050000	2.19949e-53
4538.000000	2.20251e-53
4537.950000	2.20554e-53
4537.900000	2.20856e-53
4537.850000	2.21159e-53
4537.800000	2.21463e-53
4537.750000	2.21767e-53
4537.700000	2.22071e-53
4537.650000	2.22376e-53
4537.600000	2.22681e-53
4537.550000	2.22987e-53
4537.500000	2.23293e-53
4537.450000	2.23599e-53
4537.400000	2.23906e-53
4537.350000	2.24213e-53
4537.300000	2.24521e-53
4537.250000	2.24829e-53
4537.200000	2.25138e-53
4537.150000	2.25447e-53
4537.100000	2.25756e-53
4537.050000	2.26066e-53
4537.000000	2.26376e-53
4536.950000	2.26687e-53
4536.900000	2.26998e-53
4536.850000	2.2731e-53
4536.800000	2.27621e-53
4536.750000	2.27934e-53
4536.700000	2.28247e-53
4536.650000	2.2856e-53
4536.600000	2.28874e-53
4536.550000	2.29188e-53
4536.500000	2.29502e-53
4536.450000	2.29817e-53
4536.400000	2.30133e-53
4536.350000	2.30448e-53
4536.300000	2.30765e-53
4536.250000	2.31081e-53
4536.200000	2.31399e-53
4536.150000	2.31716e-53
4536.100000	2.32034e-53
4536.050000	2.32353e-53
4536.000000	2.32671e-53
4535.950000	2.32991e-53
4535.900000	2.33311e-53
4535.850000	2.33631e-53
4535.800000	2.33951e-53
4535.750000	2.34272e-53
4535.700000	2.34594e-53
4535.650000	2.34916e-53
4535.600000	2.35238e-53
4535.550000	2.35561e-53
4535.500000	2.35884e-53
4535.450000	2.36208e-53
4535.400000	2.36532e-53
4535.350000	2.36857e-53
4535.300000	2.37182e-53
4535.250000	2.37508e-53
4535.200000	2.37833e-53
4535.150000	2.3816e-53
4535.100000	2.38487e-53
4535.050000	2.38814e-53
4535.000000	2.39142e-53
4534.950000	2.3947e-53
4534.900000	2.39799e-53
4534.850000	2.40128e-53
4534.800000	2.40457e-53
4534.750000	2.40787e-53
4534.700000	2.41118e-53
4534.650000	2.41449e-53
4534.600000	2.4178e-53
4534.550000	2.42112e-53
4534.500000	2.42444e-53
4534.450000	2.42777e-53
4534.400000	2.4311e-53
4534.350000	2.43444e-53
4534.300000	2.43778e-53
4534.250000	2.44112e-53
4534.200000	2.44447e-53
4534.150000	2.44783e-53
4534.100000	2.45119e-53
4534.050000	2.45455e-53
4534.000000	2.45792e-53
4533.950000	2.46129e-53
4533.900000	2.46467e-53
4533.850000	2.46805e-53
4533.800000	2.47144e-53
4533.750000	2.47483e-53
4533.700000	2.47823e-53
4533.650000	2.48163e-53
4533.600000	2.48504e-53
4533.550000	2.48845e-53
4533.500000	2.49186e-53
4533.450000	2.49528e-53
4533.400000	2.49871e-53
4533.350000	2.50214e-53
4533.300000	2.50557e-53
4533.250000	2.50901e-53
4533.200000	2.51245e-53
4533.150000	2.5159e-53
4533.100000	2.51935e-53
4533.050000	2.52281e-53
4533.000000	2.52627e-53
4532.950000	2.52974e-53
4532.900000	2.53321e-53
4532.850000	2.53669e-53
4532.800000	2.54017e-53
4532.750000	2.54365e-53
4532.700000	2.54715e-53
4532.650000	2.55064e-53
4532.600000	2.55414e-53
4532.550000	2.55765e-53
4532.500000	2.56116e-53
4532.450000	2.56467e-53
4532.400000	2.56819e-53
4532.350000	2.57172e-53
4532.300000	2.57525e-53
4532.250000	2.57878e-53
4532.200000	2.58232e-53
4532.150000	2.58586e-53
4532.100000	2.58941e-53
4532.050000	2.59297e-53
4532.000000	2.59652e-53
4531.950000	2.60009e-53
4531.900000	2.60366e-53
4531.850000	2.60723e-53
4531.800000	2.61081e-53
4531.750000	2.61439e-53
4531.700000	2.61798e-53
4531.650000	2.62157e-53
4531.600000	2.62517e-53
4531.550000	2.62877e-53
4531.500000	2.63238e-53
4531.450000	2.63599e-53
4531.400000	2.63961e-53
4531.350000	2.64323e-53
4531.300000	2.64686e-53
4531.250000	2.65049e-53
4531.200000	2.65413e-53
4531.150000	2.65777e-53
4531.100000	2.66142e-53
4531.050000	2.66507e-53
4531.000000	2.66873e-53
4530.950000	2.67239e-53
4530.900000	2.67606e-53
4530.850000	2.67973e-53
4530.800000	2.68341e-53
4530.750000	2.68709e-53
4530.700000	2.69078e-53
4530.650000	2.69447e-53
4530.600000	2.69817e-53
4530.550000	2.70188e-53
4530.500000	2.70558e-53
4530.450000	2.7093e-53
4530.400000	2.71301e-53
4530.350000	2.71674e-53
4530.300000	2.72047e-53
4530.250000	2.7242e-53
4530.200000	2.72794e-53
4530.150000	2.73168e-53
4530.100000	2.73543e-53
4530.050000	2.73919e-53
4530.000000	2.74294e-53
4529.950000	2.74671e-53
4529.900000	2.75048e-53
4529.850000	2.75425e-53
4529.800000	2.75803e-53
4529.750000	2.76182e-53
4529.700000	2.76561e-53
4529.650000	2.7694e-53
4529.600000	2.77321e-53
4529.550000	2.77701e-53
4529.500000	2.78082e-53
4529.450000	2.78464e-53
4529.400000	2.78846e-53
4529.350000	2.79229e-53
4529.300000	2.79612e-53
4529.250000	2.79996e-53
4529.200000	2.8038e-53
4529.150000	2.80765e-53
4529.100000	2.8115e-53
4529.050000	2.81536e-53
4529.000000	2.81922e-53
4528.950000	2.82309e-53
4528.900000	2.82697e-53
4528.850000	2.83085e-53
4528.800000	2.83473e-53
4528.750000	2.83862e-53
4528.700000	2.84252e-53
4528.650000	2.84642e-53
4528.600000	2.85032e-53
4528.550000	2.85424e-53
4528.500000	2.85815e-53
4528.450000	2.86208e-53
4528.400000	2.866e-53
4528.350000	2.86994e-53
4528.300000	2.87388e-53
4528.250000	2.87782e-53
4528.200000	2.88177e-53
4528.150000	2.88572e-53
4528.100000	2.88968e-53
4528.050000	2.89365e-53
4528.000000	2.89762e-53
4527.950000	2.9016e-53
4527.900000	2.90558e-53
4527.850000	2.90957e-53
4527.800000	2.91356e-53
4527.750000	2.91756e-53
4527.700000	2.92156e-53
4527.650000	2.92557e-53
4527.600000	2.92959e-53
4527.550000	2.93361e-53
4527.500000	2.93763e-53
4527.450000	2.94167e-53
4527.400000	2.9457e-53
4527.350000	2.94975e-53
4527.300000	2.95379e-53
4527.250000	2.95785e-53
4527.200000	2.96191e-53
4527.150000	2.96597e-53
4527.100000	2.97004e-53
4527.050000	2.97412e-53
4527.000000	2.9782e-53
4526.950000	2.98229e-53
4526.900000	2.98638e-53
4526.850000	2.99048e-53
4526.800000	2.99458e-53
4526.750000	2.99869e-53
4526.700000	3.00281e-53
4526.650000	3.00693e-53
4526.600000	3.01106e-53
4526.550000	3.01519e-53
4526.500000	3.01933e-53
4526.450000	3.02347e-53
4526.400000	3.02762e-53
4526.350000	3.03178e-53
4526.300000	3.03594e-53
4526.250000	3.0401e-53
4526.200000	3.04427e-53
4526.150000	3.04845e-53
4526.100000	3.05264e-53
4526.050000	3.05683e-53
4526.000000	3.06102e-53
4525.950000	3.06522e-53
4525.900000	3.06943e-53
4525.850000	3.07364e-53
4525.800000	3.07786e-53
4525.750000	3.08208e-53
4525.700000	3.08631e-53
4525.650000	3.09055e-53
4525.600000	3.09479e-53
4525.550000	3.09904e-53
4525.500000	3.10329e-53
4525.450000	3.10755e-53
4525.400000	3.11181e-53
4525.350000	3.11608e-53
4525.300000	3.12036e-53
4525.250000	3.12464e-53
4525.200000	3.12893e-53
4525.150000	3.13323e-53
4525.100000	3.13753e-53
4525.050000	3.14183e-53
4525.000000	3.14614e-53
4524.950000	3.15046e-53
4524.900000	3.15479e-53
4524.850000	3.15911e-53
4524.800000	3.16345e-53
4524.750000	3.16779e-53
4524.700000	3.17214e-53
4524.650000	3.17649e-53
4524.600000	3.18085e-53
4524.550000	3.18522e-53
4524.500000	3.18959e-53
4524.450000	3.19397e-53
4524.400000	3.19835e-53
4524.350000	3.20274e-53
4524.300000	3.20713e-53
4524.250000	3.21154e-53
4524.200000	3.21594e-53
4524.150000	3.22036e-53
4524.100000	3.22478e-53
4524.050000	3.2292e-53
4524.000000	3.23363e-53
4523.950000	3.23807e-53
4523.900000	3.24252e-53
4523.850000	3.24697e-53
4523.800000	3.25142e-53
4523.750000	3.25588e-53
4523.700000	3.26035e-53
4523.650000	3.26483e-53
4523.600000	3.26931e-53
4523.550000	3.27379e-53
4523.500000	3.27829e-53
4523.450000	3.28279e-53
4523.400000	3.28729e-53
4523.350000	3.2918e-53
4523.300000	3.29632e-53
4523.250000	3.30084e-53
4523.200000	3.30537e-53
4523.150000	3.30991e-53
4523.100000	3.31445e-53
4523.050000	3.319e-53
4523.000000	3.32356e-53
4522.950000	3.32812e-53
4522.900000	3.33269e-53
4522.850000	3.33726e-53
4522.800000	3.34184e-53
4522.750000	3.34643e-53
4522.700000	3.35102e-53
4522.650000	3.35562e-53
4522.600000	3.36022e-53
4522.550000	3.36483e-53
4522.500000	3.36945e-53
4522.450000	3.37408e-53
4522.400000	3.37871e-53
4522.350000	3.38334e-53
4522.300000	3.38799e-53
4522.250000	3.39264e-53
4522.200000	3.39729e-53
4522.150000	3.40196e-53
4522.100000	3.40662e-53
4522.050000	3.4113e-53
4522.000000	3.41598e-53
4521.950000	3.42067e-53
4521.900000	3.42536e-53
4521.850000	3.43006e-53
4521.800000	3.43477e-53
4521.750000	3.43949e-53
4521.700000	3.44421e-53
4521.650000	3.44893e-53
4521.600000	3.45367e-53
4521.550000	3.45841e-53
4521.500000	3.46315e-53
4521.450000	3.4679e-53
4521.400000	3.47266e-53
4521.350000	3.47743e-53
4521.300000	3.4822e-53
4521.250000	3.48698e-53
4521.200000	3.49177e-53
4521.150000	3.49656e-53
4521.100000	3.50136e-53
4521.050000	3.50616e-53
4521.000000	3.51097e-53
4520.950000	3.51579e-53
4520.900000	3.52062e-53
4520.850000	3.52545e-53
4520.800000	3.53029e-53
4520.750000	3.53513e-53
4520.700000	3.53998e-53
4520.650000	3.54484e-53
4520.600000	3.54971e-53
4520.550000	3.55458e-53
4520.500000	3.55946e-53
4520.450000	3.56434e-53
4520.400000	3.56923e-53
4520.350000	3.57413e-53
4520.300000	3.57904e-53
4520.250000	3.58395e-53
4520.200000	3.58887e-53
4520.150000	3.59379e-53
4520.100000	3.59873e-53
4520.050000	3.60366e-53
4520.000000	3.60861e-53
4519.950000	3.61356e-53
4519.900000	3.61852e-53
4519.850000	3.62349e-53
4519.800000	3.62846e-53
4519.750000	3.63344e-53
4519.700000	3.63843e-53
4519.650000	3.64342e-53
4519.600000	3.64842e-53
4519.550000	3.65343e-53
4519.500000	3.65844e-53
4519.450000	3.66346e-53
4519.400000	3.66849e-53
4519.350000	3.67352e-53
4519.300000	3.67857e-53
4519.250000	3.68361e-53
4519.200000	3.68867e-53
4519.150000	3.69373e-53
4519.100000	3.6988e-53
4519.050000	3.70388e-53
4519.000000	3.70896e-53
4518.950000	3.71405e-53
4518.900000	3.71915e-53
4518.850000	3.72425e-53
4518.800000	3.72936e-53
4518.750000	3.73448e-53
4518.700000	3.73961e-53
4518.650000	3.74474e-53
4518.600000	3.74988e-53
4518.550000	3.75502e-53
4518.500000	3.76018e-53
4518.450000	3.76534e-53
4518.400000	3.77051e-53
4518.350000	3.77568e-53
4518.300000	3.78086e-53
4518.250000	3.78605e-53
4518.200000	3.79125e-53
4518.150000	3.79645e-53
4518.100000	3.80166e-53
4518.050000	3.80688e-53
4518.000000	3.8121e-53
4517.950000	3.81733e-53
4517.900000	3.82257e-53
4517.850000	3.82782e-53
4517.800000	3.83307e-53
4517.750000	3.83833e-53
4517.700000	3.8436e-53
4517.650000	3.84887e-53
4517.600000	3.85416e-53
4517.550000	3.85945e-53
4517.500000	3.86474e-53
4517.450000	3.87005e-53
4517.400000	3.87536e-53
4517.350000	3.88068e-53
4517.300000	3.886e-53
4517.250000	3.89134e-53
4517.200000	3.89668e-53
4517.150000	3.90202e-53
4517.100000	3.90738e-53
4517.050000	3.91274e-53
4517.000000	3.91811e-53
4516.950000	3.92349e-53
4516.900000	3.92887e-53
4516.850000	3.93426e-53
4516.800000	3.93966e-53
4516.750000	3.94507e-53
4516.700000	3.95048e-53
4516.650000	3.95591e-53
4516.600000	3.96134e-53
4516.550000	3.96677e-53
4516.500000	3.97222e-53
4516.450000	3.97767e-53
4516.400000	3.98313e-53
4516.350000	3.98859e-53
4516.300000	3.99407e-53
4516.250000	3.99955e-53
4516.200000	4.00504e-53
4516.150000	4.01053e-53
4516.100000	4.01604e-53
4516.050000	4.02155e-53
4516.000000	4.02707e-53
4515.950000	4.03259e-53
4515.900000	4.03813e-53
4515.850000	4.04367e-53
4515.800000	4.04922e-53
4515.750000	4.05478e-53
4515.700000	4.06034e-53
4515.650000	4.06591e-53
4515.600000	4.07149e-53
4515.550000	4.07708e-53
4515.500000	4.08268e-53
4515.450000	4.08828e-53
4515.400000	4.09389e-53
4515.350000	4.09951e-53
4515.300000	4.10514e-53
4515.250000	4.11077e-53
4515.200000	4.11641e-53
4515.150000	4.12206e-53
4515.100000	4.12772e-53
4515.050000	4.13338e-53
4515.000000	4.13906e-53
4514.950000	4.14474e-53
4514.900000	4.15042e-53
4514.850000	4.15612e-53
4514.800000	4.16182e-53
4514.750000	4.16754e-53
4514.700000	4.17325e-53
4514.650000	4.17898e-53
4514.600000	4.18472e-53
4514.550000	4.19046e-53
4514.500000	4.19621e-53
4514.450000	4.20197e-53
4514.400000	4.20774e-53
4514.350000	4.21351e-53
4514.300000	4.21929e-53
4514.250000	4.22508e-53
4514.200000	4.23088e-53
4514.150000	4.23669e-53
4514.100000	4.2425e-53
4514.050000	4.24833e-53
4514.000000	4.25416e-53
4513.950000	4.25999e-53
4513.900000	4.26584e-53
4513.850000	4.2717e-53
4513.800000	4.27756e-53
4513.750000	4.28343e-53
4513.700000	4.28931e-53
4513.650000	4.29519e-53
4513.600000	4.30109e-53
4513.550000	4.30699e-53
4513.500000	4.3129e-53
4513.450000	4.31882e-53
4513.400000	4.32475e-53
4513.350000	4.33068e-53
4513.300000	4.33663e-53
4513.250000	4.34258e-53
4513.200000	4.34854e-53
4513.150000	4.35451e-53
4513.100000	4.36048e-53
4513.050000	4.36647e-53
4513.000000	4.37246e-53
4512.950000	4.37846e-53
4512.900000	4.38447e-53
4512.850000	4.39049e-53
4512.800000	4.39651e-53
4512.750000	4.40254e-53
4512.700000	4.40859e-53
4512.650000	4.41464e-53
4512.600000	4.4207e-53
4512.550000	4.42676e-53
4512.500000	4.43284e-53
4512.450000	4.43892e-53
4512.400000	4.44501e-53
4512.350000	4.45111e-53
4512.300000	4.45722e-53
4512.250000	4.46334e-53
4512.200000	4.46946e-53
4512.150000	4.4756e-53
4512.100000	4.48174e-53
4512.050000	4.48789e-53
4512.000000	4.49405e-53
4511.950000	4.50022e-53
4511.900000	4.50639e-53
4511.850000	4.51258e-53
4511.800000	4.51877e-53
4511.750000	4.52497e-53
4511.700000	4.53118e-53
4511.650000	4.5374e-53
4511.600000	4.54363e-53
4511.550000	4.54986e-53
4511.500000	4.55611e-53
4511.450000	4.56236e-53
4511.400000	4.56862e-53
4511.350000	4.57489e-53
4511.300000	4.58117e-53
4511.250000	4.58746e-53
4511.200000	4.59375e-53
4511.150000	4.60006e-53
4511.100000	4.60637e-53
4511.050000	4.61269e-53
4511.000000	4.61902e-53
4510.950000	4.62536e-53
4510.900000	4.63171e-53
4510.850000	4.63807e-53
4510.800000	4.64443e-53
4510.750000	4.65081e-53
4510.700000	4.65719e-53
4510.650000	4.66358e-53
4510.600000	4.66998e-53
4510.550000	4.67639e-53
4510.500000	4.68281e-53
4510.450000	4.68923e-53
4510.400000	4.69567e-53
4510.350000	4.70211e-53
4510.300000	4.70857e-53
4510.250000	4.71503e-53
4510.200000	4.7215e-53
4510.150000	4.72798e-53
4510.100000	4.73447e-53
4510.050000	4.74097e-53
4510.000000	4.74747e-53
4509.950000	4.75399e-53
4509.900000	4.76051e-53
4509.850000	4.76704e-53
4509.800000	4.77359e-53
4509.750000	4.78014e-53
4509.700000	4.7867e-53
4509.650000	4.79327e-53
4509.600000	4.79985e-53
4509.550000	4.80643e-53
4509.500000	4.81303e-53
4509.450000	4.81963e-53
4509.400000	4.82625e-53
4509.350000	4.83287e-53
4509.300000	4.8395e-53
4509.250000	4.84615e-53
4509.200000	4.8528e-53
4509.150000	4.85946e-53
4509.100000	4.86613e-53
4509.050000	4.8728e-53
4509.000000	4.87949e-53
4508.950000	4.88619e-53
4508.900000	4.89289e-53
4508.850000	4.89961e-53
4508.800000	4.90633e-53
4508.750000	4.91307e-53
4508.700000	4.91981e-53
4508.650000	4.92656e-53
4508.600000	4.93332e-53
4508.550000	4.94009e-53
4508.500000	4.94687e-53
4508.450000	4.95366e-53
4508.400000	4.96046e-53
4508.350000	4.96727e-53
4508.300000	4.97408e-53
4508.250000	4.98091e-53
4508.200000	4.98775e-53
4508.150000	4.99459e-53
4508.100000	5.00145e-53
4508.050000	5.00831e-53
4508.000000	5.01518e-53
4507.950000	5.02207e-53
4507.900000	5.02896e-53
4507.850000	5.03586e-53
4507.800000	5.04277e-53
4507.750000	5.04969e-53
4507.700000	5.05662e-53
4507.650000	5.06356e-53
4507.600000	5.07051e-53
4507.550000	5.07747e-53
4507.500000	5.08444e-53
4507.450000	5.09142e-53
4507.400000	5.0984e-53
4507.350000	5.1054e-53
4507.300000	5.11241e-53
4507.250000	5.11942e-53
4507.200000	5.12645e-53
4507.150000	5.13348e-53
4507.100000	5.14053e-53
4507.050000	5.14758e-53
4507.000000	5.15465e-53
4506.950000	5.16172e-53
4506.900000	5.16881e-53
4506.850000	5.1759e-53
4506.800000	5.183e-53
4506.750000	5.19012e-53
4506.700000	5.19724e-53
4506.650000	5.20437e-53
4506.600000	5.21151e-53
4506.550000	5.21867e-53
4506.500000	5.22583e-53
4506.450000	5.233e-53
4506.400000	5.24018e-53
4506.350000	5.24737e-53
4506.300000	5.25457e-53
4506.250000	5.26179e-53
4506.200000	5.26901e-53
4506.150000	5.27624e-53
4506.100000	5.28348e-53
4506.050000	5.29073e-53
4506.000000	5.29799e-53
4505.950000	5.30526e-53
4505.900000	5.31254e-53
4505.850000	5.31983e-53
4505.800000	5.32713e-53
4505.750000	5.33445e-53
4505.700000	5.34177e-53
4505.650000	5.3491e-53
4505.600000	5.35644e-53
4505.550000	5.36379e-53
4505.500000	5.37115e-53
4505.450000	5.37852e-53
4505.400000	5.3859e-53
4505.350000	5.39329e-53
4505.300000	5.4007e-53
4505.250000	5.40811e-53
4505.200000	5.41553e-53
4505.150000	5.42296e-53
4505.100000	5.4304e-53
4505.050000	5.43786e-53
4505.000000	5.44532e-53
4504.950000	5.45279e-53
4504.900000	5.46028e-53
4504.850000	5.46777e-53
4504.800000	5.47527e-53
4504.750000	5.48279e-53
4504.700000	5.49031e-53
4504.650000	5.49785e-53
4504.600000	5.50539e-53
4504.550000	5.51295e-53
4504.500000	5.52051e-53
4504.450000	5.52809e-53
4504.400000	5.53568e-53
4504.350000	5.54327e-53
4504.300000	5.55088e-53
4504.250000	5.5585e-53
4504.200000	5.56613e-53
4504.150000	5.57377e-53
4504.100000	5.58142e-53
4504.050000	5.58908e-53
4504.000000	5.59675e-53
4503.950000	5.60443e-53
4503.900000	5.61212e-53
4503.850000	5.61982e-53
4503.800000	5.62753e-53
4503.750000	5.63526e-53
4503.700000	5.64299e-53
4503.650000	5.65073e-53
4503.600000	5.65849e-53
4503.550000	5.66625e-53
4503.500000	5.67403e-53
4503.450000	5.68182e-53
4503.400000	5.68962e-53
4503.350000	5.69742e-53
4503.300000	5.70524e-53
4503.250000	5.71307e-53
4503.200000	5.72091e-53
4503.150000	5.72876e-53
4503.100000	5.73663e-53
4503.050000	5.7445e-53
4503.000000	5.75238e-53
4502.950000	5.76028e-53
4502.900000	5.76818e-53
4502.850000	5.7761e-53
4502.800000	5.78403e-53
4502.750000	5.79196e-53
4502.700000	5.79991e-53
4502.650000	5.80787e-53
4502.600000	5.81584e-53
4502.550000	5.82382e-53
4502.500000	5.83182e-53
4502.450000	5.83982e-53
4502.400000	5.84783e-53
4502.350000	5.85586e-53
4502.300000	5.8639e-53
4502.250000	5.87194e-53
4502.200000	5.88e-53
4502.150000	5.88807e-53
4502.100000	5.89615e-53
4502.050000	5.90424e-53
4502.000000	5.91235e-53
4501.950000	5.92046e-53
4501.900000	5.92859e-53
4501.850000	5.93672e-53
4501.800000	5.94487e-53
4501.750000	5.95303e-53
4501.700000	5.9612e-53
4501.650000	5.96938e-53
4501.600000	5.97757e-53
4501.550000	5.98578e-53
4501.500000	5.99399e-53
4501.450000	6.00222e-53
4501.400000	6.01045e-53
4501.350000	6.0187e-53
4501.300000	6.02696e-53
4501.250000	6.03523e-53
4501.200000	6.04352e-53
4501.150000	6.05181e-53
4501.100000	6.06012e-53
4501.050000	6.06843e-53
4501.000000	6.07676e-53
4500.950000	6.0851e-53
4500.900000	6.09345e-53
4500.850000	6.10181e-53
4500.800000	6.11019e-53
4500.750000	6.11857e-53
4500.700000	6.12697e-53
4500.650000	6.13538e-53
4500.600000	6.1438e-53
4500.550000	6.15223e-53
4500.500000	6.16067e-53
4500.450000	6.16913e-53
4500.400000	6.1776e-53
4500.350000	6.18607e-53
4500.300000	6.19456e-53
4500.250000	6.20306e-53
4500.200000	6.21158e-53
4500.150000	6.2201e-53
4500.100000	6.22864e-53
4500.050000	6.23719e-53
4500.000000	6.24575e-53
4499.950000	6.25432e-53
4499.900000	6.2629e-53
4499.850000	6.2715e-53
4499.800000	6.2801e-53
4499.750000	6.28872e-53
4499.700000	6.29735e-53
4499.650000	6.30599e-53
4499.600000	6.31465e-53
4499.550000	6.32331e-53
4499.500000	6.33199e-53
4499.450000	6.34068e-53
4499.400000	6.34938e-53
4499.350000	6.3581e-53
4499.300000	6.36682e-53
4499.250000	6.37556e-53
4499.200000	6.38431e-53
4499.150000	6.39307e-53
4499.100000	6.40185e-53
4499.050000	6.41063e-53
4499.000000	6.41943e-53
4498.950000	6.42824e-53
4498.900000	6.43706e-53
4498.850000	6.4459e-53
4498.800000	6.45474e-53
4498.750000	6.4636e-53
4498.700000	6.47247e-53
4498.650000	6.48135e-53
4498.600000	6.49025e-53
4498.550000	6.49916e-53
4498.500000	6.50808e-53
4498.450000	6.51701e-53
4498.400000	6.52595e-53
4498.350000	6.53491e-53
4498.300000	6.54387e-53
4498.250000	6.55286e-53
4498.200000	6.56185e-53
4498.150000	6.57085e-53
4498.100000	6.57987e-53
4498.050000	6.5889e-53
4498.000000	6.59794e-53
4497.950000	6.607e-53
4497.900000	6.61607e-53
4497.850000	6.62515e-53
4497.800000	6.63424e-53
4497.750000	6.64334e-53
4497.700000	6.65246e-53
4497.650000	6.66159e-53
4497.600000	6.67073e-53
4497.550000	6.67989e-53
4497.500000	6.68905e-53
4497.450000	6.69823e-53
4497.400000	6.70743e-53
4497.350000	6.71663e-53
4497.300000	6.72585e-53
4497.250000	6.73508e-53
4497.200000	6.74432e-53
4497.150000	6.75358e-53
4497.100000	6.76285e-53
4497.050000	6.77213e-53
4497.000000	6.78142e-53
4496.950000	6.79073e-53
4496.900000	6.80005e-53
4496.850000	6.80938e-53
4496.800000	6.81873e-53
4496.750000	6.82808e-53
4496.700000	6.83745e-53
4496.650000	6.84684e-53
4496.600000	6.85623e-53
4496.550000	6.86564e-53
4496.500000	6.87507e-53
4496.450000	6.8845e-53
4496.400000	6.89395e-53
4496.350000	6.90341e-53
4496.300000	6.91288e-53
4496.250000	6.92237e-53
4496.200000	6.93187e-53
4496.150000	6.94138e-53
4496.100000	6.95091e-53
4496.050000	6.96045e-53
4496.000000	6.97e-53
4495.950000	6.97957e-53
4495.900000	6.98915e-53
4495.850000	6.99874e-53
4495.800000	7.00834e-53
4495.750000	7.01796e-53
4495.700000	7.02759e-53
4495.650000	7.03724e-53
4495.600000	7.0469e-53
4495.550000	7.05657e-53
4495.500000	7.06625e-53
4495.450000	7.07595e-53
4495.400000	7.08566e-53
4495.350000	7.09538e-53
4495.300000	7.10512e-53
4495.250000	7.11487e-53
4495.200000	7.12464e-53
4495.150000	7.13441e-53
4495.100000	7.1442e-53
4495.050000	7.15401e-53
4495.000000	7.16383e-53
4494.950000	7.17366e-53
4494.900000	7.1835e-53
4494.850000	7.19336e-53
4494.800000	7.20323e-53
4494.750000	7.21312e-53
4494.700000	7.22302e-53
4494.650000	7.23293e-53
4494.600000	7.24286e-53
4494.550000	7.2528e-53
4494.500000	7.26275e-53
4494.450000	7.27272e-53
4494.400000	7.2827e-53
4494.350000	7.29269e-53
4494.300000	7.3027e-53
4494.250000	7.31272e-53
4494.200000	7.32276e-53
4494.150000	7.33281e-53
4494.100000	7.34287e-53
4494.050000	7.35295e-53
4494.000000	7.36304e-53
4493.950000	7.37315e-53
4493.900000	7.38327e-53
4493.850000	7.3934e-53
4493.800000	7.40354e-53
4493.750000	7.4137e-53
4493.700000	7.42388e-53
4493.650000	7.43407e-53
4493.600000	7.44427e-53
4493.550000	7.45449e-53
4493.500000	7.46472e-53
4493.450000	7.47496e-53
4493.400000	7.48522e-53
4493.350000	7.49549e-53
4493.300000	7.50578e-53
4493.250000	7.51608e-53
4493.200000	7.52639e-53
4493.150000	7.53672e-53
4493.100000	7.54707e-53
4493.050000	7.55742e-53
4493.000000	7.5678e-53
4492.950000	7.57818e-53
4492.900000	7.58858e-53
4492.850000	7.599e-53
4492.800000	7.60942e-53
4492.750000	7.61987e-53
4492.700000	7.63032e-53
4492.650000	7.6408e-53
4492.600000	7.65128e-53
4492.550000	7.66178e-53
4492.500000	7.6723e-53
4492.450000	7.68283e-53
4492.400000	7.69337e-53
4492.350000	7.70393e-53
4492.300000	7.7145e-53
4492.250000	7.72509e-53
4492.200000	7.73569e-53
4492.150000	7.74631e-53
4492.100000	7.75694e-53
4492.050000	7.76758e-53
4492.000000	7.77824e-53
4491.950000	7.78892e-53
4491.900000	7.79961e-53
4491.850000	7.81031e-53
4491.800000	7.82103e-53
4491.750000	7.83176e-53
4491.700000	7.84251e-53
4491.650000	7.85327e-53
4491.600000	7.86405e-53
4491.550000	7.87484e-53
4491.500000	7.88565e-53
4491.450000	7.89647e-53
4491.400000	7.90731e-53
4491.350000	7.91816e-53
4491.300000	7.92903e-53
4491.250000	7.93991e-53
4491.200000	7.95081e-53
4491.150000	7.96172e-53
4491.100000	7.97265e-53
4491.050000	7.98359e-53
4491.000000	7.99454e-53
4490.950000	8.00551e-53
4490.900000	8.0165e-53
4490.850000	8.0275e-53
4490.800000	8.03852e-53
4490.750000	8.04955e-53
4490.700000	8.0606e-53
4490.650000	8.07166e-53
4490.600000	8.08274e-53
4490.550000	8.09383e-53
4490.500000	8.10494e-53
4490.450000	8.11606e-53
4490.400000	8.1272e-53
4490.350000	8.13835e-53
4490.300000	8.14952e-53
4490.250000	8.16071e-53
4490.200000	8.17191e-53
4490.150000	8.18312e-53
4490.100000	8.19435e-53
4490.050000	8.2056e-53
4490.000000	8.21686e-53
4489.950000	8.22813e-53
4489.900000	8.23943e-53
4489.850000	8.25073e-53
4489.800000	8.26206e-53
4489.750000	8.2734e-53
4489.700000	8.28475e-53
4489.650000	8.29612e-53
4489.600000	8.30751e-53
4489.550000	8.31891e-53
4489.500000	8.33032e-53
4489.450000	8.34176e-53
4489.400000	8.3532e-53
4489.350000	8.36467e-53
4489.300000	8.37615e-53
4489.250000	8.38764e-53
4489.200000	8.39915e-53
4489.150000	8.41068e-53
4489.100000	8.42222e-53
4489.050000	8.43378e-53
4489.000000	8.44535e-53
4488.950000	8.45694e-53
4488.900000	8.46855e-53
4488.850000	8.48017e-53
4488.800000	8.49181e-53
4488.750000	8.50346e-53
4488.700000	8.51513e-53
4488.650000	8.52682e-53
4488.600000	8.53852e-53
4488.550000	8.55024e-53
4488.500000	8.56197e-53
4488.450000	8.57373e-53
4488.400000	8.58549e-53
4488.350000	8.59727e-53
4488.300000	8.60907e-53
4488.250000	8.62089e-53
4488.200000	8.63272e-53
4488.150000	8.64457e-53
4488.100000	8.65643e-53
4488.050000	8.66831e-53
4488.000000	8.68021e-53
4487.950000	8.69212e-53
4487.900000	8.70405e-53
4487.850000	8.71599e-53
4487.800000	8.72795e-53
4487.750000	8.73993e-53
4487.700000	8.75193e-53
4487.650000	8.76394e-53
4487.600000	8.77596e-53
4487.550000	8.78801e-53
4487.500000	8.80007e-53
4487.450000	8.81215e-53
4487.400000	8.82424e-53
4487.350000	8.83635e-53
4487.300000	8.84848e-53
4487.250000	8.86062e-53
4487.200000	8.87278e-53
4487.150000	8.88496e-53
4487.100000	8.89715e-53
4487.050000	8.90936e-53
4487.000000	8.92159e-53
4486.950000	8.93383e-53
4486.900000	8.94609e-53
4486.850000	8.95837e-53
4486.800000	8.97066e-53
4486.750000	8.98297e-53
4486.700000	8.9953e-53
4486.650000	9.00765e-53
4486.600000	9.02001e-53
4486.550000	9.03239e-53
4486.500000	9.04478e-53
4486.450000	9.0572e-53
4486.400000	9.06963e-53
4486.350000	9.08207e-53
4486.300000	9.09454e-53
4486.250000	9.10702e-53
4486.200000	9.11952e-53
4486.150000	9.13203e-53
4486.100000	9.14456e-53
4486.050000	9.15711e-53
4486.000000	9.16968e-53
4485.950000	9.18227e-53
4485.900000	9.19487e-53
4485.850000	9.20749e-53
4485.800000	9.22012e-53
4485.750000	9.23278e-53
4485.700000	9.24545e-53
4485.650000	9.25813e-53
4485.600000	9.27084e-53
4485.550000	9.28356e-53
4485.500000	9.2963e-53
4485.450000	9.30906e-53
4485.400000	9.32184e-53
4485.350000	9.33463e-53
4485.300000	9.34744e-53
4485.250000	9.36027e-53
4485.200000	9.37311e-53
4485.150000	9.38598e-53
4485.100000	9.39886e-53
4485.050000	9.41176e-53
4485.000000	9.42467e-53
4484.950000	9.43761e-53
4484.900000	9.45056e-53
4484.850000	9.46353e-53
4484.800000	9.47652e-53
4484.750000	9.48952e-53
4484.700000	9.50255e-53
4484.650000	9.51559e-53
4484.600000	9.52865e-53
4484.550000	9.54172e-53
4484.500000	9.55482e-53
4484.450000	9.56793e-53
4484.400000	9.58106e-53
4484.350000	9.59421e-53
4484.300000	9.60738e-53
4484.250000	9.62056e-53
4484.200000	9.63376e-53
4484.150000	9.64699e-53
4484.100000	9.66022e-53
4484.050000	9.67348e-53
4484.000000	9.68676e-53
4483.950000	9.70005e-53
4483.900000	9.71336e-53
4483.850000	9.72669e-53
4483.800000	9.74004e-53
4483.750000	9.75341e-53
4483.700000	9.76679e-53
4483.650000	9.7802e-53
4483.600000	9.79362e-53
4483.550000	9.80706e-53
4483.500000	9.82052e-53
4483.450000	9.834e-53
4483.400000	9.84749e-53
4483.350000	9.86101e-53
4483.300000	9.87454e-53
4483.250000	9.88809e-53
4483.200000	9.90166e-53
4483.150000	9.91525e-53
4483.100000	9.92886e-53
4483.050000	9.94248e-53
4483.000000	9.95613e-53
4482.950000	9.96979e-53
4482.900000	9.98347e-53
4482.850000	9.99718e-53
4482.800000	1.00109e-52
4482.750000	1.00246e-52
4482.700000	1.00384e-52
4482.650000	1.00522e-52
4482.600000	1.0066e-52
4482.550000	1.00798e-52
4482.500000	1.00936e-52
4482.450000	1.01075e-52
4482.400000	1.01213e-52
4482.350000	1.01352e-52
4482.300000	1.01491e-52
4482.250000	1.01631e-52
4482.200000	1.0177e-52
4482.150000	1.0191e-52
4482.100000	1.0205e-52
4482.050000	1.0219e-52
4482.000000	1.0233e-52
4481.950000	1.0247e-52
4481.900000	1.02611e-52
4481.850000	1.02752e-52
4481.800000	1.02893e-52
4481.750000	1.03034e-52
4481.700000	1.03175e-52
4481.650000	1.03317e-52
4481.600000	1.03459e-52
4481.550000	1.03601e-52
4481.500000	1.03743e-52
4481.450000	1.03885e-52
4481.400000	1.04028e-52
4481.350000	1.04171e-52
4481.300000	1.04314e-52
4481.250000	1.04457e-52
4481.200000	1.046e-52
4481.150000	1.04744e-52
4481.100000	1.04887e-52
4481.050000	1.05031e-52
4481.000000	1.05176e-52
4480.950000	1.0532e-52
4480.900000	1.05464e-52
4480.850000	1.05609e-52
4480.800000	1.05754e-52
4480.750000	1.05899e-52
4480.700000	1.06045e-52
4480.650000	1.0619e-52
4480.600000	1.06336e-52
4480.550000	1.06482e-52
4480.500000	1.06628e-52
4480.450000	1.06774e-52
4480.400000	1.06921e-52
4480.350000	1.07067e-52
4480.300000	1.07214e-52
4480.250000	1.07362e-52
4480.200000	1.07509e-52
4480.150000	1.07656e-52
4480.100000	1.07804e-52
4480.050000	1.07952e-52
4480.000000	1.081e-52
4479.950000	1.08249e-52
4479.900000	1.08397e-52
4479.850000	1.08546e-52
4479.800000	1.08695e-52
4479.750000	1.08844e-52
4479.700000	1.08993e-52
4479.650000	1.09143e-52
4479.600000	1.09293e-52
4479.550000	1.09443e-52
4479.500000	1.09593e-52
4479.450000	1.09743e-52
4479.400000	1.09894e-52
4479.350000	1.10045e-52
4479.300000	1.10196e-52
4479.250000	1.10347e-52
4479.200000	1.10499e-52
4479.150000	1.1065e-52
4479.100000	1.10802e-52
4479.050000	1.10954e-52
4479.000000	1.11106e-52
4478.950000	1.11259e-52
4478.900000	1.11412e-52
4478.850000	1.11564e-52
4478.800000	1.11718e-52
4478.750000	1.11871e-52
4478.700000	1.12024e-52
4478.650000	1.12178e-52
4478.600000	1.12332e-52
4478.550000	1.12486e-52
4478.500000	1.12641e-52
4478.450000	1.12795e-52
4478.400000	1.1295e-52
4478.350000	1.13105e-52
4478.300000	1.1326e-52
4478.250000	1.13416e-52
4478.200000	1.13571e-52
4478.150000	1.13727e-52
4478.100000	1.13883e-52
4478.050000	1.1404e-52
4478.000000	1.14196e-52
4477.950000	1.14353e-52
4477.900000	1.1451e-52
4477.850000	1.14667e-52
4477.800000	1.14824e-52
4477.750000	1.14982e-52
4477.700000	1.1514e-52
4477.650000	1.15298e-52
4477.600000	1.15456e-52
4477.550000	1.15614e-52
4477.500000	1.15773e-52
4477.450000	1.15932e-52
4477.400000	1.16091e-52
4477.350000	1.1625e-52
4477.300000	1.1641e-52
4477.250000	1.1657e-52
4477.200000	1.16729e-52
4477.150000	1.1689e-52
4477.100000	1.1705e-52
4477.050000	1.17211e-52
4477.000000	1.17372e-52
4476.950000	1.17533e-52
4476.900000	1.17694e-52
4476.850000	1.17855e-52
4476.800000	1.18017e-52
4476.750000	1.18179e-52
4476.700000	1.18341e-52
4476.650000	1.18504e-52
4476.600000	1.18666e-52
4476.550000	1.18829e-52
4476.500000	1.18992e-52
4476.450000	1.19156e-52
4476.400000	1.19319e-52
4476.350000	1.19483e-52
4476.300000	1.19647e-52
4476.250000	1.19811e-52
4476.200000	1.19976e-52
4476.150000	1.2014e-52
4476.100000	1.20305e-52
4476.050000	1.2047e-52
4476.000000	1.20635e-52
4475.950000	1.20801e-52
4475.900000	1.20967e-52
4475.850000	1.21133e-52
4475.800000	1.21299e-52
4475.750000	1.21466e-52
4475.700000	1.21632e-52
4475.650000	1.21799e-52
4475.600000	1.21966e-52
4475.550000	1.22134e-52
4475.500000	1.22301e-52
4475.450000	1.22469e-52
4475.400000	1.22637e-52
4475.350000	1.22806e-52
4475.300000	1.22974e-52
4475.250000	1.23143e-52
4475.200000	1.23312e-52
4475.150000	1.23481e-52
4475.100000	1.23651e-52
4475.050000	1.2382e-52
4475.000000	1.2399e-52
4474.950000	1.2416e-52
4474.900000	1.24331e-52
4474.850000	1.24501e-52
4474.800000	1.24672e-52
4474.750000	1.24843e-52
4474.700000	1.25015e-52
4474.650000	1.25186e-52
4474.600000	1.25358e-52
4474.550000	1.2553e-52
4474.500000	1.25702e-52
4474.450000	1.25875e-52
4474.400000	1.26048e-52
4474.350000	1.26221e-52
4474.300000	1.26394e-52
4474.250000	1.26567e-52
4474.200000	1.26741e-52
4474.150000	1.26915e-52
4474.100000	1.27089e-52
4474.050000	1.27263e-52
4474.000000	1.27438e-52
4473.950000	1.27613e-52
4473.900000	1.27788e-52
4473.850000	1.27963e-52
4473.800000	1.28139e-52
4473.750000	1.28315e-52
4473.700000	1.28491e-52
4473.650000	1.28667e-52
4473.600000	1.28844e-52
4473.550000	1.29021e-52
4473.500000	1.29198e-52
4473.450000	1.29375e-52
4473.400000	1.29553e-52
4473.350000	1.2973e-52
4473.300000	1.29909e-52
4473.250000	1.30087e-52
4473.200000	1.30265e-52
4473.150000	1.30444e-52
4473.100000	1.30623e-52
4473.050000	1.30802e-52
4473.000000	1.30982e-52
4472.950000	1.31162e-52
4472.900000	1.31342e-52
4472.850000	1.31522e-52
4472.800000	1.31702e-52
4472.750000	1.31883e-52
4472.700000	1.32064e-52
4472.650000	1.32245e-52
4472.600000	1.32427e-52
4472.550000	1.32609e-52
4472.500000	1.32791e-52
4472.450000	1.32973e-52
4472.400000	1.33155e-52
4472.350000	1.33338e-52
4472.300000	1.33521e-52
4472.250000	1.33704e-52
4472.200000	1.33888e-52
4472.150000	1.34071e-52
4472.100000	1.34255e-52
4472.050000	1.3444e-52
4472.000000	1.34624e-52
4471.950000	1.34809e-52
4471.900000	1.34994e-52
4471.850000	1.35179e-52
4471.800000	1.35365e-52
4471.750000	1.35551e-52
4471.700000	1.35737e-52
4471.650000	1.35923e-52
4471.600000	1.36109e-52
4471.550000	1.36296e-52
4471.500000	1.36483e-52
4471.450000	1.36671e-52
4471.400000	1.36858e-52
4471.350000	1.37046e-52
4471.300000	1.37234e-52
4471.250000	1.37422e-52
4471.200000	1.37611e-52
4471.150000	1.378e-52
4471.100000	1.37989e-52
4471.050000	1.38178e-52
4471.000000	1.38368e-52
4470.950000	1.38558e-52
4470.900000	1.38748e-52
4470.850000	1.38938e-52
4470.800000	1.39129e-52
4470.750000	1.3932e-52
4470.700000	1.39511e-52
4470.650000	1.39703e-52
4470.600000	1.39894e-52
4470.550000	1.40086e-52
4470.500000	1.40279e-52
4470.450000	1.40471e-52
4470.400000	1.40664e-52
4470.350000	1.40857e-52
4470.300000	1.4105e-52
4470.250000	1.41244e-52
4470.200000	1.41438e-52
4470.150000	1.41632e-52
4470.100000	1.41826e-52
4470.050000	1.42021e-52
4470.000000	1.42216e-52
4469.950000	1.42411e-52
4469.900000	1.42606e-52
4469.850000	1.42802e-52
4469.800000	1.42998e-52
4469.750000	1.43194e-52
4469.700000	1.43391e-52
4469.650000	1.43587e-52
4469.600000	1.43785e-52
4469.550000	1.43982e-52
4469.500000	1.44179e-52
4469.450000	1.44377e-52
4469.400000	1.44575e-52
4469.350000	1.44774e-52
4469.300000	1.44973e-52
4469.250000	1.45171e-52
4469.200000	1.45371e-52
4469.150000	1.4557e-52
4469.100000	1.4577e-52
4469.050000	1.4597e-52
4469.000000	1.4617e-52
4468.950000	1.46371e-52
4468.900000	1.46572e-52
4468.850000	1.46773e-52
4468.800000	1.46974e-52
4468.750000	1.47176e-52
4468.700000	1.47378e-52
4468.650000	1.4758e-52
4468.600000	1.47783e-52
4468.550000	1.47986e-52
4468.500000	1.48189e-52
4468.450000	1.48392e-52
4468.400000	1.48596e-52
4468.350000	1.488e-52
4468.300000	1.49004e-52
4468.250000	1.49208e-52
4468.200000	1.49413e-52
4468.150000	1.49618e-52
4468.100000	1.49824e-52
4468.050000	1.50029e-52
4468.000000	1.50235e-52
4467.950000	1.50441e-52
4467.900000	1.50648e-52
4467.850000	1.50854e-52
4467.800000	1.51061e-52
4467.750000	1.51269e-52
4467.700000	1.51476e-52
4467.650000	1.51684e-52
4467.600000	1.51892e-52
4467.550000	1.52101e-52
4467.500000	1.5231e-52
4467.450000	1.52519e-52
4467.400000	1.52728e-52
4467.350000	1.52938e-52
4467.300000	1.53147e-52
4467.250000	1.53358e-52
4467.200000	1.53568e-52
4467.150000	1.53779e-52
4467.100000	1.5399e-52
4467.050000	1.54201e-52
4467.000000	1.54413e-52
4466.950000	1.54625e-52
4466.900000	1.54837e-52
4466.850000	1.55049e-52
4466.800000	1.55262e-52
4466.750000	1.55475e-52
4466.700000	1.55689e-52
4466.650000	1.55902e-52
4466.600000	1.56116e-52
4466.550000	1.56331e-52
4466.500000	1.56545e-52
4466.450000	1.5676e-52
4466.400000	1.56975e-52
4466.350000	1.5719e-52
4466.300000	1.57406e-52
4466.250000	1.57622e-52
4466.200000	1.57839e-52
4466.150000	1.58055e-52
4466.100000	1.58272e-52
4466.050000	1.58489e-52
4466.000000	1.58707e-52
4465.950000	1.58925e-52
4465.900000	1.59143e-52
4465.850000	1.59361e-52
4465.800000	1.5958e-52
4465.750000	1.59799e-52
4465.700000	1.60018e-52
4465.650000	1.60238e-52
4465.600000	1.60458e-52
4465.550000	1.60678e-52
4465.500000	1.60898e-52
4465.450000	1.61119e-52
4465.400000	1.6134e-52
4465.350000	1.61562e-52
4465.300000	1.61783e-52
4465.250000	1.62005e-52
4465.200000	1.62228e-52
4465.150000	1.6245e-52
4465.100000	1.62673e-52
4465.050000	1.62897e-52
4465.000000	1.6312e-52
4464.950000	1.63344e-52
4464.900000	1.63568e-52
4464.850000	1.63793e-52
4464.800000	1.64017e-52
4464.750000	1.64242e-52
4464.700000	1.64468e-52
4464.650000	1.64694e-52
4464.600000	1.6492e-52
4464.550000	1.65146e-52
4464.500000	1.65373e-52
4464.450000	1.65599e-52
4464.400000	1.65827e-52
4464.350000	1.66054e-52
4464.300000	1.66282e-52
4464.250000	1.6651e-52
4464.200000	1.66739e-52
4464.150000	1.66968e-52
4464.100000	1.67197e-52
4464.050000	1.67426e-52
4464.000000	1.67656e-52
4463.950000	1.67886e-52
4463.900000	1.68117e-52
4463.850000	1.68347e-52
4463.800000	1.68578e-52
4463.750000	1.6881e-52
4463.700000	1.69041e-52
4463.650000	1.69273e-52
4463.600000	1.69506e-52
4463.550000	1.69738e-52
4463.500000	1.69971e-52
4463.450000	1.70204e-52
4463.400000	1.70438e-52
4463.350000	1.70672e-52
4463.300000	1.70906e-52
4463.250000	1.71141e-52
4463.200000	1.71376e-52
4463.150000	1.71611e-52
4463.100000	1.71846e-52
4463.050000	1.72082e-52
4463.000000	1.72318e-52
4462.950000	1.72555e-52
4462.900000	1.72792e-52
4462.850000	1.73029e-52
4462.800000	1.73266e-52
4462.750000	1.73504e-52
4462.700000	1.73742e-52
4462.650000	1.7398e-52
4462.600000	1.74219e-52
4462.550000	1.74458e-52
4462.500000	1.74698e-52
4462.450000	1.74938e-52
4462.400000	1.75178e-52
4462.350000	1.75418e-52
4462.300000	1.75659e-52
4462.250000	1.759e-52
4462.200000	1.76141e-52
4462.150000	1.76383e-52
4462.100000	1.76625e-52
4462.050000	1.76867e-52
4462.000000	1.7711e-52
4461.950000	1.77353e-52
4461.900000	1.77597e-52
4461.850000	1.7784e-52
4461.800000	1.78084e-52
4461.750000	1.78329e-52
4461.700000	1.78573e-52
4461.650000	1.78819e-52
4461.600000	1.79064e-52
4461.550000	1.7931e-52
4461.500000	1.79556e-52
4461.450000	1.79802e-52
4461.400000	1.80049e-52
4461.350000	1.80296e-52
4461.300000	1.80543e-52
4461.250000	1.80791e-52
4461.200000	1.81039e-52
4461.150000	1.81288e-52
4461.100000	1.81537e-52
4461.050000	1.81786e-52
4461.000000	1.82035e-52
4460.950000	1.82285e-52
4460.900000	1.82535e-52
4460.850000	1.82786e-52
4460.800000	1.83037e-52
4460.750000	1.83288e-52
4460.700000	1.83539e-52
4460.650000	1.83791e-52
4460.600000	1.84043e-52
4460.550000	1.84296e-52
4460.500000	1.84549e-52
4460.450000	1.84802e-52
4460.400000	1.85056e-52
4460.350000	1.8531e-52
4460.300000	1.85564e-52
4460.250000	1.85819e-52
4460.200000	1.86074e-52
4460.150000	1.86329e-52
4460.100000	1.86585e-52
4460.050000	1.86841e-52
4460.000000	1.87097e-52
4459.950000	1.87354e-52
4459.900000	1.87611e-52
4459.850000	1.87869e-52
4459.800000	1.88126e-52
4459.750000	1.88385e-52
4459.700000	1.88643e-52
4459.650000	1.88902e-52
4459.600000	1.89161e-52
4459.550000	1.89421e-52
4459.500000	1.89681e-52
4459.450000	1.89941e-52
4459.400000	1.90202e-52
4459.350000	1.90463e-52
4459.300000	1.90724e-52
4459.250000	1.90986e-52
4459.200000	1.91248e-52
4459.150000	1.9151e-52
4459.100000	1.91773e-52
4459.050000	1.92036e-52
4459.000000	1.923e-52
4458.950000	1.92564e-52
4458.900000	1.92828e-52
4458.850000	1.93093e-52
4458.800000	1.93358e-52
4458.750000	1.93623e-52
4458.700000	1.93889e-52
4458.650000	1.94155e-52
4458.600000	1.94421e-52
4458.550000	1.94688e-52
4458.500000	1.94955e-52
4458.450000	1.95223e-52
4458.400000	1.95491e-52
4458.350000	1.95759e-52
4458.300000	1.96028e-52
4458.250000	1.96297e-52
4458.200000	1.96566e-52
4458.150000	1.96836e-52
4458.100000	1.97106e-52
4458.050000	1.97377e-52
4458.000000	1.97647e-52
4457.950000	1.97919e-52
4457.900000	1.9819e-52
4457.850000	1.98462e-52
4457.800000	1.98735e-52
4457.750000	1.99007e-52
4457.700000	1.99281e-52
4457.650000	1.99554e-52
4457.600000	1.99828e-52
4457.550000	2.00102e-52
4457.500000	2.00377e-52
4457.450000	2.00652e-52
4457.400000	2.00927e-52
4457.350000	2.01203e-52
4457.300000	2.01479e-52
4457.250000	2.01755e-52
4457.200000	2.02032e-52
4457.150000	2.0231e-52
4457.100000	2.02587e-52
4457.050000	2.02865e-52
4457.000000	2.03144e-52
4456.950000	2.03422e-52
4456.900000	2.03702e-52
4456.850000	2.03981e-52
4456.800000	2.04261e-52
4456.750000	2.04541e-52
4456.700000	2.04822e-52
4456.650000	2.05103e-52
4456.600000	2.05385e-52
4456.550000	2.05667e-52
4456.500000	2.05949e-52
4456.450000	2.06231e-52
4456.400000	2.06514e-52
4456.350000	2.06798e-52
4456.300000	2.07082e-52
4456.250000	2.07366e-52
4456.200000	2.0765e-52
4456.150000	2.07935e-52
4456.100000	2.08221e-52
4456.050000	2.08507e-52
4456.000000	2.08793e-52
4455.950000	2.09079e-52
4455.900000	2.09366e-52
4455.850000	2.09653e-52
4455.800000	2.09941e-52
4455.750000	2.10229e-52
4455.700000	2.10518e-52
4455.650000	2.10807e-52
4455.600000	2.11096e-52
4455.550000	2.11386e-52
4455.500000	2.11676e-52
4455.450000	2.11966e-52
4455.400000	2.12257e-52
4455.350000	2.12548e-52
4455.300000	2.1284e-52
4455.250000	2.13132e-52
4455.200000	2.13425e-52
4455.150000	2.13718e-52
4455.100000	2.14011e-52
4455.050000	2.14305e-52
4455.000000	2.14599e-52
4454.950000	2.14893e-52
4454.900000	2.15188e-52
4454.850000	2.15483e-52
4454.800000	2.15779e-52
4454.750000	2.16075e-52
4454.700000	2.16372e-52
4454.650000	2.16669e-52
4454.600000	2.16966e-52
4454.550000	2.17264e-52
4454.500000	2.17562e-52
4454.450000	2.17861e-52
4454.400000	2.1816e-52
4454.350000	2.18459e-52
4454.300000	2.18759e-52
4454.250000	2.19059e-52
4454.200000	2.1936e-52
4454.150000	2.19661e-52
4454.100000	2.19962e-52
4454.050000	2.20264e-52
4454.000000	2.20566e-52
4453.950000	2.20869e-52
4453.900000	2.21172e-52
4453.850000	2.21476e-52
4453.800000	2.2178e-52
4453.750000	2.22084e-52
4453.700000	2.22389e-52
4453.650000	2.22694e-52
4453.600000	2.23e-52
4453.550000	2.23306e-52
4453.500000	2.23612e-52
4453.450000	2.23919e-52
4453.400000	2.24226e-52
4453.350000	2.24534e-52
4453.300000	2.24842e-52
4453.250000	2.25151e-52
4453.200000	2.2546e-52
4453.150000	2.25769e-52
4453.100000	2.26079e-52
4453.050000	2.26389e-52
4453.000000	2.267e-52
4452.950000	2.27011e-52
4452.900000	2.27322e-52
4452.850000	2.27634e-52
4452.800000	2.27947e-52
4452.750000	2.2826e-52
4452.700000	2.28573e-52
4452.650000	2.28887e-52
4452.600000	2.29201e-52
4452.550000	2.29515e-52
4452.500000	2.2983e-52
4452.450000	2.30146e-52
4452.400000	2.30461e-52
4452.350000	2.30778e-52
4452.300000	2.31094e-52
4452.250000	2.31412e-52
4452.200000	2.31729e-52
4452.150000	2.32047e-52
4452.100000	2.32366e-52
4452.050000	2.32684e-52
4452.000000	2.33004e-52
4451.950000	2.33324e-52
4451.900000	2.33644e-52
4451.850000	2.33964e-52
4451.800000	2.34286e-52
4451.750000	2.34607e-52
4451.700000	2.34929e-52
4451.650000	2.35251e-52
4451.600000	2.35574e-52
4451.550000	2.35898e-52
4451.500000	2.36221e-52
4451.450000	2.36545e-52
4451.400000	2.3687e-52
4451.350000	2.37195e-52
4451.300000	2.37521e-52
4451.250000	2.37847e-52
4451.200000	2.38173e-52
4451.150000	2.385e-52
4451.100000	2.38827e-52
4451.050000	2.39155e-52
4451.000000	2.39483e-52
4450.950000	2.39812e-52
4450.900000	2.40141e-52
4450.850000	2.4047e-52
4450.800000	2.408e-52
4450.750000	2.41131e-52
4450.700000	2.41462e-52
4450.650000	2.41793e-52
4450.600000	2.42125e-52
4450.550000	2.42457e-52
4450.500000	2.4279e-52
4450.450000	2.43123e-52
4450.400000	2.43457e-52
4450.350000	2.43791e-52
4450.300000	2.44126e-52
4450.250000	2.44461e-52
4450.200000	2.44796e-52
4450.150000	2.45132e-52
4450.100000	2.45468e-52
4450.050000	2.45805e-52
4450.000000	2.46143e-52
4449.950000	2.4648e-52
4449.900000	2.46819e-52
4449.850000	2.47157e-52
4449.800000	2.47497e-52
4449.750000	2.47836e-52
4449.700000	2.48176e-52
4449.650000	2.48517e-52
4449.600000	2.48858e-52
4449.550000	2.492e-52
4449.500000	2.49542e-52
4449.450000	2.49884e-52
4449.400000	2.50227e-52
4449.350000	2.5057e-52
4449.300000	2.50914e-52
4449.250000	2.51259e-52
4449.200000	2.51603e-52
4449.150000	2.51949e-52
4449.100000	2.52294e-52
4449.050000	2.52641e-52
4449.000000	2.52987e-52
4448.950000	2.53335e-52
4448.900000	2.53682e-52
4448.850000	2.5403e-52
4448.800000	2.54379e-52
4448.750000	2.54728e-52
4448.700000	2.55078e-52
4448.650000	2.55428e-52
4448.600000	2.55778e-52
4448.550000	2.56129e-52
4448.500000	2.56481e-52
4448.450000	2.56833e-52
4448.400000	2.57185e-52
4448.350000	2.57538e-52
4448.300000	2.57892e-52
4448.250000	2.58246e-52
4448.200000	2.586e-52
4448.150000	2.58955e-52
4448.100000	2.5931e-52
4448.050000	2.59666e-52
4448.000000	2.60022e-52
4447.950000	2.60379e-52
4447.900000	2.60737e-52
4447.850000	2.61094e-52
4447.800000	2.61453e-52
4447.750000	2.61812e-52
4447.700000	2.62171e-52
4447.650000	2.62531e-52
4447.600000	2.62891e-52
4447.550000	2.63252e-52
4447.500000	2.63613e-52
4447.450000	2.63975e-52
4447.400000	2.64337e-52
4447.350000	2.647e-52
4447.300000	2.65063e-52
4447.250000	2.65427e-52
4447.200000	2.65791e-52
4447.150000	2.66156e-52
4447.100000	2.66521e-52
4447.050000	2.66887e-52
4447.000000	2.67253e-52
4446.950000	2.6762e-52
4446.900000	2.67987e-52
4446.850000	2.68355e-52
4446.800000	2.68723e-52
4446.750000	2.69092e-52
4446.700000	2.69461e-52
4446.650000	2.69831e-52
4446.600000	2.70201e-52
4446.550000	2.70572e-52
4446.500000	2.70943e-52
4446.450000	2.71315e-52
4446.400000	2.71688e-52
4446.350000	2.7206e-52
4446.300000	2.72434e-52
4446.250000	2.72808e-52
4446.200000	2.73182e-52
4446.150000	2.73557e-52
4446.100000	2.73932e-52
4446.050000	2.74308e-52
4446.000000	2.74685e-52
4445.950000	2.75062e-52
4445.900000	2.75439e-52
4445.850000	2.75817e-52
4445.800000	2.76196e-52
4445.750000	2.76575e-52
4445.700000	2.76954e-52
4445.650000	2.77334e-52
4445.600000	2.77715e-52
4445.550000	2.78096e-52
4445.500000	2.78478e-52
4445.450000	2.7886e-52
4445.400000	2.79243e-52
4445.350000	2.79626e-52
4445.300000	2.8001e-52
4445.250000	2.80394e-52
4445.200000	2.80779e-52
4445.150000	2.81164e-52
4445.100000	2.8155e-52
4445.050000	2.81936e-52
4445.000000	2.82323e-52
4444.950000	2.82711e-52
4444.900000	2.83099e-52
4444.850000	2.83487e-52
4444.800000	2.83876e-52
4444.750000	2.84266e-52
4444.700000	2.84656e-52
4444.650000	2.85046e-52
4444.600000	2.85438e-52
4444.550000	2.85829e-52
4444.500000	2.86222e-52
4444.450000	2.86614e-52
4444.400000	2.87008e-52
4444.350000	2.87402e-52
4444.300000	2.87796e-52
4444.250000	2.88191e-52
4444.200000	2.88587e-52
4444.150000	2.88983e-52
4444.100000	2.89379e-52
4444.050000	2.89776e-52
4444.000000	2.90174e-52
4443.950000	2.90572e-52
4443.900000	2.90971e-52
4443.850000	2.9137e-52
4443.800000	2.9177e-52
4443.750000	2.92171e-52
4443.700000	2.92571e-52
4443.650000	2.92973e-52
4443.600000	2.93375e-52
4443.550000	2.93778e-52
4443.500000	2.94181e-52
4443.450000	2.94585e-52
4443.400000	2.94989e-52
4443.350000	2.95394e-52
4443.300000	2.95799e-52
4443.250000	2.96205e-52
4443.200000	2.96611e-52
4443.150000	2.97019e-52
4443.100000	2.97426e-52
4443.050000	2.97834e-52
4443.000000	2.98243e-52
4442.950000	2.98652e-52
4442.900000	2.99062e-52
4442.850000	2.99473e-52
4442.800000	2.99884e-52
4442.750000	3.00295e-52
4442.700000	3.00707e-52
4442.650000	3.0112e-52
4442.600000	3.01533e-52
4442.550000	3.01947e-52
4442.500000	3.02361e-52
4442.450000	3.02776e-52
4442.400000	3.03192e-52
4442.350000	3.03608e-52
4442.300000	3.04025e-52
4442.250000	3.04442e-52
4442.200000	3.0486e-52
4442.150000	3.05278e-52
4442.100000	3.05697e-52
4442.050000	3.06116e-52
4442.000000	3.06537e-52
4441.950000	3.06957e-52
4441.900000	3.07378e-52
4441.850000	3.078e-52
4441.800000	3.08223e-52
4441.750000	3.08646e-52
4441.700000	3.09069e-52
4441.650000	3.09493e-52
4441.600000	3.09918e-52
4441.550000	3.10343e-52
4441.500000	3.10769e-52
4441.450000	3.11196e-52
4441.400000	3.11623e-52
4441.350000	3.12051e-52
4441.300000	3.12479e-52
4441.250000	3.12908e-52
4441.200000	3.13337e-52
4441.150000	3.13767e-52
4441.100000	3.14198e-52
4441.050000	3.14629e-52
4441.000000	3.15061e-52
4440.950000	3.15493e-52
4440.900000	3.15926e-52
4440.850000	3.16359e-52
4440.800000	3.16794e-52
4440.750000	3.17228e-52
4440.700000	3.17664e-52
4440.650000	3.181e-52
4440.600000	3.18536e-52
4440.550000	3.18973e-52
4440.500000	3.19411e-52
4440.450000	3.19849e-52
4440.400000	3.20288e-52
4440.350000	3.20728e-52
4440.300000	3.21168e-52
4440.250000	3.21609e-52
4440.200000	3.2205e-52
4440.150000	3.22492e-52
4440.100000	3.22935e-52
4440.050000	3.23378e-52
4440.000000	3.23822e-52
4439.950000	3.24266e-52
4439.900000	3.24711e-52
4439.850000	3.25157e-52
4439.800000	3.25603e-52
4439.750000	3.2605e-52
4439.700000	3.26497e-52
4439.650000	3.26945e-52
4439.600000	3.27394e-52
4439.550000	3.27843e-52
4439.500000	3.28293e-52
4439.450000	3.28744e-52
4439.400000	3.29195e-52
4439.350000	3.29647e-52
4439.300000	3.30099e-52
4439.250000	3.30552e-52
4439.200000	3.31006e-52
4439.150000	3.3146e-52
4439.100000	3.31915e-52
4439.050000	3.3237e-52
4439.000000	3.32826e-52
4438.950000	3.33283e-52
4438.900000	3.33741e-52
4438.850000	3.34199e-52
4438.800000	3.34657e-52
4438.750000	3.35117e-52
4438.700000	3.35576e-52
4438.650000	3.36037e-52
4438.600000	3.36498e-52
4438.550000	3.3696e-52
4438.500000	3.37422e-52
4438.450000	3.37885e-52
4438.400000	3.38349e-52
4438.350000	3.38813e-52
4438.300000	3.39278e-52
4438.250000	3.39744e-52
4438.200000	3.4021e-52
4438.150000	3.40677e-52
4438.100000	3.41145e-52
4438.050000	3.41613e-52
4438.000000	3.42082e-52
4437.950000	3.42551e-52
4437.900000	3.43021e-52
4437.850000	3.43492e-52
4437.800000	3.43963e-52
4437.750000	3.44435e-52
4437.700000	3.44908e-52
4437.650000	3.45381e-52
4437.600000	3.45855e-52
4437.550000	3.4633e-52
4437.500000	3.46805e-52
4437.450000	3.47281e-52
4437.400000	3.47758e-52
4437.350000	3.48235e-52
4437.300000	3.48713e-52
4437.250000	3.49191e-52
4437.200000	3.49671e-52
4437.150000	3.50151e-52
4437.100000	3.50631e-52
4437.050000	3.51112e-52
4437.000000	3.51594e-52
4436.950000	3.52077e-52
4436.900000	3.5256e-52
4436.850000	3.53044e-52
4436.800000	3.53528e-52
4436.750000	3.54013e-52
4436.700000	3.54499e-52
4436.650000	3.54986e-52
4436.600000	3.55473e-52
4436.550000	3.55961e-52
4436.500000	3.56449e-52
4436.450000	3.56938e-52
4436.400000	3.57428e-52
4436.350000	3.57919e-52
4436.300000	3.5841e-52
4436.250000	3.58902e-52
4436.200000	3.59394e-52
4436.150000	3.59887e-52
4436.100000	3.60381e-52
4436.050000	3.60876e-52
4436.000000	3.61371e-52
4435.950000	3.61867e-52
4435.900000	3.62364e-52
4435.850000	3.62861e-52
4435.800000	3.63359e-52
4435.750000	3.63858e-52
4435.700000	3.64357e-52
4435.650000	3.64857e-52
4435.600000	3.65358e-52
4435.550000	3.65859e-52
4435.500000	3.66361e-52
4435.450000	3.66864e-52
4435.400000	3.67367e-52
4435.350000	3.67872e-52
4435.300000	3.68376e-52
4435.250000	3.68882e-52
4435.200000	3.69388e-52
4435.150000	3.69895e-52
4435.100000	3.70403e-52
4435.050000	3.70911e-52
4435.000000	3.7142e-52
4434.950000	3.7193e-52
4434.900000	3.7244e-52
4434.850000	3.72951e-52
4434.800000	3.73463e-52
4434.750000	3.73976e-52
4434.700000	3.74489e-52
4434.650000	3.75003e-52
4434.600000	3.75517e-52
4434.550000	3.76033e-52
4434.500000	3.76549e-52
4434.450000	3.77066e-52
4434.400000	3.77583e-52
4434.350000	3.78101e-52
4434.300000	3.7862e-52
4434.250000	3.7914e-52
4434.200000	3.7966e-52
4434.150000	3.80181e-52
4434.100000	3.80703e-52
4434.050000	3.81225e-52
4434.000000	3.81748e-52
4433.950000	3.82272e-52
4433.900000	3.82797e-52
4433.850000	3.83322e-52
4433.800000	3.83848e-52
4433.750000	3.84375e-52
4433.700000	3.84903e-52
4433.650000	3.85431e-52
4433.600000	3.8596e-52
4433.550000	3.86489e-52
4433.500000	3.8702e-52
4433.450000	3.87551e-52
4433.400000	3.88083e-52
4433.350000	3.88615e-52
4433.300000	3.89149e-52
4433.250000	3.89683e-52
4433.200000	3.90217e-52
4433.150000	3.90753e-52
4433.100000	3.91289e-52
4433.050000	3.91826e-52
4433.000000	3.92364e-52
4432.950000	3.92902e-52
4432.900000	3.93442e-52
4432.850000	3.93981e-52
4432.800000	3.94522e-52
4432.750000	3.95064e-52
4432.700000	3.95606e-52
4432.650000	3.96149e-52
4432.600000	3.96692e-52
4432.550000	3.97237e-52
4432.500000	3.97782e-52
4432.450000	3.98328e-52
4432.400000	3.98874e-52
4432.350000	3.99422e-52
4432.300000	3.9997e-52
4432.250000	4.00519e-52
4432.200000	4.01068e-52
4432.150000	4.01619e-52
4432.100000	4.0217e-52
4432.050000	4.02722e-52
4432.000000	4.03275e-52
4431.950000	4.03828e-52
4431.900000	4.04382e-52
4431.850000	4.04937e-52
4431.800000	4.05493e-52
4431.750000	4.06049e-52
4431.700000	4.06607e-52
4431.650000	4.07165e-52
4431.600000	4.07723e-52
4431.550000	4.08283e-52
4431.500000	4.08843e-52
4431.450000	4.09404e-52
4431.400000	4.09966e-52
4431.350000	4.10529e-52
4431.300000	4.11092e-52
4431.250000	4.11656e-52
4431.200000	4.12221e-52
4431.150000	4.12787e-52
4431.100000	4.13353e-52
4431.050000	4.13921e-52
4431.000000	4.14489e-52
4430.950000	4.15058e-52
4430.900000	4.15627e-52
4430.850000	4.16198e-52
4430.800000	4.16769e-52
4430.750000	4.17341e-52
4430.700000	4.17913e-52
4430.650000	4.18487e-52
4430.600000	4.19061e-52
4430.550000	4.19636e-52
4430.500000	4.20212e-52
4430.450000	4.20789e-52
4430.400000	4.21366e-52
4430.350000	4.21945e-52
4430.300000	4.22524e-52
4430.250000	4.23103e-52
4430.200000	4.23684e-52
4430.150000	4.24266e-52
4430.100000	4.24848e-52
4430.050000	4.25431e-52
4430.000000	4.26015e-52
4429.950000	4.26599e-52
4429.900000	4.27185e-52
4429.850000	4.27771e-52
4429.800000	4.28358e-52
4429.750000	4.28946e-52
4429.700000	4.29535e-52
4429.650000	4.30124e-52
4429.600000	4.30714e-52
4429.550000	4.31305e-52
4429.500000	4.31897e-52
4429.450000	4.3249e-52
4429.400000	4.33084e-52
4429.350000	4.33678e-52
4429.300000	4.34273e-52
4429.250000	4.34869e-52
4429.200000	4.35466e-52
4429.150000	4.36063e-52
4429.100000	4.36662e-52
4429.050000	4.37261e-52
4429.000000	4.37861e-52
4428.950000	4.38462e-52
4428.900000	4.39064e-52
4428.850000	4.39666e-52
4428.800000	4.4027e-52
4428.750000	4.40874e-52
4428.700000	4.41479e-52
4428.650000	4.42085e-52
4428.600000	4.42691e-52
4428.550000	4.43299e-52
4428.500000	4.43907e-52
4428.450000	4.44517e-52
4428.400000	4.45127e-52
4428.350000	4.45737e-52
4428.300000	4.46349e-52
4428.250000	4.46962e-52
4428.200000	4.47575e-52
4428.150000	4.48189e-52
4428.100000	4.48804e-52
4428.050000	4.4942e-52
4428.000000	4.50037e-52
4427.950000	4.50655e-52
4427.900000	4.51273e-52
4427.850000	4.51892e-52
4427.800000	4.52513e-52
4427.750000	4.53134e-52
4427.700000	4.53755e-52
4427.650000	4.54378e-52
4427.600000	4.55002e-52
4427.550000	4.55626e-52
4427.500000	4.56251e-52
4427.450000	4.56877e-52
4427.400000	4.57504e-52
4427.350000	4.58132e-52
4427.300000	4.58761e-52
4427.250000	4.59391e-52
4427.200000	4.60021e-52
4427.150000	4.60652e-52
4427.100000	4.61285e-52
4427.050000	4.61918e-52
4427.000000	4.62551e-52
4426.950000	4.63186e-52
4426.900000	4.63822e-52
4426.850000	4.64458e-52
4426.800000	4.65096e-52
4426.750000	4.65734e-52
4426.700000	4.66373e-52
4426.650000	4.67013e-52
4426.600000	4.67654e-52
4426.550000	4.68296e-52
4426.500000	4.68939e-52
4426.450000	4.69582e-52
4426.400000	4.70227e-52
4426.350000	4.70872e-52
4426.300000	4.71518e-52
4426.250000	4.72165e-52
4426.200000	4.72813e-52
4426.150000	4.73462e-52
4426.100000	4.74112e-52
4426.050000	4.74762e-52
4426.000000	4.75414e-52
4425.950000	4.76066e-52
4425.900000	4.7672e-52
4425.850000	4.77374e-52
4425.800000	4.78029e-52
4425.750000	4.78685e-52
4425.700000	4.79342e-52
4425.650000	4.8e-52
4425.600000	4.80658e-52
4425.550000	4.81318e-52
4425.500000	4.81979e-52
4425.450000	4.8264e-52
4425.400000	4.83302e-52
4425.350000	4.83966e-52
4425.300000	4.8463e-52
4425.250000	4.85295e-52
4425.200000	4.85961e-52
4425.150000	4.86628e-52
4425.100000	4.87296e-52
4425.050000	4.87964e-52
4425.000000	4.88634e-52
4424.950000	4.89305e-52
4424.900000	4.89976e-52
4424.850000	4.90648e-52
4424.800000	4.91322e-52
4424.750000	4.91996e-52
4424.700000	4.92671e-52
4424.650000	4.93347e-52
4424.600000	4.94024e-52
4424.550000	4.94702e-52
4424.500000	4.95381e-52
4424.450000	4.96061e-52
4424.400000	4.96742e-52
4424.350000	4.97424e-52
4424.300000	4.98106e-52
4424.250000	4.9879e-52
4424.200000	4.99474e-52
4424.150000	5.0016e-52
4424.100000	5.00846e-52
4424.050000	5.01533e-52
4424.000000	5.02222e-52
4423.950000	5.02911e-52
4423.900000	5.03601e-52
4423.850000	5.04292e-52
4423.800000	5.04984e-52
4423.750000	5.05677e-52
4423.700000	5.06371e-52
4423.650000	5.07066e-52
4423.600000	5.07762e-52
4423.550000	5.08459e-52
4423.500000	5.09157e-52
4423.450000	5.09855e-52
4423.400000	5.10555e-52
4423.350000	5.11256e-52
4423.300000	5.11957e-52
4423.250000	5.1266e-52
4423.200000	5.13363e-52
4423.150000	5.14068e-52
4423.100000	5.14773e-52
4423.050000	5.1548e-52
4423.000000	5.16187e-52
4422.950000	5.16896e-52
4422.900000	5.17605e-52
4422.850000	5.18315e-52
4422.800000	5.19027e-52
4422.750000	5.19739e-52
4422.700000	5.20452e-52
4422.650000	5.21166e-52
4422.600000	5.21882e-52
4422.550000	5.22598e-52
4422.500000	5.23315e-52
4422.450000	5.24033e-52
4422.400000	5.24752e-52
4422.350000	5.25472e-52
4422.300000	5.26194e-52
4422.250000	5.26916e-52
4422.200000	5.27639e-52
4422.150000	5.28363e-52
4422.100000	5.29088e-52
4422.050000	5.29814e-52
4422.000000	5.30541e-52
4421.950000	5.31269e-52
4421.900000	5.31998e-52
4421.850000	5.32728e-52
4421.800000	5.3346e-52
4421.750000	5.34192e-52
4421.700000	5.34925e-52
4421.650000	5.35659e-52
4421.600000	5.36394e-52
4421.550000	5.3713e-52
4421.500000	5.37867e-52
4421.450000	5.38605e-52
4421.400000	5.39344e-52
4421.350000	5.40085e-52
4421.300000	5.40826e-52
4421.250000	5.41568e-52
4421.200000	5.42311e-52
4421.150000	5.43055e-52
4421.100000	5.43801e-52
4421.050000	5.44547e-52
4421.000000	5.45294e-52
4420.950000	5.46043e-52
4420.900000	5.46792e-52
4420.850000	5.47542e-52
4420.800000	5.48294e-52
4420.750000	5.49046e-52
4420.700000	5.498e-52
4420.650000	5.50554e-52
4420.600000	5.5131e-52
4420.550000	5.52066e-52
4420.500000	5.52824e-52
4420.450000	5.53583e-52
4420.400000	5.54342e-52
4420.350000	5.55103e-52
4420.300000	5.55865e-52
4420.250000	5.56628e-52
4420.200000	5.57391e-52
4420.150000	5.58156e-52
4420.100000	5.58922e-52
4420.050000	5.59689e-52
4420.000000	5.60457e-52
4419.950000	5.61227e-52
4419.900000	5.61997e-52
4419.850000	5.62768e-52
4419.800000	5.6354e-52
4419.750000	5.64314e-52
4419.700000	5.65088e-52
4419.650000	5.65864e-52
4419.600000	5.6664e-52
4419.550000	5.67418e-52
4419.500000	5.68197e-52
4419.450000	5.68976e-52
4419.400000	5.69757e-52
4419.350000	5.70539e-52
4419.300000	5.71322e-52
4419.250000	5.72106e-52
4419.200000	5.72891e-52
4419.150000	5.73677e-52
4419.100000	5.74465e-52
4419.050000	5.75253e-52
4419.000000	5.76042e-52
4418.950000	5.76833e-52
4418.900000	5.77625e-52
4418.850000	5.78417e-52
4418.800000	5.79211e-52
4418.750000	5.80006e-52
4418.700000	5.80802e-52
4418.650000	5.81599e-52
4418.600000	5.82397e-52
4418.550000	5.83196e-52
4418.500000	5.83997e-52
4418.450000	5.84798e-52
4418.400000	5.85601e-52
4418.350000	5.86404e-52
4418.300000	5.87209e-52
4418.250000	5.88015e-52
4418.200000	5.88822e-52
4418.150000	5.8963e-52
4418.100000	5.90439e-52
4418.050000	5.91249e-52
4418.000000	5.92061e-52
4417.950000	5.92873e-52
4417.900000	5.93687e-52
4417.850000	5.94502e-52
4417.800000	5.95317e-52
4417.750000	5.96134e-52
4417.700000	5.96952e-52
4417.650000	5.97772e-52
4417.600000	5.98592e-52
4417.550000	5.99414e-52
4417.500000	6.00236e-52
4417.450000	6.0106e-52
4417.400000	6.01885e-52
4417.350000	6.02711e-52
4417.300000	6.03538e-52
4417.250000	6.04366e-52
4417.200000	6.05195e-52
4417.150000	6.06026e-52
4417.100000	6.06858e-52
4417.050000	6.0769e-52
4417.000000	6.08524e-52
4416.950000	6.0936e-52
4416.900000	6.10196e-52
4416.850000	6.11033e-52
4416.800000	6.11872e-52
4416.750000	6.12711e-52
4416.700000	6.13552e-52
4416.650000	6.14394e-52
4416.600000	6.15237e-52
4416.550000	6.16082e-52
4416.500000	6.16927e-52
4416.450000	6.17774e-52
4416.400000	6.18622e-52
4416.350000	6.19471e-52
4416.300000	6.20321e-52
4416.250000	6.21172e-52
4416.200000	6.22024e-52
4416.150000	6.22878e-52
4416.100000	6.23733e-52
4416.050000	6.24589e-52
4416.000000	6.25446e-52
4415.950000	6.26304e-52
4415.900000	6.27164e-52
4415.850000	6.28024e-52
4415.800000	6.28886e-52
4415.750000	6.29749e-52
4415.700000	6.30614e-52
4415.650000	6.31479e-52
4415.600000	6.32346e-52
4415.550000	6.33213e-52
4415.500000	6.34082e-52
4415.450000	6.34953e-52
4415.400000	6.35824e-52
4415.350000	6.36696e-52
4415.300000	6.3757e-52
4415.250000	6.38445e-52
4415.200000	6.39321e-52
4415.150000	6.40199e-52
4415.100000	6.41077e-52
4415.050000	6.41957e-52
4415.000000	6.42838e-52
4414.950000	6.4372e-52
4414.900000	6.44604e-52
4414.850000	6.45488e-52
4414.800000	6.46374e-52
4414.750000	6.47261e-52
4414.700000	6.48149e-52
4414.650000	6.49039e-52
4414.600000	6.4993e-52
4414.550000	6.50821e-52
4414.500000	6.51715e-52
4414.450000	6.52609e-52
4414.400000	6.53505e-52
4414.350000	6.54401e-52
4414.300000	6.55299e-52
4414.250000	6.56199e-52
4414.200000	6.57099e-52
4414.150000	6.58001e-52
4414.100000	6.58904e-52
4414.050000	6.59808e-52
4414.000000	6.60714e-52
4413.950000	6.6162e-52
4413.900000	6.62528e-52
4413.850000	6.63438e-52
4413.800000	6.64348e-52
4413.750000	6.6526e-52
4413.700000	6.66173e-52
4413.650000	6.67087e-52
4413.600000	6.68002e-52
4413.550000	6.68919e-52
4413.500000	6.69837e-52
4413.450000	6.70756e-52
4413.400000	6.71677e-52
4413.350000	6.72599e-52
4413.300000	6.73522e-52
4413.250000	6.74446e-52
4413.200000	6.75371e-52
4413.150000	6.76298e-52
4413.100000	6.77226e-52
4413.050000	6.78156e-52
4413.000000	6.79086e-52
4412.950000	6.80018e-52
4412.900000	6.80952e-52
4412.850000	6.81886e-52
4412.800000	6.82822e-52
4412.750000	6.83759e-52
4412.700000	6.84697e-52
4412.650000	6.85637e-52
4412.600000	6.86578e-52
4412.550000	6.8752e-52
4412.500000	6.88464e-52
4412.450000	6.89408e-52
4412.400000	6.90354e-52
4412.350000	6.91302e-52
4412.300000	6.92251e-52
4412.250000	6.93201e-52
4412.200000	6.94152e-52
4412.150000	6.95104e-52
4412.100000	6.96058e-52
4412.050000	6.97014e-52
4412.000000	6.9797e-52
4411.950000	6.98928e-52
4411.900000	6.99887e-52
4411.850000	7.00848e-52
4411.800000	7.01809e-52
4411.750000	7.02772e-52
4411.700000	7.03737e-52
4411.650000	7.04703e-52
4411.600000	7.0567e-52
4411.550000	7.06638e-52
4411.500000	7.07608e-52
4411.450000	7.08579e-52
4411.400000	7.09551e-52
4411.350000	7.10525e-52
4411.300000	7.115e-52
4411.250000	7.12477e-52
4411.200000	7.13454e-52
4411.150000	7.14433e-52
4411.100000	7.15414e-52
4411.050000	7.16396e-52
4411.000000	7.17379e-52
4410.950000	7.18363e-52
4410.900000	7.19349e-52
4410.850000	7.20336e-52
4410.800000	7.21325e-52
4410.750000	7.22315e-52
4410.700000	7.23306e-52
4410.650000	7.24299e-52
4410.600000	7.25293e-52
4410.550000	7.26288e-52
4410.500000	7.27285e-52
4410.450000	7.28283e-52
4410.400000	7.29282e-52
4410.350000	7.30283e-52
4410.300000	7.31285e-52
4410.250000	7.32289e-52
4410.200000	7.33294e-52
4410.150000	7.343e-52
4410.100000	7.35308e-52
4410.050000	7.36317e-52
4410.000000	7.37327e-52
4409.950000	7.38339e-52
4409.900000	7.39352e-52
4409.850000	7.40367e-52
4409.800000	7.41383e-52
4409.750000	7.424e-52
4409.700000	7.43419e-52
4409.650000	7.44439e-52
4409.600000	7.45461e-52
4409.550000	7.46484e-52
4409.500000	7.47509e-52
4409.450000	7.48534e-52
4409.400000	7.49562e-52
4409.350000	7.5059e-52
4409.300000	7.5162e-52
4409.250000	7.52652e-52
4409.200000	7.53685e-52
4409.150000	7.54719e-52
4409.100000	7.55755e-52
4409.050000	7.56792e-52
4409.000000	7.5783e-52
4408.950000	7.5887e-52
4408.900000	7.59912e-52
4408.850000	7.60955e-52
4408.800000	7.61999e-52
4408.750000	7.63045e-52
4408.700000	7.64092e-52
4408.650000	7.6514e-52
4408.600000	7.6619e-52
4408.550000	7.67242e-52
4408.500000	7.68295e-52
4408.450000	7.69349e-52
4408.400000	7.70405e-52
4408.350000	7.71462e-52
4408.300000	7.72521e-52
4408.250000	7.73581e-52
4408.200000	7.74643e-52
4408.150000	7.75706e-52
4408.100000	7.7677e-52
4408.050000	7.77836e-52
4408.000000	7.78904e-52
4407.950000	7.79973e-52
4407.900000	7.81043e-52
4407.850000	7.82115e-52
4407.800000	7.83188e-52
4407.750000	7.84263e-52
4407.700000	7.85339e-52
4407.650000	7.86417e-52
4407.600000	7.87496e-52
4407.550000	7.88577e-52
4407.500000	7.89659e-52
4407.450000	7.90743e-52
4407.400000	7.91828e-52
4407.350000	7.92915e-52
4407.300000	7.94003e-52
4407.250000	7.95092e-52
4407.200000	7.96183e-52
4407.150000	7.97276e-52
4407.100000	7.9837e-52
4407.050000	7.99466e-52
4407.000000	8.00563e-52
4406.950000	8.01662e-52
4406.900000	8.02762e-52
4406.850000	8.03863e-52
4406.800000	8.04967e-52
4406.750000	8.06071e-52
4406.700000	8.07177e-52
4406.650000	8.08285e-52
4406.600000	8.09394e-52
4406.550000	8.10505e-52
4406.500000	8.11617e-52
4406.450000	8.12731e-52
4406.400000	8.13847e-52
4406.350000	8.14963e-52
4406.300000	8.16082e-52
4406.250000	8.17202e-52
4406.200000	8.18323e-52
4406.150000	8.19446e-52
4406.100000	8.20571e-52
4406.050000	8.21697e-52
4406.000000	8.22824e-52
4405.950000	8.23954e-52
4405.900000	8.25084e-52
4405.850000	8.26217e-52
4405.800000	8.27351e-52
4405.750000	8.28486e-52
4405.700000	8.29623e-52
4405.650000	8.30761e-52
4405.600000	8.31901e-52
4405.550000	8.33043e-52
4405.500000	8.34186e-52
4405.450000	8.35331e-52
4405.400000	8.36477e-52
4405.350000	8.37625e-52
4405.300000	8.38775e-52
4405.250000	8.39926e-52
4405.200000	8.41079e-52
4405.150000	8.42233e-52
4405.100000	8.43389e-52
4405.050000	8.44546e-52
4405.000000	8.45705e-52
4404.950000	8.46866e-52
4404.900000	8.48028e-52
4404.850000	8.49192e-52
4404.800000	8.50357e-52
4404.750000	8.51524e-52
4404.700000	8.52692e-52
4404.650000	8.53863e-52
4404.600000	8.55034e-52
4404.550000	8.56208e-52
4404.500000	8.57383e-52
4404.450000	8.58559e-52
4404.400000	8.59738e-52
4404.350000	8.60917e-52
4404.300000	8.62099e-52
4404.250000	8.63282e-52
4404.200000	8.64467e-52
4404.150000	8.65653e-52
4404.100000	8.66841e-52
4404.050000	8.68031e-52
4404.000000	8.69222e-52
4403.950000	8.70415e-52
4403.900000	8.71609e-52
4403.850000	8.72805e-52
4403.800000	8.74003e-52
4403.750000	8.75203e-52
4403.700000	8.76404e-52
4403.650000	8.77606e-52
4403.600000	8.78811e-52
4403.550000	8.80017e-52
4403.500000	8.81224e-52
4403.450000	8.82434e-52
4403.400000	8.83645e-52
4403.350000	8.84857e-52
4403.300000	8.86072e-52
4403.250000	8.87288e-52
4403.200000	8.88505e-52
4403.150000	8.89725e-52
4403.100000	8.90946e-52
4403.050000	8.92168e-52
4403.000000	8.93393e-52
4402.950000	8.94619e-52
4402.900000	8.95846e-52
4402.850000	8.97076e-52
4402.800000	8.98307e-52
4402.750000	8.9954e-52
4402.700000	9.00774e-52
4402.650000	9.0201e-52
4402.600000	9.03248e-52
4402.550000	9.04488e-52
4402.500000	9.05729e-52
4402.450000	9.06972e-52
4402.400000	9.08216e-52
4402.350000	9.09463e-52
4402.300000	9.10711e-52
4402.250000	9.11961e-52
4402.200000	9.13212e-52
4402.150000	9.14465e-52
4402.100000	9.1572e-52
4402.050000	9.16977e-52
4402.000000	9.18235e-52
4401.950000	9.19496e-52
4401.900000	9.20757e-52
4401.850000	9.22021e-52
4401.800000	9.23286e-52
4401.750000	9.24553e-52
4401.700000	9.25822e-52
4401.650000	9.27093e-52
4401.600000	9.28365e-52
4401.550000	9.29639e-52
4401.500000	9.30915e-52
4401.450000	9.32192e-52
4401.400000	9.33471e-52
4401.350000	9.34752e-52
4401.300000	9.36035e-52
4401.250000	9.3732e-52
4401.200000	9.38606e-52
4401.150000	9.39894e-52
4401.100000	9.41184e-52
4401.050000	9.42476e-52
4401.000000	9.43769e-52
4400.950000	9.45064e-52
4400.900000	9.46361e-52
4400.850000	9.4766e-52
4400.800000	9.4896e-52
4400.750000	9.50263e-52
4400.700000	9.51567e-52
4400.650000	9.52873e-52
4400.600000	9.5418e-52
4400.550000	9.5549e-52
4400.500000	9.56801e-52
4400.450000	9.58114e-52
4400.400000	9.59429e-52
4400.350000	9.60745e-52
4400.300000	9.62064e-52
4400.250000	9.63384e-52
4400.200000	9.64706e-52
4400.150000	9.6603e-52
4400.100000	9.67356e-52
4400.050000	9.68683e-52
4400.000000	9.70013e-52
4399.950000	9.71344e-52
4399.900000	9.72677e-52
4399.850000	9.74012e-52
4399.800000	9.75348e-52
4399.750000	9.76687e-52
4399.700000	9.78027e-52
4399.650000	9.79369e-52
4399.600000	9.80713e-52
4399.550000	9.82059e-52
4399.500000	9.83407e-52
4399.450000	9.84756e-52
4399.400000	9.86108e-52
4399.350000	9.87461e-52
4399.300000	9.88816e-52
4399.250000	9.90173e-52
4399.200000	9.91532e-52
4399.150000	9.92893e-52
4399.100000	9.94255e-52
4399.050000	9.9562e-52
4399.000000	9.96986e-52
4398.950000	9.98354e-52
4398.900000	9.99724e-52
4398.850000	1.0011e-51
4398.800000	1.00247e-51
4398.750000	1.00385e-51
4398.700000	1.00522e-51
4398.650000	1.0066e-51
4398.600000	1.00798e-51
4398.550000	1.00937e-51
4398.500000	1.01075e-51
4398.450000	1.01214e-51
4398.400000	1.01353e-51
4398.350000	1.01492e-51
4398.300000	1.01631e-51
4398.250000	1.01771e-51
4398.200000	1.0191e-51
4398.150000	1.0205e-51
4398.100000	1.0219e-51
4398.050000	1.02331e-51
4398.000000	1.02471e-51
4397.950000	1.02612e-51
4397.900000	1.02752e-51
4397.850000	1.02893e-51
4397.800000	1.03035e-51
4397.750000	1.03176e-51
4397.700000	1.03318e-51
4397.650000	1.03459e-51
4397.600000	1.03601e-51
4397.550000	1.03744e-51
4397.500000	1.03886e-51
4397.450000	1.04028e-51
4397.400000	1.04171e-51
4397.350000	1.04314e-51
4397.300000	1.04457e-51
4397.250000	1.04601e-51
4397.200000	1.04744e-51
4397.150000	1.04888e-51
4397.100000	1.05032e-51
4397.050000	1.05176e-51
4397.000000	1.0532e-51
4396.950000	1.05465e-51
4396.900000	1.0561e-51
4396.850000	1.05755e-51
4396.800000	1.059e-51
4396.750000	1.06045e-51
4396.700000	1.06191e-51
4396.650000	1.06336e-51
4396.600000	1.06482e-51
4396.550000	1.06628e-51
4396.500000	1.06775e-51
4396.450000	1.06921e-51
4396.400000	1.07068e-51
4396.350000	1.07215e-51
4396.300000	1.07362e-51
4396.250000	1.07509e-51
4396.200000	1.07657e-51
4396.150000	1.07805e-51
4396.100000	1.07953e-51
4396.050000	1.08101e-51
4396.000000	1.08249e-51
4395.950000	1.08398e-51
4395.900000	1.08546e-51
4395.850000	1.08695e-51
4395.800000	1.08844e-51
4395.750000	1.08994e-51
4395.700000	1.09143e-51
4395.650000	1.09293e-51
4395.600000	1.09443e-51
4395.550000	1.09593e-51
4395.500000	1.09744e-51
4395.450000	1.09894e-51
4395.400000	1.10045e-51
4395.350000	1.10196e-51
4395.300000	1.10347e-51
4395.250000	1.10499e-51
4395.200000	1.10651e-51
4395.150000	1.10802e-51
4395.100000	1.10954e-51
4395.050000	1.11107e-51
4395.000000	1.11259e-51
4394.950000	1.11412e-51
4394.900000	1.11565e-51
4394.850000	1.11718e-51
4394.800000	1.11871e-51
4394.750000	1.12025e-51
4394.700000	1.12178e-51
4394.650000	1.12332e-51
4394.600000	1.12487e-51
4394.550000	1.12641e-51
4394.500000	1.12795e-51
4394.450000	1.1295e-51
4394.400000	1.13105e-51
4394.350000	1.1326e-51
4394.300000	1.13416e-51
4394.250000	1.13572e-51
4394.200000	1.13727e-51
4394.150000	1.13883e-51
4394.100000	1.1404e-51
4394.050000	1.14196e-51
4394.000000	1.14353e-51
4393.950000	1.1451e-51
4393.900000	1.14667e-51
4393.850000	1.14824e-51
4393.800000	1.14982e-51
4393.750000	1.1514e-51
4393.700000	1.15298e-51
4393.650000	1.15456e-51
4393.600000	1.15614e-51
4393.550000	1.15773e-51
4393.500000	1.15932e-51
4393.450000	1.16091e-51
4393.400000	1.1625e-51
4393.350000	1.1641e-51
4393.300000	1.1657e-51
4393.250000	1.1673e-51
4393.200000	1.1689e-51
4393.150000	1.1705e-51
4393.100000	1.17211e-51
4393.050000	1.17372e-51
4393.000000	1.17533e-51
4392.950000	1.17694e-51
4392.900000	1.17856e-51
4392.850000	1.18017e-51
4392.800000	1.18179e-51
4392.750000	1.18341e-51
4392.700000	1.18504e-51
4392.650000	1.18667e-51
4392.600000	1.18829e-51
4392.550000	1.18992e-51
4392.500000	1.19156e-51
4392.450000	1.19319e-51
4392.400000	1.19483e-51
4392.350000	1.19647e-51
4392.300000	1.19811e-51
4392.250000	1.19976e-51
4392.200000	1.2014e-51
4392.150000	1.20305e-51
4392.100000	1.2047e-51
4392.050000	1.20636e-51
4392.000000	1.20801e-51
4391.950000	1.20967e-51
4391.900000	1.21133e-51
4391.850000	1.21299e-51
4391.800000	1.21466e-51
4391.750000	1.21632e-51
4391.700000	1.21799e-51
4391.650000	1.21966e-51
4391.600000	1.22134e-51
4391.550000	1.22301e-51
4391.500000	1.22469e-51
4391.450000	1.22637e-51
4391.400000	1.22805e-51
4391.350000	1.22974e-51
4391.300000	1.23143e-51
4391.250000	1.23312e-51
4391.200000	1.23481e-51
4391.150000	1.2365e-51
4391.100000	1.2382e-51
4391.050000	1.2399e-51
4391.000000	1.2416e-51
4390.950000	1.24331e-51
4390.900000	1.24501e-51
4390.850000	1.24672e-51
4390.800000	1.24843e-51
4390.750000	1.25014e-51
4390.700000	1.25186e-51
4390.650000	1.25358e-51
4390.600000	1.2553e-51
4390.550000	1.25702e-51
4390.500000	1.25875e-51
4390.450000	1.26047e-51
4390.400000	1.2622e-51
4390.350000	1.26394e-51
4390.300000	1.26567e-51
4390.250000	1.26741e-51
4390.200000	1.26915e-51
4390.150000	1.27089e-51
4390.100000	1.27263e-51
4390.050000	1.27438e-51
4390.000000	1.27613e-51
4389.950000	1.27788e-51
4389.900000	1.27963e-51
4389.850000	1.28139e-51
4389.800000	1.28315e-51
4389.750000	1.28491e-51
4389.700000	1.28667e-51
4389.650000	1.28844e-51
4389.600000	1.2902e-51
4389.550000	1.29198e-51
4389.500000	1.29375e-51
4389.450000	1.29552e-51
4389.400000	1.2973e-51
4389.350000	1.29908e-51
4389.300000	1.30086e-51
4389.250000	1.30265e-51
4389.200000	1.30444e-51
4389.150000	1.30623e-51
4389.100000	1.30802e-51
4389.050000	1.30982e-51
4389.000000	1.31161e-51
4388.950000	1.31341e-51
4388.900000	1.31522e-51
4388.850000	1.31702e-51
4388.800000	1.31883e-51
4388.750000	1.32064e-51
4388.700000	1.32245e-51
4388.650000	1.32426e-51
4388.600000	1.32608e-51
4388.550000	1.3279e-51
4388.500000	1.32972e-51
4388.450000	1.33155e-51
4388.400000	1.33338e-51
4388.350000	1.33521e-51
4388.300000	1.33704e-51
4388.250000	1.33887e-51
4388.200000	1.34071e-51
4388.150000	1.34255e-51
4388.100000	1.34439e-51
4388.050000	1.34624e-51
4388.000000	1.34809e-51
4387.950000	1.34994e-51
4387.900000	1.35179e-51
4387.850000	1.35364e-51
4387.800000	1.3555e-51
4387.750000	1.35736e-51
4387.700000	1.35922e-51
4387.650000	1.36109e-51
4387.600000	1.36296e-51
4387.550000	1.36483e-51
4387.500000	1.3667e-51
4387.450000	1.36858e-51
4387.400000	1.37045e-51
4387.350000	1.37233e-51
4387.300000	1.37422e-51
4387.250000	1.3761e-51
4387.200000	1.37799e-51
4387.150000	1.37988e-51
4387.100000	1.38178e-51
4387.050000	1.38367e-51
4387.000000	1.38557e-51
4386.950000	1.38747e-51
4386.900000	1.38938e-51
4386.850000	1.39128e-51
4386.800000	1.39319e-51
4386.750000	1.3951e-51
4386.700000	1.39702e-51
4386.650000	1.39894e-51
4386.600000	1.40086e-51
4386.550000	1.40278e-51
4386.500000	1.4047e-51
4386.450000	1.40663e-51
4386.400000	1.40856e-51
4386.350000	1.41049e-51
4386.300000	1.41243e-51
4386.250000	1.41437e-51
4386.200000	1.41631e-51
4386.150000	1.41825e-51
4386.100000	1.4202e-51
4386.050000	1.42215e-51
4386.000000	1.4241e-51
4385.950000	1.42605e-51
4385.900000	1.42801e-51
4385.850000	1.42997e-51
4385.800000	1.43193e-51
4385.750000	1.4339e-51
4385.700000	1.43587e-51
4385.650000	1.43784e-51
4385.600000	1.43981e-51
4385.550000	1.44179e-51
4385.500000	1.44376e-51
4385.450000	1.44575e-51
4385.400000	1.44773e-51
4385.350000	1.44972e-51
4385.300000	1.45171e-51
4385.250000	1.4537e-51
4385.200000	1.45569e-51
4385.150000	1.45769e-51
4385.100000	1.45969e-51
4385.050000	1.46169e-51
4385.000000	1.4637e-51
4384.950000	1.46571e-51
4384.900000	1.46772e-51
4384.850000	1.46973e-51
4384.800000	1.47175e-51
4384.750000	1.47377e-51
4384.700000	1.47579e-51
4384.650000	1.47782e-51
4384.600000	1.47985e-51
4384.550000	1.48188e-51
4384.500000	1.48391e-51
4384.450000	1.48595e-51
4384.400000	1.48799e-51
4384.350000	1.49003e-51
4384.300000	1.49207e-51
4384.250000	1.49412e-51
4384.200000	1.49617e-51
4384.150000	1.49823e-51
4384.100000	1.50028e-51
4384.050000	1.50234e-51
4384.000000	1.5044e-51
4383.950000	1.50647e-51
4383.900000	1.50853e-51
4383.850000	1.5106e-51
4383.800000	1.51268e-51
4383.750000	1.51475e-51
4383.700000	1.51683e-51
4383.650000	1.51891e-51
4383.600000	1.521e-51
4383.550000	1.52308e-51
4383.500000	1.52517e-51
4383.450000	1.52727e-51
4383.400000	1.52936e-51
4383.350000	1.53146e-51
4383.300000	1.53356e-51
4383.250000	1.53567e-51
4383.200000	1.53778e-51
4383.150000	1.53989e-51
4383.100000	1.542e-51
4383.050000	1.54412e-51
4383.000000	1.54623e-51
4382.950000	1.54836e-51
4382.900000	1.55048e-51
4382.850000	1.55261e-51
4382.800000	1.55474e-51
4382.750000	1.55687e-51
4382.700000	1.55901e-51
4382.650000	1.56115e-51
4382.600000	1.56329e-51
4382.550000	1.56544e-51
4382.500000	1.56759e-51
4382.450000	1.56974e-51
4382.400000	1.57189e-51
4382.350000	1.57405e-51
4382.300000	1.57621e-51
4382.250000	1.57837e-51
4382.200000	1.58054e-51
4382.150000	1.58271e-51
4382.100000	1.58488e-51
4382.050000	1.58705e-51
4382.000000	1.58923e-51
4381.950000	1.59141e-51
4381.900000	1.5936e-51
4381.850000	1.59578e-51
4381.800000	1.59797e-51
4381.750000	1.60017e-51
4381.700000	1.60236e-51
4381.650000	1.60456e-51
4381.600000	1.60676e-51
4381.550000	1.60897e-51
4381.500000	1.61118e-51
4381.450000	1.61339e-51
4381.400000	1.6156e-51
4381.350000	1.61782e-51
4381.300000	1.62004e-51
4381.250000	1.62226e-51
4381.200000	1.62449e-51
4381.150000	1.62672e-51
4381.100000	1.62895e-51
4381.050000	1.63118e-51
4381.000000	1.63342e-51
4380.950000	1.63566e-51
4380.900000	1.63791e-51
4380.850000	1.64016e-51
4380.800000	1.64241e-51
4380.750000	1.64466e-51
4380.700000	1.64692e-51
4380.650000	1.64918e-51
4380.600000	1.65144e-51
4380.550000	1.65371e-51
4380.500000	1.65598e-51
4380.450000	1.65825e-51
4380.400000	1.66053e-51
4380.350000	1.6628e-51
4380.300000	1.66509e-51
4380.250000	1.66737e-51
4380.200000	1.66966e-51
4380.150000	1.67195e-51
4380.100000	1.67425e-51
4380.050000	1.67654e-51
4380.000000	1.67884e-51
4379.950000	1.68115e-51
4379.900000	1.68345e-51
4379.850000	1.68576e-51
4379.800000	1.68808e-51
4379.750000	1.69039e-51
4379.700000	1.69271e-51
4379.650000	1.69504e-51
4379.600000	1.69736e-51
4379.550000	1.69969e-51
4379.500000	1.70203e-51
4379.450000	1.70436e-51
4379.400000	1.7067e-51
4379.350000	1.70904e-51
4379.300000	1.71139e-51
4379.250000	1.71374e-51
4379.200000	1.71609e-51
4379.150000	1.71844e-51
4379.100000	1.7208e-51
4379.050000	1.72316e-51
4379.000000	1.72553e-51
4378.950000	1.72789e-51
4378.900000	1.73027e-51
4378.850000	1.73264e-51
4378.800000	1.73502e-51
4378.750000	1.7374e-51
4378.700000	1.73978e-51
4378.650000	1.74217e-51
4378.600000	1.74456e-51
4378.550000	1.74696e-51
4378.500000	1.74935e-51
4378.450000	1.75175e-51
4378.400000	1.75416e-51
4378.350000	1.75657e-51
4378.300000	1.75898e-51
4378.250000	1.76139e-51
4378.200000	1.76381e-51
4378.150000	1.76623e-51
4378.100000	1.76865e-51
4378.050000	1.77108e-51
4378.000000	1.77351e-51
4377.950000	1.77594e-51
4377.900000	1.77838e-51
4377.850000	1.78082e-51
4377.800000	1.78326e-51
4377.750000	1.78571e-51
4377.700000	1.78816e-51
4377.650000	1.79062e-51
4377.600000	1.79307e-51
4377.550000	1.79553e-51
4377.500000	1.798e-51
4377.450000	1.80047e-51
4377.400000	1.80294e-51
4377.350000	1.80541e-51
4377.300000	1.80789e-51
4377.250000	1.81037e-51
4377.200000	1.81285e-51
4377.150000	1.81534e-51
4377.100000	1.81783e-51
4377.050000	1.82033e-51
4377.000000	1.82282e-51
4376.950000	1.82533e-51
4376.900000	1.82783e-51
4376.850000	1.83034e-51
4376.800000	1.83285e-51
4376.750000	1.83537e-51
4376.700000	1.83789e-51
4376.650000	1.84041e-51
4376.600000	1.84293e-51
4376.550000	1.84546e-51
4376.500000	1.84799e-51
4376.450000	1.85053e-51
4376.400000	1.85307e-51
4376.350000	1.85561e-51
4376.300000	1.85816e-51
4376.250000	1.86071e-51
4376.200000	1.86326e-51
4376.150000	1.86582e-51
4376.100000	1.86838e-51
4376.050000	1.87094e-51
4376.000000	1.87351e-51
4375.950000	1.87608e-51
4375.900000	1.87866e-51
4375.850000	1.88124e-51
4375.800000	1.88382e-51
4375.750000	1.8864e-51
4375.700000	1.88899e-51
4375.650000	1.89158e-51
4375.600000	1.89418e-51
4375.550000	1.89678e-51
4375.500000	1.89938e-51
4375.450000	1.90199e-51
4375.400000	1.9046e-51
4375.350000	1.90721e-51
4375.300000	1.90983e-51
4375.250000	1.91245e-51
4375.200000	1.91507e-51
4375.150000	1.9177e-51
4375.100000	1.92033e-51
4375.050000	1.92297e-51
4375.000000	1.92561e-51
4374.950000	1.92825e-51
4374.900000	1.9309e-51
4374.850000	1.93355e-51
4374.800000	1.9362e-51
4374.750000	1.93886e-51
4374.700000	1.94152e-51
4374.650000	1.94418e-51
4374.600000	1.94685e-51
4374.550000	1.94952e-51
4374.500000	1.9522e-51
4374.450000	1.95488e-51
4374.400000	1.95756e-51
4374.350000	1.96025e-51
4374.300000	1.96294e-51
4374.250000	1.96563e-51
4374.200000	1.96833e-51
4374.150000	1.97103e-51
4374.100000	1.97373e-51
4374.050000	1.97644e-51
4374.000000	1.97915e-51
4373.950000	1.98187e-51
4373.900000	1.98459e-51
4373.850000	1.98731e-51
4373.800000	1.99004e-51
4373.750000	1.99277e-51
4373.700000	1.99551e-51
4373.650000	1.99824e-51
4373.600000	2.00099e-51
4373.550000	2.00373e-51
4373.500000	2.00648e-51
4373.450000	2.00924e-51
4373.400000	2.01199e-51
4373.350000	2.01475e-51
4373.300000	2.01752e-51
4373.250000	2.02029e-51
4373.200000	2.02306e-51
4373.150000	2.02584e-51
4373.100000	2.02862e-51
4373.050000	2.0314e-51
4373.000000	2.03419e-51
4372.950000	2.03698e-51
4372.900000	2.03978e-51
4372.850000	2.04257e-51
4372.800000	2.04538e-51
4372.750000	2.04818e-51
4372.700000	2.051e-51
4372.650000	2.05381e-51
4372.600000	2.05663e-51
4372.550000	2.05945e-51
4372.500000	2.06228e-51
4372.450000	2.06511e-51
4372.400000	2.06794e-51
4372.350000	2.07078e-51
4372.300000	2.07362e-51
4372.250000	2.07647e-51
4372.200000	2.07932e-51
4372.150000	2.08217e-51
4372.100000	2.08503e-51
4372.050000	2.08789e-51
4372.000000	2.09075e-51
4371.950000	2.09362e-51
4371.900000	2.0965e-51
4371.850000	2.09937e-51
4371.800000	2.10225e-51
4371.750000	2.10514e-51
4371.700000	2.10803e-51
4371.650000	2.11092e-51
4371.600000	2.11382e-51
4371.550000	2.11672e-51
4371.500000	2.11962e-51
4371.450000	2.12253e-51
4371.400000	2.12544e-51
4371.350000	2.12836e-51
4371.300000	2.13128e-51
4371.250000	2.13421e-51
4371.200000	2.13714e-51
4371.150000	2.14007e-51
4371.100000	2.143e-51
4371.050000	2.14595e-51
4371.000000	2.14889e-51
4370.950000	2.15184e-51
4370.900000	2.15479e-51
4370.850000	2.15775e-51
4370.800000	2.16071e-51
4370.750000	2.16368e-51
4370.700000	2.16664e-51
4370.650000	2.16962e-51
4370.600000	2.1726e-51
4370.550000	2.17558e-51
4370.500000	2.17856e-51
4370.450000	2.18155e-51
4370.400000	2.18455e-51
4370.350000	2.18754e-51
4370.300000	2.19055e-51
4370.250000	2.19355e-51
4370.200000	2.19656e-51
4370.150000	2.19958e-51
4370.100000	2.2026e-51
4370.050000	2.20562e-51
4370.000000	2.20864e-51
4369.950000	2.21168e-51
4369.900000	2.21471e-51
4369.850000	2.21775e-51
4369.800000	2.22079e-51
4369.750000	2.22384e-51
4369.700000	2.22689e-51
4369.650000	2.22995e-51
4369.600000	2.23301e-51
4369.550000	2.23607e-51
4369.500000	2.23914e-51
4369.450000	2.24221e-51
4369.400000	2.24529e-51
4369.350000	2.24837e-51
4369.300000	2.25146e-51
4369.250000	2.25455e-51
4369.200000	2.25764e-51
4369.150000	2.26074e-51
4369.100000	2.26384e-51
4369.050000	2.26695e-51
4369.000000	2.27006e-51
4368.950000	2.27318e-51
4368.900000	2.27629e-51
4368.850000	2.27942e-51
4368.800000	2.28255e-51
4368.750000	2.28568e-51
4368.700000	2.28882e-51
4368.650000	2.29196e-51
4368.600000	2.2951e-51
4368.550000	2.29825e-51
4368.500000	2.30141e-51
4368.450000	2.30456e-51
4368.400000	2.30773e-51
4368.350000	2.31089e-51
4368.300000	2.31406e-51
4368.250000	2.31724e-51
4368.200000	2.32042e-51
4368.150000	2.3236e-51
4368.100000	2.32679e-51
4368.050000	2.32999e-51
4368.000000	2.33318e-51
4367.950000	2.33639e-51
4367.900000	2.33959e-51
4367.850000	2.3428e-51
4367.800000	2.34602e-51
4367.750000	2.34924e-51
4367.700000	2.35246e-51
4367.650000	2.35569e-51
4367.600000	2.35892e-51
4367.550000	2.36216e-51
4367.500000	2.3654e-51
4367.450000	2.36865e-51
4367.400000	2.3719e-51
4367.350000	2.37515e-51
4367.300000	2.37841e-51
4367.250000	2.38168e-51
4367.200000	2.38494e-51
4367.150000	2.38822e-51
4367.100000	2.39149e-51
4367.050000	2.39478e-51
4367.000000	2.39806e-51
4366.950000	2.40135e-51
4366.900000	2.40465e-51
4366.850000	2.40795e-51
4366.800000	2.41125e-51
4366.750000	2.41456e-51
4366.700000	2.41788e-51
4366.650000	2.42119e-51
4366.600000	2.42452e-51
4366.550000	2.42784e-51
4366.500000	2.43117e-51
4366.450000	2.43451e-51
4366.400000	2.43785e-51
4366.350000	2.4412e-51
4366.300000	2.44455e-51
4366.250000	2.4479e-51
4366.200000	2.45126e-51
4366.150000	2.45463e-51
4366.100000	2.45799e-51
4366.050000	2.46137e-51
4366.000000	2.46474e-51
4365.950000	2.46813e-51
4365.900000	2.47151e-51
4365.850000	2.47491e-51
4365.800000	2.4783e-51
4365.750000	2.4817e-51
4365.700000	2.48511e-51
4365.650000	2.48852e-51
4365.600000	2.49193e-51
4365.550000	2.49535e-51
4365.500000	2.49878e-51
4365.450000	2.50221e-51
4365.400000	2.50564e-51
4365.350000	2.50908e-51
4365.300000	2.51252e-51
4365.250000	2.51597e-51
4365.200000	2.51942e-51
4365.150000	2.52288e-51
4365.100000	2.52634e-51
4365.050000	2.52981e-51
4365.000000	2.53328e-51
4364.950000	2.53676e-51
4364.900000	2.54024e-51
4364.850000	2.54373e-51
4364.800000	2.54722e-51
4364.750000	2.55071e-51
4364.700000	2.55421e-51
4364.650000	2.55772e-51
4364.600000	2.56123e-51
4364.550000	2.56474e-51
4364.500000	2.56826e-51
4364.450000	2.57179e-51
4364.400000	2.57531e-51
4364.350000	2.57885e-51
4364.300000	2.58239e-51
4364.250000	2.58593e-51
4364.200000	2.58948e-51
4364.150000	2.59303e-51
4364.100000	2.59659e-51
4364.050000	2.60016e-51
4364.000000	2.60372e-51
4363.950000	2.6073e-51
4363.900000	2.61088e-51
4363.850000	2.61446e-51
4363.800000	2.61805e-51
4363.750000	2.62164e-51
4363.700000	2.62524e-51
4363.650000	2.62884e-51
4363.600000	2.63245e-51
4363.550000	2.63606e-51
4363.500000	2.63968e-51
4363.450000	2.6433e-51
4363.400000	2.64693e-51
4363.350000	2.65056e-51
4363.300000	2.6542e-51
4363.250000	2.65784e-51
4363.200000	2.66149e-51
4363.150000	2.66514e-51
4363.100000	2.6688e-51
4363.050000	2.67246e-51
4363.000000	2.67613e-51
4362.950000	2.6798e-51
4362.900000	2.68348e-51
4362.850000	2.68716e-51
4362.800000	2.69085e-51
4362.750000	2.69454e-51
4362.700000	2.69824e-51
4362.650000	2.70194e-51
4362.600000	2.70565e-51
4362.550000	2.70936e-51
4362.500000	2.71308e-51
4362.450000	2.7168e-51
4362.400000	2.72053e-51
4362.350000	2.72426e-51
4362.300000	2.728e-51
4362.250000	2.73174e-51
4362.200000	2.73549e-51
4362.150000	2.73925e-51
4362.100000	2.74301e-51
4362.050000	2.74677e-51
4362.000000	2.75054e-51
4361.950000	2.75431e-51
4361.900000	2.75809e-51
4361.850000	2.76188e-51
4361.800000	2.76567e-51
4361.750000	2.76946e-51
4361.700000	2.77327e-51
4361.650000	2.77707e-51
4361.600000	2.78088e-51
4361.550000	2.7847e-51
4361.500000	2.78852e-51
4361.450000	2.79235e-51
4361.400000	2.79618e-51
4361.350000	2.80002e-51
4361.300000	2.80386e-51
4361.250000	2.80771e-51
4361.200000	2.81156e-51
4361.150000	2.81542e-51
4361.100000	2.81928e-51
4361.050000	2.82315e-51
4361.000000	2.82702e-51
4360.950000	2.8309e-51
4360.900000	2.83479e-51
4360.850000	2.83868e-51
4360.800000	2.84257e-51
4360.750000	2.84647e-51
4360.700000	2.85038e-51
4360.650000	2.85429e-51
4360.600000	2.85821e-51
4360.550000	2.86213e-51
4360.500000	2.86606e-51
4360.450000	2.86999e-51
4360.400000	2.87393e-51
4360.350000	2.87787e-51
4360.300000	2.88182e-51
4360.250000	2.88578e-51
4360.200000	2.88974e-51
4360.150000	2.8937e-51
4360.100000	2.89768e-51
4360.050000	2.90165e-51
4360.000000	2.90563e-51
4359.950000	2.90962e-51
4359.900000	2.91361e-51
4359.850000	2.91761e-51
4359.800000	2.92162e-51
4359.750000	2.92563e-51
4359.700000	2.92964e-51
4359.650000	2.93366e-51
4359.600000	2.93769e-51
4359.550000	2.94172e-51
4359.500000	2.94576e-51
4359.450000	2.9498e-51
4359.400000	2.95385e-51
4359.350000	2.9579e-51
4359.300000	2.96196e-51
4359.250000	2.96602e-51
4359.200000	2.97009e-51
4359.150000	2.97417e-51
4359.100000	2.97825e-51
4359.050000	2.98234e-51
4359.000000	2.98643e-51
4358.950000	2.99053e-51
4358.900000	2.99463e-51
4358.850000	2.99874e-51
4358.800000	3.00286e-51
4358.750000	3.00698e-51
4358.700000	3.0111e-51
4358.650000	3.01524e-51
4358.600000	3.01937e-51
4358.550000	3.02352e-51
4358.500000	3.02767e-51
4358.450000	3.03182e-51
4358.400000	3.03598e-51
4358.350000	3.04015e-51
4358.300000	3.04432e-51
4358.250000	3.0485e-51
4358.200000	3.05268e-51
4358.150000	3.05687e-51
4358.100000	3.06107e-51
4358.050000	3.06527e-51
4358.000000	3.06947e-51
4357.950000	3.07369e-51
4357.900000	3.0779e-51
4357.850000	3.08213e-51
4357.800000	3.08636e-51
4357.750000	3.09059e-51
4357.700000	3.09483e-51
4357.650000	3.09908e-51
4357.600000	3.10333e-51
4357.550000	3.10759e-51
4357.500000	3.11186e-51
4357.450000	3.11613e-51
4357.400000	3.1204e-51
4357.350000	3.12469e-51
4357.300000	3.12897e-51
4357.250000	3.13327e-51
4357.200000	3.13757e-51
4357.150000	3.14187e-51
4357.100000	3.14618e-51
4357.050000	3.1505e-51
4357.000000	3.15483e-51
4356.950000	3.15916e-51
4356.900000	3.16349e-51
4356.850000	3.16783e-51
4356.800000	3.17218e-51
4356.750000	3.17653e-51
4356.700000	3.18089e-51
4356.650000	3.18526e-51
4356.600000	3.18963e-51
4356.550000	3.194e-51
4356.500000	3.19839e-51
4356.450000	3.20278e-51
4356.400000	3.20717e-51
4356.350000	3.21157e-51
4356.300000	3.21598e-51
4356.250000	3.22039e-51
4356.200000	3.22481e-51
4356.150000	3.22924e-51
4356.100000	3.23367e-51
4356.050000	3.23811e-51
4356.000000	3.24255e-51
4355.950000	3.247e-51
4355.900000	3.25146e-51
4355.850000	3.25592e-51
4355.800000	3.26039e-51
4355.750000	3.26486e-51
4355.700000	3.26934e-51
4355.650000	3.27383e-51
4355.600000	3.27832e-51
4355.550000	3.28282e-51
4355.500000	3.28732e-51
4355.450000	3.29184e-51
4355.400000	3.29635e-51
4355.350000	3.30088e-51
4355.300000	3.30541e-51
4355.250000	3.30994e-51
4355.200000	3.31448e-51
4355.150000	3.31903e-51
4355.100000	3.32359e-51
4355.050000	3.32815e-51
4355.000000	3.33272e-51
4354.950000	3.33729e-51
4354.900000	3.34187e-51
4354.850000	3.34646e-51
4354.800000	3.35105e-51
4354.750000	3.35565e-51
4354.700000	3.36025e-51
4354.650000	3.36486e-51
4354.600000	3.36948e-51
4354.550000	3.3741e-51
4354.500000	3.37873e-51
4354.450000	3.38337e-51
4354.400000	3.38801e-51
4354.350000	3.39266e-51
4354.300000	3.39732e-51
4354.250000	3.40198e-51
4354.200000	3.40665e-51
4354.150000	3.41132e-51
4354.100000	3.41601e-51
4354.050000	3.42069e-51
4354.000000	3.42539e-51
4353.950000	3.43009e-51
4353.900000	3.4348e-51
4353.850000	3.43951e-51
4353.800000	3.44423e-51
4353.750000	3.44896e-51
4353.700000	3.45369e-51
4353.650000	3.45843e-51
4353.600000	3.46317e-51
4353.550000	3.46793e-51
4353.500000	3.47269e-51
4353.450000	3.47745e-51
4353.400000	3.48222e-51
4353.350000	3.487e-51
4353.300000	3.49179e-51
4353.250000	3.49658e-51
4353.200000	3.50138e-51
4353.150000	3.50618e-51
4353.100000	3.51099e-51
4353.050000	3.51581e-51
4353.000000	3.52064e-51
4352.950000	3.52547e-51
4352.900000	3.53031e-51
4352.850000	3.53515e-51
4352.800000	3.54e-51
4352.750000	3.54486e-51
4352.700000	3.54972e-51
4352.650000	3.5546e-51
4352.600000	3.55947e-51
4352.550000	3.56436e-51
4352.500000	3.56925e-51
4352.450000	3.57415e-51
4352.400000	3.57905e-51
4352.350000	3.58396e-51
4352.300000	3.58888e-51
4352.250000	3.59381e-51
4352.200000	3.59874e-51
4352.150000	3.60368e-51
4352.100000	3.60862e-51
4352.050000	3.61358e-51
4352.000000	3.61853e-51
4351.950000	3.6235e-51
4351.900000	3.62847e-51
4351.850000	3.63345e-51
4351.800000	3.63844e-51
4351.750000	3.64343e-51
4351.700000	3.64843e-51
4351.650000	3.65344e-51
4351.600000	3.65845e-51
4351.550000	3.66347e-51
4351.500000	3.6685e-51
4351.450000	3.67353e-51
4351.400000	3.67857e-51
4351.350000	3.68362e-51
4351.300000	3.68868e-51
4351.250000	3.69374e-51
4351.200000	3.69881e-51
4351.150000	3.70388e-51
4351.100000	3.70897e-51
4351.050000	3.71406e-51
4351.000000	3.71915e-51
4350.950000	3.72426e-51
4350.900000	3.72937e-51
4350.850000	3.73449e-51
4350.800000	3.73961e-51
4350.750000	3.74474e-51
4350.700000	3.74988e-51
4350.650000	3.75503e-51
4350.600000	3.76018e-51
4350.550000	3.76534e-51
4350.500000	3.77051e-51
4350.450000	3.77568e-51
4350.400000	3.78086e-51
4350.350000	3.78605e-51
4350.300000	3.79125e-51
4350.250000	3.79645e-51
4350.200000	3.80166e-51
4350.150000	3.80688e-51
4350.100000	3.8121e-51
4350.050000	3.81733e-51
4350.000000	3.82257e-51
4349.950000	3.82782e-51
4349.900000	3.83307e-51
4349.850000	3.83833e-51
4349.800000	3.8436e-51
4349.750000	3.84887e-51
4349.700000	3.85415e-51
4349.650000	3.85944e-51
4349.600000	3.86474e-51
4349.550000	3.87004e-51
4349.500000	3.87535e-51
4349.450000	3.88067e-51
4349.400000	3.886e-51
4349.350000	3.89133e-51
4349.300000	3.89667e-51
4349.250000	3.90202e-51
4349.200000	3.90737e-51
4349.150000	3.91273e-51
4349.100000	3.9181e-51
4349.050000	3.92348e-51
4349.000000	3.92886e-51
4348.950000	3.93426e-51
4348.900000	3.93965e-51
4348.850000	3.94506e-51
4348.800000	3.95047e-51
4348.750000	3.9559e-51
4348.700000	3.96132e-51
4348.650000	3.96676e-51
4348.600000	3.9722e-51
4348.550000	3.97766e-51
4348.500000	3.98311e-51
4348.450000	3.98858e-51
4348.400000	3.99405e-51
4348.350000	3.99953e-51
4348.300000	4.00502e-51
4348.250000	4.01052e-51
4348.200000	4.01602e-51
4348.150000	4.02153e-51
4348.100000	4.02705e-51
4348.050000	4.03258e-51
4348.000000	4.03811e-51
4347.950000	4.04365e-51
4347.900000	4.0492e-51
4347.850000	4.05476e-51
4347.800000	4.06032e-51
4347.750000	4.0659e-51
4347.700000	4.07148e-51
4347.650000	4.07706e-51
4347.600000	4.08266e-51
4347.550000	4.08826e-51
4347.500000	4.09387e-51
4347.450000	4.09949e-51
4347.400000	4.10511e-51
4347.350000	4.11075e-51
4347.300000	4.11639e-51
4347.250000	4.12204e-51
4347.200000	4.12769e-51
4347.150000	4.13336e-51
4347.100000	4.13903e-51
4347.050000	4.14471e-51
4347.000000	4.1504e-51
4346.950000	4.15609e-51
4346.900000	4.1618e-51
4346.850000	4.16751e-51
4346.800000	4.17323e-51
4346.750000	4.17896e-51
4346.700000	4.18469e-51
4346.650000	4.19043e-51
4346.600000	4.19618e-51
4346.550000	4.20194e-51
4346.500000	4.20771e-51
4346.450000	4.21348e-51
4346.400000	4.21926e-51
4346.350000	4.22505e-51
4346.300000	4.23085e-51
4346.250000	4.23666e-51
4346.200000	4.24247e-51
4346.150000	4.24829e-51
4346.100000	4.25412e-51
4346.050000	4.25996e-51
4346.000000	4.26581e-51
4345.950000	4.27166e-51
4345.900000	4.27752e-51
4345.850000	4.28339e-51
4345.800000	4.28927e-51
4345.750000	4.29516e-51
4345.700000	4.30105e-51
4345.650000	4.30695e-51
4345.600000	4.31286e-51
4345.550000	4.31878e-51
4345.500000	4.32471e-51
4345.450000	4.33064e-51
4345.400000	4.33659e-51
4345.350000	4.34254e-51
4345.300000	4.3485e-51
4345.250000	4.35447e-51
4345.200000	4.36044e-51
4345.150000	4.36642e-51
4345.100000	4.37242e-51
4345.050000	4.37842e-51
4345.000000	4.38443e-51
4344.950000	4.39044e-51
4344.900000	4.39647e-51
4344.850000	4.4025e-51
4344.800000	4.40854e-51
4344.750000	4.41459e-51
4344.700000	4.42065e-51
4344.650000	4.42672e-51
4344.600000	4.43279e-51
4344.550000	4.43887e-51
4344.500000	4.44497e-51
4344.450000	4.45107e-51
4344.400000	4.45717e-51
4344.350000	4.46329e-51
4344.300000	4.46941e-51
4344.250000	4.47555e-51
4344.200000	4.48169e-51
4344.150000	4.48784e-51
4344.100000	4.494e-51
4344.050000	4.50017e-51
4344.000000	4.50634e-51
4343.950000	4.51253e-51
4343.900000	4.51872e-51
4343.850000	4.52492e-51
4343.800000	4.53113e-51
4343.750000	4.53735e-51
4343.700000	4.54357e-51
4343.650000	4.54981e-51
4343.600000	4.55605e-51
4343.550000	4.5623e-51
4343.500000	4.56856e-51
4343.450000	4.57483e-51
4343.400000	4.58111e-51
4343.350000	4.5874e-51
4343.300000	4.59369e-51
4343.250000	4.6e-51
4343.200000	4.60631e-51
4343.150000	4.61263e-51
4343.100000	4.61896e-51
4343.050000	4.6253e-51
4343.000000	4.63165e-51
4342.950000	4.638e-51
4342.900000	4.64437e-51
4342.850000	4.65074e-51
4342.800000	4.65712e-51
4342.750000	4.66351e-51
4342.700000	4.66991e-51
4342.650000	4.67632e-51
4342.600000	4.68274e-51
4342.550000	4.68917e-51
4342.500000	4.6956e-51
4342.450000	4.70204e-51
4342.400000	4.7085e-51
4342.350000	4.71496e-51
4342.300000	4.72143e-51
4342.250000	4.72791e-51
4342.200000	4.7344e-51
4342.150000	4.74089e-51
4342.100000	4.7474e-51
4342.050000	4.75391e-51
4342.000000	4.76044e-51
4341.950000	4.76697e-51
4341.900000	4.77351e-51
4341.850000	4.78006e-51
4341.800000	4.78662e-51
4341.750000	4.79319e-51
4341.700000	4.79977e-51
4341.650000	4.80636e-51
4341.600000	4.81295e-51
4341.550000	4.81956e-51
4341.500000	4.82617e-51
4341.450000	4.83279e-51
4341.400000	4.83942e-51
4341.350000	4.84607e-51
4341.300000	4.85272e-51
4341.250000	4.85938e-51
4341.200000	4.86604e-51
4341.150000	4.87272e-51
4341.100000	4.87941e-51
4341.050000	4.8861e-51
4341.000000	4.89281e-51
4340.950000	4.89952e-51
4340.900000	4.90625e-51
4340.850000	4.91298e-51
4340.800000	4.91972e-51
4340.750000	4.92647e-51
4340.700000	4.93323e-51
4340.650000	4.94e-51
4340.600000	4.94678e-51
4340.550000	4.95357e-51
4340.500000	4.96037e-51
4340.450000	4.96718e-51
4340.400000	4.97399e-51
4340.350000	4.98082e-51
4340.300000	4.98765e-51
4340.250000	4.9945e-51
4340.200000	5.00135e-51
4340.150000	5.00822e-51
4340.100000	5.01509e-51
4340.050000	5.02197e-51
4340.000000	5.02886e-51
4339.950000	5.03576e-51
4339.900000	5.04267e-51
4339.850000	5.04959e-51
4339.800000	5.05652e-51
4339.750000	5.06346e-51
4339.700000	5.07041e-51
4339.650000	5.07737e-51
4339.600000	5.08434e-51
4339.550000	5.09131e-51
4339.500000	5.0983e-51
4339.450000	5.1053e-51
4339.400000	5.1123e-51
4339.350000	5.11932e-51
4339.300000	5.12634e-51
4339.250000	5.13338e-51
4339.200000	5.14042e-51
4339.150000	5.14748e-51
4339.100000	5.15454e-51
4339.050000	5.16161e-51
4339.000000	5.1687e-51
4338.950000	5.17579e-51
4338.900000	5.18289e-51
4338.850000	5.19e-51
4338.800000	5.19713e-51
4338.750000	5.20426e-51
4338.700000	5.2114e-51
4338.650000	5.21855e-51
4338.600000	5.22571e-51
4338.550000	5.23288e-51
4338.500000	5.24007e-51
4338.450000	5.24726e-51
4338.400000	5.25446e-51
4338.350000	5.26167e-51
4338.300000	5.26889e-51
4338.250000	5.27612e-51
4338.200000	5.28336e-51
4338.150000	5.29061e-51
4338.100000	5.29787e-51
4338.050000	5.30514e-51
4338.000000	5.31242e-51
4337.950000	5.31971e-51
4337.900000	5.32701e-51
4337.850000	5.33432e-51
4337.800000	5.34164e-51
4337.750000	5.34897e-51
4337.700000	5.35631e-51
4337.650000	5.36366e-51
4337.600000	5.37102e-51
4337.550000	5.37839e-51
4337.500000	5.38577e-51
4337.450000	5.39316e-51
4337.400000	5.40057e-51
4337.350000	5.40798e-51
4337.300000	5.4154e-51
4337.250000	5.42283e-51
4337.200000	5.43027e-51
4337.150000	5.43772e-51
4337.100000	5.44519e-51
4337.050000	5.45266e-51
4337.000000	5.46014e-51
4336.950000	5.46763e-51
4336.900000	5.47514e-51
4336.850000	5.48265e-51
4336.800000	5.49017e-51
4336.750000	5.49771e-51
4336.700000	5.50525e-51
4336.650000	5.51281e-51
4336.600000	5.52037e-51
4336.550000	5.52795e-51
4336.500000	5.53553e-51
4336.450000	5.54313e-51
4336.400000	5.55074e-51
4336.350000	5.55835e-51
4336.300000	5.56598e-51
4336.250000	5.57362e-51
4336.200000	5.58127e-51
4336.150000	5.58893e-51
4336.100000	5.5966e-51
4336.050000	5.60428e-51
4336.000000	5.61197e-51
4335.950000	5.61967e-51
4335.900000	5.62738e-51
4335.850000	5.6351e-51
4335.800000	5.64284e-51
4335.750000	5.65058e-51
4335.700000	5.65833e-51
4335.650000	5.6661e-51
4335.600000	5.67387e-51
4335.550000	5.68166e-51
4335.500000	5.68946e-51
4335.450000	5.69727e-51
4335.400000	5.70508e-51
4335.350000	5.71291e-51
4335.300000	5.72075e-51
4335.250000	5.7286e-51
4335.200000	5.73646e-51
4335.150000	5.74434e-51
4335.100000	5.75222e-51
4335.050000	5.76011e-51
4335.000000	5.76802e-51
4334.950000	5.77593e-51
4334.900000	5.78386e-51
4334.850000	5.7918e-51
4334.800000	5.79974e-51
4334.750000	5.8077e-51
4334.700000	5.81567e-51
4334.650000	5.82365e-51
4334.600000	5.83165e-51
4334.550000	5.83965e-51
4334.500000	5.84766e-51
4334.450000	5.85569e-51
4334.400000	5.86372e-51
4334.350000	5.87177e-51
4334.300000	5.87983e-51
4334.250000	5.8879e-51
4334.200000	5.89597e-51
4334.150000	5.90407e-51
4334.100000	5.91217e-51
4334.050000	5.92028e-51
4334.000000	5.92841e-51
4333.950000	5.93654e-51
4333.900000	5.94469e-51
4333.850000	5.95285e-51
4333.800000	5.96101e-51
4333.750000	5.96919e-51
4333.700000	5.97739e-51
4333.650000	5.98559e-51
4333.600000	5.9938e-51
4333.550000	6.00203e-51
4333.500000	6.01026e-51
4333.450000	6.01851e-51
4333.400000	6.02677e-51
4333.350000	6.03504e-51
4333.300000	6.04332e-51
4333.250000	6.05162e-51
4333.200000	6.05992e-51
4333.150000	6.06824e-51
4333.100000	6.07656e-51
4333.050000	6.0849e-51
4333.000000	6.09325e-51
4332.950000	6.10162e-51
4332.900000	6.10999e-51
4332.850000	6.11837e-51
4332.800000	6.12677e-51
4332.750000	6.13518e-51
4332.700000	6.1436e-51
4332.650000	6.15203e-51
4332.600000	6.16047e-51
4332.550000	6.16892e-51
4332.500000	6.17739e-51
4332.450000	6.18587e-51
4332.400000	6.19435e-51
4332.350000	6.20286e-51
4332.300000	6.21137e-51
4332.250000	6.21989e-51
4332.200000	6.22843e-51
4332.150000	6.23697e-51
4332.100000	6.24553e-51
4332.050000	6.2541e-51
4332.000000	6.26269e-51
4331.950000	6.27128e-51
4331.900000	6.27989e-51
4331.850000	6.2885e-51
4331.800000	6.29713e-51
4331.750000	6.30577e-51
4331.700000	6.31443e-51
4331.650000	6.32309e-51
4331.600000	6.33177e-51
4331.550000	6.34046e-51
4331.500000	6.34916e-51
4331.450000	6.35787e-51
4331.400000	6.3666e-51
4331.350000	6.37533e-51
4331.300000	6.38408e-51
4331.250000	6.39284e-51
4331.200000	6.40162e-51
4331.150000	6.4104e-51
4331.100000	6.4192e-51
4331.050000	6.42801e-51
4331.000000	6.43683e-51
4330.950000	6.44566e-51
4330.900000	6.45451e-51
4330.850000	6.46336e-51
4330.800000	6.47223e-51
4330.750000	6.48112e-51
4330.700000	6.49001e-51
4330.650000	6.49892e-51
4330.600000	6.50783e-51
4330.550000	6.51676e-51
4330.500000	6.52571e-51
4330.450000	6.53466e-51
4330.400000	6.54363e-51
4330.350000	6.55261e-51
4330.300000	6.5616e-51
4330.250000	6.57061e-51
4330.200000	6.57962e-51
4330.150000	6.58865e-51
4330.100000	6.59769e-51
4330.050000	6.60675e-51
4330.000000	6.61581e-51
4329.950000	6.62489e-51
4329.900000	6.63398e-51
4329.850000	6.64309e-51
4329.800000	6.6522e-51
4329.750000	6.66133e-51
4329.700000	6.67047e-51
4329.650000	6.67963e-51
4329.600000	6.68879e-51
4329.550000	6.69797e-51
4329.500000	6.70716e-51
4329.450000	6.71637e-51
4329.400000	6.72559e-51
4329.350000	6.73481e-51
4329.300000	6.74406e-51
4329.250000	6.75331e-51
4329.200000	6.76258e-51
4329.150000	6.77186e-51
4329.100000	6.78115e-51
4329.050000	6.79046e-51
4329.000000	6.79978e-51
4328.950000	6.80911e-51
4328.900000	6.81845e-51
4328.850000	6.82781e-51
4328.800000	6.83718e-51
4328.750000	6.84656e-51
4328.700000	6.85596e-51
4328.650000	6.86536e-51
4328.600000	6.87479e-51
4328.550000	6.88422e-51
4328.500000	6.89367e-51
4328.450000	6.90313e-51
4328.400000	6.9126e-51
4328.350000	6.92209e-51
4328.300000	6.93158e-51
4328.250000	6.9411e-51
4328.200000	6.95062e-51
4328.150000	6.96016e-51
4328.100000	6.96971e-51
4328.050000	6.97928e-51
4328.000000	6.98885e-51
4327.950000	6.99844e-51
4327.900000	7.00805e-51
4327.850000	7.01767e-51
4327.800000	7.0273e-51
4327.750000	7.03694e-51
4327.700000	7.0466e-51
4327.650000	7.05627e-51
4327.600000	7.06595e-51
4327.550000	7.07565e-51
4327.500000	7.08535e-51
4327.450000	7.09508e-51
4327.400000	7.10481e-51
4327.350000	7.11456e-51
4327.300000	7.12433e-51
4327.250000	7.1341e-51
4327.200000	7.14389e-51
4327.150000	7.1537e-51
4327.100000	7.16351e-51
4327.050000	7.17334e-51
4327.000000	7.18319e-51
4326.950000	7.19305e-51
4326.900000	7.20292e-51
4326.850000	7.2128e-51
4326.800000	7.2227e-51
4326.750000	7.23261e-51
4326.700000	7.24254e-51
4326.650000	7.25247e-51
4326.600000	7.26243e-51
4326.550000	7.27239e-51
4326.500000	7.28237e-51
4326.450000	7.29237e-51
4326.400000	7.30237e-51
4326.350000	7.31239e-51
4326.300000	7.32243e-51
4326.250000	7.33248e-51
4326.200000	7.34254e-51
4326.150000	7.35262e-51
4326.100000	7.36271e-51
4326.050000	7.37281e-51
4326.000000	7.38293e-51
4325.950000	7.39306e-51
4325.900000	7.4032e-51
4325.850000	7.41336e-51
4325.800000	7.42354e-51
4325.750000	7.43372e-51
4325.700000	7.44392e-51
4325.650000	7.45414e-51
4325.600000	7.46437e-51
4325.550000	7.47461e-51
4325.500000	7.48487e-51
4325.450000	7.49514e-51
4325.400000	7.50543e-51
4325.350000	7.51573e-51
4325.300000	7.52604e-51
4325.250000	7.53637e-51
4325.200000	7.54671e-51
4325.150000	7.55707e-51
4325.100000	7.56744e-51
4325.050000	7.57782e-51
4325.000000	7.58822e-51
4324.950000	7.59863e-51
4324.900000	7.60906e-51
4324.850000	7.6195e-51
4324.800000	7.62996e-51
4324.750000	7.64043e-51
4324.700000	7.65091e-51
4324.650000	7.66141e-51
4324.600000	7.67193e-51
4324.550000	7.68245e-51
4324.500000	7.693e-51
4324.450000	7.70355e-51
4324.400000	7.71413e-51
4324.350000	7.72471e-51
4324.300000	7.73531e-51
4324.250000	7.74593e-51
4324.200000	7.75656e-51
4324.150000	7.7672e-51
4324.100000	7.77786e-51
4324.050000	7.78853e-51
4324.000000	7.79922e-51
4323.950000	7.80992e-51
4323.900000	7.82064e-51
4323.850000	7.83137e-51
4323.800000	7.84212e-51
4323.750000	7.85288e-51
4323.700000	7.86366e-51
4323.650000	7.87445e-51
4323.600000	7.88525e-51
4323.550000	7.89608e-51
4323.500000	7.90691e-51
4323.450000	7.91776e-51
4323.400000	7.92863e-51
4323.350000	7.93951e-51
4323.300000	7.9504e-51
4323.250000	7.96131e-51
4323.200000	7.97224e-51
4323.150000	7.98318e-51
4323.100000	7.99413e-51
4323.050000	8.0051e-51
4323.000000	8.01609e-51
4322.950000	8.02709e-51
4322.900000	8.0381e-51
4322.850000	8.04913e-51
4322.800000	8.06018e-51
4322.750000	8.07124e-51
4322.700000	8.08232e-51
4322.650000	8.09341e-51
4322.600000	8.10451e-51
4322.550000	8.11564e-51
4322.500000	8.12677e-51
4322.450000	8.13793e-51
4322.400000	8.14909e-51
4322.350000	8.16028e-51
4322.300000	8.17147e-51
4322.250000	8.18269e-51
4322.200000	8.19392e-51
4322.150000	8.20516e-51
4322.100000	8.21642e-51
4322.050000	8.2277e-51
4322.000000	8.23899e-51
4321.950000	8.25029e-51
4321.900000	8.26161e-51
4321.850000	8.27295e-51
4321.800000	8.2843e-51
4321.750000	8.29567e-51
4321.700000	8.30706e-51
4321.650000	8.31846e-51
4321.600000	8.32987e-51
4321.550000	8.3413e-51
4321.500000	8.35275e-51
4321.450000	8.36421e-51
4321.400000	8.37569e-51
4321.350000	8.38718e-51
4321.300000	8.39869e-51
4321.250000	8.41022e-51
4321.200000	8.42176e-51
4321.150000	8.43332e-51
4321.100000	8.44489e-51
4321.050000	8.45648e-51
4321.000000	8.46808e-51
4320.950000	8.4797e-51
4320.900000	8.49134e-51
4320.850000	8.50299e-51
4320.800000	8.51466e-51
4320.750000	8.52635e-51
4320.700000	8.53805e-51
4320.650000	8.54976e-51
4320.600000	8.56149e-51
4320.550000	8.57324e-51
4320.500000	8.58501e-51
4320.450000	8.59679e-51
4320.400000	8.60859e-51
4320.350000	8.6204e-51
4320.300000	8.63223e-51
4320.250000	8.64408e-51
4320.200000	8.65594e-51
4320.150000	8.66782e-51
4320.100000	8.67971e-51
4320.050000	8.69162e-51
4320.000000	8.70355e-51
4319.950000	8.71549e-51
4319.900000	8.72745e-51
4319.850000	8.73943e-51
4319.800000	8.75142e-51
4319.750000	8.76343e-51
4319.700000	8.77546e-51
4319.650000	8.7875e-51
4319.600000	8.79956e-51
4319.550000	8.81163e-51
4319.500000	8.82373e-51
4319.450000	8.83583e-51
4319.400000	8.84796e-51
4319.350000	8.8601e-51
4319.300000	8.87226e-51
4319.250000	8.88444e-51
4319.200000	8.89663e-51
4319.150000	8.90884e-51
4319.100000	8.92106e-51
4319.050000	8.9333e-51
4319.000000	8.94556e-51
4318.950000	8.95784e-51
4318.900000	8.97013e-51
4318.850000	8.98244e-51
4318.800000	8.99477e-51
4318.750000	9.00711e-51
4318.700000	9.01947e-51
4318.650000	9.03185e-51
4318.600000	9.04424e-51
4318.550000	9.05665e-51
4318.500000	9.06908e-51
4318.450000	9.08153e-51
4318.400000	9.09399e-51
4318.350000	9.10647e-51
4318.300000	9.11897e-51
4318.250000	9.13148e-51
4318.200000	9.14401e-51
4318.150000	9.15656e-51
4318.100000	9.16912e-51
4318.050000	9.18171e-51
4318.000000	9.19431e-51
4317.950000	9.20692e-51
4317.900000	9.21956e-51
4317.850000	9.23221e-51
4317.800000	9.24488e-51
4317.750000	9.25756e-51
4317.700000	9.27027e-51
4317.650000	9.28299e-51
4317.600000	9.29573e-51
4317.550000	9.30849e-51
4317.500000	9.32126e-51
4317.450000	9.33405e-51
4317.400000	9.34686e-51
4317.350000	9.35969e-51
4317.300000	9.37253e-51
4317.250000	9.38539e-51
4317.200000	9.39827e-51
4317.150000	9.41117e-51
4317.100000	9.42408e-51
4317.050000	9.43701e-51
4317.000000	9.44997e-51
4316.950000	9.46293e-51
4316.900000	9.47592e-51
4316.850000	9.48892e-51
4316.800000	9.50194e-51
4316.750000	9.51498e-51
4316.700000	9.52804e-51
4316.650000	9.54112e-51
4316.600000	9.55421e-51
4316.550000	9.56732e-51
4316.500000	9.58045e-51
4316.450000	9.5936e-51
4316.400000	9.60676e-51
4316.350000	9.61994e-51
4316.300000	9.63314e-51
4316.250000	9.64636e-51
4316.200000	9.6596e-51
4316.150000	9.67286e-51
4316.100000	9.68613e-51
4316.050000	9.69942e-51
4316.000000	9.71273e-51
4315.950000	9.72606e-51
4315.900000	9.73941e-51
4315.850000	9.75277e-51
4315.800000	9.76616e-51
4315.750000	9.77956e-51
4315.700000	9.79298e-51
4315.650000	9.80642e-51
4315.600000	9.81988e-51
4315.550000	9.83335e-51
4315.500000	9.84684e-51
4315.450000	9.86036e-51
4315.400000	9.87389e-51
4315.350000	9.88744e-51
4315.300000	9.90101e-51
4315.250000	9.91459e-51
4315.200000	9.9282e-51
4315.150000	9.94182e-51
4315.100000	9.95547e-51
4315.050000	9.96913e-51
4315.000000	9.98281e-51
4314.950000	9.99651e-51
4314.900000	1.00102e-50
4314.850000	1.0024e-50
4314.800000	1.00377e-50
4314.750000	1.00515e-50
4314.700000	1.00653e-50
4314.650000	1.00791e-50
4314.600000	1.00929e-50
4314.550000	1.01068e-50
4314.500000	1.01206e-50
4314.450000	1.01345e-50
4314.400000	1.01484e-50
4314.350000	1.01624e-50
4314.300000	1.01763e-50
4314.250000	1.01903e-50
4314.200000	1.02043e-50
4314.150000	1.02183e-50
4314.100000	1.02323e-50
4314.050000	1.02463e-50
4314.000000	1.02604e-50
4313.950000	1.02745e-50
4313.900000	1.02886e-50
4313.850000	1.03027e-50
4313.800000	1.03168e-50
4313.750000	1.0331e-50
4313.700000	1.03452e-50
4313.650000	1.03594e-50
4313.600000	1.03736e-50
4313.550000	1.03878e-50
4313.500000	1.04021e-50
4313.450000	1.04163e-50
4313.400000	1.04306e-50
4313.350000	1.04449e-50
4313.300000	1.04593e-50
4313.250000	1.04736e-50
4313.200000	1.0488e-50
4313.150000	1.05024e-50
4313.100000	1.05168e-50
4313.050000	1.05312e-50
4313.000000	1.05457e-50
4312.950000	1.05602e-50
4312.900000	1.05747e-50
4312.850000	1.05892e-50
4312.800000	1.06037e-50
4312.750000	1.06183e-50
4312.700000	1.06328e-50
4312.650000	1.06474e-50
4312.600000	1.0662e-50
4312.550000	1.06767e-50
4312.500000	1.06913e-50
4312.450000	1.0706e-50
4312.400000	1.07207e-50
4312.350000	1.07354e-50
4312.300000	1.07501e-50
4312.250000	1.07649e-50
4312.200000	1.07796e-50
4312.150000	1.07944e-50
4312.100000	1.08092e-50
4312.050000	1.08241e-50
4312.000000	1.08389e-50
4311.950000	1.08538e-50
4311.900000	1.08687e-50
4311.850000	1.08836e-50
4311.800000	1.08986e-50
4311.750000	1.09135e-50
4311.700000	1.09285e-50
4311.650000	1.09435e-50
4311.600000	1.09585e-50
4311.550000	1.09735e-50
4311.500000	1.09886e-50
4311.450000	1.10037e-50
4311.400000	1.10188e-50
4311.350000	1.10339e-50
4311.300000	1.1049e-50
4311.250000	1.10642e-50
4311.200000	1.10794e-50
4311.150000	1.10946e-50
4311.100000	1.11098e-50
4311.050000	1.11251e-50
4311.000000	1.11403e-50
4310.950000	1.11556e-50
4310.900000	1.11709e-50
4310.850000	1.11862e-50
4310.800000	1.12016e-50
4310.750000	1.1217e-50
4310.700000	1.12324e-50
4310.650000	1.12478e-50
4310.600000	1.12632e-50
4310.550000	1.12787e-50
4310.500000	1.12941e-50
4310.450000	1.13096e-50
4310.400000	1.13252e-50
4310.350000	1.13407e-50
4310.300000	1.13563e-50
4310.250000	1.13719e-50
4310.200000	1.13875e-50
4310.150000	1.14031e-50
4310.100000	1.14187e-50
4310.050000	1.14344e-50
4310.000000	1.14501e-50
4309.950000	1.14658e-50
4309.900000	1.14815e-50
4309.850000	1.14973e-50
4309.800000	1.15131e-50
4309.750000	1.15289e-50
4309.700000	1.15447e-50
4309.650000	1.15605e-50
4309.600000	1.15764e-50
4309.550000	1.15923e-50
4309.500000	1.16082e-50
4309.450000	1.16241e-50
4309.400000	1.16401e-50
4309.350000	1.1656e-50
4309.300000	1.1672e-50
4309.250000	1.16881e-50
4309.200000	1.17041e-50
4309.150000	1.17202e-50
4309.100000	1.17362e-50
4309.050000	1.17523e-50
4309.000000	1.17685e-50
4308.950000	1.17846e-50
4308.900000	1.18008e-50
4308.850000	1.1817e-50
4308.800000	1.18332e-50
4308.750000	1.18494e-50
4308.700000	1.18657e-50
4308.650000	1.1882e-50
4308.600000	1.18983e-50
4308.550000	1.19146e-50
4308.500000	1.1931e-50
4308.450000	1.19473e-50
4308.400000	1.19637e-50
4308.350000	1.19802e-50
4308.300000	1.19966e-50
4308.250000	1.20131e-50
4308.200000	1.20295e-50
4308.150000	1.20461e-50
4308.100000	1.20626e-50
4308.050000	1.20791e-50
4308.000000	1.20957e-50
4307.950000	1.21123e-50
4307.900000	1.21289e-50
4307.850000	1.21456e-50
4307.800000	1.21622e-50
4307.750000	1.21789e-50
4307.700000	1.21956e-50
4307.650000	1.22124e-50
4307.600000	1.22291e-50
4307.550000	1.22459e-50
4307.500000	1.22627e-50
4307.450000	1.22796e-50
4307.400000	1.22964e-50
4307.350000	1.23133e-50
4307.300000	1.23302e-50
4307.250000	1.23471e-50
4307.200000	1.2364e-50
4307.150000	1.2381e-50
4307.100000	1.2398e-50
4307.050000	1.2415e-50
4307.000000	1.2432e-50
4306.950000	1.24491e-50
4306.900000	1.24662e-50
4306.850000	1.24833e-50
4306.800000	1.25004e-50
4306.750000	1.25176e-50
4306.700000	1.25348e-50
4306.650000	1.2552e-50
4306.600000	1.25692e-50
4306.550000	1.25864e-50
4306.500000	1.26037e-50
4306.450000	1.2621e-50
4306.400000	1.26383e-50
4306.350000	1.26557e-50
4306.300000	1.2673e-50
4306.250000	1.26904e-50
4306.200000	1.27078e-50
4306.150000	1.27253e-50
4306.100000	1.27427e-50
4306.050000	1.27602e-50
4306.000000	1.27777e-50
4305.950000	1.27953e-50
4305.900000	1.28128e-50
4305.850000	1.28304e-50
4305.800000	1.2848e-50
4305.750000	1.28656e-50
4305.700000	1.28833e-50
4305.650000	1.2901e-50
4305.600000	1.29187e-50
4305.550000	1.29364e-50
4305.500000	1.29542e-50
4305.450000	1.29719e-50
4305.400000	1.29897e-50
4305.350000	1.30076e-50
4305.300000	1.30254e-50
4305.250000	1.30433e-50
4305.200000	1.30612e-50
4305.150000	1.30791e-50
4305.100000	1.30971e-50
4305.050000	1.3115e-50
4305.000000	1.3133e-50
4304.950000	1.31511e-50
4304.900000	1.31691e-50
4304.850000	1.31872e-50
4304.800000	1.32053e-50
4304.750000	1.32234e-50
4304.700000	1.32415e-50
4304.650000	1.32597e-50
4304.600000	1.32779e-50
4304.550000	1.32961e-50
4304.500000	1.33144e-50
4304.450000	1.33326e-50
4304.400000	1.33509e-50
4304.350000	1.33693e-50
4304.300000	1.33876e-50
4304.250000	1.3406e-50
4304.200000	1.34244e-50
4304.150000	1.34428e-50
4304.100000	1.34612e-50
4304.050000	1.34797e-50
4304.000000	1.34982e-50
4303.950000	1.35167e-50
4303.900000	1.35353e-50
4303.850000	1.35539e-50
4303.800000	1.35725e-50
4303.750000	1.35911e-50
4303.700000	1.36097e-50
4303.650000	1.36284e-50
4303.600000	1.36471e-50
4303.550000	1.36658e-50
4303.500000	1.36846e-50
4303.450000	1.37034e-50
4303.400000	1.37222e-50
4303.350000	1.3741e-50
4303.300000	1.37599e-50
4303.250000	1.37787e-50
4303.200000	1.37977e-50
4303.150000	1.38166e-50
4303.100000	1.38355e-50
4303.050000	1.38545e-50
4303.000000	1.38735e-50
4302.950000	1.38926e-50
4302.900000	1.39116e-50
4302.850000	1.39307e-50
4302.800000	1.39499e-50
4302.750000	1.3969e-50
4302.700000	1.39882e-50
4302.650000	1.40074e-50
4302.600000	1.40266e-50
4302.550000	1.40458e-50
4302.500000	1.40651e-50
4302.450000	1.40844e-50
4302.400000	1.41037e-50
4302.350000	1.41231e-50
4302.300000	1.41425e-50
4302.250000	1.41619e-50
4302.200000	1.41813e-50
4302.150000	1.42008e-50
4302.100000	1.42203e-50
4302.050000	1.42398e-50
4302.000000	1.42593e-50
4301.950000	1.42789e-50
4301.900000	1.42985e-50
4301.850000	1.43181e-50
4301.800000	1.43377e-50
4301.750000	1.43574e-50
4301.700000	1.43771e-50
4301.650000	1.43969e-50
4301.600000	1.44166e-50
4301.550000	1.44364e-50
4301.500000	1.44562e-50
4301.450000	1.4476e-50
4301.400000	1.44959e-50
4301.350000	1.45158e-50
4301.300000	1.45357e-50
4301.250000	1.45557e-50
4301.200000	1.45756e-50
4301.150000	1.45956e-50
4301.100000	1.46157e-50
4301.050000	1.46357e-50
4301.000000	1.46558e-50
4300.950000	1.46759e-50
4300.900000	1.46961e-50
4300.850000	1.47162e-50
4300.800000	1.47364e-50
4300.750000	1.47566e-50
4300.700000	1.47769e-50
4300.650000	1.47972e-50
4300.600000	1.48175e-50
4300.550000	1.48378e-50
4300.500000	1.48582e-50
4300.450000	1.48786e-50
4300.400000	1.4899e-50
4300.350000	1.49194e-50
4300.300000	1.49399e-50
4300.250000	1.49604e-50
4300.200000	1.49809e-50
4300.150000	1.50015e-50
4300.100000	1.50221e-50
4300.050000	1.50427e-50
4300.000000	1.50633e-50
4299.950000	1.5084e-50
4299.900000	1.51047e-50
4299.850000	1.51254e-50
4299.800000	1.51462e-50
4299.750000	1.5167e-50
4299.700000	1.51878e-50
4299.650000	1.52086e-50
4299.600000	1.52295e-50
4299.550000	1.52504e-50
4299.500000	1.52713e-50
4299.450000	1.52923e-50
4299.400000	1.53133e-50
4299.350000	1.53343e-50
4299.300000	1.53553e-50
4299.250000	1.53764e-50
4299.200000	1.53975e-50
4299.150000	1.54186e-50
4299.100000	1.54398e-50
4299.050000	1.5461e-50
4299.000000	1.54822e-50
4298.950000	1.55034e-50
4298.900000	1.55247e-50
4298.850000	1.5546e-50
4298.800000	1.55673e-50
4298.750000	1.55887e-50
4298.700000	1.56101e-50
4298.650000	1.56315e-50
4298.600000	1.5653e-50
4298.550000	1.56744e-50
4298.500000	1.5696e-50
4298.450000	1.57175e-50
4298.400000	1.57391e-50
4298.350000	1.57607e-50
4298.300000	1.57823e-50
4298.250000	1.58039e-50
4298.200000	1.58256e-50
4298.150000	1.58474e-50
4298.100000	1.58691e-50
4298.050000	1.58909e-50
4298.000000	1.59127e-50
4297.950000	1.59345e-50
4297.900000	1.59564e-50
4297.850000	1.59783e-50
4297.800000	1.60002e-50
4297.750000	1.60222e-50
4297.700000	1.60442e-50
4297.650000	1.60662e-50
4297.600000	1.60882e-50
4297.550000	1.61103e-50
4297.500000	1.61324e-50
4297.450000	1.61545e-50
4297.400000	1.61767e-50
4297.350000	1.61989e-50
4297.300000	1.62211e-50
4297.250000	1.62434e-50
4297.200000	1.62657e-50
4297.150000	1.6288e-50
4297.100000	1.63104e-50
4297.050000	1.63327e-50
4297.000000	1.63552e-50
4296.950000	1.63776e-50
4296.900000	1.64001e-50
4296.850000	1.64226e-50
4296.800000	1.64451e-50
4296.750000	1.64677e-50
4296.700000	1.64903e-50
4296.650000	1.65129e-50
4296.600000	1.65356e-50
4296.550000	1.65583e-50
4296.500000	1.6581e-50
4296.450000	1.66037e-50
4296.400000	1.66265e-50
4296.350000	1.66493e-50
4296.300000	1.66722e-50
4296.250000	1.66951e-50
4296.200000	1.6718e-50
4296.150000	1.67409e-50
4296.100000	1.67639e-50
4296.050000	1.67869e-50
4296.000000	1.68099e-50
4295.950000	1.6833e-50
4295.900000	1.68561e-50
4295.850000	1.68792e-50
4295.800000	1.69024e-50
4295.750000	1.69256e-50
4295.700000	1.69488e-50
4295.650000	1.69721e-50
4295.600000	1.69954e-50
4295.550000	1.70187e-50
4295.500000	1.7042e-50
4295.450000	1.70654e-50
4295.400000	1.70888e-50
4295.350000	1.71123e-50
4295.300000	1.71358e-50
4295.250000	1.71593e-50
4295.200000	1.71828e-50
4295.150000	1.72064e-50
4295.100000	1.723e-50
4295.050000	1.72537e-50
4295.000000	1.72773e-50
4294.950000	1.7301e-50
4294.900000	1.73248e-50
4294.850000	1.73486e-50
4294.800000	1.73724e-50
4294.750000	1.73962e-50
4294.700000	1.74201e-50
4294.650000	1.7444e-50
4294.600000	1.74679e-50
4294.550000	1.74919e-50
4294.500000	1.75159e-50
4294.450000	1.75399e-50
4294.400000	1.7564e-50
4294.350000	1.75881e-50
4294.300000	1.76122e-50
4294.250000	1.76364e-50
4294.200000	1.76606e-50
4294.150000	1.76848e-50
4294.100000	1.77091e-50
4294.050000	1.77334e-50
4294.000000	1.77578e-50
4293.950000	1.77821e-50
4293.900000	1.78065e-50
4293.850000	1.7831e-50
4293.800000	1.78554e-50
4293.750000	1.78799e-50
4293.700000	1.79045e-50
4293.650000	1.7929e-50
4293.600000	1.79536e-50
4293.550000	1.79783e-50
4293.500000	1.80029e-50
4293.450000	1.80277e-50
4293.400000	1.80524e-50
4293.350000	1.80772e-50
4293.300000	1.8102e-50
4293.250000	1.81268e-50
4293.200000	1.81517e-50
4293.150000	1.81766e-50
4293.100000	1.82015e-50
4293.050000	1.82265e-50
4293.000000	1.82515e-50
4292.950000	1.82766e-50
4292.900000	1.83017e-50
4292.850000	1.83268e-50
4292.800000	1.83519e-50
4292.750000	1.83771e-50
4292.700000	1.84023e-50
4292.650000	1.84276e-50
4292.600000	1.84529e-50
4292.550000	1.84782e-50
4292.500000	1.85035e-50
4292.450000	1.85289e-50
4292.400000	1.85544e-50
4292.350000	1.85798e-50
4292.300000	1.86053e-50
4292.250000	1.86308e-50
4292.200000	1.86564e-50
4292.150000	1.8682e-50
4292.100000	1.87076e-50
4292.050000	1.87333e-50
4292.000000	1.8759e-50
4291.950000	1.87848e-50
4291.900000	1.88105e-50
4291.850000	1.88364e-50
4291.800000	1.88622e-50
4291.750000	1.88881e-50
4291.700000	1.8914e-50
4291.650000	1.894e-50
4291.600000	1.8966e-50
4291.550000	1.8992e-50
4291.500000	1.9018e-50
4291.450000	1.90441e-50
4291.400000	1.90703e-50
4291.350000	1.90964e-50
4291.300000	1.91227e-50
4291.250000	1.91489e-50
4291.200000	1.91752e-50
4291.150000	1.92015e-50
4291.100000	1.92278e-50
4291.050000	1.92542e-50
4291.000000	1.92806e-50
4290.950000	1.93071e-50
4290.900000	1.93336e-50
4290.850000	1.93601e-50
4290.800000	1.93867e-50
4290.750000	1.94133e-50
4290.700000	1.94399e-50
4290.650000	1.94666e-50
4290.600000	1.94933e-50
4290.550000	1.95201e-50
4290.500000	1.95469e-50
4290.450000	1.95737e-50
4290.400000	1.96005e-50
4290.350000	1.96274e-50
4290.300000	1.96544e-50
4290.250000	1.96813e-50
4290.200000	1.97084e-50
4290.150000	1.97354e-50
4290.100000	1.97625e-50
4290.050000	1.97896e-50
4290.000000	1.98168e-50
4289.950000	1.98439e-50
4289.900000	1.98712e-50
4289.850000	1.98984e-50
4289.800000	1.99258e-50
4289.750000	1.99531e-50
4289.700000	1.99805e-50
4289.650000	2.00079e-50
4289.600000	2.00354e-50
4289.550000	2.00628e-50
4289.500000	2.00904e-50
4289.450000	2.01179e-50
4289.400000	2.01456e-50
4289.350000	2.01732e-50
4289.300000	2.02009e-50
4289.250000	2.02286e-50
4289.200000	2.02564e-50
4289.150000	2.02842e-50
4289.100000	2.0312e-50
4289.050000	2.03399e-50
4289.000000	2.03678e-50
4288.950000	2.03957e-50
4288.900000	2.04237e-50
4288.850000	2.04517e-50
4288.800000	2.04798e-50
4288.750000	2.05079e-50
4288.700000	2.05361e-50
4288.650000	2.05642e-50
4288.600000	2.05925e-50
4288.550000	2.06207e-50
4288.500000	2.0649e-50
4288.450000	2.06773e-50
4288.400000	2.07057e-50
4288.350000	2.07341e-50
4288.300000	2.07626e-50
4288.250000	2.07911e-50
4288.200000	2.08196e-50
4288.150000	2.08482e-50
4288.100000	2.08768e-50
4288.050000	2.09054e-50
4288.000000	2.09341e-50
4287.950000	2.09629e-50
4287.900000	2.09916e-50
4287.850000	2.10204e-50
4287.800000	2.10493e-50
4287.750000	2.10782e-50
4287.700000	2.11071e-50
4287.650000	2.1136e-50
4287.600000	2.1165e-50
4287.550000	2.11941e-50
4287.500000	2.12232e-50
4287.450000	2.12523e-50
4287.400000	2.12815e-50
4287.350000	2.13107e-50
4287.300000	2.13399e-50
4287.250000	2.13692e-50
4287.200000	2.13985e-50
4287.150000	2.14279e-50
4287.100000	2.14573e-50
4287.050000	2.14867e-50
4287.000000	2.15162e-50
4286.950000	2.15457e-50
4286.900000	2.15753e-50
4286.850000	2.16049e-50
4286.800000	2.16346e-50
4286.750000	2.16643e-50
4286.700000	2.1694e-50
4286.650000	2.17238e-50
4286.600000	2.17536e-50
4286.550000	2.17834e-50
4286.500000	2.18133e-50
4286.450000	2.18432e-50
4286.400000	2.18732e-50
4286.350000	2.19032e-50
4286.300000	2.19333e-50
4286.250000	2.19634e-50
4286.200000	2.19935e-50
4286.150000	2.20237e-50
4286.100000	2.20539e-50
4286.050000	2.20842e-50
4286.000000	2.21145e-50
4285.950000	2.21448e-50
4285.900000	2.21752e-50
4285.850000	2.22057e-50
4285.800000	2.22361e-50
4285.750000	2.22666e-50
4285.700000	2.22972e-50
4285.650000	2.23278e-50
4285.600000	2.23584e-50
4285.550000	2.23891e-50
4285.500000	2.24198e-50
4285.450000	2.24506e-50
4285.400000	2.24814e-50
4285.350000	2.25123e-50
4285.300000	2.25432e-50
4285.250000	2.25741e-50
4285.200000	2.26051e-50
4285.150000	2.26361e-50
4285.100000	2.26672e-50
4285.050000	2.26983e-50
4285.000000	2.27294e-50
4284.950000	2.27606e-50
4284.900000	2.27918e-50
4284.850000	2.28231e-50
4284.800000	2.28544e-50
4284.750000	2.28858e-50
4284.700000	2.29172e-50
4284.650000	2.29486e-50
4284.600000	2.29801e-50
4284.550000	2.30117e-50
4284.500000	2.30432e-50
4284.450000	2.30749e-50
4284.400000	2.31065e-50
4284.350000	2.31382e-50
4284.300000	2.317e-50
4284.250000	2.32018e-50
4284.200000	2.32336e-50
4284.150000	2.32655e-50
4284.100000	2.32974e-50
4284.050000	2.33294e-50
4284.000000	2.33614e-50
4283.950000	2.33935e-50
4283.900000	2.34256e-50
4283.850000	2.34577e-50
4283.800000	2.34899e-50
4283.750000	2.35221e-50
4283.700000	2.35544e-50
4283.650000	2.35868e-50
4283.600000	2.36191e-50
4283.550000	2.36515e-50
4283.500000	2.3684e-50
4283.450000	2.37165e-50
4283.400000	2.3749e-50
4283.350000	2.37816e-50
4283.300000	2.38143e-50
4283.250000	2.38469e-50
4283.200000	2.38797e-50
4283.150000	2.39124e-50
4283.100000	2.39452e-50
4283.050000	2.39781e-50
4283.000000	2.4011e-50
4282.950000	2.4044e-50
4282.900000	2.40769e-50
4282.850000	2.411e-50
4282.800000	2.41431e-50
4282.750000	2.41762e-50
4282.700000	2.42094e-50
4282.650000	2.42426e-50
4282.600000	2.42759e-50
4282.550000	2.43092e-50
4282.500000	2.43425e-50
4282.450000	2.43759e-50
4282.400000	2.44094e-50
4282.350000	2.44429e-50
4282.300000	2.44764e-50
4282.250000	2.451e-50
4282.200000	2.45437e-50
4282.150000	2.45773e-50
4282.100000	2.46111e-50
4282.050000	2.46448e-50
4282.000000	2.46787e-50
4281.950000	2.47125e-50
4281.900000	2.47464e-50
4281.850000	2.47804e-50
4281.800000	2.48144e-50
4281.750000	2.48484e-50
4281.700000	2.48825e-50
4281.650000	2.49167e-50
4281.600000	2.49509e-50
4281.550000	2.49851e-50
4281.500000	2.50194e-50
4281.450000	2.50537e-50
4281.400000	2.50881e-50
4281.350000	2.51225e-50
4281.300000	2.5157e-50
4281.250000	2.51915e-50
4281.200000	2.52261e-50
4281.150000	2.52607e-50
4281.100000	2.52954e-50
4281.050000	2.53301e-50
4281.000000	2.53649e-50
4280.950000	2.53997e-50
4280.900000	2.54345e-50
4280.850000	2.54694e-50
4280.800000	2.55044e-50
4280.750000	2.55394e-50
4280.700000	2.55744e-50
4280.650000	2.56095e-50
4280.600000	2.56447e-50
4280.550000	2.56798e-50
4280.500000	2.57151e-50
4280.450000	2.57504e-50
4280.400000	2.57857e-50
4280.350000	2.58211e-50
4280.300000	2.58565e-50
4280.250000	2.5892e-50
4280.200000	2.59275e-50
4280.150000	2.59631e-50
4280.100000	2.59987e-50
4280.050000	2.60344e-50
4280.000000	2.60702e-50
4279.950000	2.61059e-50
4279.900000	2.61418e-50
4279.850000	2.61776e-50
4279.800000	2.62135e-50
4279.750000	2.62495e-50
4279.700000	2.62855e-50
4279.650000	2.63216e-50
4279.600000	2.63577e-50
4279.550000	2.63939e-50
4279.500000	2.64301e-50
4279.450000	2.64664e-50
4279.400000	2.65027e-50
4279.350000	2.65391e-50
4279.300000	2.65755e-50
4279.250000	2.6612e-50
4279.200000	2.66485e-50
4279.150000	2.6685e-50
4279.100000	2.67217e-50
4279.050000	2.67583e-50
4279.000000	2.67951e-50
4278.950000	2.68318e-50
4278.900000	2.68686e-50
4278.850000	2.69055e-50
4278.800000	2.69424e-50
4278.750000	2.69794e-50
4278.700000	2.70164e-50
4278.650000	2.70535e-50
4278.600000	2.70906e-50
4278.550000	2.71278e-50
4278.500000	2.7165e-50
4278.450000	2.72023e-50
4278.400000	2.72396e-50
4278.350000	2.7277e-50
4278.300000	2.73144e-50
4278.250000	2.73519e-50
4278.200000	2.73895e-50
4278.150000	2.7427e-50
4278.100000	2.74647e-50
4278.050000	2.75024e-50
4278.000000	2.75401e-50
4277.950000	2.75779e-50
4277.900000	2.76157e-50
4277.850000	2.76536e-50
4277.800000	2.76916e-50
4277.750000	2.77296e-50
4277.700000	2.77676e-50
4277.650000	2.78057e-50
4277.600000	2.78439e-50
4277.550000	2.78821e-50
4277.500000	2.79204e-50
4277.450000	2.79587e-50
4277.400000	2.79971e-50
4277.350000	2.80355e-50
4277.300000	2.80739e-50
4277.250000	2.81125e-50
4277.200000	2.8151e-50
4277.150000	2.81897e-50
4277.100000	2.82284e-50
4277.050000	2.82671e-50
4277.000000	2.83059e-50
4276.950000	2.83447e-50
4276.900000	2.83836e-50
4276.850000	2.84226e-50
4276.800000	2.84616e-50
4276.750000	2.85006e-50
4276.700000	2.85397e-50
4276.650000	2.85789e-50
4276.600000	2.86181e-50
4276.550000	2.86574e-50
4276.500000	2.86967e-50
4276.450000	2.87361e-50
4276.400000	2.87755e-50
4276.350000	2.8815e-50
4276.300000	2.88546e-50
4276.250000	2.88942e-50
4276.200000	2.89338e-50
4276.150000	2.89735e-50
4276.100000	2.90133e-50
4276.050000	2.90531e-50
4276.000000	2.9093e-50
4275.950000	2.91329e-50
4275.900000	2.91729e-50
4275.850000	2.92129e-50
4275.800000	2.9253e-50
4275.750000	2.92931e-50
4275.700000	2.93333e-50
4275.650000	2.93736e-50
4275.600000	2.94139e-50
4275.550000	2.94542e-50
4275.500000	2.94947e-50
4275.450000	2.95351e-50
4275.400000	2.95757e-50
4275.350000	2.96162e-50
4275.300000	2.96569e-50
4275.250000	2.96976e-50
4275.200000	2.97383e-50
4275.150000	2.97791e-50
4275.100000	2.982e-50
4275.050000	2.98609e-50
4275.000000	2.99019e-50
4274.950000	2.99429e-50
4274.900000	2.9984e-50
4274.850000	3.00252e-50
4274.800000	3.00664e-50
4274.750000	3.01076e-50
4274.700000	3.0149e-50
4274.650000	3.01903e-50
4274.600000	3.02318e-50
4274.550000	3.02732e-50
4274.500000	3.03148e-50
4274.450000	3.03564e-50
4274.400000	3.0398e-50
4274.350000	3.04397e-50
4274.300000	3.04815e-50
4274.250000	3.05233e-50
4274.200000	3.05652e-50
4274.150000	3.06072e-50
4274.100000	3.06492e-50
4274.050000	3.06912e-50
4274.000000	3.07334e-50
4273.950000	3.07755e-50
4273.900000	3.08178e-50
4273.850000	3.086e-50
4273.800000	3.09024e-50
4273.750000	3.09448e-50
4273.700000	3.09873e-50
4273.650000	3.10298e-50
4273.600000	3.10724e-50
4273.550000	3.1115e-50
4273.500000	3.11577e-50
4273.450000	3.12005e-50
4273.400000	3.12433e-50
4273.350000	3.12861e-50
4273.300000	3.13291e-50
4273.250000	3.13721e-50
4273.200000	3.14151e-50
4273.150000	3.14582e-50
4273.100000	3.15014e-50
4273.050000	3.15446e-50
4273.000000	3.15879e-50
4272.950000	3.16313e-50
4272.900000	3.16747e-50
4272.850000	3.17181e-50
4272.800000	3.17617e-50
4272.750000	3.18052e-50
4272.700000	3.18489e-50
4272.650000	3.18926e-50
4272.600000	3.19364e-50
4272.550000	3.19802e-50
4272.500000	3.20241e-50
4272.450000	3.2068e-50
4272.400000	3.2112e-50
4272.350000	3.21561e-50
4272.300000	3.22002e-50
4272.250000	3.22444e-50
4272.200000	3.22886e-50
4272.150000	3.2333e-50
4272.100000	3.23773e-50
4272.050000	3.24218e-50
4272.000000	3.24662e-50
4271.950000	3.25108e-50
4271.900000	3.25554e-50
4271.850000	3.26001e-50
4271.800000	3.26448e-50
4271.750000	3.26896e-50
4271.700000	3.27345e-50
4271.650000	3.27794e-50
4271.600000	3.28244e-50
4271.550000	3.28694e-50
4271.500000	3.29145e-50
4271.450000	3.29597e-50
4271.400000	3.30049e-50
4271.350000	3.30502e-50
4271.300000	3.30956e-50
4271.250000	3.3141e-50
4271.200000	3.31865e-50
4271.150000	3.3232e-50
4271.100000	3.32776e-50
4271.050000	3.33233e-50
4271.000000	3.3369e-50
4270.950000	3.34148e-50
4270.900000	3.34606e-50
4270.850000	3.35065e-50
4270.800000	3.35525e-50
4270.750000	3.35986e-50
4270.700000	3.36447e-50
4270.650000	3.36908e-50
4270.600000	3.37371e-50
4270.550000	3.37834e-50
4270.500000	3.38297e-50
4270.450000	3.38762e-50
4270.400000	3.39226e-50
4270.350000	3.39692e-50
4270.300000	3.40158e-50
4270.250000	3.40625e-50
4270.200000	3.41092e-50
4270.150000	3.4156e-50
4270.100000	3.42029e-50
4270.050000	3.42498e-50
4270.000000	3.42968e-50
4269.950000	3.43439e-50
4269.900000	3.4391e-50
4269.850000	3.44382e-50
4269.800000	3.44855e-50
4269.750000	3.45328e-50
4269.700000	3.45802e-50
4269.650000	3.46276e-50
4269.600000	3.46752e-50
4269.550000	3.47227e-50
4269.500000	3.47704e-50
4269.450000	3.48181e-50
4269.400000	3.48659e-50
4269.350000	3.49137e-50
4269.300000	3.49616e-50
4269.250000	3.50096e-50
4269.200000	3.50577e-50
4269.150000	3.51058e-50
4269.100000	3.51539e-50
4269.050000	3.52022e-50
4269.000000	3.52505e-50
4268.950000	3.52989e-50
4268.900000	3.53473e-50
4268.850000	3.53958e-50
4268.800000	3.54444e-50
4268.750000	3.5493e-50
4268.700000	3.55417e-50
4268.650000	3.55905e-50
4268.600000	3.56393e-50
4268.550000	3.56882e-50
4268.500000	3.57372e-50
4268.450000	3.57862e-50
4268.400000	3.58354e-50
4268.350000	3.58845e-50
4268.300000	3.59338e-50
4268.250000	3.59831e-50
4268.200000	3.60325e-50
4268.150000	3.60819e-50
4268.100000	3.61314e-50
4268.050000	3.6181e-50
4268.000000	3.62306e-50
4267.950000	3.62804e-50
4267.900000	3.63302e-50
4267.850000	3.638e-50
4267.800000	3.64299e-50
4267.750000	3.64799e-50
4267.700000	3.653e-50
4267.650000	3.65801e-50
4267.600000	3.66303e-50
4267.550000	3.66806e-50
4267.500000	3.67309e-50
4267.450000	3.67813e-50
4267.400000	3.68318e-50
4267.350000	3.68823e-50
4267.300000	3.69329e-50
4267.250000	3.69836e-50
4267.200000	3.70344e-50
4267.150000	3.70852e-50
4267.100000	3.71361e-50
4267.050000	3.7187e-50
4267.000000	3.72381e-50
4266.950000	3.72892e-50
4266.900000	3.73403e-50
4266.850000	3.73916e-50
4266.800000	3.74429e-50
4266.750000	3.74943e-50
4266.700000	3.75457e-50
4266.650000	3.75972e-50
4266.600000	3.76488e-50
4266.550000	3.77005e-50
4266.500000	3.77522e-50
4266.450000	3.7804e-50
4266.400000	3.78559e-50
4266.350000	3.79079e-50
4266.300000	3.79599e-50
4266.250000	3.8012e-50
4266.200000	3.80641e-50
4266.150000	3.81164e-50
4266.100000	3.81687e-50
4266.050000	3.8221e-50
4266.000000	3.82735e-50
4265.950000	3.8326e-50
4265.900000	3.83786e-50
4265.850000	3.84313e-50
4265.800000	3.8484e-50
4265.750000	3.85368e-50
4265.700000	3.85897e-50
4265.650000	3.86427e-50
4265.600000	3.86957e-50
4265.550000	3.87488e-50
4265.500000	3.8802e-50
4265.450000	3.88552e-50
4265.400000	3.89085e-50
4265.350000	3.89619e-50
4265.300000	3.90154e-50
4265.250000	3.90689e-50
4265.200000	3.91225e-50
4265.150000	3.91762e-50
4265.100000	3.923e-50
4265.050000	3.92838e-50
4265.000000	3.93377e-50
4264.950000	3.93917e-50
4264.900000	3.94457e-50
4264.850000	3.94999e-50
4264.800000	3.95541e-50
4264.750000	3.96084e-50
4264.700000	3.96627e-50
4264.650000	3.97171e-50
4264.600000	3.97716e-50
4264.550000	3.98262e-50
4264.500000	3.98809e-50
4264.450000	3.99356e-50
4264.400000	3.99904e-50
4264.350000	4.00453e-50
4264.300000	4.01002e-50
4264.250000	4.01553e-50
4264.200000	4.02104e-50
4264.150000	4.02655e-50
4264.100000	4.03208e-50
4264.050000	4.03761e-50
4264.000000	4.04315e-50
4263.950000	4.0487e-50
4263.900000	4.05426e-50
4263.850000	4.05982e-50
4263.800000	4.06539e-50
4263.750000	4.07097e-50
4263.700000	4.07656e-50
4263.650000	4.08215e-50
4263.600000	4.08775e-50
4263.550000	4.09336e-50
4263.500000	4.09898e-50
4263.450000	4.1046e-50
4263.400000	4.11024e-50
4263.350000	4.11588e-50
4263.300000	4.12152e-50
4263.250000	4.12718e-50
4263.200000	4.13284e-50
4263.150000	4.13851e-50
4263.100000	4.14419e-50
4263.050000	4.14988e-50
4263.000000	4.15557e-50
4262.950000	4.16128e-50
4262.900000	4.16699e-50
4262.850000	4.17271e-50
4262.800000	4.17843e-50
4262.750000	4.18417e-50
4262.700000	4.18991e-50
4262.650000	4.19566e-50
4262.600000	4.20141e-50
4262.550000	4.20718e-50
4262.500000	4.21295e-50
4262.450000	4.21873e-50
4262.400000	4.22452e-50
4262.350000	4.23032e-50
4262.300000	4.23613e-50
4262.250000	4.24194e-50
4262.200000	4.24776e-50
4262.150000	4.25359e-50
4262.100000	4.25943e-50
4262.050000	4.26527e-50
4262.000000	4.27112e-50
4261.950000	4.27698e-50
4261.900000	4.28285e-50
4261.850000	4.28873e-50
4261.800000	4.29462e-50
4261.750000	4.30051e-50
4261.700000	4.30641e-50
4261.650000	4.31232e-50
4261.600000	4.31824e-50
4261.550000	4.32416e-50
4261.500000	4.3301e-50
4261.450000	4.33604e-50
4261.400000	4.34199e-50
4261.350000	4.34795e-50
4261.300000	4.35391e-50
4261.250000	4.35989e-50
4261.200000	4.36587e-50
4261.150000	4.37186e-50
4261.100000	4.37786e-50
4261.050000	4.38387e-50
4261.000000	4.38988e-50
4260.950000	4.39591e-50
4260.900000	4.40194e-50
4260.850000	4.40798e-50
4260.800000	4.41403e-50
4260.750000	4.42009e-50
4260.700000	4.42615e-50
4260.650000	4.43223e-50
4260.600000	4.43831e-50
4260.550000	4.4444e-50
4260.500000	4.4505e-50
4260.450000	4.4566e-50
4260.400000	4.46272e-50
4260.350000	4.46884e-50
4260.300000	4.47498e-50
4260.250000	4.48112e-50
4260.200000	4.48727e-50
4260.150000	4.49342e-50
4260.100000	4.49959e-50
4260.050000	4.50576e-50
4260.000000	4.51195e-50
4259.950000	4.51814e-50
4259.900000	4.52434e-50
4259.850000	4.53055e-50
4259.800000	4.53676e-50
4259.750000	4.54299e-50
4259.700000	4.54922e-50
4259.650000	4.55547e-50
4259.600000	4.56172e-50
4259.550000	4.56798e-50
4259.500000	4.57425e-50
4259.450000	4.58052e-50
4259.400000	4.58681e-50
4259.350000	4.5931e-50
4259.300000	4.59941e-50
4259.250000	4.60572e-50
4259.200000	4.61204e-50
4259.150000	4.61837e-50
4259.100000	4.6247e-50
4259.050000	4.63105e-50
4259.000000	4.6374e-50
4258.950000	4.64377e-50
4258.900000	4.65014e-50
4258.850000	4.65652e-50
4258.800000	4.66291e-50
4258.750000	4.66931e-50
4258.700000	4.67572e-50
4258.650000	4.68213e-50
4258.600000	4.68856e-50
4258.550000	4.69499e-50
4258.500000	4.70144e-50
4258.450000	4.70789e-50
4258.400000	4.71435e-50
4258.350000	4.72082e-50
4258.300000	4.72729e-50
4258.250000	4.73378e-50
4258.200000	4.74028e-50
4258.150000	4.74678e-50
4258.100000	4.7533e-50
4258.050000	4.75982e-50
4258.000000	4.76635e-50
4257.950000	4.77289e-50
4257.900000	4.77944e-50
4257.850000	4.786e-50
4257.800000	4.79257e-50
4257.750000	4.79914e-50
4257.700000	4.80573e-50
4257.650000	4.81232e-50
4257.600000	4.81893e-50
4257.550000	4.82554e-50
4257.500000	4.83216e-50
4257.450000	4.83879e-50
4257.400000	4.84543e-50
4257.350000	4.85208e-50
4257.300000	4.85874e-50
4257.250000	4.86541e-50
4257.200000	4.87208e-50
4257.150000	4.87877e-50
4257.100000	4.88546e-50
4257.050000	4.89217e-50
4257.000000	4.89888e-50
4256.950000	4.9056e-50
4256.900000	4.91234e-50
4256.850000	4.91908e-50
4256.800000	4.92583e-50
4256.750000	4.93259e-50
4256.700000	4.93935e-50
4256.650000	4.94613e-50
4256.600000	4.95292e-50
4256.550000	4.95972e-50
4256.500000	4.96652e-50
4256.450000	4.97334e-50
4256.400000	4.98016e-50
4256.350000	4.987e-50
4256.300000	4.99384e-50
4256.250000	5.00069e-50
4256.200000	5.00755e-50
4256.150000	5.01443e-50
4256.100000	5.02131e-50
4256.050000	5.0282e-50
4256.000000	5.0351e-50
4255.950000	5.04201e-50
4255.900000	5.04893e-50
4255.850000	5.05585e-50
4255.800000	5.06279e-50
4255.750000	5.06974e-50
4255.700000	5.0767e-50
4255.650000	5.08366e-50
4255.600000	5.09064e-50
4255.550000	5.09762e-50
4255.500000	5.10462e-50
4255.450000	5.11162e-50
4255.400000	5.11864e-50
4255.350000	5.12566e-50
4255.300000	5.1327e-50
4255.250000	5.13974e-50
4255.200000	5.14679e-50
4255.150000	5.15385e-50
4255.100000	5.16093e-50
4255.050000	5.16801e-50
4255.000000	5.1751e-50
4254.950000	5.1822e-50
4254.900000	5.18931e-50
4254.850000	5.19643e-50
4254.800000	5.20357e-50
4254.750000	5.21071e-50
4254.700000	5.21786e-50
4254.650000	5.22502e-50
4254.600000	5.23219e-50
4254.550000	5.23937e-50
4254.500000	5.24656e-50
4254.450000	5.25376e-50
4254.400000	5.26096e-50
4254.350000	5.26818e-50
4254.300000	5.27541e-50
4254.250000	5.28265e-50
4254.200000	5.2899e-50
4254.150000	5.29716e-50
4254.100000	5.30443e-50
4254.050000	5.31171e-50
4254.000000	5.319e-50
4253.950000	5.3263e-50
4253.900000	5.3336e-50
4253.850000	5.34092e-50
4253.800000	5.34825e-50
4253.750000	5.35559e-50
4253.700000	5.36294e-50
4253.650000	5.3703e-50
4253.600000	5.37767e-50
4253.550000	5.38505e-50
4253.500000	5.39244e-50
4253.450000	5.39984e-50
4253.400000	5.40725e-50
4253.350000	5.41467e-50
4253.300000	5.4221e-50
4253.250000	5.42954e-50
4253.200000	5.43699e-50
4253.150000	5.44445e-50
4253.100000	5.45192e-50
4253.050000	5.4594e-50
4253.000000	5.46689e-50
4252.950000	5.4744e-50
4252.900000	5.48191e-50
4252.850000	5.48943e-50
4252.800000	5.49696e-50
4252.750000	5.50451e-50
4252.700000	5.51206e-50
4252.650000	5.51962e-50
4252.600000	5.5272e-50
4252.550000	5.53478e-50
4252.500000	5.54238e-50
4252.450000	5.54998e-50
4252.400000	5.5576e-50
4252.350000	5.56523e-50
4252.300000	5.57286e-50
4252.250000	5.58051e-50
4252.200000	5.58817e-50
4252.150000	5.59584e-50
4252.100000	5.60351e-50
4252.050000	5.6112e-50
4252.000000	5.6189e-50
4251.950000	5.62661e-50
4251.900000	5.63434e-50
4251.850000	5.64207e-50
4251.800000	5.64981e-50
4251.750000	5.65756e-50
4251.700000	5.66533e-50
4251.650000	5.6731e-50
4251.600000	5.68088e-50
4251.550000	5.68868e-50
4251.500000	5.69649e-50
4251.450000	5.7043e-50
4251.400000	5.71213e-50
4251.350000	5.71997e-50
4251.300000	5.72782e-50
4251.250000	5.73568e-50
4251.200000	5.74355e-50
4251.150000	5.75143e-50
4251.100000	5.75932e-50
4251.050000	5.76723e-50
4251.000000	5.77514e-50
4250.950000	5.78307e-50
4250.900000	5.791e-50
4250.850000	5.79895e-50
4250.800000	5.80691e-50
4250.750000	5.81487e-50
4250.700000	5.82285e-50
4250.650000	5.83084e-50
4250.600000	5.83884e-50
4250.550000	5.84686e-50
4250.500000	5.85488e-50
4250.450000	5.86291e-50
4250.400000	5.87096e-50
4250.350000	5.87902e-50
4250.300000	5.88708e-50
4250.250000	5.89516e-50
4250.200000	5.90325e-50
4250.150000	5.91135e-50
4250.100000	5.91946e-50
4250.050000	5.92759e-50
4250.000000	5.93572e-50
4249.950000	5.94387e-50
4249.900000	5.95202e-50
4249.850000	5.96019e-50
4249.800000	5.96837e-50
4249.750000	5.97656e-50
4249.700000	5.98476e-50
4249.650000	5.99297e-50
4249.600000	6.0012e-50
4249.550000	6.00943e-50
4249.500000	6.01768e-50
4249.450000	6.02594e-50
4249.400000	6.0342e-50
4249.350000	6.04248e-50
4249.300000	6.05078e-50
4249.250000	6.05908e-50
4249.200000	6.06739e-50
4249.150000	6.07572e-50
4249.100000	6.08406e-50
4249.050000	6.09241e-50
4249.000000	6.10077e-50
4248.950000	6.10914e-50
4248.900000	6.11752e-50
4248.850000	6.12592e-50
4248.800000	6.13432e-50
4248.750000	6.14274e-50
4248.700000	6.15117e-50
4248.650000	6.15961e-50
4248.600000	6.16806e-50
4248.550000	6.17653e-50
4248.500000	6.185e-50
4248.450000	6.19349e-50
4248.400000	6.20199e-50
4248.350000	6.2105e-50
4248.300000	6.21902e-50
4248.250000	6.22755e-50
4248.200000	6.2361e-50
4248.150000	6.24466e-50
4248.100000	6.25323e-50
4248.050000	6.26181e-50
4248.000000	6.2704e-50
4247.950000	6.27901e-50
4247.900000	6.28762e-50
4247.850000	6.29625e-50
4247.800000	6.30489e-50
4247.750000	6.31354e-50
4247.700000	6.3222e-50
4247.650000	6.33088e-50
4247.600000	6.33957e-50
4247.550000	6.34827e-50
4247.500000	6.35698e-50
4247.450000	6.3657e-50
4247.400000	6.37444e-50
4247.350000	6.38318e-50
4247.300000	6.39194e-50
4247.250000	6.40071e-50
4247.200000	6.4095e-50
4247.150000	6.41829e-50
4247.100000	6.4271e-50
4247.050000	6.43592e-50
4247.000000	6.44475e-50
4246.950000	6.4536e-50
4246.900000	6.46245e-50
4246.850000	6.47132e-50
4246.800000	6.4802e-50
4246.750000	6.48909e-50
4246.700000	6.498e-50
4246.650000	6.50691e-50
4246.600000	6.51584e-50
4246.550000	6.52478e-50
4246.500000	6.53374e-50
4246.450000	6.5427e-50
4246.400000	6.55168e-50
4246.350000	6.56067e-50
4246.300000	6.56967e-50
4246.250000	6.57869e-50
4246.200000	6.58772e-50
4246.150000	6.59676e-50
4246.100000	6.60581e-50
4246.050000	6.61487e-50
4246.000000	6.62395e-50
4245.950000	6.63304e-50
4245.900000	6.64214e-50
4245.850000	6.65126e-50
4245.800000	6.66038e-50
4245.750000	6.66952e-50
4245.700000	6.67868e-50
4245.650000	6.68784e-50
4245.600000	6.69702e-50
4245.550000	6.70621e-50
4245.500000	6.71541e-50
4245.450000	6.72463e-50
4245.400000	6.73385e-50
4245.350000	6.74309e-50
4245.300000	6.75235e-50
4245.250000	6.76161e-50
4245.200000	6.77089e-50
4245.150000	6.78018e-50
4245.100000	6.78949e-50
4245.050000	6.7988e-50
4245.000000	6.80813e-50
4244.950000	6.81747e-50
4244.900000	6.82683e-50
4244.850000	6.8362e-50
4244.800000	6.84558e-50
4244.750000	6.85497e-50
4244.700000	6.86438e-50
4244.650000	6.8738e-50
4244.600000	6.88323e-50
4244.550000	6.89268e-50
4244.500000	6.90213e-50
4244.450000	6.91161e-50
4244.400000	6.92109e-50
4244.350000	6.93059e-50
4244.300000	6.9401e-50
4244.250000	6.94962e-50
4244.200000	6.95916e-50
4244.150000	6.96871e-50
4244.100000	6.97827e-50
4244.050000	6.98785e-50
4244.000000	6.99743e-50
4243.950000	7.00704e-50
4243.900000	7.01665e-50
4243.850000	7.02628e-50
4243.800000	7.03592e-50
4243.750000	7.04558e-50
4243.700000	7.05525e-50
4243.650000	7.06493e-50
4243.600000	7.07462e-50
4243.550000	7.08433e-50
4243.500000	7.09405e-50
4243.450000	7.10379e-50
4243.400000	7.11353e-50
4243.350000	7.1233e-50
4243.300000	7.13307e-50
4243.250000	7.14286e-50
4243.200000	7.15266e-50
4243.150000	7.16247e-50
4243.100000	7.1723e-50
4243.050000	7.18215e-50
4243.000000	7.192e-50
4242.950000	7.20187e-50
4242.900000	7.21175e-50
4242.850000	7.22165e-50
4242.800000	7.23156e-50
4242.750000	7.24148e-50
4242.700000	7.25142e-50
4242.650000	7.26137e-50
4242.600000	7.27133e-50
4242.550000	7.28131e-50
4242.500000	7.2913e-50
4242.450000	7.30131e-50
4242.400000	7.31133e-50
4242.350000	7.32136e-50
4242.300000	7.33141e-50
4242.250000	7.34147e-50
4242.200000	7.35154e-50
4242.150000	7.36163e-50
4242.100000	7.37173e-50
4242.050000	7.38185e-50
4242.000000	7.39198e-50
4241.950000	7.40212e-50
4241.900000	7.41228e-50
4241.850000	7.42245e-50
4241.800000	7.43263e-50
4241.750000	7.44283e-50
4241.700000	7.45305e-50
4241.650000	7.46327e-50
4241.600000	7.47352e-50
4241.550000	7.48377e-50
4241.500000	7.49404e-50
4241.450000	7.50432e-50
4241.400000	7.51462e-50
4241.350000	7.52493e-50
4241.300000	7.53526e-50
4241.250000	7.5456e-50
4241.200000	7.55595e-50
4241.150000	7.56632e-50
4241.100000	7.57671e-50
4241.050000	7.5871e-50
4241.000000	7.59751e-50
4240.950000	7.60794e-50
4240.900000	7.61838e-50
4240.850000	7.62883e-50
4240.800000	7.6393e-50
4240.750000	7.64978e-50
4240.700000	7.66028e-50
4240.650000	7.67079e-50
4240.600000	7.68132e-50
4240.550000	7.69186e-50
4240.500000	7.70242e-50
4240.450000	7.71298e-50
4240.400000	7.72357e-50
4240.350000	7.73417e-50
4240.300000	7.74478e-50
4240.250000	7.75541e-50
4240.200000	7.76605e-50
4240.150000	7.77671e-50
4240.100000	7.78738e-50
4240.050000	7.79806e-50
4240.000000	7.80877e-50
4239.950000	7.81948e-50
4239.900000	7.83021e-50
4239.850000	7.84096e-50
4239.800000	7.85172e-50
4239.750000	7.86249e-50
4239.700000	7.87328e-50
4239.650000	7.88408e-50
4239.600000	7.8949e-50
4239.550000	7.90573e-50
4239.500000	7.91658e-50
4239.450000	7.92745e-50
4239.400000	7.93833e-50
4239.350000	7.94922e-50
4239.300000	7.96013e-50
4239.250000	7.97105e-50
4239.200000	7.98199e-50
4239.150000	7.99294e-50
4239.100000	8.00391e-50
4239.050000	8.01489e-50
4239.000000	8.02589e-50
4238.950000	8.0369e-50
4238.900000	8.04793e-50
4238.850000	8.05898e-50
4238.800000	8.07003e-50
4238.750000	8.08111e-50
4238.700000	8.0922e-50
4238.650000	8.1033e-50
4238.600000	8.11442e-50
4238.550000	8.12556e-50
4238.500000	8.13671e-50
4238.450000	8.14787e-50
4238.400000	8.15905e-50
4238.350000	8.17025e-50
4238.300000	8.18146e-50
4238.250000	8.19269e-50
4238.200000	8.20393e-50
4238.150000	8.21519e-50
4238.100000	8.22646e-50
4238.050000	8.23775e-50
4238.000000	8.24905e-50
4237.950000	8.26037e-50
4237.900000	8.27171e-50
4237.850000	8.28306e-50
4237.800000	8.29442e-50
4237.750000	8.30581e-50
4237.700000	8.3172e-50
4237.650000	8.32862e-50
4237.600000	8.34005e-50
4237.550000	8.35149e-50
4237.500000	8.36295e-50
4237.450000	8.37443e-50
4237.400000	8.38592e-50
4237.350000	8.39742e-50
4237.300000	8.40895e-50
4237.250000	8.42049e-50
4237.200000	8.43204e-50
4237.150000	8.44361e-50
4237.100000	8.4552e-50
4237.050000	8.4668e-50
4237.000000	8.47842e-50
4236.950000	8.49005e-50
4236.900000	8.5017e-50
4236.850000	8.51337e-50
4236.800000	8.52505e-50
4236.750000	8.53675e-50
4236.700000	8.54847e-50
4236.650000	8.5602e-50
4236.600000	8.57194e-50
4236.550000	8.58371e-50
4236.500000	8.59548e-50
4236.450000	8.60728e-50
4236.400000	8.61909e-50
4236.350000	8.63092e-50
4236.300000	8.64276e-50
4236.250000	8.65462e-50
4236.200000	8.6665e-50
4236.150000	8.67839e-50
4236.100000	8.6903e-50
4236.050000	8.70222e-50
4236.000000	8.71416e-50
4235.950000	8.72612e-50
4235.900000	8.7381e-50
4235.850000	8.75009e-50
4235.800000	8.76209e-50
4235.750000	8.77412e-50
4235.700000	8.78616e-50
4235.650000	8.79821e-50
4235.600000	8.81029e-50
4235.550000	8.82238e-50
4235.500000	8.83448e-50
4235.450000	8.84661e-50
4235.400000	8.85875e-50
4235.350000	8.8709e-50
4235.300000	8.88308e-50
4235.250000	8.89527e-50
4235.200000	8.90747e-50
4235.150000	8.91969e-50
4235.100000	8.93193e-50
4235.050000	8.94419e-50
4235.000000	8.95646e-50
4234.950000	8.96875e-50
4234.900000	8.98106e-50
4234.850000	8.99339e-50
4234.800000	9.00573e-50
4234.750000	9.01808e-50
4234.700000	9.03046e-50
4234.650000	9.04285e-50
4234.600000	9.05526e-50
4234.550000	9.06769e-50
4234.500000	9.08013e-50
4234.450000	9.09259e-50
4234.400000	9.10507e-50
4234.350000	9.11756e-50
4234.300000	9.13007e-50
4234.250000	9.1426e-50
4234.200000	9.15515e-50
4234.150000	9.16771e-50
4234.100000	9.18029e-50
4234.050000	9.19289e-50
4234.000000	9.2055e-50
4233.950000	9.21813e-50
4233.900000	9.23078e-50
4233.850000	9.24345e-50
4233.800000	9.25613e-50
4233.750000	9.26884e-50
4233.700000	9.28155e-50
4233.650000	9.29429e-50
4233.600000	9.30704e-50
4233.550000	9.31982e-50
4233.500000	9.3326e-50
4233.450000	9.34541e-50
4233.400000	9.35823e-50
4233.350000	9.37108e-50
4233.300000	9.38394e-50
4233.250000	9.39681e-50
4233.200000	9.40971e-50
4233.150000	9.42262e-50
4233.100000	9.43555e-50
4233.050000	9.4485e-50
4233.000000	9.46146e-50
4232.950000	9.47445e-50
4232.900000	9.48745e-50
4232.850000	9.50047e-50
4232.800000	9.5135e-50
4232.750000	9.52656e-50
4232.700000	9.53963e-50
4232.650000	9.55272e-50
4232.600000	9.56583e-50
4232.550000	9.57896e-50
4232.500000	9.5921e-50
4232.450000	9.60526e-50
4232.400000	9.61844e-50
4232.350000	9.63164e-50
4232.300000	9.64486e-50
4232.250000	9.65809e-50
4232.200000	9.67135e-50
4232.150000	9.68462e-50
4232.100000	9.69791e-50
4232.050000	9.71121e-50
4232.000000	9.72454e-50
4231.950000	9.73788e-50
4231.900000	9.75125e-50
4231.850000	9.76463e-50
4231.800000	9.77803e-50
4231.750000	9.79145e-50
4231.700000	9.80488e-50
4231.650000	9.81834e-50
4231.600000	9.83181e-50
4231.550000	9.8453e-50
4231.500000	9.85881e-50
4231.450000	9.87234e-50
4231.400000	9.88589e-50
4231.350000	9.89945e-50
4231.300000	9.91304e-50
4231.250000	9.92664e-50
4231.200000	9.94026e-50
4231.150000	9.9539e-50
4231.100000	9.96756e-50
4231.050000	9.98124e-50
4231.000000	9.99493e-50
4230.950000	1.00086e-49
4230.900000	1.00224e-49
4230.850000	1.00361e-49
4230.800000	1.00499e-49
4230.750000	1.00637e-49
4230.700000	1.00775e-49
4230.650000	1.00913e-49
4230.600000	1.01052e-49
4230.550000	1.01191e-49
4230.500000	1.01329e-49
4230.450000	1.01468e-49
4230.400000	1.01608e-49
4230.350000	1.01747e-49
4230.300000	1.01887e-49
4230.250000	1.02027e-49
4230.200000	1.02167e-49
4230.150000	1.02307e-49
4230.100000	1.02447e-49
4230.050000	1.02588e-49
4230.000000	1.02728e-49
4229.950000	1.02869e-49
4229.900000	1.03011e-49
4229.850000	1.03152e-49
4229.800000	1.03293e-49
4229.750000	1.03435e-49
4229.700000	1.03577e-49
4229.650000	1.03719e-49
4229.600000	1.03862e-49
4229.550000	1.04004e-49
4229.500000	1.04147e-49
4229.450000	1.0429e-49
4229.400000	1.04433e-49
4229.350000	1.04576e-49
4229.300000	1.0472e-49
4229.250000	1.04863e-49
4229.200000	1.05007e-49
4229.150000	1.05151e-49
4229.100000	1.05296e-49
4229.050000	1.0544e-49
4229.000000	1.05585e-49
4228.950000	1.0573e-49
4228.900000	1.05875e-49
4228.850000	1.0602e-49
4228.800000	1.06166e-49
4228.750000	1.06311e-49
4228.700000	1.06457e-49
4228.650000	1.06603e-49
4228.600000	1.0675e-49
4228.550000	1.06896e-49
4228.500000	1.07043e-49
4228.450000	1.0719e-49
4228.400000	1.07337e-49
4228.350000	1.07484e-49
4228.300000	1.07631e-49
4228.250000	1.07779e-49
4228.200000	1.07927e-49
4228.150000	1.08075e-49
4228.100000	1.08223e-49
4228.050000	1.08372e-49
4228.000000	1.08521e-49
4227.950000	1.0867e-49
4227.900000	1.08819e-49
4227.850000	1.08968e-49
4227.800000	1.09118e-49
4227.750000	1.09267e-49
4227.700000	1.09417e-49
4227.650000	1.09567e-49
4227.600000	1.09718e-49
4227.550000	1.09868e-49
4227.500000	1.10019e-49
4227.450000	1.1017e-49
4227.400000	1.10321e-49
4227.350000	1.10473e-49
4227.300000	1.10624e-49
4227.250000	1.10776e-49
4227.200000	1.10928e-49
4227.150000	1.1108e-49
4227.100000	1.11233e-49
4227.050000	1.11385e-49
4227.000000	1.11538e-49
4226.950000	1.11691e-49
4226.900000	1.11844e-49
4226.850000	1.11998e-49
4226.800000	1.12152e-49
4226.750000	1.12305e-49
4226.700000	1.1246e-49
4226.650000	1.12614e-49
4226.600000	1.12768e-49
4226.550000	1.12923e-49
4226.500000	1.13078e-49
4226.450000	1.13233e-49
4226.400000	1.13389e-49
4226.350000	1.13544e-49
4226.300000	1.137e-49
4226.250000	1.13856e-49
4226.200000	1.14012e-49
4226.150000	1.14169e-49
4226.100000	1.14325e-49
4226.050000	1.14482e-49
4226.000000	1.14639e-49
4225.950000	1.14797e-49
4225.900000	1.14954e-49
4225.850000	1.15112e-49
4225.800000	1.1527e-49
4225.750000	1.15428e-49
4225.700000	1.15587e-49
4225.650000	1.15745e-49
4225.600000	1.15904e-49
4225.550000	1.16063e-49
4225.500000	1.16222e-49
4225.450000	1.16382e-49
4225.400000	1.16541e-49
4225.350000	1.16701e-49
4225.300000	1.16862e-49
4225.250000	1.17022e-49
4225.200000	1.17182e-49
4225.150000	1.17343e-49
4225.100000	1.17504e-49
4225.050000	1.17666e-49
4225.000000	1.17827e-49
4224.950000	1.17989e-49
4224.900000	1.18151e-49
4224.850000	1.18313e-49
4224.800000	1.18475e-49
4224.750000	1.18638e-49
4224.700000	1.188e-49
4224.650000	1.18963e-49
4224.600000	1.19127e-49
4224.550000	1.1929e-49
4224.500000	1.19454e-49
4224.450000	1.19618e-49
4224.400000	1.19782e-49
4224.350000	1.19946e-49
4224.300000	1.20111e-49
4224.250000	1.20276e-49
4224.200000	1.20441e-49
4224.150000	1.20606e-49
4224.100000	1.20771e-49
4224.050000	1.20937e-49
4224.000000	1.21103e-49
4223.950000	1.21269e-49
4223.900000	1.21436e-49
4223.850000	1.21602e-49
4223.800000	1.21769e-49
4223.750000	1.21936e-49
4223.700000	1.22104e-49
4223.650000	1.22271e-49
4223.600000	1.22439e-49
4223.550000	1.22607e-49
4223.500000	1.22775e-49
4223.450000	1.22944e-49
4223.400000	1.23112e-49
4223.350000	1.23281e-49
4223.300000	1.23451e-49
4223.250000	1.2362e-49
4223.200000	1.2379e-49
4223.150000	1.23959e-49
4223.100000	1.2413e-49
4223.050000	1.243e-49
4223.000000	1.2447e-49
4222.950000	1.24641e-49
4222.900000	1.24812e-49
4222.850000	1.24984e-49
4222.800000	1.25155e-49
4222.750000	1.25327e-49
4222.700000	1.25499e-49
4222.650000	1.25671e-49
4222.600000	1.25843e-49
4222.550000	1.26016e-49
4222.500000	1.26189e-49
4222.450000	1.26362e-49
4222.400000	1.26536e-49
4222.350000	1.26709e-49
4222.300000	1.26883e-49
4222.250000	1.27057e-49
4222.200000	1.27232e-49
4222.150000	1.27406e-49
4222.100000	1.27581e-49
4222.050000	1.27756e-49
4222.000000	1.27931e-49
4221.950000	1.28107e-49
4221.900000	1.28283e-49
4221.850000	1.28459e-49
4221.800000	1.28635e-49
4221.750000	1.28812e-49
4221.700000	1.28988e-49
4221.650000	1.29165e-49
4221.600000	1.29343e-49
4221.550000	1.2952e-49
4221.500000	1.29698e-49
4221.450000	1.29876e-49
4221.400000	1.30054e-49
4221.350000	1.30232e-49
4221.300000	1.30411e-49
4221.250000	1.3059e-49
4221.200000	1.30769e-49
4221.150000	1.30949e-49
4221.100000	1.31128e-49
4221.050000	1.31308e-49
4221.000000	1.31489e-49
4220.950000	1.31669e-49
4220.900000	1.3185e-49
4220.850000	1.32031e-49
4220.800000	1.32212e-49
4220.750000	1.32393e-49
4220.700000	1.32575e-49
4220.650000	1.32757e-49
4220.600000	1.32939e-49
4220.550000	1.33121e-49
4220.500000	1.33304e-49
4220.450000	1.33487e-49
4220.400000	1.3367e-49
4220.350000	1.33854e-49
4220.300000	1.34037e-49
4220.250000	1.34221e-49
4220.200000	1.34405e-49
4220.150000	1.3459e-49
4220.100000	1.34774e-49
4220.050000	1.34959e-49
4220.000000	1.35145e-49
4219.950000	1.3533e-49
4219.900000	1.35516e-49
4219.850000	1.35702e-49
4219.800000	1.35888e-49
4219.750000	1.36074e-49
4219.700000	1.36261e-49
4219.650000	1.36448e-49
4219.600000	1.36635e-49
4219.550000	1.36823e-49
4219.500000	1.37011e-49
4219.450000	1.37199e-49
4219.400000	1.37387e-49
4219.350000	1.37575e-49
4219.300000	1.37764e-49
4219.250000	1.37953e-49
4219.200000	1.38142e-49
4219.150000	1.38332e-49
4219.100000	1.38522e-49
4219.050000	1.38712e-49
4219.000000	1.38902e-49
4218.950000	1.39093e-49
4218.900000	1.39284e-49
4218.850000	1.39475e-49
4218.800000	1.39666e-49
4218.750000	1.39858e-49
4218.700000	1.4005e-49
4218.650000	1.40242e-49
4218.600000	1.40434e-49
4218.550000	1.40627e-49
4218.500000	1.4082e-49
4218.450000	1.41013e-49
4218.400000	1.41207e-49
4218.350000	1.41401e-49
4218.300000	1.41595e-49
4218.250000	1.41789e-49
4218.200000	1.41984e-49
4218.150000	1.42178e-49
4218.100000	1.42373e-49
4218.050000	1.42569e-49
4218.000000	1.42764e-49
4217.950000	1.4296e-49
4217.900000	1.43157e-49
4217.850000	1.43353e-49
4217.800000	1.4355e-49
4217.750000	1.43747e-49
4217.700000	1.43944e-49
4217.650000	1.44141e-49
4217.600000	1.44339e-49
4217.550000	1.44537e-49
4217.500000	1.44736e-49
4217.450000	1.44934e-49
4217.400000	1.45133e-49
4217.350000	1.45332e-49
4217.300000	1.45532e-49
4217.250000	1.45731e-49
4217.200000	1.45931e-49
4217.150000	1.46132e-49
4217.100000	1.46332e-49
4217.050000	1.46533e-49
4217.000000	1.46734e-49
4216.950000	1.46935e-49
4216.900000	1.47137e-49
4216.850000	1.47339e-49
4216.800000	1.47541e-49
4216.750000	1.47744e-49
4216.700000	1.47946e-49
4216.650000	1.48149e-49
4216.600000	1.48353e-49
4216.550000	1.48556e-49
4216.500000	1.4876e-49
4216.450000	1.48964e-49
4216.400000	1.49169e-49
4216.350000	1.49373e-49
4216.300000	1.49578e-49
4216.250000	1.49783e-49
4216.200000	1.49989e-49
4216.150000	1.50195e-49
4216.100000	1.50401e-49
4216.050000	1.50607e-49
4216.000000	1.50814e-49
4215.950000	1.51021e-49
4215.900000	1.51228e-49
4215.850000	1.51436e-49
4215.800000	1.51643e-49
4215.750000	1.51852e-49
4215.700000	1.5206e-49
4215.650000	1.52269e-49
4215.600000	1.52478e-49
4215.550000	1.52687e-49
4215.500000	1.52896e-49
4215.450000	1.53106e-49
4215.400000	1.53316e-49
4215.350000	1.53527e-49
4215.300000	1.53737e-49
4215.250000	1.53948e-49
4215.200000	1.54159e-49
4215.150000	1.54371e-49
4215.100000	1.54583e-49
4215.050000	1.54795e-49
4215.000000	1.55007e-49
4214.950000	1.5522e-49
4214.900000	1.55433e-49
4214.850000	1.55646e-49
4214.800000	1.5586e-49
4214.750000	1.56074e-49
4214.700000	1.56288e-49
4214.650000	1.56502e-49
4214.600000	1.56717e-49
4214.550000	1.56932e-49
4214.500000	1.57148e-49
4214.450000	1.57363e-49
4214.400000	1.57579e-49
4214.350000	1.57795e-49
4214.300000	1.58012e-49
4214.250000	1.58229e-49
4214.200000	1.58446e-49
4214.150000	1.58663e-49
4214.100000	1.58881e-49
4214.050000	1.59099e-49
4214.000000	1.59317e-49
4213.950000	1.59536e-49
4213.900000	1.59755e-49
4213.850000	1.59974e-49
4213.800000	1.60194e-49
4213.750000	1.60413e-49
4213.700000	1.60634e-49
4213.650000	1.60854e-49
4213.600000	1.61075e-49
4213.550000	1.61296e-49
4213.500000	1.61517e-49
4213.450000	1.61739e-49
4213.400000	1.61961e-49
4213.350000	1.62183e-49
4213.300000	1.62405e-49
4213.250000	1.62628e-49
4213.200000	1.62851e-49
4213.150000	1.63075e-49
4213.100000	1.63299e-49
4213.050000	1.63523e-49
4213.000000	1.63747e-49
4212.950000	1.63972e-49
4212.900000	1.64197e-49
4212.850000	1.64422e-49
4212.800000	1.64648e-49
4212.750000	1.64874e-49
4212.700000	1.651e-49
4212.650000	1.65326e-49
4212.600000	1.65553e-49
4212.550000	1.65781e-49
4212.500000	1.66008e-49
4212.450000	1.66236e-49
4212.400000	1.66464e-49
4212.350000	1.66692e-49
4212.300000	1.66921e-49
4212.250000	1.6715e-49
4212.200000	1.6738e-49
4212.150000	1.67609e-49
4212.100000	1.67839e-49
4212.050000	1.68069e-49
4212.000000	1.683e-49
4211.950000	1.68531e-49
4211.900000	1.68762e-49
4211.850000	1.68994e-49
4211.800000	1.69226e-49
4211.750000	1.69458e-49
4211.700000	1.69691e-49
4211.650000	1.69923e-49
4211.600000	1.70157e-49
4211.550000	1.7039e-49
4211.500000	1.70624e-49
4211.450000	1.70858e-49
4211.400000	1.71092e-49
4211.350000	1.71327e-49
4211.300000	1.71562e-49
4211.250000	1.71798e-49
4211.200000	1.72033e-49
4211.150000	1.7227e-49
4211.100000	1.72506e-49
4211.050000	1.72743e-49
4211.000000	1.7298e-49
4210.950000	1.73217e-49
4210.900000	1.73455e-49
4210.850000	1.73693e-49
4210.800000	1.73931e-49
4210.750000	1.7417e-49
4210.700000	1.74409e-49
4210.650000	1.74648e-49
4210.600000	1.74888e-49
4210.550000	1.75128e-49
4210.500000	1.75368e-49
4210.450000	1.75609e-49
4210.400000	1.7585e-49
4210.350000	1.76091e-49
4210.300000	1.76333e-49
4210.250000	1.76575e-49
4210.200000	1.76817e-49
4210.150000	1.77059e-49
4210.100000	1.77302e-49
4210.050000	1.77546e-49
4210.000000	1.77789e-49
4209.950000	1.78033e-49
4209.900000	1.78278e-49
4209.850000	1.78522e-49
4209.800000	1.78767e-49
4209.750000	1.79013e-49
4209.700000	1.79258e-49
4209.650000	1.79504e-49
4209.600000	1.79751e-49
4209.550000	1.79997e-49
4209.500000	1.80244e-49
4209.450000	1.80491e-49
4209.400000	1.80739e-49
4209.350000	1.80987e-49
4209.300000	1.81236e-49
4209.250000	1.81484e-49
4209.200000	1.81733e-49
4209.150000	1.81983e-49
4209.100000	1.82232e-49
4209.050000	1.82482e-49
4209.000000	1.82733e-49
4208.950000	1.82984e-49
4208.900000	1.83235e-49
4208.850000	1.83486e-49
4208.800000	1.83738e-49
4208.750000	1.8399e-49
4208.700000	1.84242e-49
4208.650000	1.84495e-49
4208.600000	1.84748e-49
4208.550000	1.85002e-49
4208.500000	1.85256e-49
4208.450000	1.8551e-49
4208.400000	1.85765e-49
4208.350000	1.8602e-49
4208.300000	1.86275e-49
4208.250000	1.8653e-49
4208.200000	1.86786e-49
4208.150000	1.87043e-49
4208.100000	1.87299e-49
4208.050000	1.87556e-49
4208.000000	1.87814e-49
4207.950000	1.88071e-49
4207.900000	1.88329e-49
4207.850000	1.88588e-49
4207.800000	1.88847e-49
4207.750000	1.89106e-49
4207.700000	1.89365e-49
4207.650000	1.89625e-49
4207.600000	1.89885e-49
4207.550000	1.90146e-49
4207.500000	1.90407e-49
4207.450000	1.90668e-49
4207.400000	1.9093e-49
4207.350000	1.91192e-49
4207.300000	1.91454e-49
4207.250000	1.91717e-49
4207.200000	1.9198e-49
4207.150000	1.92243e-49
4207.100000	1.92507e-49
4207.050000	1.92771e-49
4207.000000	1.93036e-49
4206.950000	1.93301e-49
4206.900000	1.93566e-49
4206.850000	1.93832e-49
4206.800000	1.94098e-49
4206.750000	1.94364e-49
4206.700000	1.94631e-49
4206.650000	1.94898e-49
4206.600000	1.95165e-49
4206.550000	1.95433e-49
4206.500000	1.95701e-49
4206.450000	1.9597e-49
4206.400000	1.96239e-49
4206.350000	1.96508e-49
4206.300000	1.96777e-49
4206.250000	1.97047e-49
4206.200000	1.97318e-49
4206.150000	1.97589e-49
4206.100000	1.9786e-49
4206.050000	1.98131e-49
4206.000000	1.98403e-49
4205.950000	1.98675e-49
4205.900000	1.98948e-49
4205.850000	1.99221e-49
4205.800000	1.99494e-49
4205.750000	1.99768e-49
4205.700000	2.00042e-49
4205.650000	2.00317e-49
4205.600000	2.00592e-49
4205.550000	2.00867e-49
4205.500000	2.01143e-49
4205.450000	2.01419e-49
4205.400000	2.01695e-49
4205.350000	2.01972e-49
4205.300000	2.02249e-49
4205.250000	2.02526e-49
4205.200000	2.02804e-49
4205.150000	2.03083e-49
4205.100000	2.03361e-49
4205.050000	2.0364e-49
4205.000000	2.0392e-49
4204.950000	2.042e-49
4204.900000	2.0448e-49
4204.850000	2.0476e-49
4204.800000	2.05041e-49
4204.750000	2.05323e-49
4204.700000	2.05604e-49
4204.650000	2.05887e-49
4204.600000	2.06169e-49
4204.550000	2.06452e-49
4204.500000	2.06735e-49
4204.450000	2.07019e-49
4204.400000	2.07303e-49
4204.350000	2.07588e-49
4204.300000	2.07872e-49
4204.250000	2.08158e-49
4204.200000	2.08443e-49
4204.150000	2.08729e-49
4204.100000	2.09016e-49
4204.050000	2.09302e-49
4204.000000	2.0959e-49
4203.950000	2.09877e-49
4203.900000	2.10165e-49
4203.850000	2.10454e-49
4203.800000	2.10742e-49
4203.750000	2.11032e-49
4203.700000	2.11321e-49
4203.650000	2.11611e-49
4203.600000	2.11902e-49
4203.550000	2.12192e-49
4203.500000	2.12484e-49
4203.450000	2.12775e-49
4203.400000	2.13067e-49
4203.350000	2.13359e-49
4203.300000	2.13652e-49
4203.250000	2.13945e-49
4203.200000	2.14239e-49
4203.150000	2.14533e-49
4203.100000	2.14827e-49
4203.050000	2.15122e-49
4203.000000	2.15417e-49
4202.950000	2.15713e-49
4202.900000	2.16009e-49
4202.850000	2.16305e-49
4202.800000	2.16602e-49
4202.750000	2.16899e-49
4202.700000	2.17197e-49
4202.650000	2.17495e-49
4202.600000	2.17793e-49
4202.550000	2.18092e-49
4202.500000	2.18392e-49
4202.450000	2.18691e-49
4202.400000	2.18991e-49
4202.350000	2.19292e-49
4202.300000	2.19593e-49
4202.250000	2.19894e-49
4202.200000	2.20196e-49
4202.150000	2.20498e-49
4202.100000	2.20801e-49
4202.050000	2.21104e-49
4202.000000	2.21407e-49
4201.950000	2.21711e-49
4201.900000	2.22015e-49
4201.850000	2.2232e-49
4201.800000	2.22625e-49
4201.750000	2.2293e-49
4201.700000	2.23236e-49
4201.650000	2.23542e-49
4201.600000	2.23849e-49
4201.550000	2.24156e-49
4201.500000	2.24464e-49
4201.450000	2.24772e-49
4201.400000	2.2508e-49
4201.350000	2.25389e-49
4201.300000	2.25699e-49
4201.250000	2.26008e-49
4201.200000	2.26318e-49
4201.150000	2.26629e-49
4201.100000	2.2694e-49
4201.050000	2.27251e-49
4201.000000	2.27563e-49
4200.950000	2.27875e-49
4200.900000	2.28188e-49
4200.850000	2.28501e-49
4200.800000	2.28815e-49
4200.750000	2.29129e-49
4200.700000	2.29443e-49
4200.650000	2.29758e-49
4200.600000	2.30073e-49
4200.550000	2.30389e-49
4200.500000	2.30705e-49
4200.450000	2.31022e-49
4200.400000	2.31339e-49
4200.350000	2.31656e-49
4200.300000	2.31974e-49
4200.250000	2.32292e-49
4200.200000	2.32611e-49
4200.150000	2.3293e-49
4200.100000	2.3325e-49
4200.050000	2.3357e-49
4200.000000	2.3389e-49
4199.950000	2.34211e-49
4199.900000	2.34533e-49
4199.850000	2.34855e-49
4199.800000	2.35177e-49
4199.750000	2.355e-49
4199.700000	2.35823e-49
4199.650000	2.36146e-49
4199.600000	2.3647e-49
4199.550000	2.36795e-49
4199.500000	2.3712e-49
4199.450000	2.37445e-49
4199.400000	2.37771e-49
4199.350000	2.38097e-49
4199.300000	2.38424e-49
4199.250000	2.38751e-49
4199.200000	2.39079e-49
4199.150000	2.39407e-49
4199.100000	2.39735e-49
4199.050000	2.40064e-49
4199.000000	2.40394e-49
4198.950000	2.40724e-49
4198.900000	2.41054e-49
4198.850000	2.41385e-49
4198.800000	2.41716e-49
4198.750000	2.42048e-49
4198.700000	2.4238e-49
4198.650000	2.42712e-49
4198.600000	2.43045e-49
4198.550000	2.43379e-49
4198.500000	2.43713e-49
4198.450000	2.44047e-49
4198.400000	2.44382e-49
4198.350000	2.44718e-49
4198.300000	2.45053e-49
4198.250000	2.4539e-49
4198.200000	2.45726e-49
4198.150000	2.46064e-49
4198.100000	2.46401e-49
4198.050000	2.46739e-49
4198.000000	2.47078e-49
4197.950000	2.47417e-49
4197.900000	2.47756e-49
4197.850000	2.48096e-49
4197.800000	2.48437e-49
4197.750000	2.48778e-49
4197.700000	2.49119e-49
4197.650000	2.49461e-49
4197.600000	2.49803e-49
4197.550000	2.50146e-49
4197.500000	2.50489e-49
4197.450000	2.50833e-49
4197.400000	2.51177e-49
4197.350000	2.51522e-49
4197.300000	2.51867e-49
4197.250000	2.52213e-49
4197.200000	2.52559e-49
4197.150000	2.52905e-49
4197.100000	2.53252e-49
4197.050000	2.536e-49
4197.000000	2.53948e-49
4196.950000	2.54296e-49
4196.900000	2.54645e-49
4196.850000	2.54995e-49
4196.800000	2.55345e-49
4196.750000	2.55695e-49
4196.700000	2.56046e-49
4196.650000	2.56397e-49
4196.600000	2.56749e-49
4196.550000	2.57101e-49
4196.500000	2.57454e-49
4196.450000	2.57807e-49
4196.400000	2.58161e-49
4196.350000	2.58515e-49
4196.300000	2.5887e-49
4196.250000	2.59225e-49
4196.200000	2.59581e-49
4196.150000	2.59937e-49
4196.100000	2.60294e-49
4196.050000	2.60651e-49
4196.000000	2.61009e-49
4195.950000	2.61367e-49
4195.900000	2.61726e-49
4195.850000	2.62085e-49
4195.800000	2.62444e-49
4195.750000	2.62804e-49
4195.700000	2.63165e-49
4195.650000	2.63526e-49
4195.600000	2.63888e-49
4195.550000	2.6425e-49
4195.500000	2.64613e-49
4195.450000	2.64976e-49
4195.400000	2.65339e-49
4195.350000	2.65703e-49
4195.300000	2.66068e-49
4195.250000	2.66433e-49
4195.200000	2.66799e-49
4195.150000	2.67165e-49
4195.100000	2.67531e-49
4195.050000	2.67898e-49
4195.000000	2.68266e-49
4194.950000	2.68634e-49
4194.900000	2.69003e-49
4194.850000	2.69372e-49
4194.800000	2.69742e-49
4194.750000	2.70112e-49
4194.700000	2.70482e-49
4194.650000	2.70853e-49
4194.600000	2.71225e-49
4194.550000	2.71597e-49
4194.500000	2.7197e-49
4194.450000	2.72343e-49
4194.400000	2.72717e-49
4194.350000	2.73091e-49
4194.300000	2.73466e-49
4194.250000	2.73841e-49
4194.200000	2.74217e-49
4194.150000	2.74593e-49
4194.100000	2.7497e-49
4194.050000	2.75347e-49
4194.000000	2.75725e-49
4193.950000	2.76103e-49
4193.900000	2.76482e-49
4193.850000	2.76862e-49
4193.800000	2.77242e-49
4193.750000	2.77622e-49
4193.700000	2.78003e-49
4193.650000	2.78385e-49
4193.600000	2.78767e-49
4193.550000	2.79149e-49
4193.500000	2.79532e-49
4193.450000	2.79916e-49
4193.400000	2.803e-49
4193.350000	2.80684e-49
4193.300000	2.8107e-49
4193.250000	2.81455e-49
4193.200000	2.81841e-49
4193.150000	2.82228e-49
4193.100000	2.82615e-49
4193.050000	2.83003e-49
4193.000000	2.83392e-49
4192.950000	2.8378e-49
4192.900000	2.8417e-49
4192.850000	2.8456e-49
4192.800000	2.8495e-49
4192.750000	2.85341e-49
4192.700000	2.85733e-49
4192.650000	2.86125e-49
4192.600000	2.86518e-49
4192.550000	2.86911e-49
4192.500000	2.87304e-49
4192.450000	2.87699e-49
4192.400000	2.88093e-49
4192.350000	2.88489e-49
4192.300000	2.88885e-49
4192.250000	2.89281e-49
4192.200000	2.89678e-49
4192.150000	2.90075e-49
4192.100000	2.90473e-49
4192.050000	2.90872e-49
4192.000000	2.91271e-49
4191.950000	2.91671e-49
4191.900000	2.92071e-49
4191.850000	2.92472e-49
4191.800000	2.92873e-49
4191.750000	2.93275e-49
4191.700000	2.93678e-49
4191.650000	2.94081e-49
4191.600000	2.94484e-49
4191.550000	2.94888e-49
4191.500000	2.95293e-49
4191.450000	2.95698e-49
4191.400000	2.96104e-49
4191.350000	2.9651e-49
4191.300000	2.96917e-49
4191.250000	2.97324e-49
4191.200000	2.97732e-49
4191.150000	2.98141e-49
4191.100000	2.9855e-49
4191.050000	2.9896e-49
4191.000000	2.9937e-49
4190.950000	2.99781e-49
4190.900000	3.00192e-49
4190.850000	3.00604e-49
4190.800000	3.01016e-49
4190.750000	3.0143e-49
4190.700000	3.01843e-49
4190.650000	3.02257e-49
4190.600000	3.02672e-49
4190.550000	3.03087e-49
4190.500000	3.03503e-49
4190.450000	3.0392e-49
4190.400000	3.04337e-49
4190.350000	3.04754e-49
4190.300000	3.05173e-49
4190.250000	3.05591e-49
4190.200000	3.06011e-49
4190.150000	3.06431e-49
4190.100000	3.06851e-49
4190.050000	3.07272e-49
4190.000000	3.07694e-49
4189.950000	3.08116e-49
4189.900000	3.08539e-49
4189.850000	3.08962e-49
4189.800000	3.09386e-49
4189.750000	3.09811e-49
4189.700000	3.10236e-49
4189.650000	3.10662e-49
4189.600000	3.11088e-49
4189.550000	3.11515e-49
4189.500000	3.11942e-49
4189.450000	3.1237e-49
4189.400000	3.12799e-49
4189.350000	3.13228e-49
4189.300000	3.13658e-49
4189.250000	3.14088e-49
4189.200000	3.14519e-49
4189.150000	3.14951e-49
4189.100000	3.15383e-49
4189.050000	3.15816e-49
4189.000000	3.16249e-49
4188.950000	3.16683e-49
4188.900000	3.17118e-49
4188.850000	3.17553e-49
4188.800000	3.17989e-49
4188.750000	3.18425e-49
4188.700000	3.18862e-49
4188.650000	3.19299e-49
4188.600000	3.19738e-49
4188.550000	3.20176e-49
4188.500000	3.20616e-49
4188.450000	3.21056e-49
4188.400000	3.21496e-49
4188.350000	3.21937e-49
4188.300000	3.22379e-49
4188.250000	3.22821e-49
4188.200000	3.23264e-49
4188.150000	3.23708e-49
4188.100000	3.24152e-49
4188.050000	3.24597e-49
4188.000000	3.25042e-49
4187.950000	3.25488e-49
4187.900000	3.25935e-49
4187.850000	3.26382e-49
4187.800000	3.2683e-49
4187.750000	3.27279e-49
4187.700000	3.27728e-49
4187.650000	3.28177e-49
4187.600000	3.28628e-49
4187.550000	3.29079e-49
4187.500000	3.2953e-49
4187.450000	3.29982e-49
4187.400000	3.30435e-49
4187.350000	3.30889e-49
4187.300000	3.31343e-49
4187.250000	3.31797e-49
4187.200000	3.32253e-49
4187.150000	3.32709e-49
4187.100000	3.33165e-49
4187.050000	3.33622e-49
4187.000000	3.3408e-49
4186.950000	3.34538e-49
4186.900000	3.34998e-49
4186.850000	3.35457e-49
4186.800000	3.35917e-49
4186.750000	3.36378e-49
4186.700000	3.3684e-49
4186.650000	3.37302e-49
4186.600000	3.37765e-49
4186.550000	3.38229e-49
4186.500000	3.38693e-49
4186.450000	3.39157e-49
4186.400000	3.39623e-49
4186.350000	3.40089e-49
4186.300000	3.40556e-49
4186.250000	3.41023e-49
4186.200000	3.41491e-49
4186.150000	3.41959e-49
4186.100000	3.42429e-49
4186.050000	3.42898e-49
4186.000000	3.43369e-49
4185.950000	3.4384e-49
4185.900000	3.44312e-49
4185.850000	3.44784e-49
4185.800000	3.45258e-49
4185.750000	3.45731e-49
4185.700000	3.46206e-49
4185.650000	3.46681e-49
4185.600000	3.47157e-49
4185.550000	3.47633e-49
4185.500000	3.4811e-49
4185.450000	3.48588e-49
4185.400000	3.49066e-49
4185.350000	3.49545e-49
4185.300000	3.50025e-49
4185.250000	3.50505e-49
4185.200000	3.50986e-49
4185.150000	3.51467e-49
4185.100000	3.5195e-49
4185.050000	3.52433e-49
4185.000000	3.52916e-49
4184.950000	3.53401e-49
4184.900000	3.53885e-49
4184.850000	3.54371e-49
4184.800000	3.54857e-49
4184.750000	3.55344e-49
4184.700000	3.55832e-49
4184.650000	3.5632e-49
4184.600000	3.56809e-49
4184.550000	3.57299e-49
4184.500000	3.57789e-49
4184.450000	3.5828e-49
4184.400000	3.58772e-49
4184.350000	3.59264e-49
4184.300000	3.59757e-49
4184.250000	3.6025e-49
4184.200000	3.60745e-49
4184.150000	3.6124e-49
4184.100000	3.61736e-49
4184.050000	3.62232e-49
4184.000000	3.62729e-49
4183.950000	3.63227e-49
4183.900000	3.63725e-49
4183.850000	3.64224e-49
4183.800000	3.64724e-49
4183.750000	3.65224e-49
4183.700000	3.65726e-49
4183.650000	3.66227e-49
4183.600000	3.6673e-49
4183.550000	3.67233e-49
4183.500000	3.67737e-49
4183.450000	3.68242e-49
4183.400000	3.68747e-49
4183.350000	3.69253e-49
4183.300000	3.6976e-49
4183.250000	3.70267e-49
4183.200000	3.70775e-49
4183.150000	3.71284e-49
4183.100000	3.71793e-49
4183.050000	3.72304e-49
4183.000000	3.72814e-49
4182.950000	3.73326e-49
4182.900000	3.73838e-49
4182.850000	3.74351e-49
4182.800000	3.74865e-49
4182.750000	3.75379e-49
4182.700000	3.75894e-49
4182.650000	3.7641e-49
4182.600000	3.76927e-49
4182.550000	3.77444e-49
4182.500000	3.77962e-49
4182.450000	3.78481e-49
4182.400000	3.79e-49
4182.350000	3.7952e-49
4182.300000	3.80041e-49
4182.250000	3.80562e-49
4182.200000	3.81084e-49
4182.150000	3.81607e-49
4182.100000	3.82131e-49
4182.050000	3.82655e-49
4182.000000	3.8318e-49
4181.950000	3.83706e-49
4181.900000	3.84233e-49
4181.850000	3.8476e-49
4181.800000	3.85288e-49
4181.750000	3.85817e-49
4181.700000	3.86346e-49
4181.650000	3.86876e-49
4181.600000	3.87407e-49
4181.550000	3.87939e-49
4181.500000	3.88471e-49
4181.450000	3.89004e-49
4181.400000	3.89538e-49
4181.350000	3.90072e-49
4181.300000	3.90608e-49
4181.250000	3.91144e-49
4181.200000	3.9168e-49
4181.150000	3.92218e-49
4181.100000	3.92756e-49
4181.050000	3.93295e-49
4181.000000	3.93835e-49
4180.950000	3.94375e-49
4180.900000	3.94916e-49
4180.850000	3.95458e-49
4180.800000	3.96001e-49
4180.750000	3.96544e-49
4180.700000	3.97088e-49
4180.650000	3.97633e-49
4180.600000	3.98179e-49
4180.550000	3.98725e-49
4180.500000	3.99272e-49
4180.450000	3.9982e-49
4180.400000	4.00369e-49
4180.350000	4.00918e-49
4180.300000	4.01468e-49
4180.250000	4.02019e-49
4180.200000	4.02571e-49
4180.150000	4.03123e-49
4180.100000	4.03676e-49
4180.050000	4.0423e-49
4180.000000	4.04785e-49
4179.950000	4.0534e-49
4179.900000	4.05897e-49
4179.850000	4.06454e-49
4179.800000	4.07011e-49
4179.750000	4.0757e-49
4179.700000	4.08129e-49
4179.650000	4.08689e-49
4179.600000	4.0925e-49
4179.550000	4.09811e-49
4179.500000	4.10374e-49
4179.450000	4.10937e-49
4179.400000	4.11501e-49
4179.350000	4.12065e-49
4179.300000	4.12631e-49
4179.250000	4.13197e-49
4179.200000	4.13764e-49
4179.150000	4.14332e-49
4179.100000	4.149e-49
4179.050000	4.1547e-49
4179.000000	4.1604e-49
4178.950000	4.16611e-49
4178.900000	4.17182e-49
4178.850000	4.17755e-49
4178.800000	4.18328e-49
4178.750000	4.18902e-49
4178.700000	4.19477e-49
4178.650000	4.20053e-49
4178.600000	4.20629e-49
4178.550000	4.21206e-49
4178.500000	4.21784e-49
4178.450000	4.22363e-49
4178.400000	4.22942e-49
4178.350000	4.23523e-49
4178.300000	4.24104e-49
4178.250000	4.24686e-49
4178.200000	4.25269e-49
4178.150000	4.25852e-49
4178.100000	4.26437e-49
4178.050000	4.27022e-49
4178.000000	4.27608e-49
4177.950000	4.28194e-49
4177.900000	4.28782e-49
4177.850000	4.2937e-49
4177.800000	4.2996e-49
4177.750000	4.3055e-49
4177.700000	4.3114e-49
4177.650000	4.31732e-49
4177.600000	4.32324e-49
4177.550000	4.32918e-49
4177.500000	4.33512e-49
4177.450000	4.34106e-49
4177.400000	4.34702e-49
4177.350000	4.35299e-49
4177.300000	4.35896e-49
4177.250000	4.36494e-49
4177.200000	4.37093e-49
4177.150000	4.37693e-49
4177.100000	4.38293e-49
4177.050000	4.38895e-49
4177.000000	4.39497e-49
4176.950000	4.401e-49
4176.900000	4.40704e-49
4176.850000	4.41309e-49
4176.800000	4.41914e-49
4176.750000	4.42521e-49
4176.700000	4.43128e-49
4176.650000	4.43736e-49
4176.600000	4.44345e-49
4176.550000	4.44955e-49
4176.500000	4.45565e-49
4176.450000	4.46177e-49
4176.400000	4.46789e-49
4176.350000	4.47402e-49
4176.300000	4.48016e-49
4176.250000	4.48631e-49
4176.200000	4.49246e-49
4176.150000	4.49863e-49
4176.100000	4.5048e-49
4176.050000	4.51098e-49
4176.000000	4.51717e-49
4175.950000	4.52337e-49
4175.900000	4.52958e-49
4175.850000	4.53579e-49
4175.800000	4.54202e-49
4175.750000	4.54825e-49
4175.700000	4.55449e-49
4175.650000	4.56074e-49
4175.600000	4.567e-49
4175.550000	4.57326e-49
4175.500000	4.57954e-49
4175.450000	4.58582e-49
4175.400000	4.59212e-49
4175.350000	4.59842e-49
4175.300000	4.60473e-49
4175.250000	4.61105e-49
4175.200000	4.61737e-49
4175.150000	4.62371e-49
4175.100000	4.63005e-49
4175.050000	4.63641e-49
4175.000000	4.64277e-49
4174.950000	4.64914e-49
4174.900000	4.65552e-49
4174.850000	4.66191e-49
4174.800000	4.6683e-49
4174.750000	4.67471e-49
4174.700000	4.68112e-49
4174.650000	4.68755e-49
4174.600000	4.69398e-49
4174.550000	4.70042e-49
4174.500000	4.70687e-49
4174.450000	4.71333e-49
4174.400000	4.7198e-49
4174.350000	4.72627e-49
4174.300000	4.73276e-49
4174.250000	4.73925e-49
4174.200000	4.74576e-49
4174.150000	4.75227e-49
4174.100000	4.75879e-49
4174.050000	4.76532e-49
4174.000000	4.77186e-49
4173.950000	4.77841e-49
4173.900000	4.78496e-49
4173.850000	4.79153e-49
4173.800000	4.7981e-49
4173.750000	4.80469e-49
4173.700000	4.81128e-49
4173.650000	4.81788e-49
4173.600000	4.82449e-49
4173.550000	4.83111e-49
4173.500000	4.83774e-49
4173.450000	4.84438e-49
4173.400000	4.85103e-49
4173.350000	4.85768e-49
4173.300000	4.86435e-49
4173.250000	4.87103e-49
4173.200000	4.87771e-49
4173.150000	4.8844e-49
4173.100000	4.8911e-49
4173.050000	4.89782e-49
4173.000000	4.90454e-49
4172.950000	4.91127e-49
4172.900000	4.91801e-49
4172.850000	4.92475e-49
4172.800000	4.93151e-49
4172.750000	4.93828e-49
4172.700000	4.94506e-49
4172.650000	4.95184e-49
4172.600000	4.95864e-49
4172.550000	4.96544e-49
4172.500000	4.97225e-49
4172.450000	4.97908e-49
4172.400000	4.98591e-49
4172.350000	4.99275e-49
4172.300000	4.9996e-49
4172.250000	5.00646e-49
4172.200000	5.01333e-49
4172.150000	5.02021e-49
4172.100000	5.0271e-49
4172.050000	5.034e-49
4172.000000	5.04091e-49
4171.950000	5.04782e-49
4171.900000	5.05475e-49
4171.850000	5.06168e-49
4171.800000	5.06863e-49
4171.750000	5.07559e-49
4171.700000	5.08255e-49
4171.650000	5.08952e-49
4171.600000	5.09651e-49
4171.550000	5.1035e-49
4171.500000	5.1105e-49
4171.450000	5.11752e-49
4171.400000	5.12454e-49
4171.350000	5.13157e-49
4171.300000	5.13861e-49
4171.250000	5.14566e-49
4171.200000	5.15272e-49
4171.150000	5.15979e-49
4171.100000	5.16687e-49
4171.050000	5.17396e-49
4171.000000	5.18106e-49
4170.950000	5.18817e-49
4170.900000	5.19529e-49
4170.850000	5.20242e-49
4170.800000	5.20956e-49
4170.750000	5.21671e-49
4170.700000	5.22387e-49
4170.650000	5.23104e-49
4170.600000	5.23821e-49
4170.550000	5.2454e-49
4170.500000	5.2526e-49
4170.450000	5.25981e-49
4170.400000	5.26702e-49
4170.350000	5.27425e-49
4170.300000	5.28149e-49
4170.250000	5.28874e-49
4170.200000	5.29599e-49
4170.150000	5.30326e-49
4170.100000	5.31054e-49
4170.050000	5.31782e-49
4170.000000	5.32512e-49
4169.950000	5.33243e-49
4169.900000	5.33975e-49
4169.850000	5.34707e-49
4169.800000	5.35441e-49
4169.750000	5.36176e-49
4169.700000	5.36911e-49
4169.650000	5.37648e-49
4169.600000	5.38386e-49
4169.550000	5.39125e-49
4169.500000	5.39864e-49
4169.450000	5.40605e-49
4169.400000	5.41347e-49
4169.350000	5.4209e-49
4169.300000	5.42834e-49
4169.250000	5.43579e-49
4169.200000	5.44324e-49
4169.150000	5.45071e-49
4169.100000	5.45819e-49
4169.050000	5.46568e-49
4169.000000	5.47318e-49
4168.950000	5.48069e-49
4168.900000	5.48821e-49
4168.850000	5.49574e-49
4168.800000	5.50329e-49
4168.750000	5.51084e-49
4168.700000	5.5184e-49
4168.650000	5.52597e-49
4168.600000	5.53355e-49
4168.550000	5.54115e-49
4168.500000	5.54875e-49
4168.450000	5.55636e-49
4168.400000	5.56399e-49
4168.350000	5.57162e-49
4168.300000	5.57927e-49
4168.250000	5.58692e-49
4168.200000	5.59459e-49
4168.150000	5.60227e-49
4168.100000	5.60996e-49
4168.050000	5.61765e-49
4168.000000	5.62536e-49
4167.950000	5.63308e-49
4167.900000	5.64081e-49
4167.850000	5.64855e-49
4167.800000	5.6563e-49
4167.750000	5.66406e-49
4167.700000	5.67183e-49
4167.650000	5.67962e-49
4167.600000	5.68741e-49
4167.550000	5.69522e-49
4167.500000	5.70303e-49
4167.450000	5.71086e-49
4167.400000	5.71869e-49
4167.350000	5.72654e-49
4167.300000	5.7344e-49
4167.250000	5.74227e-49
4167.200000	5.75015e-49
4167.150000	5.75804e-49
4167.100000	5.76594e-49
4167.050000	5.77385e-49
4167.000000	5.78177e-49
4166.950000	5.7897e-49
4166.900000	5.79765e-49
4166.850000	5.8056e-49
4166.800000	5.81357e-49
4166.750000	5.82155e-49
4166.700000	5.82954e-49
4166.650000	5.83754e-49
4166.600000	5.84555e-49
4166.550000	5.85357e-49
4166.500000	5.8616e-49
4166.450000	5.86964e-49
4166.400000	5.8777e-49
4166.350000	5.88576e-49
4166.300000	5.89384e-49
4166.250000	5.90193e-49
4166.200000	5.91002e-49
4166.150000	5.91813e-49
4166.100000	5.92625e-49
4166.050000	5.93439e-49
4166.000000	5.94253e-49
4165.950000	5.95068e-49
4165.900000	5.95885e-49
4165.850000	5.96703e-49
4165.800000	5.97521e-49
4165.750000	5.98341e-49
4165.700000	5.99162e-49
4165.650000	5.99984e-49
4165.600000	6.00808e-49
4165.550000	6.01632e-49
4165.500000	6.02458e-49
4165.450000	6.03284e-49
4165.400000	6.04112e-49
4165.350000	6.04941e-49
4165.300000	6.05771e-49
4165.250000	6.06603e-49
4165.200000	6.07435e-49
4165.150000	6.08268e-49
4165.100000	6.09103e-49
4165.050000	6.09939e-49
4165.000000	6.10776e-49
4164.950000	6.11614e-49
4164.900000	6.12453e-49
4164.850000	6.13294e-49
4164.800000	6.14135e-49
4164.750000	6.14978e-49
4164.700000	6.15822e-49
4164.650000	6.16667e-49
4164.600000	6.17513e-49
4164.550000	6.1836e-49
4164.500000	6.19209e-49
4164.450000	6.20058e-49
4164.400000	6.20909e-49
4164.350000	6.21761e-49
4164.300000	6.22614e-49
4164.250000	6.23469e-49
4164.200000	6.24324e-49
4164.150000	6.25181e-49
4164.100000	6.26039e-49
4164.050000	6.26898e-49
4164.000000	6.27758e-49
4163.950000	6.28619e-49
4163.900000	6.29482e-49
4163.850000	6.30346e-49
4163.800000	6.31211e-49
4163.750000	6.32077e-49
4163.700000	6.32944e-49
4163.650000	6.33813e-49
4163.600000	6.34682e-49
4163.550000	6.35553e-49
4163.500000	6.36425e-49
4163.450000	6.37299e-49
4163.400000	6.38173e-49
4163.350000	6.39049e-49
4163.300000	6.39926e-49
4163.250000	6.40804e-49
4163.200000	6.41683e-49
4163.150000	6.42564e-49
4163.100000	6.43445e-49
4163.050000	6.44328e-49
4163.000000	6.45212e-49
4162.950000	6.46098e-49
4162.900000	6.46984e-49
4162.850000	6.47872e-49
4162.800000	6.48761e-49
4162.750000	6.49651e-49
4162.700000	6.50543e-49
4162.650000	6.51435e-49
4162.600000	6.52329e-49
4162.550000	6.53224e-49
4162.500000	6.54121e-49
4162.450000	6.55018e-49
4162.400000	6.55917e-49
4162.350000	6.56817e-49
4162.300000	6.57718e-49
4162.250000	6.58621e-49
4162.200000	6.59525e-49
4162.150000	6.6043e-49
4162.100000	6.61336e-49
4162.050000	6.62243e-49
4162.000000	6.63152e-49
4161.950000	6.64062e-49
4161.900000	6.64973e-49
4161.850000	6.65886e-49
4161.800000	6.66799e-49
4161.750000	6.67714e-49
4161.700000	6.68631e-49
4161.650000	6.69548e-49
4161.600000	6.70467e-49
4161.550000	6.71387e-49
4161.500000	6.72308e-49
4161.450000	6.73231e-49
4161.400000	6.74154e-49
4161.350000	6.7508e-49
4161.300000	6.76006e-49
4161.250000	6.76933e-49
4161.200000	6.77862e-49
4161.150000	6.78792e-49
4161.100000	6.79724e-49
4161.050000	6.80657e-49
4161.000000	6.81591e-49
4160.950000	6.82526e-49
4160.900000	6.83462e-49
4160.850000	6.844e-49
4160.800000	6.85339e-49
4160.750000	6.8628e-49
4160.700000	6.87221e-49
4160.650000	6.88164e-49
4160.600000	6.89109e-49
4160.550000	6.90054e-49
4160.500000	6.91001e-49
4160.450000	6.91949e-49
4160.400000	6.92899e-49
4160.350000	6.9385e-49
4160.300000	6.94802e-49
4160.250000	6.95755e-49
4160.200000	6.9671e-49
4160.150000	6.97666e-49
4160.100000	6.98623e-49
4160.050000	6.99582e-49
4160.000000	7.00542e-49
4159.950000	7.01503e-49
4159.900000	7.02466e-49
4159.850000	7.0343e-49
4159.800000	7.04395e-49
4159.750000	7.05361e-49
4159.700000	7.06329e-49
4159.650000	7.07298e-49
4159.600000	7.08269e-49
4159.550000	7.09241e-49
4159.500000	7.10214e-49
4159.450000	7.11189e-49
4159.400000	7.12164e-49
4159.350000	7.13142e-49
4159.300000	7.1412e-49
4159.250000	7.151e-49
4159.200000	7.16081e-49
4159.150000	7.17064e-49
4159.100000	7.18048e-49
4159.050000	7.19033e-49
4159.000000	7.2002e-49
4158.950000	7.21008e-49
4158.900000	7.21997e-49
4158.850000	7.22988e-49
4158.800000	7.2398e-49
4158.750000	7.24973e-49
4158.700000	7.25968e-49
4158.650000	7.26964e-49
4158.600000	7.27962e-49
4158.550000	7.28961e-49
4158.500000	7.29961e-49
4158.450000	7.30963e-49
4158.400000	7.31966e-49
4158.350000	7.3297e-49
4158.300000	7.33976e-49
4158.250000	7.34983e-49
4158.200000	7.35991e-49
4158.150000	7.37001e-49
4158.100000	7.38013e-49
4158.050000	7.39025e-49
4158.000000	7.40039e-49
4157.950000	7.41055e-49
4157.900000	7.42072e-49
4157.850000	7.4309e-49
4157.800000	7.4411e-49
4157.750000	7.45131e-49
4157.700000	7.46153e-49
4157.650000	7.47177e-49
4157.600000	7.48202e-49
4157.550000	7.49229e-49
4157.500000	7.50257e-49
4157.450000	7.51286e-49
4157.400000	7.52317e-49
4157.350000	7.5335e-49
4157.300000	7.54383e-49
4157.250000	7.55419e-49
4157.200000	7.56455e-49
4157.150000	7.57493e-49
4157.100000	7.58533e-49
4157.050000	7.59573e-49
4157.000000	7.60616e-49
4156.950000	7.61659e-49
4156.900000	7.62704e-49
4156.850000	7.63751e-49
4156.800000	7.64799e-49
4156.750000	7.65849e-49
4156.700000	7.66899e-49
4156.650000	7.67952e-49
4156.600000	7.69005e-49
4156.550000	7.70061e-49
4156.500000	7.71117e-49
4156.450000	7.72175e-49
4156.400000	7.73235e-49
4156.350000	7.74296e-49
4156.300000	7.75359e-49
4156.250000	7.76422e-49
4156.200000	7.77488e-49
4156.150000	7.78555e-49
4156.100000	7.79623e-49
4156.050000	7.80693e-49
4156.000000	7.81764e-49
4155.950000	7.82837e-49
4155.900000	7.83911e-49
4155.850000	7.84987e-49
4155.800000	7.86064e-49
4155.750000	7.87142e-49
4155.700000	7.88222e-49
4155.650000	7.89304e-49
4155.600000	7.90387e-49
4155.550000	7.91472e-49
4155.500000	7.92558e-49
4155.450000	7.93645e-49
4155.400000	7.94734e-49
4155.350000	7.95825e-49
4155.300000	7.96917e-49
4155.250000	7.9801e-49
4155.200000	7.99105e-49
4155.150000	8.00202e-49
4155.100000	8.013e-49
4155.050000	8.02399e-49
4155.000000	8.035e-49
4154.950000	8.04603e-49
4154.900000	8.05707e-49
4154.850000	8.06813e-49
4154.800000	8.0792e-49
4154.750000	8.09028e-49
4154.700000	8.10138e-49
4154.650000	8.1125e-49
4154.600000	8.12363e-49
4154.550000	8.13478e-49
4154.500000	8.14594e-49
4154.450000	8.15712e-49
4154.400000	8.16831e-49
4154.350000	8.17952e-49
4154.300000	8.19074e-49
4154.250000	8.20198e-49
4154.200000	8.21324e-49
4154.150000	8.22451e-49
4154.100000	8.23579e-49
4154.050000	8.24709e-49
4154.000000	8.25841e-49
4153.950000	8.26974e-49
4153.900000	8.28109e-49
4153.850000	8.29245e-49
4153.800000	8.30383e-49
4153.750000	8.31523e-49
4153.700000	8.32664e-49
4153.650000	8.33806e-49
4153.600000	8.3495e-49
4153.550000	8.36096e-49
4153.500000	8.37243e-49
4153.450000	8.38392e-49
4153.400000	8.39543e-49
4153.350000	8.40695e-49
4153.300000	8.41848e-49
4153.250000	8.43003e-49
4153.200000	8.4416e-49
4153.150000	8.45318e-49
4153.100000	8.46478e-49
4153.050000	8.4764e-49
4153.000000	8.48803e-49
4152.950000	8.49968e-49
4152.900000	8.51134e-49
4152.850000	8.52302e-49
4152.800000	8.53471e-49
4152.750000	8.54642e-49
4152.700000	8.55815e-49
4152.650000	8.56989e-49
4152.600000	8.58165e-49
4152.550000	8.59343e-49
4152.500000	8.60522e-49
4152.450000	8.61703e-49
4152.400000	8.62885e-49
4152.350000	8.64069e-49
4152.300000	8.65255e-49
4152.250000	8.66442e-49
4152.200000	8.67631e-49
4152.150000	8.68822e-49
4152.100000	8.70014e-49
4152.050000	8.71208e-49
4152.000000	8.72403e-49
4151.950000	8.736e-49
4151.900000	8.74799e-49
4151.850000	8.75999e-49
4151.800000	8.77201e-49
4151.750000	8.78405e-49
4151.700000	8.7961e-49
4151.650000	8.80817e-49
4151.600000	8.82026e-49
4151.550000	8.83236e-49
4151.500000	8.84448e-49
4151.450000	8.85662e-49
4151.400000	8.86877e-49
4151.350000	8.88094e-49
4151.300000	8.89313e-49
4151.250000	8.90533e-49
4151.200000	8.91755e-49
4151.150000	8.92979e-49
4151.100000	8.94204e-49
4151.050000	8.95431e-49
4151.000000	8.9666e-49
4150.950000	8.9789e-49
4150.900000	8.99122e-49
4150.850000	9.00356e-49
4150.800000	9.01591e-49
4150.750000	9.02828e-49
4150.700000	9.04067e-49
4150.650000	9.05308e-49
4150.600000	9.0655e-49
4150.550000	9.07794e-49
4150.500000	9.0904e-49
4150.450000	9.10287e-49
4150.400000	9.11536e-49
4150.350000	9.12787e-49
4150.300000	9.14039e-49
4150.250000	9.15294e-49
4150.200000	9.16549e-49
4150.150000	9.17807e-49
4150.100000	9.19067e-49
4150.050000	9.20328e-49
4150.000000	9.2159e-49
4149.950000	9.22855e-49
4149.900000	9.24121e-49
4149.850000	9.25389e-49
4149.800000	9.26659e-49
4149.750000	9.27931e-49
4149.700000	9.29204e-49
4149.650000	9.30479e-49
4149.600000	9.31756e-49
4149.550000	9.33034e-49
4149.500000	9.34315e-49
4149.450000	9.35597e-49
4149.400000	9.36881e-49
4149.350000	9.38166e-49
4149.300000	9.39453e-49
4149.250000	9.40742e-49
4149.200000	9.42033e-49
4149.150000	9.43326e-49
4149.100000	9.4462e-49
4149.050000	9.45917e-49
4149.000000	9.47215e-49
4148.950000	9.48514e-49
4148.900000	9.49816e-49
4148.850000	9.51119e-49
4148.800000	9.52424e-49
4148.750000	9.53731e-49
4148.700000	9.5504e-49
4148.650000	9.5635e-49
4148.600000	9.57663e-49
4148.550000	9.58977e-49
4148.500000	9.60292e-49
4148.450000	9.6161e-49
4148.400000	9.6293e-49
4148.350000	9.64251e-49
4148.300000	9.65574e-49
4148.250000	9.66899e-49
4148.200000	9.68226e-49
4148.150000	9.69554e-49
4148.100000	9.70885e-49
4148.050000	9.72217e-49
4148.000000	9.73551e-49
4147.950000	9.74887e-49
4147.900000	9.76225e-49
4147.850000	9.77564e-49
4147.800000	9.78906e-49
4147.750000	9.80249e-49
4147.700000	9.81594e-49
4147.650000	9.82941e-49
4147.600000	9.8429e-49
4147.550000	9.8564e-49
4147.500000	9.86993e-49
4147.450000	9.88347e-49
4147.400000	9.89703e-49
4147.350000	9.91061e-49
4147.300000	9.92421e-49
4147.250000	9.93783e-49
4147.200000	9.95146e-49
4147.150000	9.96512e-49
4147.100000	9.97879e-49
4147.050000	9.99249e-49
4147.000000	1.00062e-48
4146.950000	1.00199e-48
4146.900000	1.00337e-48
4146.850000	1.00474e-48
4146.800000	1.00612e-48
4146.750000	1.0075e-48
4146.700000	1.00889e-48
4146.650000	1.01027e-48
4146.600000	1.01166e-48
4146.550000	1.01304e-48
4146.500000	1.01444e-48
4146.450000	1.01583e-48
4146.400000	1.01722e-48
4146.350000	1.01862e-48
4146.300000	1.02001e-48
4146.250000	1.02141e-48
4146.200000	1.02282e-48
4146.150000	1.02422e-48
4146.100000	1.02562e-48
4146.050000	1.02703e-48
4146.000000	1.02844e-48
4145.950000	1.02985e-48
4145.900000	1.03127e-48
4145.850000	1.03268e-48
4145.800000	1.0341e-48
4145.750000	1.03552e-48
4145.700000	1.03694e-48
4145.650000	1.03836e-48
4145.600000	1.03979e-48
4145.550000	1.04121e-48
4145.500000	1.04264e-48
4145.450000	1.04407e-48
4145.400000	1.0455e-48
4145.350000	1.04694e-48
4145.300000	1.04838e-48
4145.250000	1.04981e-48
4145.200000	1.05125e-48
4145.150000	1.0527e-48
4145.100000	1.05414e-48
4145.050000	1.05559e-48
4145.000000	1.05704e-48
4144.950000	1.05849e-48
4144.900000	1.05994e-48
4144.850000	1.06139e-48
4144.800000	1.06285e-48
4144.750000	1.06431e-48
4144.700000	1.06577e-48
4144.650000	1.06723e-48
4144.600000	1.0687e-48
4144.550000	1.07016e-48
4144.500000	1.07163e-48
4144.450000	1.0731e-48
4144.400000	1.07457e-48
4144.350000	1.07605e-48
4144.300000	1.07752e-48
4144.250000	1.079e-48
4144.200000	1.08048e-48
4144.150000	1.08197e-48
4144.100000	1.08345e-48
4144.050000	1.08494e-48
4144.000000	1.08643e-48
4143.950000	1.08792e-48
4143.900000	1.08941e-48
4143.850000	1.0909e-48
4143.800000	1.0924e-48
4143.750000	1.0939e-48
4143.700000	1.0954e-48
4143.650000	1.0969e-48
4143.600000	1.09841e-48
4143.550000	1.09992e-48
4143.500000	1.10143e-48
4143.450000	1.10294e-48
4143.400000	1.10445e-48
4143.350000	1.10597e-48
4143.300000	1.10748e-48
4143.250000	1.109e-48
4143.200000	1.11053e-48
4143.150000	1.11205e-48
4143.100000	1.11357e-48
4143.050000	1.1151e-48
4143.000000	1.11663e-48
4142.950000	1.11817e-48
4142.900000	1.1197e-48
4142.850000	1.12124e-48
4142.800000	1.12277e-48
4142.750000	1.12432e-48
4142.700000	1.12586e-48
4142.650000	1.1274e-48
4142.600000	1.12895e-48
4142.550000	1.1305e-48
4142.500000	1.13205e-48
4142.450000	1.1336e-48
4142.400000	1.13516e-48
4142.350000	1.13672e-48
4142.300000	1.13828e-48
4142.250000	1.13984e-48
4142.200000	1.1414e-48
4142.150000	1.14297e-48
4142.100000	1.14454e-48
4142.050000	1.14611e-48
4142.000000	1.14768e-48
4141.950000	1.14925e-48
4141.900000	1.15083e-48
4141.850000	1.15241e-48
4141.800000	1.15399e-48
4141.750000	1.15558e-48
4141.700000	1.15716e-48
4141.650000	1.15875e-48
4141.600000	1.16034e-48
4141.550000	1.16193e-48
4141.500000	1.16353e-48
4141.450000	1.16512e-48
4141.400000	1.16672e-48
4141.350000	1.16832e-48
4141.300000	1.16992e-48
4141.250000	1.17153e-48
4141.200000	1.17314e-48
4141.150000	1.17475e-48
4141.100000	1.17636e-48
4141.050000	1.17797e-48
4141.000000	1.17959e-48
4140.950000	1.18121e-48
4140.900000	1.18283e-48
4140.850000	1.18445e-48
4140.800000	1.18608e-48
4140.750000	1.18771e-48
4140.700000	1.18933e-48
4140.650000	1.19097e-48
4140.600000	1.1926e-48
4140.550000	1.19424e-48
4140.500000	1.19588e-48
4140.450000	1.19752e-48
4140.400000	1.19916e-48
4140.350000	1.20081e-48
4140.300000	1.20245e-48
4140.250000	1.2041e-48
4140.200000	1.20576e-48
4140.150000	1.20741e-48
4140.100000	1.20907e-48
4140.050000	1.21073e-48
4140.000000	1.21239e-48
4139.950000	1.21405e-48
4139.900000	1.21572e-48
4139.850000	1.21738e-48
4139.800000	1.21906e-48
4139.750000	1.22073e-48
4139.700000	1.2224e-48
4139.650000	1.22408e-48
4139.600000	1.22576e-48
4139.550000	1.22744e-48
4139.500000	1.22913e-48
4139.450000	1.23081e-48
4139.400000	1.2325e-48
4139.350000	1.23419e-48
4139.300000	1.23589e-48
4139.250000	1.23758e-48
4139.200000	1.23928e-48
4139.150000	1.24098e-48
4139.100000	1.24268e-48
4139.050000	1.24439e-48
4139.000000	1.2461e-48
4138.950000	1.24781e-48
4138.900000	1.24952e-48
4138.850000	1.25123e-48
4138.800000	1.25295e-48
4138.750000	1.25467e-48
4138.700000	1.25639e-48
4138.650000	1.25811e-48
4138.600000	1.25984e-48
4138.550000	1.26157e-48
4138.500000	1.2633e-48
4138.450000	1.26503e-48
4138.400000	1.26677e-48
4138.350000	1.26851e-48
4138.300000	1.27025e-48
4138.250000	1.27199e-48
4138.200000	1.27374e-48
4138.150000	1.27549e-48
4138.100000	1.27724e-48
4138.050000	1.27899e-48
4138.000000	1.28074e-48
4137.950000	1.2825e-48
4137.900000	1.28426e-48
4137.850000	1.28602e-48
4137.800000	1.28779e-48
4137.750000	1.28955e-48
4137.700000	1.29132e-48
4137.650000	1.2931e-48
4137.600000	1.29487e-48
4137.550000	1.29665e-48
4137.500000	1.29843e-48
4137.450000	1.30021e-48
4137.400000	1.30199e-48
4137.350000	1.30378e-48
4137.300000	1.30557e-48
4137.250000	1.30736e-48
4137.200000	1.30915e-48
4137.150000	1.31095e-48
4137.100000	1.31275e-48
4137.050000	1.31455e-48
4137.000000	1.31635e-48
4136.950000	1.31816e-48
4136.900000	1.31997e-48
4136.850000	1.32178e-48
4136.800000	1.32359e-48
4136.750000	1.32541e-48
4136.700000	1.32723e-48
4136.650000	1.32905e-48
4136.600000	1.33087e-48
4136.550000	1.3327e-48
4136.500000	1.33453e-48
4136.450000	1.33636e-48
4136.400000	1.33819e-48
4136.350000	1.34003e-48
4136.300000	1.34187e-48
4136.250000	1.34371e-48
4136.200000	1.34555e-48
4136.150000	1.3474e-48
4136.100000	1.34925e-48
4136.050000	1.3511e-48
4136.000000	1.35295e-48
4135.950000	1.35481e-48
4135.900000	1.35667e-48
4135.850000	1.35853e-48
4135.800000	1.36039e-48
4135.750000	1.36226e-48
4135.700000	1.36413e-48
4135.650000	1.366e-48
4135.600000	1.36788e-48
4135.550000	1.36975e-48
4135.500000	1.37163e-48
4135.450000	1.37351e-48
4135.400000	1.3754e-48
4135.350000	1.37729e-48
4135.300000	1.37918e-48
4135.250000	1.38107e-48
4135.200000	1.38296e-48
4135.150000	1.38486e-48
4135.100000	1.38676e-48
4135.050000	1.38866e-48
4135.000000	1.39057e-48
4134.950000	1.39248e-48
4134.900000	1.39439e-48
4134.850000	1.3963e-48
4134.800000	1.39822e-48
4134.750000	1.40014e-48
4134.700000	1.40206e-48
4134.650000	1.40398e-48
4134.600000	1.40591e-48
4134.550000	1.40784e-48
4134.500000	1.40977e-48
4134.450000	1.4117e-48
4134.400000	1.41364e-48
4134.350000	1.41558e-48
4134.300000	1.41752e-48
4134.250000	1.41947e-48
4134.200000	1.42142e-48
4134.150000	1.42337e-48
4134.100000	1.42532e-48
4134.050000	1.42728e-48
4134.000000	1.42923e-48
4133.950000	1.43119e-48
4133.900000	1.43316e-48
4133.850000	1.43512e-48
4133.800000	1.43709e-48
4133.750000	1.43907e-48
4133.700000	1.44104e-48
4133.650000	1.44302e-48
4133.600000	1.445e-48
4133.550000	1.44698e-48
4133.500000	1.44897e-48
4133.450000	1.45095e-48
4133.400000	1.45295e-48
4133.350000	1.45494e-48
4133.300000	1.45694e-48
4133.250000	1.45893e-48
4133.200000	1.46094e-48
4133.150000	1.46294e-48
4133.100000	1.46495e-48
4133.050000	1.46696e-48
4133.000000	1.46897e-48
4132.950000	1.47099e-48
4132.900000	1.47301e-48
4132.850000	1.47503e-48
4132.800000	1.47705e-48
4132.750000	1.47908e-48
4132.700000	1.48111e-48
4132.650000	1.48314e-48
4132.600000	1.48517e-48
4132.550000	1.48721e-48
4132.500000	1.48925e-48
4132.450000	1.4913e-48
4132.400000	1.49334e-48
4132.350000	1.49539e-48
4132.300000	1.49744e-48
4132.250000	1.4995e-48
4132.200000	1.50156e-48
4132.150000	1.50362e-48
4132.100000	1.50568e-48
4132.050000	1.50775e-48
4132.000000	1.50981e-48
4131.950000	1.51189e-48
4131.900000	1.51396e-48
4131.850000	1.51604e-48
4131.800000	1.51812e-48
4131.750000	1.5202e-48
4131.700000	1.52229e-48
4131.650000	1.52438e-48
4131.600000	1.52647e-48
4131.550000	1.52856e-48
4131.500000	1.53066e-48
4131.450000	1.53276e-48
4131.400000	1.53486e-48
4131.350000	1.53697e-48
4131.300000	1.53908e-48
4131.250000	1.54119e-48
4131.200000	1.54331e-48
4131.150000	1.54542e-48
4131.100000	1.54754e-48
4131.050000	1.54967e-48
4131.000000	1.55179e-48
4130.950000	1.55392e-48
4130.900000	1.55606e-48
4130.850000	1.55819e-48
4130.800000	1.56033e-48
4130.750000	1.56247e-48
4130.700000	1.56461e-48
4130.650000	1.56676e-48
4130.600000	1.56891e-48
4130.550000	1.57106e-48
4130.500000	1.57322e-48
4130.450000	1.57538e-48
4130.400000	1.57754e-48
4130.350000	1.5797e-48
4130.300000	1.58187e-48
4130.250000	1.58404e-48
4130.200000	1.58622e-48
4130.150000	1.58839e-48
4130.100000	1.59057e-48
4130.050000	1.59275e-48
4130.000000	1.59494e-48
4129.950000	1.59713e-48
4129.900000	1.59932e-48
4129.850000	1.60151e-48
4129.800000	1.60371e-48
4129.750000	1.60591e-48
4129.700000	1.60812e-48
4129.650000	1.61032e-48
4129.600000	1.61253e-48
4129.550000	1.61474e-48
4129.500000	1.61696e-48
4129.450000	1.61918e-48
4129.400000	1.6214e-48
4129.350000	1.62363e-48
4129.300000	1.62585e-48
4129.250000	1.62808e-48
4129.200000	1.63032e-48
4129.150000	1.63256e-48
4129.100000	1.6348e-48
4129.050000	1.63704e-48
4129.000000	1.63929e-48
4128.950000	1.64153e-48
4128.900000	1.64379e-48
4128.850000	1.64604e-48
4128.800000	1.6483e-48
4128.750000	1.65056e-48
4128.700000	1.65283e-48
4128.650000	1.6551e-48
4128.600000	1.65737e-48
4128.550000	1.65964e-48
4128.500000	1.66192e-48
4128.450000	1.6642e-48
4128.400000	1.66648e-48
4128.350000	1.66877e-48
4128.300000	1.67106e-48
4128.250000	1.67335e-48
4128.200000	1.67565e-48
4128.150000	1.67795e-48
4128.100000	1.68025e-48
4128.050000	1.68255e-48
4128.000000	1.68486e-48
4127.950000	1.68718e-48
4127.900000	1.68949e-48
4127.850000	1.69181e-48
4127.800000	1.69413e-48
4127.750000	1.69645e-48
4127.700000	1.69878e-48
4127.650000	1.70111e-48
4127.600000	1.70345e-48
4127.550000	1.70579e-48
4127.500000	1.70813e-48
4127.450000	1.71047e-48
4127.400000	1.71282e-48
4127.350000	1.71517e-48
4127.300000	1.71752e-48
4127.250000	1.71988e-48
4127.200000	1.72224e-48
4127.150000	1.7246e-48
4127.100000	1.72697e-48
4127.050000	1.72934e-48
4127.000000	1.73171e-48
4126.950000	1.73409e-48
4126.900000	1.73646e-48
4126.850000	1.73885e-48
4126.800000	1.74123e-48
4126.750000	1.74362e-48
4126.700000	1.74602e-48
4126.650000	1.74841e-48
4126.600000	1.75081e-48
4126.550000	1.75321e-48
4126.500000	1.75562e-48
4126.450000	1.75803e-48
4126.400000	1.76044e-48
4126.350000	1.76286e-48
4126.300000	1.76527e-48
4126.250000	1.7677e-48
4126.200000	1.77012e-48
4126.150000	1.77255e-48
4126.100000	1.77498e-48
4126.050000	1.77742e-48
4126.000000	1.77986e-48
4125.950000	1.7823e-48
4125.900000	1.78475e-48
4125.850000	1.78719e-48
4125.800000	1.78965e-48
4125.750000	1.7921e-48
4125.700000	1.79456e-48
4125.650000	1.79702e-48
4125.600000	1.79949e-48
4125.550000	1.80196e-48
4125.500000	1.80443e-48
4125.450000	1.80691e-48
4125.400000	1.80939e-48
4125.350000	1.81187e-48
4125.300000	1.81436e-48
4125.250000	1.81685e-48
4125.200000	1.81934e-48
4125.150000	1.82183e-48
4125.100000	1.82433e-48
4125.050000	1.82684e-48
4125.000000	1.82934e-48
4124.950000	1.83185e-48
4124.900000	1.83437e-48
4124.850000	1.83689e-48
4124.800000	1.83941e-48
4124.750000	1.84193e-48
4124.700000	1.84446e-48
4124.650000	1.84699e-48
4124.600000	1.84952e-48
4124.550000	1.85206e-48
4124.500000	1.8546e-48
4124.450000	1.85715e-48
4124.400000	1.85969e-48
4124.350000	1.86225e-48
4124.300000	1.8648e-48
4124.250000	1.86736e-48
4124.200000	1.86992e-48
4124.150000	1.87249e-48
4124.100000	1.87506e-48
4124.050000	1.87763e-48
4124.000000	1.88021e-48
4123.950000	1.88279e-48
4123.900000	1.88537e-48
4123.850000	1.88796e-48
4123.800000	1.89055e-48
4123.750000	1.89314e-48
4123.700000	1.89574e-48
4123.650000	1.89834e-48
4123.600000	1.90095e-48
4123.550000	1.90355e-48
4123.500000	1.90617e-48
4123.450000	1.90878e-48
4123.400000	1.9114e-48
4123.350000	1.91402e-48
4123.300000	1.91665e-48
4123.250000	1.91928e-48
4123.200000	1.92191e-48
4123.150000	1.92455e-48
4123.100000	1.92719e-48
4123.050000	1.92984e-48
4123.000000	1.93248e-48
4122.950000	1.93514e-48
4122.900000	1.93779e-48
4122.850000	1.94045e-48
4122.800000	1.94311e-48
4122.750000	1.94578e-48
4122.700000	1.94845e-48
4122.650000	1.95112e-48
4122.600000	1.9538e-48
4122.550000	1.95648e-48
4122.500000	1.95916e-48
4122.450000	1.96185e-48
4122.400000	1.96455e-48
4122.350000	1.96724e-48
4122.300000	1.96994e-48
4122.250000	1.97264e-48
4122.200000	1.97535e-48
4122.150000	1.97806e-48
4122.100000	1.98077e-48
4122.050000	1.98349e-48
4122.000000	1.98621e-48
4121.950000	1.98894e-48
4121.900000	1.99167e-48
4121.850000	1.9944e-48
4121.800000	1.99714e-48
4121.750000	1.99988e-48
4121.700000	2.00262e-48
4121.650000	2.00537e-48
4121.600000	2.00812e-48
4121.550000	2.01088e-48
4121.500000	2.01364e-48
4121.450000	2.0164e-48
4121.400000	2.01917e-48
4121.350000	2.02194e-48
4121.300000	2.02471e-48
4121.250000	2.02749e-48
4121.200000	2.03027e-48
4121.150000	2.03306e-48
4121.100000	2.03585e-48
4121.050000	2.03864e-48
4121.000000	2.04144e-48
4120.950000	2.04424e-48
4120.900000	2.04704e-48
4120.850000	2.04985e-48
4120.800000	2.05267e-48
4120.750000	2.05548e-48
4120.700000	2.0583e-48
4120.650000	2.06113e-48
4120.600000	2.06396e-48
4120.550000	2.06679e-48
4120.500000	2.06962e-48
4120.450000	2.07246e-48
4120.400000	2.07531e-48
4120.350000	2.07816e-48
4120.300000	2.08101e-48
4120.250000	2.08386e-48
4120.200000	2.08672e-48
4120.150000	2.08958e-48
4120.100000	2.09245e-48
4120.050000	2.09532e-48
4120.000000	2.0982e-48
4119.950000	2.10108e-48
4119.900000	2.10396e-48
4119.850000	2.10685e-48
4119.800000	2.10974e-48
4119.750000	2.11263e-48
4119.700000	2.11553e-48
4119.650000	2.11843e-48
4119.600000	2.12134e-48
4119.550000	2.12425e-48
4119.500000	2.12717e-48
4119.450000	2.13009e-48
4119.400000	2.13301e-48
4119.350000	2.13594e-48
4119.300000	2.13887e-48
4119.250000	2.1418e-48
4119.200000	2.14474e-48
4119.150000	2.14768e-48
4119.100000	2.15063e-48
4119.050000	2.15358e-48
4119.000000	2.15654e-48
4118.950000	2.1595e-48
4118.900000	2.16246e-48
4118.850000	2.16543e-48
4118.800000	2.1684e-48
4118.750000	2.17137e-48
4118.700000	2.17435e-48
4118.650000	2.17734e-48
4118.600000	2.18032e-48
4118.550000	2.18331e-48
4118.500000	2.18631e-48
4118.450000	2.18931e-48
4118.400000	2.19231e-48
4118.350000	2.19532e-48
4118.300000	2.19833e-48
4118.250000	2.20135e-48
4118.200000	2.20437e-48
4118.150000	2.2074e-48
4118.100000	2.21043e-48
4118.050000	2.21346e-48
4118.000000	2.2165e-48
4117.950000	2.21954e-48
4117.900000	2.22258e-48
4117.850000	2.22563e-48
4117.800000	2.22869e-48
4117.750000	2.23174e-48
4117.700000	2.23481e-48
4117.650000	2.23787e-48
4117.600000	2.24094e-48
4117.550000	2.24402e-48
4117.500000	2.2471e-48
4117.450000	2.25018e-48
4117.400000	2.25327e-48
4117.350000	2.25636e-48
4117.300000	2.25946e-48
4117.250000	2.26256e-48
4117.200000	2.26566e-48
4117.150000	2.26877e-48
4117.100000	2.27188e-48
4117.050000	2.275e-48
4117.000000	2.27812e-48
4116.950000	2.28125e-48
4116.900000	2.28438e-48
4116.850000	2.28751e-48
4116.800000	2.29065e-48
4116.750000	2.2938e-48
4116.700000	2.29694e-48
4116.650000	2.30009e-48
4116.600000	2.30325e-48
4116.550000	2.30641e-48
4116.500000	2.30958e-48
4116.450000	2.31274e-48
4116.400000	2.31592e-48
4116.350000	2.3191e-48
4116.300000	2.32228e-48
4116.250000	2.32546e-48
4116.200000	2.32866e-48
4116.150000	2.33185e-48
4116.100000	2.33505e-48
4116.050000	2.33825e-48
4116.000000	2.34146e-48
4115.950000	2.34468e-48
4115.900000	2.34789e-48
4115.850000	2.35111e-48
4115.800000	2.35434e-48
4115.750000	2.35757e-48
4115.700000	2.36081e-48
4115.650000	2.36405e-48
4115.600000	2.36729e-48
4115.550000	2.37054e-48
4115.500000	2.37379e-48
4115.450000	2.37705e-48
4115.400000	2.38031e-48
4115.350000	2.38358e-48
4115.300000	2.38685e-48
4115.250000	2.39012e-48
4115.200000	2.3934e-48
4115.150000	2.39668e-48
4115.100000	2.39997e-48
4115.050000	2.40327e-48
4115.000000	2.40656e-48
4114.950000	2.40987e-48
4114.900000	2.41317e-48
4114.850000	2.41648e-48
4114.800000	2.4198e-48
4114.750000	2.42312e-48
4114.700000	2.42645e-48
4114.650000	2.42977e-48
4114.600000	2.43311e-48
4114.550000	2.43645e-48
4114.500000	2.43979e-48
4114.450000	2.44314e-48
4114.400000	2.44649e-48
4114.350000	2.44985e-48
4114.300000	2.45321e-48
4114.250000	2.45658e-48
4114.200000	2.45995e-48
4114.150000	2.46332e-48
4114.100000	2.4667e-48
4114.050000	2.47009e-48
4114.000000	2.47348e-48
4113.950000	2.47687e-48
4113.900000	2.48027e-48
4113.850000	2.48367e-48
4113.800000	2.48708e-48
4113.750000	2.49049e-48
4113.700000	2.49391e-48
4113.650000	2.49733e-48
4113.600000	2.50076e-48
4113.550000	2.50419e-48
4113.500000	2.50763e-48
4113.450000	2.51107e-48
4113.400000	2.51451e-48
4113.350000	2.51796e-48
4113.300000	2.52142e-48
4113.250000	2.52488e-48
4113.200000	2.52834e-48
4113.150000	2.53181e-48
4113.100000	2.53528e-48
4113.050000	2.53876e-48
4113.000000	2.54225e-48
4112.950000	2.54574e-48
4112.900000	2.54923e-48
4112.850000	2.55273e-48
4112.800000	2.55623e-48
4112.750000	2.55974e-48
4112.700000	2.56325e-48
4112.650000	2.56677e-48
4112.600000	2.57029e-48
4112.550000	2.57382e-48
4112.500000	2.57735e-48
4112.450000	2.58088e-48
4112.400000	2.58442e-48
4112.350000	2.58797e-48
4112.300000	2.59152e-48
4112.250000	2.59508e-48
4112.200000	2.59864e-48
4112.150000	2.6022e-48
4112.100000	2.60578e-48
4112.050000	2.60935e-48
4112.000000	2.61293e-48
4111.950000	2.61652e-48
4111.900000	2.62011e-48
4111.850000	2.6237e-48
4111.800000	2.6273e-48
4111.750000	2.63091e-48
4111.700000	2.63452e-48
4111.650000	2.63813e-48
4111.600000	2.64175e-48
4111.550000	2.64538e-48
4111.500000	2.64901e-48
4111.450000	2.65264e-48
4111.400000	2.65628e-48
4111.350000	2.65993e-48
4111.300000	2.66358e-48
4111.250000	2.66723e-48
4111.200000	2.67089e-48
4111.150000	2.67456e-48
4111.100000	2.67823e-48
4111.050000	2.6819e-48
4111.000000	2.68558e-48
4110.950000	2.68926e-48
4110.900000	2.69296e-48
4110.850000	2.69665e-48
4110.800000	2.70035e-48
4110.750000	2.70406e-48
4110.700000	2.70777e-48
4110.650000	2.71148e-48
4110.600000	2.7152e-48
4110.550000	2.71893e-48
4110.500000	2.72266e-48
4110.450000	2.72639e-48
4110.400000	2.73014e-48
4110.350000	2.73388e-48
4110.300000	2.73763e-48
4110.250000	2.74139e-48
4110.200000	2.74515e-48
4110.150000	2.74892e-48
4110.100000	2.75269e-48
4110.050000	2.75647e-48
4110.000000	2.76025e-48
4109.950000	2.76404e-48
4109.900000	2.76783e-48
4109.850000	2.77163e-48
4109.800000	2.77543e-48
4109.750000	2.77924e-48
4109.700000	2.78305e-48
4109.650000	2.78687e-48
4109.600000	2.79069e-48
4109.550000	2.79452e-48
4109.500000	2.79836e-48
4109.450000	2.8022e-48
4109.400000	2.80604e-48
4109.350000	2.80989e-48
4109.300000	2.81375e-48
4109.250000	2.81761e-48
4109.200000	2.82148e-48
4109.150000	2.82535e-48
4109.100000	2.82922e-48
4109.050000	2.83311e-48
4109.000000	2.83699e-48
4108.950000	2.84089e-48
4108.900000	2.84478e-48
4108.850000	2.84869e-48
4108.800000	2.8526e-48
4108.750000	2.85651e-48
4108.700000	2.86043e-48
4108.650000	2.86436e-48
4108.600000	2.86829e-48
4108.550000	2.87222e-48
4108.500000	2.87616e-48
4108.450000	2.88011e-48
4108.400000	2.88406e-48
4108.350000	2.88802e-48
4108.300000	2.89198e-48
4108.250000	2.89595e-48
4108.200000	2.89992e-48
4108.150000	2.9039e-48
4108.100000	2.90789e-48
4108.050000	2.91188e-48
4108.000000	2.91587e-48
4107.950000	2.91987e-48
4107.900000	2.92388e-48
4107.850000	2.92789e-48
4107.800000	2.93191e-48
4107.750000	2.93593e-48
4107.700000	2.93996e-48
4107.650000	2.94399e-48
4107.600000	2.94803e-48
4107.550000	2.95208e-48
4107.500000	2.95613e-48
4107.450000	2.96019e-48
4107.400000	2.96425e-48
4107.350000	2.96832e-48
4107.300000	2.97239e-48
4107.250000	2.97647e-48
4107.200000	2.98055e-48
4107.150000	2.98464e-48
4107.100000	2.98874e-48
4107.050000	2.99284e-48
4107.000000	2.99694e-48
4106.950000	3.00106e-48
4106.900000	3.00517e-48
4106.850000	3.0093e-48
4106.800000	3.01343e-48
4106.750000	3.01756e-48
4106.700000	3.0217e-48
4106.650000	3.02585e-48
4106.600000	3.03e-48
4106.550000	3.03416e-48
4106.500000	3.03832e-48
4106.450000	3.04249e-48
4106.400000	3.04666e-48
4106.350000	3.05085e-48
4106.300000	3.05503e-48
4106.250000	3.05922e-48
4106.200000	3.06342e-48
4106.150000	3.06762e-48
4106.100000	3.07183e-48
4106.050000	3.07605e-48
4106.000000	3.08027e-48
4105.950000	3.0845e-48
4105.900000	3.08873e-48
4105.850000	3.09297e-48
4105.800000	3.09721e-48
4105.750000	3.10146e-48
4105.700000	3.10572e-48
4105.650000	3.10998e-48
4105.600000	3.11425e-48
4105.550000	3.11852e-48
4105.500000	3.1228e-48
4105.450000	3.12708e-48
4105.400000	3.13137e-48
4105.350000	3.13567e-48
4105.300000	3.13997e-48
4105.250000	3.14428e-48
4105.200000	3.1486e-48
4105.150000	3.15292e-48
4105.100000	3.15724e-48
4105.050000	3.16157e-48
4105.000000	3.16591e-48
4104.950000	3.17026e-48
4104.900000	3.17461e-48
4104.850000	3.17896e-48
4104.800000	3.18332e-48
4104.750000	3.18769e-48
4104.700000	3.19207e-48
4104.650000	3.19645e-48
4104.600000	3.20083e-48
4104.550000	3.20522e-48
4104.500000	3.20962e-48
4104.450000	3.21403e-48
4104.400000	3.21844e-48
4104.350000	3.22285e-48
4104.300000	3.22727e-48
4104.250000	3.2317e-48
4104.200000	3.23614e-48
4104.150000	3.24058e-48
4104.100000	3.24502e-48
4104.050000	3.24948e-48
4104.000000	3.25394e-48
4103.950000	3.2584e-48
4103.900000	3.26287e-48
4103.850000	3.26735e-48
4103.800000	3.27183e-48
4103.750000	3.27632e-48
4103.700000	3.28082e-48
4103.650000	3.28532e-48
4103.600000	3.28983e-48
4103.550000	3.29434e-48
4103.500000	3.29886e-48
4103.450000	3.30339e-48
4103.400000	3.30792e-48
4103.350000	3.31246e-48
4103.300000	3.317e-48
4103.250000	3.32156e-48
4103.200000	3.32611e-48
4103.150000	3.33068e-48
4103.100000	3.33525e-48
4103.050000	3.33982e-48
4103.000000	3.34441e-48
4102.950000	3.349e-48
4102.900000	3.35359e-48
4102.850000	3.35819e-48
4102.800000	3.3628e-48
4102.750000	3.36741e-48
4102.700000	3.37204e-48
4102.650000	3.37666e-48
4102.600000	3.3813e-48
4102.550000	3.38594e-48
4102.500000	3.39058e-48
4102.450000	3.39523e-48
4102.400000	3.39989e-48
4102.350000	3.40456e-48
4102.300000	3.40923e-48
4102.250000	3.41391e-48
4102.200000	3.41859e-48
4102.150000	3.42328e-48
4102.100000	3.42798e-48
4102.050000	3.43268e-48
4102.000000	3.43739e-48
4101.950000	3.44211e-48
4101.900000	3.44683e-48
4101.850000	3.45156e-48
4101.800000	3.4563e-48
4101.750000	3.46104e-48
4101.700000	3.46579e-48
4101.650000	3.47055e-48
4101.600000	3.47531e-48
4101.550000	3.48008e-48
4101.500000	3.48485e-48
4101.450000	3.48963e-48
4101.400000	3.49442e-48
4101.350000	3.49922e-48
4101.300000	3.50402e-48
4101.250000	3.50883e-48
4101.200000	3.51364e-48
4101.150000	3.51846e-48
4101.100000	3.52329e-48
4101.050000	3.52812e-48
4101.000000	3.53296e-48
4100.950000	3.53781e-48
4100.900000	3.54267e-48
4100.850000	3.54753e-48
4100.800000	3.5524e-48
4100.750000	3.55727e-48
4100.700000	3.56215e-48
4100.650000	3.56704e-48
4100.600000	3.57193e-48
4100.550000	3.57683e-48
4100.500000	3.58174e-48
4100.450000	3.58666e-48
4100.400000	3.59158e-48
4100.350000	3.59651e-48
4100.300000	3.60144e-48
4100.250000	3.60638e-48
4100.200000	3.61133e-48
4100.150000	3.61629e-48
4100.100000	3.62125e-48
4100.050000	3.62622e-48
4100.000000	3.63119e-48
4099.950000	3.63618e-48
4099.900000	3.64117e-48
4099.850000	3.64616e-48
4099.800000	3.65116e-48
4099.750000	3.65617e-48
4099.700000	3.66119e-48
4099.650000	3.66621e-48
4099.600000	3.67125e-48
4099.550000	3.67628e-48
4099.500000	3.68133e-48
4099.450000	3.68638e-48
4099.400000	3.69144e-48
4099.350000	3.6965e-48
4099.300000	3.70157e-48
4099.250000	3.70665e-48
4099.200000	3.71174e-48
4099.150000	3.71683e-48
4099.100000	3.72193e-48
4099.050000	3.72704e-48
4099.000000	3.73215e-48
4098.950000	3.73727e-48
4098.900000	3.7424e-48
4098.850000	3.74754e-48
4098.800000	3.75268e-48
4098.750000	3.75783e-48
4098.700000	3.76298e-48
4098.650000	3.76815e-48
4098.600000	3.77332e-48
4098.550000	3.7785e-48
4098.500000	3.78368e-48
4098.450000	3.78887e-48
4098.400000	3.79407e-48
4098.350000	3.79928e-48
4098.300000	3.80449e-48
4098.250000	3.80971e-48
4098.200000	3.81494e-48
4098.150000	3.82017e-48
4098.100000	3.82541e-48
4098.050000	3.83066e-48
4098.000000	3.83592e-48
4097.950000	3.84118e-48
4097.900000	3.84645e-48
4097.850000	3.85173e-48
4097.800000	3.85702e-48
4097.750000	3.86231e-48
4097.700000	3.86761e-48
4097.650000	3.87292e-48
4097.600000	3.87823e-48
4097.550000	3.88355e-48
4097.500000	3.88888e-48
4097.450000	3.89422e-48
4097.400000	3.89956e-48
4097.350000	3.90491e-48
4097.300000	3.91027e-48
4097.250000	3.91563e-48
4097.200000	3.92101e-48
4097.150000	3.92639e-48
4097.100000	3.93177e-48
4097.050000	3.93717e-48
4097.000000	3.94257e-48
4096.950000	3.94798e-48
4096.900000	3.9534e-48
4096.850000	3.95882e-48
4096.800000	3.96426e-48
4096.750000	3.96969e-48
4096.700000	3.97514e-48
4096.650000	3.9806e-48
4096.600000	3.98606e-48
4096.550000	3.99153e-48
4096.500000	3.997e-48
4096.450000	4.00249e-48
4096.400000	4.00798e-48
4096.350000	4.01348e-48
4096.300000	4.01899e-48
4096.250000	4.0245e-48
4096.200000	4.03002e-48
4096.150000	4.03555e-48
4096.100000	4.04109e-48
4096.050000	4.04664e-48
4096.000000	4.05219e-48
4095.950000	4.05775e-48
4095.900000	4.06332e-48
4095.850000	4.06889e-48
4095.800000	4.07448e-48
4095.750000	4.08007e-48
4095.700000	4.08566e-48
4095.650000	4.09127e-48
4095.600000	4.09688e-48
4095.550000	4.10251e-48
4095.500000	4.10813e-48
4095.450000	4.11377e-48
4095.400000	4.11942e-48
4095.350000	4.12507e-48
4095.300000	4.13073e-48
4095.250000	4.1364e-48
4095.200000	4.14207e-48
4095.150000	4.14776e-48
4095.100000	4.15345e-48
4095.050000	4.15915e-48
4095.000000	4.16485e-48
4094.950000	4.17057e-48
4094.900000	4.17629e-48
4094.850000	4.18202e-48
4094.800000	4.18776e-48
4094.750000	4.19351e-48
4094.700000	4.19926e-48
4094.650000	4.20502e-48
4094.600000	4.21079e-48
4094.550000	4.21657e-48
4094.500000	4.22235e-48
4094.450000	4.22815e-48
4094.400000	4.23395e-48
4094.350000	4.23976e-48
4094.300000	4.24558e-48
4094.250000	4.2514e-48
4094.200000	4.25724e-48
4094.150000	4.26308e-48
4094.100000	4.26893e-48
4094.050000	4.27478e-48
4094.000000	4.28065e-48
4093.950000	4.28652e-48
4093.900000	4.29241e-48
4093.850000	4.2983e-48
4093.800000	4.30419e-48
4093.750000	4.3101e-48
4093.700000	4.31601e-48
4093.650000	4.32194e-48
4093.600000	4.32787e-48
4093.550000	4.3338e-48
4093.500000	4.33975e-48
4093.450000	4.34571e-48
4093.400000	4.35167e-48
4093.350000	4.35764e-48
4093.300000	4.36362e-48
4093.250000	4.36961e-48
4093.200000	4.3756e-48
4093.150000	4.38161e-48
4093.100000	4.38762e-48
4093.050000	4.39364e-48
4093.000000	4.39967e-48
4092.950000	4.4057e-48
4092.900000	4.41175e-48
4092.850000	4.4178e-48
4092.800000	4.42386e-48
4092.750000	4.42993e-48
4092.700000	4.43601e-48
4092.650000	4.4421e-48
4092.600000	4.4482e-48
4092.550000	4.4543e-48
4092.500000	4.46041e-48
4092.450000	4.46653e-48
4092.400000	4.47266e-48
4092.350000	4.4788e-48
4092.300000	4.48494e-48
4092.250000	4.4911e-48
4092.200000	4.49726e-48
4092.150000	4.50343e-48
4092.100000	4.50961e-48
4092.050000	4.5158e-48
4092.000000	4.52199e-48
4091.950000	4.5282e-48
4091.900000	4.53441e-48
4091.850000	4.54063e-48
4091.800000	4.54686e-48
4091.750000	4.5531e-48
4091.700000	4.55935e-48
4091.650000	4.56561e-48
4091.600000	4.57187e-48
4091.550000	4.57814e-48
4091.500000	4.58442e-48
4091.450000	4.59072e-48
4091.400000	4.59701e-48
4091.350000	4.60332e-48
4091.300000	4.60964e-48
4091.250000	4.61596e-48
4091.200000	4.6223e-48
4091.150000	4.62864e-48
4091.100000	4.63499e-48
4091.050000	4.64135e-48
4091.000000	4.64772e-48
4090.950000	4.6541e-48
4090.900000	4.66048e-48
4090.850000	4.66688e-48
4090.800000	4.67328e-48
4090.750000	4.67969e-48
4090.700000	4.68611e-48
4090.650000	4.69254e-48
4090.600000	4.69898e-48
4090.550000	4.70543e-48
4090.500000	4.71189e-48
4090.450000	4.71835e-48
4090.400000	4.72483e-48
4090.350000	4.73131e-48
4090.300000	4.7378e-48
4090.250000	4.7443e-48
4090.200000	4.75081e-48
4090.150000	4.75733e-48
4090.100000	4.76386e-48
4090.050000	4.7704e-48
4090.000000	4.77694e-48
4089.950000	4.7835e-48
4089.900000	4.79006e-48
4089.850000	4.79663e-48
4089.800000	4.80321e-48
4089.750000	4.8098e-48
4089.700000	4.8164e-48
4089.650000	4.82301e-48
4089.600000	4.82963e-48
4089.550000	4.83626e-48
4089.500000	4.84289e-48
4089.450000	4.84954e-48
4089.400000	4.85619e-48
4089.350000	4.86286e-48
4089.300000	4.86953e-48
4089.250000	4.87621e-48
4089.200000	4.8829e-48
4089.150000	4.8896e-48
4089.100000	4.89631e-48
4089.050000	4.90303e-48
4089.000000	4.90976e-48
4088.950000	4.91649e-48
4088.900000	4.92324e-48
4088.850000	4.92999e-48
4088.800000	4.93676e-48
4088.750000	4.94353e-48
4088.700000	4.95032e-48
4088.650000	4.95711e-48
4088.600000	4.96391e-48
4088.550000	4.97072e-48
4088.500000	4.97754e-48
4088.450000	4.98437e-48
4088.400000	4.99121e-48
4088.350000	4.99806e-48
4088.300000	5.00492e-48
4088.250000	5.01179e-48
4088.200000	5.01866e-48
4088.150000	5.02555e-48
4088.100000	5.03244e-48
4088.050000	5.03935e-48
4088.000000	5.04626e-48
4087.950000	5.05319e-48
4087.900000	5.06012e-48
4087.850000	5.06706e-48
4087.800000	5.07402e-48
4087.750000	5.08098e-48
4087.700000	5.08795e-48
4087.650000	5.09493e-48
4087.600000	5.10192e-48
4087.550000	5.10892e-48
4087.500000	5.11593e-48
4087.450000	5.12295e-48
4087.400000	5.12998e-48
4087.350000	5.13702e-48
4087.300000	5.14407e-48
4087.250000	5.15113e-48
4087.200000	5.1582e-48
4087.150000	5.16528e-48
4087.100000	5.17236e-48
4087.050000	5.17946e-48
4087.000000	5.18657e-48
4086.950000	5.19368e-48
4086.900000	5.20081e-48
4086.850000	5.20795e-48
4086.800000	5.21509e-48
4086.750000	5.22225e-48
4086.700000	5.22941e-48
4086.650000	5.23659e-48
4086.600000	5.24377e-48
4086.550000	5.25097e-48
4086.500000	5.25817e-48
4086.450000	5.26539e-48
4086.400000	5.27261e-48
4086.350000	5.27985e-48
4086.300000	5.28709e-48
4086.250000	5.29435e-48
4086.200000	5.30161e-48
4086.150000	5.30889e-48
4086.100000	5.31617e-48
4086.050000	5.32347e-48
4086.000000	5.33077e-48
4085.950000	5.33808e-48
4085.900000	5.34541e-48
4085.850000	5.35274e-48
4085.800000	5.36009e-48
4085.750000	5.36744e-48
4085.700000	5.37481e-48
4085.650000	5.38218e-48
4085.600000	5.38957e-48
4085.550000	5.39696e-48
4085.500000	5.40437e-48
4085.450000	5.41178e-48
4085.400000	5.41921e-48
4085.350000	5.42665e-48
4085.300000	5.43409e-48
4085.250000	5.44155e-48
4085.200000	5.44901e-48
4085.150000	5.45649e-48
4085.100000	5.46398e-48
4085.050000	5.47148e-48
4085.000000	5.47898e-48
4084.950000	5.4865e-48
4084.900000	5.49403e-48
4084.850000	5.50157e-48
4084.800000	5.50912e-48
4084.750000	5.51668e-48
4084.700000	5.52425e-48
4084.650000	5.53183e-48
4084.600000	5.53942e-48
4084.550000	5.54702e-48
4084.500000	5.55463e-48
4084.450000	5.56225e-48
4084.400000	5.56988e-48
4084.350000	5.57752e-48
4084.300000	5.58518e-48
4084.250000	5.59284e-48
4084.200000	5.60052e-48
4084.150000	5.6082e-48
4084.100000	5.61589e-48
4084.050000	5.6236e-48
4084.000000	5.63132e-48
4083.950000	5.63904e-48
4083.900000	5.64678e-48
4083.850000	5.65453e-48
4083.800000	5.66229e-48
4083.750000	5.67006e-48
4083.700000	5.67784e-48
4083.650000	5.68563e-48
4083.600000	5.69343e-48
4083.550000	5.70124e-48
4083.500000	5.70906e-48
4083.450000	5.7169e-48
4083.400000	5.72474e-48
4083.350000	5.7326e-48
4083.300000	5.74046e-48
4083.250000	5.74834e-48
4083.200000	5.75623e-48
4083.150000	5.76413e-48
4083.100000	5.77204e-48
4083.050000	5.77996e-48
4083.000000	5.78789e-48
4082.950000	5.79583e-48
4082.900000	5.80378e-48
4082.850000	5.81174e-48
4082.800000	5.81972e-48
4082.750000	5.8277e-48
4082.700000	5.8357e-48
4082.650000	5.84371e-48
4082.600000	5.85173e-48
4082.550000	5.85975e-48
4082.500000	5.8678e-48
4082.450000	5.87585e-48
4082.400000	5.88391e-48
4082.350000	5.89198e-48
4082.300000	5.90007e-48
4082.250000	5.90816e-48
4082.200000	5.91627e-48
4082.150000	5.92439e-48
4082.100000	5.93252e-48
4082.050000	5.94066e-48
4082.000000	5.94881e-48
4081.950000	5.95697e-48
4081.900000	5.96514e-48
4081.850000	5.97333e-48
4081.800000	5.98153e-48
4081.750000	5.98973e-48
4081.700000	5.99795e-48
4081.650000	6.00618e-48
4081.600000	6.01442e-48
4081.550000	6.02268e-48
4081.500000	6.03094e-48
4081.450000	6.03921e-48
4081.400000	6.0475e-48
4081.350000	6.0558e-48
4081.300000	6.06411e-48
4081.250000	6.07243e-48
4081.200000	6.08076e-48
4081.150000	6.0891e-48
4081.100000	6.09746e-48
4081.050000	6.10583e-48
4081.000000	6.1142e-48
4080.950000	6.12259e-48
4080.900000	6.13099e-48
4080.850000	6.13941e-48
4080.800000	6.14783e-48
4080.750000	6.15627e-48
4080.700000	6.16471e-48
4080.650000	6.17317e-48
4080.600000	6.18164e-48
4080.550000	6.19012e-48
4080.500000	6.19862e-48
4080.450000	6.20712e-48
4080.400000	6.21564e-48
4080.350000	6.22417e-48
4080.300000	6.23271e-48
4080.250000	6.24126e-48
4080.200000	6.24983e-48
4080.150000	6.2584e-48
4080.100000	6.26699e-48
4080.050000	6.27559e-48
4080.000000	6.2842e-48
4079.950000	6.29282e-48
4079.900000	6.30146e-48
4079.850000	6.3101e-48
4079.800000	6.31876e-48
4079.750000	6.32743e-48
4079.700000	6.33611e-48
4079.650000	6.34481e-48
4079.600000	6.35351e-48
4079.550000	6.36223e-48
4079.500000	6.37096e-48
4079.450000	6.3797e-48
4079.400000	6.38846e-48
4079.350000	6.39722e-48
4079.300000	6.406e-48
4079.250000	6.41479e-48
4079.200000	6.42359e-48
4079.150000	6.4324e-48
4079.100000	6.44123e-48
4079.050000	6.45007e-48
4079.000000	6.45892e-48
4078.950000	6.46778e-48
4078.900000	6.47666e-48
4078.850000	6.48554e-48
4078.800000	6.49444e-48
4078.750000	6.50335e-48
4078.700000	6.51228e-48
4078.650000	6.52121e-48
4078.600000	6.53016e-48
4078.550000	6.53912e-48
4078.500000	6.54809e-48
4078.450000	6.55708e-48
4078.400000	6.56607e-48
4078.350000	6.57508e-48
4078.300000	6.58411e-48
4078.250000	6.59314e-48
4078.200000	6.60219e-48
4078.150000	6.61125e-48
4078.100000	6.62032e-48
4078.050000	6.6294e-48
4078.000000	6.6385e-48
4077.950000	6.64761e-48
4077.900000	6.65673e-48
4077.850000	6.66586e-48
4077.800000	6.67501e-48
4077.750000	6.68417e-48
4077.700000	6.69334e-48
4077.650000	6.70252e-48
4077.600000	6.71172e-48
4077.550000	6.72093e-48
4077.500000	6.73015e-48
4077.450000	6.73939e-48
4077.400000	6.74863e-48
4077.350000	6.75789e-48
4077.300000	6.76717e-48
4077.250000	6.77645e-48
4077.200000	6.78575e-48
4077.150000	6.79506e-48
4077.100000	6.80438e-48
4077.050000	6.81372e-48
4077.000000	6.82307e-48
4076.950000	6.83243e-48
4076.900000	6.84181e-48
4076.850000	6.85119e-48
4076.800000	6.86059e-48
4076.750000	6.87001e-48
4076.700000	6.87943e-48
4076.650000	6.88887e-48
4076.600000	6.89833e-48
4076.550000	6.90779e-48
4076.500000	6.91727e-48
4076.450000	6.92676e-48
4076.400000	6.93627e-48
4076.350000	6.94578e-48
4076.300000	6.95531e-48
4076.250000	6.96486e-48
4076.200000	6.97441e-48
4076.150000	6.98398e-48
4076.100000	6.99357e-48
4076.050000	7.00316e-48
4076.000000	7.01277e-48
4075.950000	7.02239e-48
4075.900000	7.03203e-48
4075.850000	7.04168e-48
4075.800000	7.05134e-48
4075.750000	7.06102e-48
4075.700000	7.0707e-48
4075.650000	7.08041e-48
4075.600000	7.09012e-48
4075.550000	7.09985e-48
4075.500000	7.10959e-48
4075.450000	7.11935e-48
4075.400000	7.12912e-48
4075.350000	7.1389e-48
4075.300000	7.14869e-48
4075.250000	7.1585e-48
4075.200000	7.16832e-48
4075.150000	7.17816e-48
4075.100000	7.18801e-48
4075.050000	7.19787e-48
4075.000000	7.20775e-48
4074.950000	7.21764e-48
4074.900000	7.22754e-48
4074.850000	7.23746e-48
4074.800000	7.24739e-48
4074.750000	7.25733e-48
4074.700000	7.26729e-48
4074.650000	7.27726e-48
4074.600000	7.28725e-48
4074.550000	7.29725e-48
4074.500000	7.30726e-48
4074.450000	7.31729e-48
4074.400000	7.32733e-48
4074.350000	7.33738e-48
4074.300000	7.34745e-48
4074.250000	7.35753e-48
4074.200000	7.36763e-48
4074.150000	7.37774e-48
4074.100000	7.38786e-48
4074.050000	7.398e-48
4074.000000	7.40815e-48
4073.950000	7.41831e-48
4073.900000	7.42849e-48
4073.850000	7.43868e-48
4073.800000	7.44889e-48
4073.750000	7.45911e-48
4073.700000	7.46935e-48
4073.650000	7.47959e-48
4073.600000	7.48986e-48
4073.550000	7.50013e-48
4073.500000	7.51043e-48
4073.450000	7.52073e-48
4073.400000	7.53105e-48
4073.350000	7.54138e-48
4073.300000	7.55173e-48
4073.250000	7.56209e-48
4073.200000	7.57247e-48
4073.150000	7.58286e-48
4073.100000	7.59326e-48
4073.050000	7.60368e-48
4073.000000	7.61412e-48
4072.950000	7.62456e-48
4072.900000	7.63503e-48
4072.850000	7.6455e-48
4072.800000	7.65599e-48
4072.750000	7.6665e-48
4072.700000	7.67702e-48
4072.650000	7.68755e-48
4072.600000	7.6981e-48
4072.550000	7.70866e-48
4072.500000	7.71924e-48
4072.450000	7.72983e-48
4072.400000	7.74044e-48
4072.350000	7.75106e-48
4072.300000	7.76169e-48
4072.250000	7.77234e-48
4072.200000	7.78301e-48
4072.150000	7.79369e-48
4072.100000	7.80438e-48
4072.050000	7.81509e-48
4072.000000	7.82581e-48
4071.950000	7.83655e-48
4071.900000	7.8473e-48
4071.850000	7.85807e-48
4071.800000	7.86885e-48
4071.750000	7.87965e-48
4071.700000	7.89046e-48
4071.650000	7.90129e-48
4071.600000	7.91213e-48
4071.550000	7.92299e-48
4071.500000	7.93386e-48
4071.450000	7.94474e-48
4071.400000	7.95565e-48
4071.350000	7.96656e-48
4071.300000	7.97749e-48
4071.250000	7.98844e-48
4071.200000	7.9994e-48
4071.150000	8.01038e-48
4071.100000	8.02137e-48
4071.050000	8.03237e-48
4071.000000	8.04339e-48
4070.950000	8.05443e-48
4070.900000	8.06548e-48
4070.850000	8.07655e-48
4070.800000	8.08763e-48
4070.750000	8.09873e-48
4070.700000	8.10984e-48
4070.650000	8.12097e-48
4070.600000	8.13211e-48
4070.550000	8.14327e-48
4070.500000	8.15444e-48
4070.450000	8.16563e-48
4070.400000	8.17684e-48
4070.350000	8.18806e-48
4070.300000	8.19929e-48
4070.250000	8.21054e-48
4070.200000	8.22181e-48
4070.150000	8.23309e-48
4070.100000	8.24439e-48
4070.050000	8.2557e-48
4070.000000	8.26703e-48
4069.950000	8.27837e-48
4069.900000	8.28973e-48
4069.850000	8.3011e-48
4069.800000	8.31249e-48
4069.750000	8.3239e-48
4069.700000	8.33532e-48
4069.650000	8.34676e-48
4069.600000	8.35821e-48
4069.550000	8.36968e-48
4069.500000	8.38116e-48
4069.450000	8.39266e-48
4069.400000	8.40418e-48
4069.350000	8.41571e-48
4069.300000	8.42726e-48
4069.250000	8.43882e-48
4069.200000	8.4504e-48
4069.150000	8.46199e-48
4069.100000	8.4736e-48
4069.050000	8.48523e-48
4069.000000	8.49687e-48
4068.950000	8.50853e-48
4068.900000	8.52021e-48
4068.850000	8.5319e-48
4068.800000	8.54361e-48
4068.750000	8.55533e-48
4068.700000	8.56707e-48
4068.650000	8.57882e-48
4068.600000	8.59059e-48
4068.550000	8.60238e-48
4068.500000	8.61418e-48
4068.450000	8.626e-48
4068.400000	8.63784e-48
4068.350000	8.64969e-48
4068.300000	8.66156e-48
4068.250000	8.67344e-48
4068.200000	8.68535e-48
4068.150000	8.69726e-48
4068.100000	8.7092e-48
4068.050000	8.72115e-48
4068.000000	8.73311e-48
4067.950000	8.7451e-48
4067.900000	8.7571e-48
4067.850000	8.76911e-48
4067.800000	8.78114e-48
4067.750000	8.79319e-48
4067.700000	8.80526e-48
4067.650000	8.81734e-48
4067.600000	8.82944e-48
4067.550000	8.84155e-48
4067.500000	8.85368e-48
4067.450000	8.86583e-48
4067.400000	8.878e-48
4067.350000	8.89018e-48
4067.300000	8.90238e-48
4067.250000	8.91459e-48
4067.200000	8.92682e-48
4067.150000	8.93907e-48
4067.100000	8.95134e-48
4067.050000	8.96362e-48
4067.000000	8.97592e-48
4066.950000	8.98824e-48
4066.900000	9.00057e-48
4066.850000	9.01292e-48
4066.800000	9.02529e-48
4066.750000	9.03767e-48
4066.700000	9.05007e-48
4066.650000	9.06249e-48
4066.600000	9.07492e-48
4066.550000	9.08737e-48
4066.500000	9.09984e-48
4066.450000	9.11233e-48
4066.400000	9.12483e-48
4066.350000	9.13735e-48
4066.300000	9.14989e-48
4066.250000	9.16245e-48
4066.200000	9.17502e-48
4066.150000	9.18761e-48
4066.100000	9.20021e-48
4066.050000	9.21284e-48
4066.000000	9.22548e-48
4065.950000	9.23814e-48
4065.900000	9.25081e-48
4065.850000	9.26351e-48
4065.800000	9.27622e-48
4065.750000	9.28894e-48
4065.700000	9.30169e-48
4065.650000	9.31445e-48
4065.600000	9.32723e-48
4065.550000	9.34003e-48
4065.500000	9.35285e-48
4065.450000	9.36568e-48
4065.400000	9.37853e-48
4065.350000	9.3914e-48
4065.300000	9.40429e-48
4065.250000	9.41719e-48
4065.200000	9.43011e-48
4065.150000	9.44305e-48
4065.100000	9.45601e-48
4065.050000	9.46898e-48
4065.000000	9.48197e-48
4064.950000	9.49498e-48
4064.900000	9.50801e-48
4064.850000	9.52106e-48
4064.800000	9.53412e-48
4064.750000	9.5472e-48
4064.700000	9.5603e-48
4064.650000	9.57342e-48
4064.600000	9.58656e-48
4064.550000	9.59971e-48
4064.500000	9.61288e-48
4064.450000	9.62607e-48
4064.400000	9.63928e-48
4064.350000	9.65251e-48
4064.300000	9.66575e-48
4064.250000	9.67902e-48
4064.200000	9.6923e-48
4064.150000	9.70559e-48
4064.100000	9.71891e-48
4064.050000	9.73225e-48
4064.000000	9.7456e-48
4063.950000	9.75897e-48
4063.900000	9.77236e-48
4063.850000	9.78577e-48
4063.800000	9.7992e-48
4063.750000	9.81265e-48
4063.700000	9.82611e-48
4063.650000	9.83959e-48
4063.600000	9.85309e-48
4063.550000	9.86661e-48
4063.500000	9.88015e-48
4063.450000	9.89371e-48
4063.400000	9.90728e-48
4063.350000	9.92088e-48
4063.300000	9.93449e-48
4063.250000	9.94812e-48
4063.200000	9.96177e-48
4063.150000	9.97544e-48
4063.100000	9.98913e-48
4063.050000	1.00028e-47
4063.000000	1.00166e-47
4062.950000	1.00303e-47
4062.900000	1.00441e-47
4062.850000	1.00578e-47
4062.800000	1.00716e-47
4062.750000	1.00855e-47
4062.700000	1.00993e-47
4062.650000	1.01132e-47
4062.600000	1.0127e-47
4062.550000	1.01409e-47
4062.500000	1.01548e-47
4062.450000	1.01688e-47
4062.400000	1.01827e-47
4062.350000	1.01967e-47
4062.300000	1.02107e-47
4062.250000	1.02247e-47
4062.200000	1.02387e-47
4062.150000	1.02528e-47
4062.100000	1.02669e-47
4062.050000	1.02809e-47
4062.000000	1.0295e-47
4061.950000	1.03092e-47
4061.900000	1.03233e-47
4061.850000	1.03375e-47
4061.800000	1.03517e-47
4061.750000	1.03659e-47
4061.700000	1.03801e-47
4061.650000	1.03943e-47
4061.600000	1.04086e-47
4061.550000	1.04229e-47
4061.500000	1.04372e-47
4061.450000	1.04515e-47
4061.400000	1.04658e-47
4061.350000	1.04802e-47
4061.300000	1.04946e-47
4061.250000	1.0509e-47
4061.200000	1.05234e-47
4061.150000	1.05378e-47
4061.100000	1.05523e-47
4061.050000	1.05668e-47
4061.000000	1.05813e-47
4060.950000	1.05958e-47
4060.900000	1.06103e-47
4060.850000	1.06249e-47
4060.800000	1.06395e-47
4060.750000	1.06541e-47
4060.700000	1.06687e-47
4060.650000	1.06833e-47
4060.600000	1.0698e-47
4060.550000	1.07127e-47
4060.500000	1.07274e-47
4060.450000	1.07421e-47
4060.400000	1.07568e-47
4060.350000	1.07716e-47
4060.300000	1.07864e-47
4060.250000	1.08012e-47
4060.200000	1.0816e-47
4060.150000	1.08308e-47
4060.100000	1.08457e-47
4060.050000	1.08606e-47
4060.000000	1.08755e-47
4059.950000	1.08904e-47
4059.900000	1.09053e-47
4059.850000	1.09203e-47
4059.800000	1.09353e-47
4059.750000	1.09503e-47
4059.700000	1.09653e-47
4059.650000	1.09804e-47
4059.600000	1.09954e-47
4059.550000	1.10105e-47
4059.500000	1.10256e-47
4059.450000	1.10407e-47
4059.400000	1.10559e-47
4059.350000	1.10711e-47
4059.300000	1.10863e-47
4059.250000	1.11015e-47
4059.200000	1.11167e-47
4059.150000	1.1132e-47
4059.100000	1.11472e-47
4059.050000	1.11625e-47
4059.000000	1.11778e-47
4058.950000	1.11932e-47
4058.900000	1.12085e-47
4058.850000	1.12239e-47
4058.800000	1.12393e-47
4058.750000	1.12547e-47
4058.700000	1.12702e-47
4058.650000	1.12856e-47
4058.600000	1.13011e-47
4058.550000	1.13166e-47
4058.500000	1.13322e-47
4058.450000	1.13477e-47
4058.400000	1.13633e-47
4058.350000	1.13789e-47
4058.300000	1.13945e-47
4058.250000	1.14101e-47
4058.200000	1.14258e-47
4058.150000	1.14415e-47
4058.100000	1.14572e-47
4058.050000	1.14729e-47
4058.000000	1.14886e-47
4057.950000	1.15044e-47
4057.900000	1.15202e-47
4057.850000	1.1536e-47
4057.800000	1.15518e-47
4057.750000	1.15677e-47
4057.700000	1.15835e-47
4057.650000	1.15994e-47
4057.600000	1.16153e-47
4057.550000	1.16313e-47
4057.500000	1.16472e-47
4057.450000	1.16632e-47
4057.400000	1.16792e-47
4057.350000	1.16952e-47
4057.300000	1.17113e-47
4057.250000	1.17274e-47
4057.200000	1.17434e-47
4057.150000	1.17596e-47
4057.100000	1.17757e-47
4057.050000	1.17919e-47
4057.000000	1.1808e-47
4056.950000	1.18242e-47
4056.900000	1.18405e-47
4056.850000	1.18567e-47
4056.800000	1.1873e-47
4056.750000	1.18893e-47
4056.700000	1.19056e-47
4056.650000	1.19219e-47
4056.600000	1.19383e-47
4056.550000	1.19547e-47
4056.500000	1.19711e-47
4056.450000	1.19875e-47
4056.400000	1.20039e-47
4056.350000	1.20204e-47
4056.300000	1.20369e-47
4056.250000	1.20534e-47
4056.200000	1.207e-47
4056.150000	1.20865e-47
4056.100000	1.21031e-47
4056.050000	1.21197e-47
4056.000000	1.21363e-47
4055.950000	1.2153e-47
4055.900000	1.21697e-47
4055.850000	1.21864e-47
4055.800000	1.22031e-47
4055.750000	1.22198e-47
4055.700000	1.22366e-47
4055.650000	1.22534e-47
4055.600000	1.22702e-47
4055.550000	1.2287e-47
4055.500000	1.23039e-47
4055.450000	1.23208e-47
4055.400000	1.23377e-47
4055.350000	1.23546e-47
4055.300000	1.23716e-47
4055.250000	1.23885e-47
4055.200000	1.24055e-47
4055.150000	1.24226e-47
4055.100000	1.24396e-47
4055.050000	1.24567e-47
4055.000000	1.24738e-47
4054.950000	1.24909e-47
4054.900000	1.2508e-47
4054.850000	1.25252e-47
4054.800000	1.25424e-47
4054.750000	1.25596e-47
4054.700000	1.25768e-47
4054.650000	1.25941e-47
4054.600000	1.26113e-47
4054.550000	1.26286e-47
4054.500000	1.2646e-47
4054.450000	1.26633e-47
4054.400000	1.26807e-47
4054.350000	1.26981e-47
4054.300000	1.27155e-47
4054.250000	1.2733e-47
4054.200000	1.27504e-47
4054.150000	1.27679e-47
4054.100000	1.27855e-47
4054.050000	1.2803e-47
4054.000000	1.28206e-47
4053.950000	1.28382e-47
4053.900000	1.28558e-47
4053.850000	1.28734e-47
4053.800000	1.28911e-47
4053.750000	1.29088e-47
4053.700000	1.29265e-47
4053.650000	1.29442e-47
4053.600000	1.2962e-47
4053.550000	1.29798e-47
4053.500000	1.29976e-47
4053.450000	1.30154e-47
4053.400000	1.30333e-47
4053.350000	1.30511e-47
4053.300000	1.3069e-47
4053.250000	1.3087e-47
4053.200000	1.31049e-47
4053.150000	1.31229e-47
4053.100000	1.31409e-47
4053.050000	1.3159e-47
4053.000000	1.3177e-47
4052.950000	1.31951e-47
4052.900000	1.32132e-47
4052.850000	1.32313e-47
4052.800000	1.32495e-47
4052.750000	1.32677e-47
4052.700000	1.32859e-47
4052.650000	1.33041e-47
4052.600000	1.33223e-47
4052.550000	1.33406e-47
4052.500000	1.33589e-47
4052.450000	1.33773e-47
4052.400000	1.33956e-47
4052.350000	1.3414e-47
4052.300000	1.34324e-47
4052.250000	1.34508e-47
4052.200000	1.34693e-47
4052.150000	1.34878e-47
4052.100000	1.35063e-47
4052.050000	1.35248e-47
4052.000000	1.35434e-47
4051.950000	1.3562e-47
4051.900000	1.35806e-47
4051.850000	1.35992e-47
4051.800000	1.36179e-47
4051.750000	1.36365e-47
4051.700000	1.36552e-47
4051.650000	1.3674e-47
4051.600000	1.36927e-47
4051.550000	1.37115e-47
4051.500000	1.37304e-47
4051.450000	1.37492e-47
4051.400000	1.37681e-47
4051.350000	1.37869e-47
4051.300000	1.38059e-47
4051.250000	1.38248e-47
4051.200000	1.38438e-47
4051.150000	1.38628e-47
4051.100000	1.38818e-47
4051.050000	1.39008e-47
4051.000000	1.39199e-47
4050.950000	1.3939e-47
4050.900000	1.39581e-47
4050.850000	1.39773e-47
4050.800000	1.39965e-47
4050.750000	1.40157e-47
4050.700000	1.40349e-47
4050.650000	1.40542e-47
4050.600000	1.40734e-47
4050.550000	1.40928e-47
4050.500000	1.41121e-47
4050.450000	1.41315e-47
4050.400000	1.41508e-47
4050.350000	1.41703e-47
4050.300000	1.41897e-47
4050.250000	1.42092e-47
4050.200000	1.42287e-47
4050.150000	1.42482e-47
4050.100000	1.42677e-47
4050.050000	1.42873e-47
4050.000000	1.43069e-47
4049.950000	1.43266e-47
4049.900000	1.43462e-47
4049.850000	1.43659e-47
4049.800000	1.43856e-47
4049.750000	1.44053e-47
4049.700000	1.44251e-47
4049.650000	1.44449e-47
4049.600000	1.44647e-47
4049.550000	1.44846e-47
4049.500000	1.45044e-47
4049.450000	1.45243e-47
4049.400000	1.45443e-47
4049.350000	1.45642e-47
4049.300000	1.45842e-47
4049.250000	1.46042e-47
4049.200000	1.46243e-47
4049.150000	1.46443e-47
4049.100000	1.46644e-47
4049.050000	1.46845e-47
4049.000000	1.47047e-47
4048.950000	1.47249e-47
4048.900000	1.47451e-47
4048.850000	1.47653e-47
4048.800000	1.47856e-47
4048.750000	1.48059e-47
4048.700000	1.48262e-47
4048.650000	1.48465e-47
4048.600000	1.48669e-47
4048.550000	1.48873e-47
4048.500000	1.49077e-47
4048.450000	1.49282e-47
4048.400000	1.49486e-47
4048.350000	1.49692e-47
4048.300000	1.49897e-47
4048.250000	1.50103e-47
4048.200000	1.50309e-47
4048.150000	1.50515e-47
4048.100000	1.50721e-47
4048.050000	1.50928e-47
4048.000000	1.51135e-47
4047.950000	1.51343e-47
4047.900000	1.5155e-47
4047.850000	1.51758e-47
4047.800000	1.51966e-47
4047.750000	1.52175e-47
4047.700000	1.52384e-47
4047.650000	1.52593e-47
4047.600000	1.52802e-47
4047.550000	1.53012e-47
4047.500000	1.53222e-47
4047.450000	1.53432e-47
4047.400000	1.53643e-47
4047.350000	1.53853e-47
4047.300000	1.54065e-47
4047.250000	1.54276e-47
4047.200000	1.54488e-47
4047.150000	1.547e-47
4047.100000	1.54912e-47
4047.050000	1.55124e-47
4047.000000	1.55337e-47
4046.950000	1.5555e-47
4046.900000	1.55764e-47
4046.850000	1.55978e-47
4046.800000	1.56192e-47
4046.750000	1.56406e-47
4046.700000	1.5662e-47
4046.650000	1.56835e-47
4046.600000	1.57051e-47
4046.550000	1.57266e-47
4046.500000	1.57482e-47
4046.450000	1.57698e-47
4046.400000	1.57914e-47
4046.350000	1.58131e-47
4046.300000	1.58348e-47
4046.250000	1.58565e-47
4046.200000	1.58783e-47
4046.150000	1.59001e-47
4046.100000	1.59219e-47
4046.050000	1.59437e-47
4046.000000	1.59656e-47
4045.950000	1.59875e-47
4045.900000	1.60094e-47
4045.850000	1.60314e-47
4045.800000	1.60534e-47
4045.750000	1.60754e-47
4045.700000	1.60975e-47
4045.650000	1.61196e-47
4045.600000	1.61417e-47
4045.550000	1.61639e-47
4045.500000	1.6186e-47
4045.450000	1.62082e-47
4045.400000	1.62305e-47
4045.350000	1.62527e-47
4045.300000	1.6275e-47
4045.250000	1.62974e-47
4045.200000	1.63197e-47
4045.150000	1.63421e-47
4045.100000	1.63646e-47
4045.050000	1.6387e-47
4045.000000	1.64095e-47
4044.950000	1.6432e-47
4044.900000	1.64546e-47
4044.850000	1.64771e-47
4044.800000	1.64997e-47
4044.750000	1.65224e-47
4044.700000	1.65451e-47
4044.650000	1.65678e-47
4044.600000	1.65905e-47
4044.550000	1.66132e-47
4044.500000	1.6636e-47
4044.450000	1.66589e-47
4044.400000	1.66817e-47
4044.350000	1.67046e-47
4044.300000	1.67275e-47
4044.250000	1.67505e-47
4044.200000	1.67735e-47
4044.150000	1.67965e-47
4044.100000	1.68195e-47
4044.050000	1.68426e-47
4044.000000	1.68657e-47
4043.950000	1.68889e-47
4043.900000	1.6912e-47
4043.850000	1.69352e-47
4043.800000	1.69585e-47
4043.750000	1.69817e-47
4043.700000	1.7005e-47
4043.650000	1.70284e-47
4043.600000	1.70517e-47
4043.550000	1.70751e-47
4043.500000	1.70986e-47
4043.450000	1.7122e-47
4043.400000	1.71455e-47
4043.350000	1.71691e-47
4043.300000	1.71926e-47
4043.250000	1.72162e-47
4043.200000	1.72398e-47
4043.150000	1.72635e-47
4043.100000	1.72872e-47
4043.050000	1.73109e-47
4043.000000	1.73346e-47
4042.950000	1.73584e-47
4042.900000	1.73822e-47
4042.850000	1.74061e-47
4042.800000	1.743e-47
4042.750000	1.74539e-47
4042.700000	1.74778e-47
4042.650000	1.75018e-47
4042.600000	1.75258e-47
4042.550000	1.75499e-47
4042.500000	1.7574e-47
4042.450000	1.75981e-47
4042.400000	1.76222e-47
4042.350000	1.76464e-47
4042.300000	1.76706e-47
4042.250000	1.76949e-47
4042.200000	1.77191e-47
4042.150000	1.77434e-47
4042.100000	1.77678e-47
4042.050000	1.77922e-47
4042.000000	1.78166e-47
4041.950000	1.7841e-47
4041.900000	1.78655e-47
4041.850000	1.789e-47
4041.800000	1.79146e-47
4041.750000	1.79392e-47
4041.700000	1.79638e-47
4041.650000	1.79884e-47
4041.600000	1.80131e-47
4041.550000	1.80378e-47
4041.500000	1.80626e-47
4041.450000	1.80873e-47
4041.400000	1.81122e-47
4041.350000	1.8137e-47
4041.300000	1.81619e-47
4041.250000	1.81868e-47
4041.200000	1.82118e-47
4041.150000	1.82368e-47
4041.100000	1.82618e-47
4041.050000	1.82868e-47
4041.000000	1.83119e-47
4040.950000	1.83371e-47
4040.900000	1.83622e-47
4040.850000	1.83874e-47
4040.800000	1.84126e-47
4040.750000	1.84379e-47
4040.700000	1.84632e-47
4040.650000	1.84885e-47
4040.600000	1.85139e-47
4040.550000	1.85393e-47
4040.500000	1.85647e-47
4040.450000	1.85902e-47
4040.400000	1.86157e-47
4040.350000	1.86413e-47
4040.300000	1.86668e-47
4040.250000	1.86925e-47
4040.200000	1.87181e-47
4040.150000	1.87438e-47
4040.100000	1.87695e-47
4040.050000	1.87953e-47
4040.000000	1.88211e-47
4039.950000	1.88469e-47
4039.900000	1.88727e-47
4039.850000	1.88986e-47
4039.800000	1.89246e-47
4039.750000	1.89505e-47
4039.700000	1.89765e-47
4039.650000	1.90026e-47
4039.600000	1.90286e-47
4039.550000	1.90548e-47
4039.500000	1.90809e-47
4039.450000	1.91071e-47
4039.400000	1.91333e-47
4039.350000	1.91595e-47
4039.300000	1.91858e-47
4039.250000	1.92122e-47
4039.200000	1.92385e-47
4039.150000	1.92649e-47
4039.100000	1.92914e-47
4039.050000	1.93178e-47
4039.000000	1.93443e-47
4038.950000	1.93709e-47
4038.900000	1.93974e-47
4038.850000	1.94241e-47
4038.800000	1.94507e-47
4038.750000	1.94774e-47
4038.700000	1.95041e-47
4038.650000	1.95309e-47
4038.600000	1.95577e-47
4038.550000	1.95845e-47
4038.500000	1.96114e-47
4038.450000	1.96383e-47
4038.400000	1.96653e-47
4038.350000	1.96922e-47
4038.300000	1.97193e-47
4038.250000	1.97463e-47
4038.200000	1.97734e-47
4038.150000	1.98005e-47
4038.100000	1.98277e-47
4038.050000	1.98549e-47
4038.000000	1.98822e-47
4037.950000	1.99094e-47
4037.900000	1.99367e-47
4037.850000	1.99641e-47
4037.800000	1.99915e-47
4037.750000	2.00189e-47
4037.700000	2.00464e-47
4037.650000	2.00739e-47
4037.600000	2.01014e-47
4037.550000	2.0129e-47
4037.500000	2.01566e-47
4037.450000	2.01843e-47
4037.400000	2.0212e-47
4037.350000	2.02397e-47
4037.300000	2.02675e-47
4037.250000	2.02953e-47
4037.200000	2.03232e-47
4037.150000	2.0351e-47
4037.100000	2.0379e-47
4037.050000	2.04069e-47
4037.000000	2.04349e-47
4036.950000	2.0463e-47
4036.900000	2.0491e-47
4036.850000	2.05192e-47
4036.800000	2.05473e-47
4036.750000	2.05755e-47
4036.700000	2.06037e-47
4036.650000	2.0632e-47
4036.600000	2.06603e-47
4036.550000	2.06887e-47
4036.500000	2.07171e-47
4036.450000	2.07455e-47
4036.400000	2.07739e-47
4036.350000	2.08024e-47
4036.300000	2.0831e-47
4036.250000	2.08596e-47
4036.200000	2.08882e-47
4036.150000	2.09169e-47
4036.100000	2.09456e-47
4036.050000	2.09743e-47
4036.000000	2.10031e-47
4035.950000	2.10319e-47
4035.900000	2.10607e-47
4035.850000	2.10896e-47
4035.800000	2.11186e-47
4035.750000	2.11476e-47
4035.700000	2.11766e-47
4035.650000	2.12056e-47
4035.600000	2.12347e-47
4035.550000	2.12639e-47
4035.500000	2.1293e-47
4035.450000	2.13223e-47
4035.400000	2.13515e-47
4035.350000	2.13808e-47
4035.300000	2.14101e-47
4035.250000	2.14395e-47
4035.200000	2.14689e-47
4035.150000	2.14984e-47
4035.100000	2.15279e-47
4035.050000	2.15574e-47
4035.000000	2.1587e-47
4034.950000	2.16166e-47
4034.900000	2.16463e-47
4034.850000	2.1676e-47
4034.800000	2.17057e-47
4034.750000	2.17355e-47
4034.700000	2.17653e-47
4034.650000	2.17952e-47
4034.600000	2.18251e-47
4034.550000	2.18551e-47
4034.500000	2.1885e-47
4034.450000	2.19151e-47
4034.400000	2.19451e-47
4034.350000	2.19752e-47
4034.300000	2.20054e-47
4034.250000	2.20356e-47
4034.200000	2.20658e-47
4034.150000	2.20961e-47
4034.100000	2.21264e-47
4034.050000	2.21568e-47
4034.000000	2.21872e-47
4033.950000	2.22176e-47
4033.900000	2.22481e-47
4033.850000	2.22786e-47
4033.800000	2.23092e-47
4033.750000	2.23398e-47
4033.700000	2.23705e-47
4033.650000	2.24012e-47
4033.600000	2.24319e-47
4033.550000	2.24627e-47
4033.500000	2.24935e-47
4033.450000	2.25244e-47
4033.400000	2.25553e-47
4033.350000	2.25862e-47
4033.300000	2.26172e-47
4033.250000	2.26482e-47
4033.200000	2.26793e-47
4033.150000	2.27104e-47
4033.100000	2.27416e-47
4033.050000	2.27728e-47
4033.000000	2.2804e-47
4032.950000	2.28353e-47
4032.900000	2.28667e-47
4032.850000	2.2898e-47
4032.800000	2.29295e-47
4032.750000	2.29609e-47
4032.700000	2.29924e-47
4032.650000	2.3024e-47
4032.600000	2.30556e-47
4032.550000	2.30872e-47
4032.500000	2.31189e-47
4032.450000	2.31506e-47
4032.400000	2.31824e-47
4032.350000	2.32142e-47
4032.300000	2.3246e-47
4032.250000	2.32779e-47
4032.200000	2.33099e-47
4032.150000	2.33418e-47
4032.100000	2.33739e-47
4032.050000	2.34059e-47
4032.000000	2.34381e-47
4031.950000	2.34702e-47
4031.900000	2.35024e-47
4031.850000	2.35347e-47
4031.800000	2.3567e-47
4031.750000	2.35993e-47
4031.700000	2.36317e-47
4031.650000	2.36641e-47
4031.600000	2.36966e-47
4031.550000	2.37291e-47
4031.500000	2.37616e-47
4031.450000	2.37942e-47
4031.400000	2.38269e-47
4031.350000	2.38596e-47
4031.300000	2.38923e-47
4031.250000	2.39251e-47
4031.200000	2.39579e-47
4031.150000	2.39908e-47
4031.100000	2.40237e-47
4031.050000	2.40567e-47
4031.000000	2.40897e-47
4030.950000	2.41227e-47
4030.900000	2.41558e-47
4030.850000	2.4189e-47
4030.800000	2.42222e-47
4030.750000	2.42554e-47
4030.700000	2.42887e-47
4030.650000	2.4322e-47
4030.600000	2.43554e-47
4030.550000	2.43888e-47
4030.500000	2.44223e-47
4030.450000	2.44558e-47
4030.400000	2.44893e-47
4030.350000	2.45229e-47
4030.300000	2.45566e-47
4030.250000	2.45903e-47
4030.200000	2.4624e-47
4030.150000	2.46578e-47
4030.100000	2.46916e-47
4030.050000	2.47255e-47
4030.000000	2.47594e-47
4029.950000	2.47934e-47
4029.900000	2.48274e-47
4029.850000	2.48615e-47
4029.800000	2.48956e-47
4029.750000	2.49298e-47
4029.700000	2.4964e-47
4029.650000	2.49982e-47
4029.600000	2.50325e-47
4029.550000	2.50669e-47
4029.500000	2.51013e-47
4029.450000	2.51357e-47
4029.400000	2.51702e-47
4029.350000	2.52047e-47
4029.300000	2.52393e-47
4029.250000	2.5274e-47
4029.200000	2.53086e-47
4029.150000	2.53434e-47
4029.100000	2.53781e-47
4029.050000	2.5413e-47
4029.000000	2.54478e-47
4028.950000	2.54827e-47
4028.900000	2.55177e-47
4028.850000	2.55527e-47
4028.800000	2.55878e-47
4028.750000	2.56229e-47
4028.700000	2.5658e-47
4028.650000	2.56932e-47
4028.600000	2.57285e-47
4028.550000	2.57638e-47
4028.500000	2.57992e-47
4028.450000	2.58346e-47
4028.400000	2.587e-47
4028.350000	2.59055e-47
4028.300000	2.5941e-47
4028.250000	2.59766e-47
4028.200000	2.60123e-47
4028.150000	2.6048e-47
4028.100000	2.60837e-47
4028.050000	2.61195e-47
4028.000000	2.61553e-47
4027.950000	2.61912e-47
4027.900000	2.62272e-47
4027.850000	2.62631e-47
4027.800000	2.62992e-47
4027.750000	2.63353e-47
4027.700000	2.63714e-47
4027.650000	2.64076e-47
4027.600000	2.64438e-47
4027.550000	2.64801e-47
4027.500000	2.65164e-47
4027.450000	2.65528e-47
4027.400000	2.65892e-47
4027.350000	2.66257e-47
4027.300000	2.66623e-47
4027.250000	2.66988e-47
4027.200000	2.67355e-47
4027.150000	2.67722e-47
4027.100000	2.68089e-47
4027.050000	2.68457e-47
4027.000000	2.68825e-47
4026.950000	2.69194e-47
4026.900000	2.69563e-47
4026.850000	2.69933e-47
4026.800000	2.70304e-47
4026.750000	2.70675e-47
4026.700000	2.71046e-47
4026.650000	2.71418e-47
4026.600000	2.7179e-47
4026.550000	2.72163e-47
4026.500000	2.72537e-47
4026.450000	2.72911e-47
4026.400000	2.73285e-47
4026.350000	2.7366e-47
4026.300000	2.74035e-47
4026.250000	2.74411e-47
4026.200000	2.74788e-47
4026.150000	2.75165e-47
4026.100000	2.75543e-47
4026.050000	2.75921e-47
4026.000000	2.76299e-47
4025.950000	2.76678e-47
4025.900000	2.77058e-47
4025.850000	2.77438e-47
4025.800000	2.77819e-47
4025.750000	2.782e-47
4025.700000	2.78582e-47
4025.650000	2.78964e-47
4025.600000	2.79347e-47
4025.550000	2.7973e-47
4025.500000	2.80114e-47
4025.450000	2.80498e-47
4025.400000	2.80883e-47
4025.350000	2.81268e-47
4025.300000	2.81654e-47
4025.250000	2.82041e-47
4025.200000	2.82428e-47
4025.150000	2.82815e-47
4025.100000	2.83203e-47
4025.050000	2.83592e-47
4025.000000	2.83981e-47
4024.950000	2.84371e-47
4024.900000	2.84761e-47
4024.850000	2.85152e-47
4024.800000	2.85543e-47
4024.750000	2.85935e-47
4024.700000	2.86327e-47
4024.650000	2.8672e-47
4024.600000	2.87113e-47
4024.550000	2.87507e-47
4024.500000	2.87902e-47
4024.450000	2.88297e-47
4024.400000	2.88692e-47
4024.350000	2.89088e-47
4024.300000	2.89485e-47
4024.250000	2.89882e-47
4024.200000	2.9028e-47
4024.150000	2.90678e-47
4024.100000	2.91077e-47
4024.050000	2.91476e-47
4024.000000	2.91876e-47
4023.950000	2.92277e-47
4023.900000	2.92678e-47
4023.850000	2.93079e-47
4023.800000	2.93482e-47
4023.750000	2.93884e-47
4023.700000	2.94287e-47
4023.650000	2.94691e-47
4023.600000	2.95096e-47
4023.550000	2.95501e-47
4023.500000	2.95906e-47
4023.450000	2.96312e-47
4023.400000	2.96719e-47
4023.350000	2.97126e-47
4023.300000	2.97533e-47
4023.250000	2.97942e-47
4023.200000	2.9835e-47
4023.150000	2.9876e-47
4023.100000	2.9917e-47
4023.050000	2.9958e-47
4023.000000	2.99991e-47
4022.950000	3.00403e-47
4022.900000	3.00815e-47
4022.850000	3.01228e-47
4022.800000	3.01641e-47
4022.750000	3.02055e-47
4022.700000	3.02469e-47
4022.650000	3.02884e-47
4022.600000	3.033e-47
4022.550000	3.03716e-47
4022.500000	3.04133e-47
4022.450000	3.0455e-47
4022.400000	3.04968e-47
4022.350000	3.05386e-47
4022.300000	3.05805e-47
4022.250000	3.06225e-47
4022.200000	3.06645e-47
4022.150000	3.07066e-47
4022.100000	3.07487e-47
4022.050000	3.07909e-47
4022.000000	3.08332e-47
4021.950000	3.08755e-47
4021.900000	3.09178e-47
4021.850000	3.09603e-47
4021.800000	3.10027e-47
4021.750000	3.10453e-47
4021.700000	3.10879e-47
4021.650000	3.11305e-47
4021.600000	3.11732e-47
4021.550000	3.1216e-47
4021.500000	3.12588e-47
4021.450000	3.13017e-47
4021.400000	3.13447e-47
4021.350000	3.13877e-47
4021.300000	3.14308e-47
4021.250000	3.14739e-47
4021.200000	3.15171e-47
4021.150000	3.15603e-47
4021.100000	3.16036e-47
4021.050000	3.1647e-47
4021.000000	3.16904e-47
4020.950000	3.17339e-47
4020.900000	3.17774e-47
4020.850000	3.1821e-47
4020.800000	3.18647e-47
4020.750000	3.19084e-47
4020.700000	3.19522e-47
4020.650000	3.1996e-47
4020.600000	3.20399e-47
4020.550000	3.20839e-47
4020.500000	3.21279e-47
4020.450000	3.2172e-47
4020.400000	3.22161e-47
4020.350000	3.22603e-47
4020.300000	3.23046e-47
4020.250000	3.23489e-47
4020.200000	3.23933e-47
4020.150000	3.24378e-47
4020.100000	3.24823e-47
4020.050000	3.25268e-47
4020.000000	3.25715e-47
4019.950000	3.26162e-47
4019.900000	3.26609e-47
4019.850000	3.27057e-47
4019.800000	3.27506e-47
4019.750000	3.27955e-47
4019.700000	3.28405e-47
4019.650000	3.28856e-47
4019.600000	3.29307e-47
4019.550000	3.29759e-47
4019.500000	3.30211e-47
4019.450000	3.30665e-47
4019.400000	3.31118e-47
4019.350000	3.31573e-47
4019.300000	3.32028e-47
4019.250000	3.32483e-47
4019.200000	3.32939e-47
4019.150000	3.33396e-47
4019.100000	3.33854e-47
4019.050000	3.34312e-47
4019.000000	3.3477e-47
4018.950000	3.3523e-47
4018.900000	3.3569e-47
4018.850000	3.3615e-47
4018.800000	3.36611e-47
4018.750000	3.37073e-47
4018.700000	3.37536e-47
4018.650000	3.37999e-47
4018.600000	3.38463e-47
4018.550000	3.38927e-47
4018.500000	3.39392e-47
4018.450000	3.39858e-47
4018.400000	3.40324e-47
4018.350000	3.40791e-47
4018.300000	3.41259e-47
4018.250000	3.41727e-47
4018.200000	3.42196e-47
4018.150000	3.42665e-47
4018.100000	3.43135e-47
4018.050000	3.43606e-47
4018.000000	3.44078e-47
4017.950000	3.4455e-47
4017.900000	3.45023e-47
4017.850000	3.45496e-47
4017.800000	3.4597e-47
4017.750000	3.46445e-47
4017.700000	3.4692e-47
4017.650000	3.47396e-47
4017.600000	3.47873e-47
4017.550000	3.4835e-47
4017.500000	3.48828e-47
4017.450000	3.49307e-47
4017.400000	3.49786e-47
4017.350000	3.50266e-47
4017.300000	3.50746e-47
4017.250000	3.51228e-47
4017.200000	3.5171e-47
4017.150000	3.52192e-47
4017.100000	3.52675e-47
4017.050000	3.53159e-47
4017.000000	3.53644e-47
4016.950000	3.54129e-47
4016.900000	3.54615e-47
4016.850000	3.55102e-47
4016.800000	3.55589e-47
4016.750000	3.56077e-47
4016.700000	3.56565e-47
4016.650000	3.57055e-47
4016.600000	3.57544e-47
4016.550000	3.58035e-47
4016.500000	3.58526e-47
4016.450000	3.59018e-47
4016.400000	3.59511e-47
4016.350000	3.60004e-47
4016.300000	3.60498e-47
4016.250000	3.60993e-47
4016.200000	3.61488e-47
4016.150000	3.61984e-47
4016.100000	3.62481e-47
4016.050000	3.62978e-47
4016.000000	3.63476e-47
4015.950000	3.63975e-47
4015.900000	3.64474e-47
4015.850000	3.64974e-47
4015.800000	3.65475e-47
4015.750000	3.65976e-47
4015.700000	3.66479e-47
4015.650000	3.66981e-47
4015.600000	3.67485e-47
4015.550000	3.67989e-47
4015.500000	3.68494e-47
4015.450000	3.69e-47
4015.400000	3.69506e-47
4015.350000	3.70013e-47
4015.300000	3.70521e-47
4015.250000	3.71029e-47
4015.200000	3.71538e-47
4015.150000	3.72048e-47
4015.100000	3.72558e-47
4015.050000	3.7307e-47
4015.000000	3.73582e-47
4014.950000	3.74094e-47
4014.900000	3.74607e-47
4014.850000	3.75121e-47
4014.800000	3.75636e-47
4014.750000	3.76151e-47
4014.700000	3.76668e-47
4014.650000	3.77184e-47
4014.600000	3.77702e-47
4014.550000	3.7822e-47
4014.500000	3.78739e-47
4014.450000	3.79259e-47
4014.400000	3.79779e-47
4014.350000	3.803e-47
4014.300000	3.80822e-47
4014.250000	3.81345e-47
4014.200000	3.81868e-47
4014.150000	3.82392e-47
4014.100000	3.82916e-47
4014.050000	3.83442e-47
4014.000000	3.83968e-47
4013.950000	3.84495e-47
4013.900000	3.85022e-47
4013.850000	3.85551e-47
4013.800000	3.8608e-47
4013.750000	3.86609e-47
4013.700000	3.8714e-47
4013.650000	3.87671e-47
4013.600000	3.88203e-47
4013.550000	3.88736e-47
4013.500000	3.89269e-47
4013.450000	3.89803e-47
4013.400000	3.90338e-47
4013.350000	3.90873e-47
4013.300000	3.9141e-47
4013.250000	3.91947e-47
4013.200000	3.92485e-47
4013.150000	3.93023e-47
4013.100000	3.93562e-47
4013.050000	3.94102e-47
4013.000000	3.94643e-47
4012.950000	3.95185e-47
4012.900000	3.95727e-47
4012.850000	3.9627e-47
4012.800000	3.96814e-47
4012.750000	3.97358e-47
4012.700000	3.97903e-47
4012.650000	3.98449e-47
4012.600000	3.98996e-47
4012.550000	3.99543e-47
4012.500000	4.00091e-47
4012.450000	4.0064e-47
4012.400000	4.0119e-47
4012.350000	4.01741e-47
4012.300000	4.02292e-47
4012.250000	4.02844e-47
4012.200000	4.03397e-47
4012.150000	4.0395e-47
4012.100000	4.04504e-47
4012.050000	4.05059e-47
4012.000000	4.05615e-47
4011.950000	4.06172e-47
4011.900000	4.06729e-47
4011.850000	4.07287e-47
4011.800000	4.07846e-47
4011.750000	4.08405e-47
4011.700000	4.08966e-47
4011.650000	4.09527e-47
4011.600000	4.10089e-47
4011.550000	4.10651e-47
4011.500000	4.11215e-47
4011.450000	4.11779e-47
4011.400000	4.12344e-47
4011.350000	4.1291e-47
4011.300000	4.13476e-47
4011.250000	4.14044e-47
4011.200000	4.14612e-47
4011.150000	4.15181e-47
4011.100000	4.1575e-47
4011.050000	4.16321e-47
4011.000000	4.16892e-47
4010.950000	4.17464e-47
4010.900000	4.18037e-47
4010.850000	4.1861e-47
4010.800000	4.19185e-47
4010.750000	4.1976e-47
4010.700000	4.20336e-47
4010.650000	4.20913e-47
4010.600000	4.2149e-47
4010.550000	4.22069e-47
4010.500000	4.22648e-47
4010.450000	4.23228e-47
4010.400000	4.23808e-47
4010.350000	4.2439e-47
4010.300000	4.24972e-47
4010.250000	4.25555e-47
4010.200000	4.26139e-47
4010.150000	4.26724e-47
4010.100000	4.27309e-47
4010.050000	4.27896e-47
4010.000000	4.28483e-47
4009.950000	4.29071e-47
4009.900000	4.29659e-47
4009.850000	4.30249e-47
4009.800000	4.30839e-47
4009.750000	4.3143e-47
4009.700000	4.32022e-47
4009.650000	4.32615e-47
4009.600000	4.33209e-47
4009.550000	4.33803e-47
4009.500000	4.34398e-47
4009.450000	4.34994e-47
4009.400000	4.35591e-47
4009.350000	4.36189e-47
4009.300000	4.36787e-47
4009.250000	4.37387e-47
4009.200000	4.37987e-47
4009.150000	4.38588e-47
4009.100000	4.39189e-47
4009.050000	4.39792e-47
4009.000000	4.40395e-47
4008.950000	4.41e-47
4008.900000	4.41605e-47
4008.850000	4.42211e-47
4008.800000	4.42817e-47
4008.750000	4.43425e-47
4008.700000	4.44033e-47
4008.650000	4.44643e-47
4008.600000	4.45253e-47
4008.550000	4.45864e-47
4008.500000	4.46475e-47
4008.450000	4.47088e-47
4008.400000	4.47701e-47
4008.350000	4.48316e-47
4008.300000	4.48931e-47
4008.250000	4.49547e-47
4008.200000	4.50164e-47
4008.150000	4.50781e-47
4008.100000	4.514e-47
4008.050000	4.52019e-47
4008.000000	4.52639e-47
4007.950000	4.5326e-47
4007.900000	4.53882e-47
4007.850000	4.54505e-47
4007.800000	4.55129e-47
4007.750000	4.55753e-47
4007.700000	4.56378e-47
4007.650000	4.57005e-47
4007.600000	4.57632e-47
4007.550000	4.5826e-47
4007.500000	4.58888e-47
4007.450000	4.59518e-47
4007.400000	4.60149e-47
4007.350000	4.6078e-47
4007.300000	4.61412e-47
4007.250000	4.62045e-47
4007.200000	4.62679e-47
4007.150000	4.63314e-47
4007.100000	4.6395e-47
4007.050000	4.64586e-47
4007.000000	4.65224e-47
4006.950000	4.65862e-47
4006.900000	4.66501e-47
4006.850000	4.67141e-47
4006.800000	4.67782e-47
4006.750000	4.68424e-47
4006.700000	4.69067e-47
4006.650000	4.6971e-47
4006.600000	4.70355e-47
4006.550000	4.71e-47
4006.500000	4.71646e-47
4006.450000	4.72294e-47
4006.400000	4.72942e-47
4006.350000	4.73591e-47
4006.300000	4.7424e-47
4006.250000	4.74891e-47
4006.200000	4.75543e-47
4006.150000	4.76195e-47
4006.100000	4.76849e-47
4006.050000	4.77503e-47
4006.000000	4.78158e-47
4005.950000	4.78814e-47
4005.900000	4.79471e-47
4005.850000	4.80129e-47
4005.800000	4.80788e-47
4005.750000	4.81447e-47
4005.700000	4.82108e-47
4005.650000	4.82769e-47
4005.600000	4.83432e-47
4005.550000	4.84095e-47
4005.500000	4.84759e-47
4005.450000	4.85424e-47
4005.400000	4.8609e-47
4005.350000	4.86757e-47
4005.300000	4.87425e-47
4005.250000	4.88094e-47
4005.200000	4.88764e-47
4005.150000	4.89434e-47
4005.100000	4.90106e-47
4005.050000	4.90778e-47
4005.000000	4.91452e-47
4004.950000	4.92126e-47
4004.900000	4.92801e-47
4004.850000	4.93477e-47
4004.800000	4.94155e-47
4004.750000	4.94833e-47
4004.700000	4.95512e-47
4004.650000	4.96191e-47
4004.600000	4.96872e-47
4004.550000	4.97554e-47
4004.500000	4.98237e-47
4004.450000	4.9892e-47
4004.400000	4.99605e-47
4004.350000	5.0029e-47
4004.300000	5.00977e-47
4004.250000	5.01664e-47
4004.200000	5.02352e-47
4004.150000	5.03042e-47
4004.100000	5.03732e-47
4004.050000	5.04423e-47
4004.000000	5.05115e-47
4003.950000	5.05808e-47
4003.900000	5.06502e-47
4003.850000	5.07197e-47
4003.800000	5.07893e-47
4003.750000	5.0859e-47
4003.700000	5.09288e-47
4003.650000	5.09987e-47
4003.600000	5.10686e-47
4003.550000	5.11387e-47
4003.500000	5.12089e-47
4003.450000	5.12791e-47
4003.400000	5.13495e-47
4003.350000	5.14199e-47
4003.300000	5.14905e-47
4003.250000	5.15611e-47
4003.200000	5.16319e-47
4003.150000	5.17027e-47
4003.100000	5.17737e-47
4003.050000	5.18447e-47
4003.000000	5.19158e-47
4002.950000	5.19871e-47
4002.900000	5.20584e-47
4002.850000	5.21298e-47
4002.800000	5.22014e-47
4002.750000	5.2273e-47
4002.700000	5.23447e-47
4002.650000	5.24165e-47
4002.600000	5.24884e-47
4002.550000	5.25605e-47
4002.500000	5.26326e-47
4002.450000	5.27048e-47
4002.400000	5.27771e-47
4002.350000	5.28495e-47
4002.300000	5.2922e-47
4002.250000	5.29947e-47
4002.200000	5.30674e-47
4002.150000	5.31402e-47
4002.100000	5.32131e-47
4002.050000	5.32861e-47
4002.000000	5.33592e-47
4001.950000	5.34324e-47
4001.900000	5.35057e-47
4001.850000	5.35792e-47
4001.800000	5.36527e-47
4001.750000	5.37263e-47
4001.700000	5.38e-47
4001.650000	5.38738e-47
4001.600000	5.39477e-47
4001.550000	5.40218e-47
4001.500000	5.40959e-47
4001.450000	5.41701e-47
4001.400000	5.42444e-47
4001.350000	5.43189e-47
4001.300000	5.43934e-47
4001.250000	5.4468e-47
4001.200000	5.45428e-47
4001.150000	5.46176e-47
4001.100000	5.46925e-47
4001.050000	5.47676e-47
4001.000000	5.48427e-47
4000.950000	5.4918e-47
4000.900000	5.49933e-47
4000.850000	5.50688e-47
4000.800000	5.51443e-47
4000.750000	5.522e-47
4000.700000	5.52958e-47
4000.650000	5.53716e-47
4000.600000	5.54476e-47
4000.550000	5.55237e-47
4000.500000	5.55999e-47
4000.450000	5.56761e-47
4000.400000	5.57525e-47
4000.350000	5.5829e-47
4000.300000	5.59056e-47
4000.250000	5.59823e-47
4000.200000	5.60592e-47
4000.150000	5.61361e-47
4000.100000	5.62131e-47
4000.050000	5.62902e-47
4000.000000	5.63675e-47
3999.950000	5.64448e-47
3999.900000	5.65222e-47
3999.850000	5.65998e-47
3999.800000	5.66775e-47
3999.750000	5.67552e-47
3999.700000	5.68331e-47
3999.650000	5.69111e-47
3999.600000	5.69892e-47
3999.550000	5.70673e-47
3999.500000	5.71457e-47
3999.450000	5.72241e-47
3999.400000	5.73026e-47
3999.350000	5.73812e-47
3999.300000	5.74599e-47
3999.250000	5.75388e-47
3999.200000	5.76177e-47
3999.150000	5.76968e-47
3999.100000	5.77759e-47
3999.050000	5.78552e-47
3999.000000	5.79346e-47
3998.950000	5.80141e-47
3998.900000	5.80937e-47
3998.850000	5.81734e-47
3998.800000	5.82532e-47
3998.750000	5.83331e-47
3998.700000	5.84132e-47
3998.650000	5.84933e-47
3998.600000	5.85736e-47
3998.550000	5.86539e-47
3998.500000	5.87344e-47
3998.450000	5.8815e-47
3998.400000	5.88957e-47
3998.350000	5.89765e-47
3998.300000	5.90574e-47
3998.250000	5.91385e-47
3998.200000	5.92196e-47
3998.150000	5.93009e-47
3998.100000	5.93822e-47
3998.050000	5.94637e-47
3998.000000	5.95453e-47
3997.950000	5.9627e-47
3997.900000	5.97088e-47
3997.850000	5.97907e-47
3997.800000	5.98728e-47
3997.750000	5.99549e-47
3997.700000	6.00372e-47
3997.650000	6.01196e-47
3997.600000	6.0202e-47
3997.550000	6.02846e-47
3997.500000	6.03674e-47
3997.450000	6.04502e-47
3997.400000	6.05331e-47
3997.350000	6.06162e-47
3997.300000	6.06994e-47
3997.250000	6.07826e-47
3997.200000	6.0866e-47
3997.150000	6.09495e-47
3997.100000	6.10332e-47
3997.050000	6.11169e-47
3997.000000	6.12008e-47
3996.950000	6.12847e-47
3996.900000	6.13688e-47
3996.850000	6.1453e-47
3996.800000	6.15373e-47
3996.750000	6.16218e-47
3996.700000	6.17063e-47
3996.650000	6.1791e-47
3996.600000	6.18758e-47
3996.550000	6.19607e-47
3996.500000	6.20457e-47
3996.450000	6.21308e-47
3996.400000	6.22161e-47
3996.350000	6.23014e-47
3996.300000	6.23869e-47
3996.250000	6.24725e-47
3996.200000	6.25582e-47
3996.150000	6.26441e-47
3996.100000	6.273e-47
3996.050000	6.28161e-47
3996.000000	6.29023e-47
3995.950000	6.29886e-47
3995.900000	6.3075e-47
3995.850000	6.31615e-47
3995.800000	6.32482e-47
3995.750000	6.3335e-47
3995.700000	6.34219e-47
3995.650000	6.35089e-47
3995.600000	6.3596e-47
3995.550000	6.36833e-47
3995.500000	6.37707e-47
3995.450000	6.38582e-47
3995.400000	6.39458e-47
3995.350000	6.40335e-47
3995.300000	6.41214e-47
3995.250000	6.42094e-47
3995.200000	6.42975e-47
3995.150000	6.43857e-47
3995.100000	6.4474e-47
3995.050000	6.45625e-47
3995.000000	6.46511e-47
3994.950000	6.47398e-47
3994.900000	6.48286e-47
3994.850000	6.49176e-47
3994.800000	6.50066e-47
3994.750000	6.50958e-47
3994.700000	6.51851e-47
3994.650000	6.52746e-47
3994.600000	6.53641e-47
3994.550000	6.54538e-47
3994.500000	6.55436e-47
3994.450000	6.56336e-47
3994.400000	6.57236e-47
3994.350000	6.58138e-47
3994.300000	6.59041e-47
3994.250000	6.59945e-47
3994.200000	6.60851e-47
3994.150000	6.61757e-47
3994.100000	6.62665e-47
3994.050000	6.63575e-47
3994.000000	6.64485e-47
3993.950000	6.65397e-47
3993.900000	6.6631e-47
3993.850000	6.67224e-47
3993.800000	6.6814e-47
3993.750000	6.69056e-47
3993.700000	6.69974e-47
3993.650000	6.70894e-47
3993.600000	6.71814e-47
3993.550000	6.72736e-47
3993.500000	6.73659e-47
3993.450000	6.74583e-47
3993.400000	6.75509e-47
3993.350000	6.76436e-47
3993.300000	6.77364e-47
3993.250000	6.78293e-47
3993.200000	6.79224e-47
3993.150000	6.80156e-47
3993.100000	6.81089e-47
3993.050000	6.82023e-47
3993.000000	6.82959e-47
3992.950000	6.83896e-47
3992.900000	6.84835e-47
3992.850000	6.85774e-47
3992.800000	6.86715e-47
3992.750000	6.87657e-47
3992.700000	6.88601e-47
3992.650000	6.89546e-47
3992.600000	6.90492e-47
3992.550000	6.91439e-47
3992.500000	6.92388e-47
3992.450000	6.93338e-47
3992.400000	6.94289e-47
3992.350000	6.95242e-47
3992.300000	6.96196e-47
3992.250000	6.97151e-47
3992.200000	6.98107e-47
3992.150000	6.99065e-47
3992.100000	7.00024e-47
3992.050000	7.00985e-47
3992.000000	7.01947e-47
3991.950000	7.0291e-47
3991.900000	7.03874e-47
3991.850000	7.0484e-47
3991.800000	7.05807e-47
3991.750000	7.06776e-47
3991.700000	7.07745e-47
3991.650000	7.08716e-47
3991.600000	7.09689e-47
3991.550000	7.10663e-47
3991.500000	7.11638e-47
3991.450000	7.12614e-47
3991.400000	7.13592e-47
3991.350000	7.14571e-47
3991.300000	7.15551e-47
3991.250000	7.16533e-47
3991.200000	7.17516e-47
3991.150000	7.18501e-47
3991.100000	7.19487e-47
3991.050000	7.20474e-47
3991.000000	7.21462e-47
3990.950000	7.22452e-47
3990.900000	7.23443e-47
3990.850000	7.24436e-47
3990.800000	7.2543e-47
3990.750000	7.26425e-47
3990.700000	7.27422e-47
3990.650000	7.2842e-47
3990.600000	7.2942e-47
3990.550000	7.3042e-47
3990.500000	7.31423e-47
3990.450000	7.32426e-47
3990.400000	7.33431e-47
3990.350000	7.34437e-47
3990.300000	7.35445e-47
3990.250000	7.36454e-47
3990.200000	7.37465e-47
3990.150000	7.38476e-47
3990.100000	7.3949e-47
3990.050000	7.40504e-47
3990.000000	7.4152e-47
3989.950000	7.42538e-47
3989.900000	7.43557e-47
3989.850000	7.44577e-47
3989.800000	7.45598e-47
3989.750000	7.46621e-47
3989.700000	7.47646e-47
3989.650000	7.48672e-47
3989.600000	7.49699e-47
3989.550000	7.50727e-47
3989.500000	7.51757e-47
3989.450000	7.52789e-47
3989.400000	7.53822e-47
3989.350000	7.54856e-47
3989.300000	7.55892e-47
3989.250000	7.56929e-47
3989.200000	7.57968e-47
3989.150000	7.59007e-47
3989.100000	7.60049e-47
3989.050000	7.61092e-47
3989.000000	7.62136e-47
3988.950000	7.63182e-47
3988.900000	7.64229e-47
3988.850000	7.65277e-47
3988.800000	7.66327e-47
3988.750000	7.67379e-47
3988.700000	7.68432e-47
3988.650000	7.69486e-47
3988.600000	7.70542e-47
3988.550000	7.71599e-47
3988.500000	7.72658e-47
3988.450000	7.73718e-47
3988.400000	7.7478e-47
3988.350000	7.75843e-47
3988.300000	7.76907e-47
3988.250000	7.77973e-47
3988.200000	7.7904e-47
3988.150000	7.80109e-47
3988.100000	7.8118e-47
3988.050000	7.82252e-47
3988.000000	7.83325e-47
3987.950000	7.844e-47
3987.900000	7.85476e-47
3987.850000	7.86554e-47
3987.800000	7.87633e-47
3987.750000	7.88713e-47
3987.700000	7.89796e-47
3987.650000	7.90879e-47
3987.600000	7.91964e-47
3987.550000	7.93051e-47
3987.500000	7.94139e-47
3987.450000	7.95229e-47
3987.400000	7.9632e-47
3987.350000	7.97412e-47
3987.300000	7.98507e-47
3987.250000	7.99602e-47
3987.200000	8.00699e-47
3987.150000	8.01798e-47
3987.100000	8.02898e-47
3987.050000	8.04e-47
3987.000000	8.05103e-47
3986.950000	8.06207e-47
3986.900000	8.07314e-47
3986.850000	8.08421e-47
3986.800000	8.0953e-47
3986.750000	8.10641e-47
3986.700000	8.11753e-47
3986.650000	8.12867e-47
3986.600000	8.13983e-47
3986.550000	8.15099e-47
3986.500000	8.16218e-47
3986.450000	8.17338e-47
3986.400000	8.18459e-47
3986.350000	8.19582e-47
3986.300000	8.20707e-47
3986.250000	8.21833e-47
3986.200000	8.2296e-47
3986.150000	8.24089e-47
3986.100000	8.2522e-47
3986.050000	8.26352e-47
3986.000000	8.27486e-47
3985.950000	8.28621e-47
3985.900000	8.29758e-47
3985.850000	8.30897e-47
3985.800000	8.32037e-47
3985.750000	8.33179e-47
3985.700000	8.34322e-47
3985.650000	8.35466e-47
3985.600000	8.36613e-47
3985.550000	8.37761e-47
3985.500000	8.3891e-47
3985.450000	8.40061e-47
3985.400000	8.41214e-47
3985.350000	8.42368e-47
3985.300000	8.43524e-47
3985.250000	8.44681e-47
3985.200000	8.4584e-47
3985.150000	8.47001e-47
3985.100000	8.48163e-47
3985.050000	8.49326e-47
3985.000000	8.50492e-47
3984.950000	8.51659e-47
3984.900000	8.52827e-47
3984.850000	8.53997e-47
3984.800000	8.55169e-47
3984.750000	8.56342e-47
3984.700000	8.57517e-47
3984.650000	8.58694e-47
3984.600000	8.59872e-47
3984.550000	8.61052e-47
3984.500000	8.62233e-47
3984.450000	8.63416e-47
3984.400000	8.64601e-47
3984.350000	8.65787e-47
3984.300000	8.66975e-47
3984.250000	8.68165e-47
3984.200000	8.69356e-47
3984.150000	8.70549e-47
3984.100000	8.71743e-47
3984.050000	8.72939e-47
3984.000000	8.74137e-47
3983.950000	8.75336e-47
3983.900000	8.76537e-47
3983.850000	8.7774e-47
3983.800000	8.78944e-47
3983.750000	8.8015e-47
3983.700000	8.81358e-47
3983.650000	8.82567e-47
3983.600000	8.83778e-47
3983.550000	8.84991e-47
3983.500000	8.86205e-47
3983.450000	8.87421e-47
3983.400000	8.88639e-47
3983.350000	8.89858e-47
3983.300000	8.91079e-47
3983.250000	8.92301e-47
3983.200000	8.93526e-47
3983.150000	8.94752e-47
3983.100000	8.95979e-47
3983.050000	8.97209e-47
3983.000000	8.9844e-47
3982.950000	8.99672e-47
3982.900000	9.00907e-47
3982.850000	9.02143e-47
3982.800000	9.03381e-47
3982.750000	9.0462e-47
3982.700000	9.05861e-47
3982.650000	9.07104e-47
3982.600000	9.08349e-47
3982.550000	9.09595e-47
3982.500000	9.10843e-47
3982.450000	9.12093e-47
3982.400000	9.13344e-47
3982.350000	9.14598e-47
3982.300000	9.15852e-47
3982.250000	9.17109e-47
3982.200000	9.18367e-47
3982.150000	9.19627e-47
3982.100000	9.20889e-47
3982.050000	9.22153e-47
3982.000000	9.23418e-47
3981.950000	9.24685e-47
3981.900000	9.25954e-47
3981.850000	9.27224e-47
3981.800000	9.28496e-47
3981.750000	9.2977e-47
3981.700000	9.31046e-47
3981.650000	9.32323e-47
3981.600000	9.33603e-47
3981.550000	9.34884e-47
3981.500000	9.36166e-47
3981.450000	9.37451e-47
3981.400000	9.38737e-47
3981.350000	9.40025e-47
3981.300000	9.41315e-47
3981.250000	9.42606e-47
3981.200000	9.439e-47
3981.150000	9.45195e-47
3981.100000	9.46492e-47
3981.050000	9.4779e-47
3981.000000	9.49091e-47
3980.950000	9.50393e-47
3980.900000	9.51697e-47
3980.850000	9.53003e-47
3980.800000	9.5431e-47
3980.750000	9.5562e-47
3980.700000	9.56931e-47
3980.650000	9.58244e-47
3980.600000	9.59558e-47
3980.550000	9.60875e-47
3980.500000	9.62193e-47
3980.450000	9.63514e-47
3980.400000	9.64836e-47
3980.350000	9.66159e-47
3980.300000	9.67485e-47
3980.250000	9.68812e-47
3980.200000	9.70142e-47
3980.150000	9.71473e-47
3980.100000	9.72806e-47
3980.050000	9.7414e-47
3980.000000	9.75477e-47
3979.950000	9.76815e-47
3979.900000	9.78156e-47
3979.850000	9.79498e-47
3979.800000	9.80842e-47
3979.750000	9.82187e-47
3979.700000	9.83535e-47
3979.650000	9.84885e-47
3979.600000	9.86236e-47
3979.550000	9.87589e-47
3979.500000	9.88944e-47
3979.450000	9.90301e-47
3979.400000	9.9166e-47
3979.350000	9.9302e-47
3979.300000	9.94383e-47
3979.250000	9.95747e-47
3979.200000	9.97113e-47
3979.150000	9.98481e-47
3979.100000	9.99851e-47
3979.050000	1.00122e-46
3979.000000	1.0026e-46
3978.950000	1.00397e-46
3978.900000	1.00535e-46
3978.850000	1.00673e-46
3978.800000	1.00811e-46
3978.750000	1.00949e-46
3978.700000	1.01088e-46
3978.650000	1.01227e-46
3978.600000	1.01365e-46
3978.550000	1.01505e-46
3978.500000	1.01644e-46
3978.450000	1.01783e-46
3978.400000	1.01923e-46
3978.350000	1.02063e-46
3978.300000	1.02203e-46
3978.250000	1.02343e-46
3978.200000	1.02483e-46
3978.150000	1.02624e-46
3978.100000	1.02765e-46
3978.050000	1.02906e-46
3978.000000	1.03047e-46
3977.950000	1.03188e-46
3977.900000	1.0333e-46
3977.850000	1.03472e-46
3977.800000	1.03614e-46
3977.750000	1.03756e-46
3977.700000	1.03898e-46
3977.650000	1.04041e-46
3977.600000	1.04184e-46
3977.550000	1.04327e-46
3977.500000	1.0447e-46
3977.450000	1.04613e-46
3977.400000	1.04757e-46
3977.350000	1.049e-46
3977.300000	1.05044e-46
3977.250000	1.05188e-46
3977.200000	1.05333e-46
3977.150000	1.05477e-46
3977.100000	1.05622e-46
3977.050000	1.05767e-46
3977.000000	1.05912e-46
3976.950000	1.06057e-46
3976.900000	1.06203e-46
3976.850000	1.06349e-46
3976.800000	1.06494e-46
3976.750000	1.06641e-46
3976.700000	1.06787e-46
3976.650000	1.06933e-46
3976.600000	1.0708e-46
3976.550000	1.07227e-46
3976.500000	1.07374e-46
3976.450000	1.07521e-46
3976.400000	1.07669e-46
3976.350000	1.07817e-46
3976.300000	1.07965e-46
3976.250000	1.08113e-46
3976.200000	1.08261e-46
3976.150000	1.0841e-46
3976.100000	1.08558e-46
3976.050000	1.08707e-46
3976.000000	1.08857e-46
3975.950000	1.09006e-46
3975.900000	1.09155e-46
3975.850000	1.09305e-46
3975.800000	1.09455e-46
3975.750000	1.09605e-46
3975.700000	1.09756e-46
3975.650000	1.09906e-46
3975.600000	1.10057e-46
3975.550000	1.10208e-46
3975.500000	1.10359e-46
3975.450000	1.10511e-46
3975.400000	1.10662e-46
3975.350000	1.10814e-46
3975.300000	1.10966e-46
3975.250000	1.11119e-46
3975.200000	1.11271e-46
3975.150000	1.11424e-46
3975.100000	1.11577e-46
3975.050000	1.1173e-46
3975.000000	1.11883e-46
3974.950000	1.12036e-46
3974.900000	1.1219e-46
3974.850000	1.12344e-46
3974.800000	1.12498e-46
3974.750000	1.12653e-46
3974.700000	1.12807e-46
3974.650000	1.12962e-46
3974.600000	1.13117e-46
3974.550000	1.13272e-46
3974.500000	1.13428e-46
3974.450000	1.13583e-46
3974.400000	1.13739e-46
3974.350000	1.13895e-46
3974.300000	1.14051e-46
3974.250000	1.14208e-46
3974.200000	1.14365e-46
3974.150000	1.14521e-46
3974.100000	1.14679e-46
3974.050000	1.14836e-46
3974.000000	1.14993e-46
3973.950000	1.15151e-46
3973.900000	1.15309e-46
3973.850000	1.15467e-46
3973.800000	1.15626e-46
3973.750000	1.15785e-46
3973.700000	1.15943e-46
3973.650000	1.16102e-46
3973.600000	1.16262e-46
3973.550000	1.16421e-46
3973.500000	1.16581e-46
3973.450000	1.16741e-46
3973.400000	1.16901e-46
3973.350000	1.17062e-46
3973.300000	1.17222e-46
3973.250000	1.17383e-46
3973.200000	1.17544e-46
3973.150000	1.17705e-46
3973.100000	1.17867e-46
3973.050000	1.18029e-46
3973.000000	1.1819e-46
3972.950000	1.18353e-46
3972.900000	1.18515e-46
3972.850000	1.18678e-46
3972.800000	1.1884e-46
3972.750000	1.19004e-46
3972.700000	1.19167e-46
3972.650000	1.1933e-46
3972.600000	1.19494e-46
3972.550000	1.19658e-46
3972.500000	1.19822e-46
3972.450000	1.19987e-46
3972.400000	1.20151e-46
3972.350000	1.20316e-46
3972.300000	1.20481e-46
3972.250000	1.20646e-46
3972.200000	1.20812e-46
3972.150000	1.20978e-46
3972.100000	1.21144e-46
3972.050000	1.2131e-46
3972.000000	1.21476e-46
3971.950000	1.21643e-46
3971.900000	1.2181e-46
3971.850000	1.21977e-46
3971.800000	1.22144e-46
3971.750000	1.22312e-46
3971.700000	1.2248e-46
3971.650000	1.22648e-46
3971.600000	1.22816e-46
3971.550000	1.22985e-46
3971.500000	1.23153e-46
3971.450000	1.23322e-46
3971.400000	1.23492e-46
3971.350000	1.23661e-46
3971.300000	1.23831e-46
3971.250000	1.24001e-46
3971.200000	1.24171e-46
3971.150000	1.24341e-46
3971.100000	1.24512e-46
3971.050000	1.24683e-46
3971.000000	1.24854e-46
3970.950000	1.25025e-46
3970.900000	1.25196e-46
3970.850000	1.25368e-46
3970.800000	1.2554e-46
3970.750000	1.25712e-46
3970.700000	1.25885e-46
3970.650000	1.26058e-46
3970.600000	1.26231e-46
3970.550000	1.26404e-46
3970.500000	1.26577e-46
3970.450000	1.26751e-46
3970.400000	1.26925e-46
3970.350000	1.27099e-46
3970.300000	1.27273e-46
3970.250000	1.27448e-46
3970.200000	1.27623e-46
3970.150000	1.27798e-46
3970.100000	1.27973e-46
3970.050000	1.28149e-46
3970.000000	1.28325e-46
3969.950000	1.28501e-46
3969.900000	1.28677e-46
3969.850000	1.28854e-46
3969.800000	1.2903e-46
3969.750000	1.29208e-46
3969.700000	1.29385e-46
3969.650000	1.29562e-46
3969.600000	1.2974e-46
3969.550000	1.29918e-46
3969.500000	1.30096e-46
3969.450000	1.30275e-46
3969.400000	1.30454e-46
3969.350000	1.30633e-46
3969.300000	1.30812e-46
3969.250000	1.30991e-46
3969.200000	1.31171e-46
3969.150000	1.31351e-46
3969.100000	1.31531e-46
3969.050000	1.31712e-46
3969.000000	1.31892e-46
3968.950000	1.32073e-46
3968.900000	1.32255e-46
3968.850000	1.32436e-46
3968.800000	1.32618e-46
3968.750000	1.328e-46
3968.700000	1.32982e-46
3968.650000	1.33164e-46
3968.600000	1.33347e-46
3968.550000	1.3353e-46
3968.500000	1.33713e-46
3968.450000	1.33897e-46
3968.400000	1.3408e-46
3968.350000	1.34264e-46
3968.300000	1.34449e-46
3968.250000	1.34633e-46
3968.200000	1.34818e-46
3968.150000	1.35003e-46
3968.100000	1.35188e-46
3968.050000	1.35373e-46
3968.000000	1.35559e-46
3967.950000	1.35745e-46
3967.900000	1.35931e-46
3967.850000	1.36118e-46
3967.800000	1.36305e-46
3967.750000	1.36492e-46
3967.700000	1.36679e-46
3967.650000	1.36867e-46
3967.600000	1.37054e-46
3967.550000	1.37242e-46
3967.500000	1.37431e-46
3967.450000	1.37619e-46
3967.400000	1.37808e-46
3967.350000	1.37997e-46
3967.300000	1.38186e-46
3967.250000	1.38376e-46
3967.200000	1.38566e-46
3967.150000	1.38756e-46
3967.100000	1.38946e-46
3967.050000	1.39137e-46
3967.000000	1.39328e-46
3966.950000	1.39519e-46
3966.900000	1.39711e-46
3966.850000	1.39902e-46
3966.800000	1.40094e-46
3966.750000	1.40286e-46
3966.700000	1.40479e-46
3966.650000	1.40672e-46
3966.600000	1.40865e-46
3966.550000	1.41058e-46
3966.500000	1.41251e-46
3966.450000	1.41445e-46
3966.400000	1.41639e-46
3966.350000	1.41834e-46
3966.300000	1.42028e-46
3966.250000	1.42223e-46
3966.200000	1.42418e-46
3966.150000	1.42614e-46
3966.100000	1.42809e-46
3966.050000	1.43005e-46
3966.000000	1.43202e-46
3965.950000	1.43398e-46
3965.900000	1.43595e-46
3965.850000	1.43792e-46
3965.800000	1.43989e-46
3965.750000	1.44187e-46
3965.700000	1.44384e-46
3965.650000	1.44583e-46
3965.600000	1.44781e-46
3965.550000	1.4498e-46
3965.500000	1.45178e-46
3965.450000	1.45378e-46
3965.400000	1.45577e-46
3965.350000	1.45777e-46
3965.300000	1.45977e-46
3965.250000	1.46177e-46
3965.200000	1.46378e-46
3965.150000	1.46579e-46
3965.100000	1.4678e-46
3965.050000	1.46981e-46
3965.000000	1.47183e-46
3964.950000	1.47385e-46
3964.900000	1.47587e-46
3964.850000	1.47789e-46
3964.800000	1.47992e-46
3964.750000	1.48195e-46
3964.700000	1.48399e-46
3964.650000	1.48602e-46
3964.600000	1.48806e-46
3964.550000	1.4901e-46
3964.500000	1.49215e-46
3964.450000	1.49419e-46
3964.400000	1.49624e-46
3964.350000	1.4983e-46
3964.300000	1.50035e-46
3964.250000	1.50241e-46
3964.200000	1.50447e-46
3964.150000	1.50654e-46
3964.100000	1.5086e-46
3964.050000	1.51067e-46
3964.000000	1.51275e-46
3963.950000	1.51482e-46
3963.900000	1.5169e-46
3963.850000	1.51898e-46
3963.800000	1.52107e-46
3963.750000	1.52315e-46
3963.700000	1.52524e-46
3963.650000	1.52734e-46
3963.600000	1.52943e-46
3963.550000	1.53153e-46
3963.500000	1.53363e-46
3963.450000	1.53573e-46
3963.400000	1.53784e-46
3963.350000	1.53995e-46
3963.300000	1.54206e-46
3963.250000	1.54418e-46
3963.200000	1.5463e-46
3963.150000	1.54842e-46
3963.100000	1.55055e-46
3963.050000	1.55267e-46
3963.000000	1.5548e-46
3962.950000	1.55694e-46
3962.900000	1.55907e-46
3962.850000	1.56121e-46
3962.800000	1.56335e-46
3962.750000	1.5655e-46
3962.700000	1.56765e-46
3962.650000	1.5698e-46
3962.600000	1.57195e-46
3962.550000	1.57411e-46
3962.500000	1.57627e-46
3962.450000	1.57843e-46
3962.400000	1.5806e-46
3962.350000	1.58277e-46
3962.300000	1.58494e-46
3962.250000	1.58711e-46
3962.200000	1.58929e-46
3962.150000	1.59147e-46
3962.100000	1.59365e-46
3962.050000	1.59584e-46
3962.000000	1.59803e-46
3961.950000	1.60022e-46
3961.900000	1.60242e-46
3961.850000	1.60462e-46
3961.800000	1.60682e-46
3961.750000	1.60902e-46
3961.700000	1.61123e-46
3961.650000	1.61344e-46
3961.600000	1.61565e-46
3961.550000	1.61787e-46
3961.500000	1.62009e-46
3961.450000	1.62231e-46
3961.400000	1.62454e-46
3961.350000	1.62677e-46
3961.300000	1.629e-46
3961.250000	1.63124e-46
3961.200000	1.63347e-46
3961.150000	1.63571e-46
3961.100000	1.63796e-46
3961.050000	1.64021e-46
3961.000000	1.64246e-46
3960.950000	1.64471e-46
3960.900000	1.64697e-46
3960.850000	1.64923e-46
3960.800000	1.65149e-46
3960.750000	1.65376e-46
3960.700000	1.65602e-46
3960.650000	1.6583e-46
3960.600000	1.66057e-46
3960.550000	1.66285e-46
3960.500000	1.66513e-46
3960.450000	1.66742e-46
3960.400000	1.6697e-46
3960.350000	1.67199e-46
3960.300000	1.67429e-46
3960.250000	1.67659e-46
3960.200000	1.67889e-46
3960.150000	1.68119e-46
3960.100000	1.6835e-46
3960.050000	1.68581e-46
3960.000000	1.68812e-46
3959.950000	1.69044e-46
3959.900000	1.69276e-46
3959.850000	1.69508e-46
3959.800000	1.6974e-46
3959.750000	1.69973e-46
3959.700000	1.70206e-46
3959.650000	1.7044e-46
3959.600000	1.70674e-46
3959.550000	1.70908e-46
3959.500000	1.71142e-46
3959.450000	1.71377e-46
3959.400000	1.71612e-46
3959.350000	1.71848e-46
3959.300000	1.72084e-46
3959.250000	1.7232e-46
3959.200000	1.72556e-46
3959.150000	1.72793e-46
3959.100000	1.7303e-46
3959.050000	1.73267e-46
3959.000000	1.73505e-46
3958.950000	1.73743e-46
3958.900000	1.73982e-46
3958.850000	1.7422e-46
3958.800000	1.74459e-46
3958.750000	1.74699e-46
3958.700000	1.74938e-46
3958.650000	1.75178e-46
3958.600000	1.75419e-46
3958.550000	1.75659e-46
3958.500000	1.759e-46
3958.450000	1.76142e-46
3958.400000	1.76384e-46
3958.350000	1.76626e-46
3958.300000	1.76868e-46
3958.250000	1.77111e-46
3958.200000	1.77354e-46
3958.150000	1.77597e-46
3958.100000	1.77841e-46
3958.050000	1.78085e-46
3958.000000	1.78329e-46
3957.950000	1.78574e-46
3957.900000	1.78819e-46
3957.850000	1.79064e-46
3957.800000	1.7931e-46
3957.750000	1.79556e-46
3957.700000	1.79802e-46
3957.650000	1.80049e-46
3957.600000	1.80296e-46
3957.550000	1.80543e-46
3957.500000	1.80791e-46
3957.450000	1.81039e-46
3957.400000	1.81287e-46
3957.350000	1.81536e-46
3957.300000	1.81785e-46
3957.250000	1.82034e-46
3957.200000	1.82284e-46
3957.150000	1.82534e-46
3957.100000	1.82785e-46
3957.050000	1.83036e-46
3957.000000	1.83287e-46
3956.950000	1.83538e-46
3956.900000	1.8379e-46
3956.850000	1.84042e-46
3956.800000	1.84295e-46
3956.750000	1.84548e-46
3956.700000	1.84801e-46
3956.650000	1.85054e-46
3956.600000	1.85308e-46
3956.550000	1.85562e-46
3956.500000	1.85817e-46
3956.450000	1.86072e-46
3956.400000	1.86327e-46
3956.350000	1.86583e-46
3956.300000	1.86839e-46
3956.250000	1.87095e-46
3956.200000	1.87352e-46
3956.150000	1.87609e-46
3956.100000	1.87866e-46
3956.050000	1.88124e-46
3956.000000	1.88382e-46
3955.950000	1.88641e-46
3955.900000	1.889e-46
3955.850000	1.89159e-46
3955.800000	1.89418e-46
3955.750000	1.89678e-46
3955.700000	1.89938e-46
3955.650000	1.90199e-46
3955.600000	1.9046e-46
3955.550000	1.90721e-46
3955.500000	1.90983e-46
3955.450000	1.91245e-46
3955.400000	1.91507e-46
3955.350000	1.9177e-46
3955.300000	1.92033e-46
3955.250000	1.92297e-46
3955.200000	1.92561e-46
3955.150000	1.92825e-46
3955.100000	1.93089e-46
3955.050000	1.93354e-46
3955.000000	1.9362e-46
3954.950000	1.93885e-46
3954.900000	1.94151e-46
3954.850000	1.94418e-46
3954.800000	1.94684e-46
3954.750000	1.94952e-46
3954.700000	1.95219e-46
3954.650000	1.95487e-46
3954.600000	1.95755e-46
3954.550000	1.96024e-46
3954.500000	1.96293e-46
3954.450000	1.96562e-46
3954.400000	1.96832e-46
3954.350000	1.97102e-46
3954.300000	1.97372e-46
3954.250000	1.97643e-46
3954.200000	1.97914e-46
3954.150000	1.98186e-46
3954.100000	1.98458e-46
3954.050000	1.9873e-46
3954.000000	1.99003e-46
3953.950000	1.99276e-46
3953.900000	1.99549e-46
3953.850000	1.99823e-46
3953.800000	2.00097e-46
3953.750000	2.00371e-46
3953.700000	2.00646e-46
3953.650000	2.00922e-46
3953.600000	2.01197e-46
3953.550000	2.01473e-46
3953.500000	2.0175e-46
3953.450000	2.02027e-46
3953.400000	2.02304e-46
3953.350000	2.02581e-46
3953.300000	2.02859e-46
3953.250000	2.03138e-46
3953.200000	2.03416e-46
3953.150000	2.03695e-46
3953.100000	2.03975e-46
3953.050000	2.04255e-46
3953.000000	2.04535e-46
3952.950000	2.04816e-46
3952.900000	2.05097e-46
3952.850000	2.05378e-46
3952.800000	2.0566e-46
3952.750000	2.05942e-46
3952.700000	2.06225e-46
3952.650000	2.06508e-46
3952.600000	2.06791e-46
3952.550000	2.07075e-46
3952.500000	2.07359e-46
3952.450000	2.07643e-46
3952.400000	2.07928e-46
3952.350000	2.08213e-46
3952.300000	2.08499e-46
3952.250000	2.08785e-46
3952.200000	2.09072e-46
3952.150000	2.09358e-46
3952.100000	2.09646e-46
3952.050000	2.09933e-46
3952.000000	2.10221e-46
3951.950000	2.1051e-46
3951.900000	2.10799e-46
3951.850000	2.11088e-46
3951.800000	2.11378e-46
3951.750000	2.11668e-46
3951.700000	2.11958e-46
3951.650000	2.12249e-46
3951.600000	2.1254e-46
3951.550000	2.12832e-46
3951.500000	2.13124e-46
3951.450000	2.13416e-46
3951.400000	2.13709e-46
3951.350000	2.14002e-46
3951.300000	2.14296e-46
3951.250000	2.1459e-46
3951.200000	2.14884e-46
3951.150000	2.15179e-46
3951.100000	2.15474e-46
3951.050000	2.1577e-46
3951.000000	2.16066e-46
3950.950000	2.16362e-46
3950.900000	2.16659e-46
3950.850000	2.16956e-46
3950.800000	2.17254e-46
3950.750000	2.17552e-46
3950.700000	2.17851e-46
3950.650000	2.1815e-46
3950.600000	2.18449e-46
3950.550000	2.18749e-46
3950.500000	2.19049e-46
3950.450000	2.19349e-46
3950.400000	2.1965e-46
3950.350000	2.19952e-46
3950.300000	2.20253e-46
3950.250000	2.20556e-46
3950.200000	2.20858e-46
3950.150000	2.21161e-46
3950.100000	2.21465e-46
3950.050000	2.21769e-46
3950.000000	2.22073e-46
3949.950000	2.22377e-46
3949.900000	2.22683e-46
3949.850000	2.22988e-46
3949.800000	2.23294e-46
3949.750000	2.236e-46
3949.700000	2.23907e-46
3949.650000	2.24214e-46
3949.600000	2.24522e-46
3949.550000	2.2483e-46
3949.500000	2.25139e-46
3949.450000	2.25447e-46
3949.400000	2.25757e-46
3949.350000	2.26067e-46
3949.300000	2.26377e-46
3949.250000	2.26687e-46
3949.200000	2.26998e-46
3949.150000	2.2731e-46
3949.100000	2.27622e-46
3949.050000	2.27934e-46
3949.000000	2.28247e-46
3948.950000	2.2856e-46
3948.900000	2.28873e-46
3948.850000	2.29187e-46
3948.800000	2.29502e-46
3948.750000	2.29817e-46
3948.700000	2.30132e-46
3948.650000	2.30448e-46
3948.600000	2.30764e-46
3948.550000	2.31081e-46
3948.500000	2.31398e-46
3948.450000	2.31715e-46
3948.400000	2.32033e-46
3948.350000	2.32352e-46
3948.300000	2.3267e-46
3948.250000	2.3299e-46
3948.200000	2.33309e-46
3948.150000	2.33629e-46
3948.100000	2.3395e-46
3948.050000	2.34271e-46
3948.000000	2.34592e-46
3947.950000	2.34914e-46
3947.900000	2.35236e-46
3947.850000	2.35559e-46
3947.800000	2.35882e-46
3947.750000	2.36206e-46
3947.700000	2.3653e-46
3947.650000	2.36855e-46
3947.600000	2.3718e-46
3947.550000	2.37505e-46
3947.500000	2.37831e-46
3947.450000	2.38157e-46
3947.400000	2.38484e-46
3947.350000	2.38811e-46
3947.300000	2.39139e-46
3947.250000	2.39467e-46
3947.200000	2.39796e-46
3947.150000	2.40125e-46
3947.100000	2.40454e-46
3947.050000	2.40784e-46
3947.000000	2.41114e-46
3946.950000	2.41445e-46
3946.900000	2.41776e-46
3946.850000	2.42108e-46
3946.800000	2.4244e-46
3946.750000	2.42773e-46
3946.700000	2.43106e-46
3946.650000	2.4344e-46
3946.600000	2.43774e-46
3946.550000	2.44108e-46
3946.500000	2.44443e-46
3946.450000	2.44778e-46
3946.400000	2.45114e-46
3946.350000	2.4545e-46
3946.300000	2.45787e-46
3946.250000	2.46124e-46
3946.200000	2.46462e-46
3946.150000	2.468e-46
3946.100000	2.47139e-46
3946.050000	2.47478e-46
3946.000000	2.47818e-46
3945.950000	2.48158e-46
3945.900000	2.48498e-46
3945.850000	2.48839e-46
3945.800000	2.4918e-46
3945.750000	2.49522e-46
3945.700000	2.49865e-46
3945.650000	2.50207e-46
3945.600000	2.50551e-46
3945.550000	2.50895e-46
3945.500000	2.51239e-46
3945.450000	2.51583e-46
3945.400000	2.51929e-46
3945.350000	2.52274e-46
3945.300000	2.5262e-46
3945.250000	2.52967e-46
3945.200000	2.53314e-46
3945.150000	2.53662e-46
3945.100000	2.5401e-46
3945.050000	2.54358e-46
3945.000000	2.54707e-46
3944.950000	2.55057e-46
3944.900000	2.55407e-46
3944.850000	2.55757e-46
3944.800000	2.56108e-46
3944.750000	2.56459e-46
3944.700000	2.56811e-46
3944.650000	2.57164e-46
3944.600000	2.57516e-46
3944.550000	2.5787e-46
3944.500000	2.58223e-46
3944.450000	2.58578e-46
3944.400000	2.58933e-46
3944.350000	2.59288e-46
3944.300000	2.59644e-46
3944.250000	2.6e-46
3944.200000	2.60357e-46
3944.150000	2.60714e-46
3944.100000	2.61071e-46
3944.050000	2.6143e-46
3944.000000	2.61788e-46
3943.950000	2.62148e-46
3943.900000	2.62507e-46
3943.850000	2.62867e-46
3943.800000	2.63228e-46
3943.750000	2.63589e-46
3943.700000	2.63951e-46
3943.650000	2.64313e-46
3943.600000	2.64676e-46
3943.550000	2.65039e-46
3943.500000	2.65402e-46
3943.450000	2.65767e-46
3943.400000	2.66131e-46
3943.350000	2.66496e-46
3943.300000	2.66862e-46
3943.250000	2.67228e-46
3943.200000	2.67595e-46
3943.150000	2.67962e-46
3943.100000	2.6833e-46
3943.050000	2.68698e-46
3943.000000	2.69066e-46
3942.950000	2.69436e-46
3942.900000	2.69805e-46
3942.850000	2.70175e-46
3942.800000	2.70546e-46
3942.750000	2.70917e-46
3942.700000	2.71289e-46
3942.650000	2.71661e-46
3942.600000	2.72034e-46
3942.550000	2.72407e-46
3942.500000	2.72781e-46
3942.450000	2.73155e-46
3942.400000	2.7353e-46
3942.350000	2.73905e-46
3942.300000	2.74281e-46
3942.250000	2.74657e-46
3942.200000	2.75034e-46
3942.150000	2.75412e-46
3942.100000	2.75789e-46
3942.050000	2.76168e-46
3942.000000	2.76547e-46
3941.950000	2.76926e-46
3941.900000	2.77306e-46
3941.850000	2.77687e-46
3941.800000	2.78068e-46
3941.750000	2.78449e-46
3941.700000	2.78831e-46
3941.650000	2.79214e-46
3941.600000	2.79597e-46
3941.550000	2.7998e-46
3941.500000	2.80365e-46
3941.450000	2.80749e-46
3941.400000	2.81134e-46
3941.350000	2.8152e-46
3941.300000	2.81906e-46
3941.250000	2.82293e-46
3941.200000	2.82681e-46
3941.150000	2.83068e-46
3941.100000	2.83457e-46
3941.050000	2.83846e-46
3941.000000	2.84235e-46
3940.950000	2.84625e-46
3940.900000	2.85016e-46
3940.850000	2.85407e-46
3940.800000	2.85798e-46
3940.750000	2.8619e-46
3940.700000	2.86583e-46
3940.650000	2.86976e-46
3940.600000	2.8737e-46
3940.550000	2.87764e-46
3940.500000	2.88159e-46
3940.450000	2.88554e-46
3940.400000	2.8895e-46
3940.350000	2.89347e-46
3940.300000	2.89744e-46
3940.250000	2.90141e-46
3940.200000	2.90539e-46
3940.150000	2.90938e-46
3940.100000	2.91337e-46
3940.050000	2.91737e-46
3940.000000	2.92137e-46
3939.950000	2.92538e-46
3939.900000	2.92939e-46
3939.850000	2.93341e-46
3939.800000	2.93744e-46
3939.750000	2.94147e-46
3939.700000	2.9455e-46
3939.650000	2.94955e-46
3939.600000	2.95359e-46
3939.550000	2.95764e-46
3939.500000	2.9617e-46
3939.450000	2.96577e-46
3939.400000	2.96984e-46
3939.350000	2.97391e-46
3939.300000	2.97799e-46
3939.250000	2.98208e-46
3939.200000	2.98617e-46
3939.150000	2.99026e-46
3939.100000	2.99437e-46
3939.050000	2.99848e-46
3939.000000	3.00259e-46
3938.950000	3.00671e-46
3938.900000	3.01083e-46
3938.850000	3.01497e-46
3938.800000	3.0191e-46
3938.750000	3.02324e-46
3938.700000	3.02739e-46
3938.650000	3.03155e-46
3938.600000	3.03571e-46
3938.550000	3.03987e-46
3938.500000	3.04404e-46
3938.450000	3.04822e-46
3938.400000	3.0524e-46
3938.350000	3.05659e-46
3938.300000	3.06078e-46
3938.250000	3.06498e-46
3938.200000	3.06919e-46
3938.150000	3.0734e-46
3938.100000	3.07761e-46
3938.050000	3.08184e-46
3938.000000	3.08607e-46
3937.950000	3.0903e-46
3937.900000	3.09454e-46
3937.850000	3.09879e-46
3937.800000	3.10304e-46
3937.750000	3.10729e-46
3937.700000	3.11156e-46
3937.650000	3.11583e-46
3937.600000	3.1201e-46
3937.550000	3.12438e-46
3937.500000	3.12867e-46
3937.450000	3.13296e-46
3937.400000	3.13726e-46
3937.350000	3.14156e-46
3937.300000	3.14588e-46
3937.250000	3.15019e-46
3937.200000	3.15451e-46
3937.150000	3.15884e-46
3937.100000	3.16318e-46
3937.050000	3.16752e-46
3937.000000	3.17186e-46
3936.950000	3.17621e-46
3936.900000	3.18057e-46
3936.850000	3.18493e-46
3936.800000	3.1893e-46
3936.750000	3.19368e-46
3936.700000	3.19806e-46
3936.650000	3.20245e-46
3936.600000	3.20684e-46
3936.550000	3.21124e-46
3936.500000	3.21565e-46
3936.450000	3.22006e-46
3936.400000	3.22448e-46
3936.350000	3.2289e-46
3936.300000	3.23333e-46
3936.250000	3.23777e-46
3936.200000	3.24221e-46
3936.150000	3.24666e-46
3936.100000	3.25112e-46
3936.050000	3.25558e-46
3936.000000	3.26004e-46
3935.950000	3.26452e-46
3935.900000	3.26899e-46
3935.850000	3.27348e-46
3935.800000	3.27797e-46
3935.750000	3.28247e-46
3935.700000	3.28697e-46
3935.650000	3.29148e-46
3935.600000	3.296e-46
3935.550000	3.30052e-46
3935.500000	3.30505e-46
3935.450000	3.30958e-46
3935.400000	3.31412e-46
3935.350000	3.31867e-46
3935.300000	3.32322e-46
3935.250000	3.32778e-46
3935.200000	3.33235e-46
3935.150000	3.33692e-46
3935.100000	3.3415e-46
3935.050000	3.34608e-46
3935.000000	3.35068e-46
3934.950000	3.35527e-46
3934.900000	3.35988e-46
3934.850000	3.36449e-46
3934.800000	3.3691e-46
3934.750000	3.37372e-46
3934.700000	3.37835e-46
3934.650000	3.38299e-46
3934.600000	3.38763e-46
3934.550000	3.39228e-46
3934.500000	3.39693e-46
3934.450000	3.40159e-46
3934.400000	3.40626e-46
3934.350000	3.41093e-46
3934.300000	3.41561e-46
3934.250000	3.4203e-46
3934.200000	3.42499e-46
3934.150000	3.42969e-46
3934.100000	3.4344e-46
3934.050000	3.43911e-46
3934.000000	3.44383e-46
3933.950000	3.44855e-46
3933.900000	3.45328e-46
3933.850000	3.45802e-46
3933.800000	3.46277e-46
3933.750000	3.46752e-46
3933.700000	3.47228e-46
3933.650000	3.47704e-46
3933.600000	3.48181e-46
3933.550000	3.48659e-46
3933.500000	3.49137e-46
3933.450000	3.49616e-46
3933.400000	3.50096e-46
3933.350000	3.50576e-46
3933.300000	3.51057e-46
3933.250000	3.51539e-46
3933.200000	3.52021e-46
3933.150000	3.52504e-46
3933.100000	3.52988e-46
3933.050000	3.53472e-46
3933.000000	3.53957e-46
3932.950000	3.54443e-46
3932.900000	3.54929e-46
3932.850000	3.55416e-46
3932.800000	3.55904e-46
3932.750000	3.56392e-46
3932.700000	3.56881e-46
3932.650000	3.57371e-46
3932.600000	3.57861e-46
3932.550000	3.58352e-46
3932.500000	3.58844e-46
3932.450000	3.59336e-46
3932.400000	3.59829e-46
3932.350000	3.60323e-46
3932.300000	3.60817e-46
3932.250000	3.61312e-46
3932.200000	3.61808e-46
3932.150000	3.62304e-46
3932.100000	3.62801e-46
3932.050000	3.63299e-46
3932.000000	3.63797e-46
3931.950000	3.64297e-46
3931.900000	3.64796e-46
3931.850000	3.65297e-46
3931.800000	3.65798e-46
3931.750000	3.663e-46
3931.700000	3.66803e-46
3931.650000	3.67306e-46
3931.600000	3.6781e-46
3931.550000	3.68314e-46
3931.500000	3.6882e-46
3931.450000	3.69326e-46
3931.400000	3.69832e-46
3931.350000	3.7034e-46
3931.300000	3.70848e-46
3931.250000	3.71357e-46
3931.200000	3.71866e-46
3931.150000	3.72377e-46
3931.100000	3.72887e-46
3931.050000	3.73399e-46
3931.000000	3.73911e-46
3930.950000	3.74424e-46
3930.900000	3.74938e-46
3930.850000	3.75453e-46
3930.800000	3.75968e-46
3930.750000	3.76484e-46
3930.700000	3.77e-46
3930.650000	3.77517e-46
3930.600000	3.78035e-46
3930.550000	3.78554e-46
3930.500000	3.79073e-46
3930.450000	3.79593e-46
3930.400000	3.80114e-46
3930.350000	3.80636e-46
3930.300000	3.81158e-46
3930.250000	3.81681e-46
3930.200000	3.82205e-46
3930.150000	3.82729e-46
3930.100000	3.83254e-46
3930.050000	3.8378e-46
3930.000000	3.84307e-46
3929.950000	3.84834e-46
3929.900000	3.85362e-46
3929.850000	3.85891e-46
3929.800000	3.8642e-46
3929.750000	3.8695e-46
3929.700000	3.87481e-46
3929.650000	3.88013e-46
3929.600000	3.88545e-46
3929.550000	3.89078e-46
3929.500000	3.89612e-46
3929.450000	3.90147e-46
3929.400000	3.90682e-46
3929.350000	3.91218e-46
3929.300000	3.91755e-46
3929.250000	3.92292e-46
3929.200000	3.9283e-46
3929.150000	3.93369e-46
3929.100000	3.93909e-46
3929.050000	3.94449e-46
3929.000000	3.94991e-46
3928.950000	3.95533e-46
3928.900000	3.96075e-46
3928.850000	3.96619e-46
3928.800000	3.97163e-46
3928.750000	3.97708e-46
3928.700000	3.98253e-46
3928.650000	3.988e-46
3928.600000	3.99347e-46
3928.550000	3.99895e-46
3928.500000	4.00444e-46
3928.450000	4.00993e-46
3928.400000	4.01543e-46
3928.350000	4.02094e-46
3928.300000	4.02646e-46
3928.250000	4.03198e-46
3928.200000	4.03751e-46
3928.150000	4.04305e-46
3928.100000	4.0486e-46
3928.050000	4.05416e-46
3928.000000	4.05972e-46
3927.950000	4.06529e-46
3927.900000	4.07087e-46
3927.850000	4.07645e-46
3927.800000	4.08204e-46
3927.750000	4.08764e-46
3927.700000	4.09325e-46
3927.650000	4.09887e-46
3927.600000	4.10449e-46
3927.550000	4.11012e-46
3927.500000	4.11576e-46
3927.450000	4.12141e-46
3927.400000	4.12706e-46
3927.350000	4.13273e-46
3927.300000	4.1384e-46
3927.250000	4.14408e-46
3927.200000	4.14976e-46
3927.150000	4.15545e-46
3927.100000	4.16116e-46
3927.050000	4.16687e-46
3927.000000	4.17258e-46
3926.950000	4.17831e-46
3926.900000	4.18404e-46
3926.850000	4.18978e-46
3926.800000	4.19553e-46
3926.750000	4.20129e-46
3926.700000	4.20705e-46
3926.650000	4.21282e-46
3926.600000	4.2186e-46
3926.550000	4.22439e-46
3926.500000	4.23019e-46
3926.450000	4.23599e-46
3926.400000	4.2418e-46
3926.350000	4.24762e-46
3926.300000	4.25345e-46
3926.250000	4.25928e-46
3926.200000	4.26513e-46
3926.150000	4.27098e-46
3926.100000	4.27684e-46
3926.050000	4.28271e-46
3926.000000	4.28858e-46
3925.950000	4.29447e-46
3925.900000	4.30036e-46
3925.850000	4.30626e-46
3925.800000	4.31217e-46
3925.750000	4.31809e-46
3925.700000	4.32401e-46
3925.650000	4.32994e-46
3925.600000	4.33588e-46
3925.550000	4.34183e-46
3925.500000	4.34779e-46
3925.450000	4.35375e-46
3925.400000	4.35973e-46
3925.350000	4.36571e-46
3925.300000	4.3717e-46
3925.250000	4.3777e-46
3925.200000	4.3837e-46
3925.150000	4.38972e-46
3925.100000	4.39574e-46
3925.050000	4.40177e-46
3925.000000	4.40781e-46
3924.950000	4.41386e-46
3924.900000	4.41991e-46
3924.850000	4.42598e-46
3924.800000	4.43205e-46
3924.750000	4.43813e-46
3924.700000	4.44422e-46
3924.650000	4.45032e-46
3924.600000	4.45642e-46
3924.550000	4.46254e-46
3924.500000	4.46866e-46
3924.450000	4.47479e-46
3924.400000	4.48093e-46
3924.350000	4.48708e-46
3924.300000	4.49324e-46
3924.250000	4.4994e-46
3924.200000	4.50557e-46
3924.150000	4.51176e-46
3924.100000	4.51795e-46
3924.050000	4.52415e-46
3924.000000	4.53035e-46
3923.950000	4.53657e-46
3923.900000	4.54279e-46
3923.850000	4.54903e-46
3923.800000	4.55527e-46
3923.750000	4.56152e-46
3923.700000	4.56777e-46
3923.650000	4.57404e-46
3923.600000	4.58032e-46
3923.550000	4.5866e-46
3923.500000	4.59289e-46
3923.450000	4.5992e-46
3923.400000	4.60551e-46
3923.350000	4.61183e-46
3923.300000	4.61815e-46
3923.250000	4.62449e-46
3923.200000	4.63083e-46
3923.150000	4.63719e-46
3923.100000	4.64355e-46
3923.050000	4.64992e-46
3923.000000	4.6563e-46
3922.950000	4.66269e-46
3922.900000	4.66909e-46
3922.850000	4.67549e-46
3922.800000	4.68191e-46
3922.750000	4.68833e-46
3922.700000	4.69476e-46
3922.650000	4.7012e-46
3922.600000	4.70765e-46
3922.550000	4.71411e-46
3922.500000	4.72058e-46
3922.450000	4.72706e-46
3922.400000	4.73354e-46
3922.350000	4.74004e-46
3922.300000	4.74654e-46
3922.250000	4.75305e-46
3922.200000	4.75958e-46
3922.150000	4.76611e-46
3922.100000	4.77264e-46
3922.050000	4.77919e-46
3922.000000	4.78575e-46
3921.950000	4.79232e-46
3921.900000	4.79889e-46
3921.850000	4.80548e-46
3921.800000	4.81207e-46
3921.750000	4.81867e-46
3921.700000	4.82528e-46
3921.650000	4.8319e-46
3921.600000	4.83853e-46
3921.550000	4.84517e-46
3921.500000	4.85182e-46
3921.450000	4.85847e-46
3921.400000	4.86514e-46
3921.350000	4.87182e-46
3921.300000	4.8785e-46
3921.250000	4.88519e-46
3921.200000	4.8919e-46
3921.150000	4.89861e-46
3921.100000	4.90533e-46
3921.050000	4.91206e-46
3921.000000	4.9188e-46
3920.950000	4.92555e-46
3920.900000	4.9323e-46
3920.850000	4.93907e-46
3920.800000	4.94585e-46
3920.750000	4.95263e-46
3920.700000	4.95943e-46
3920.650000	4.96623e-46
3920.600000	4.97305e-46
3920.550000	4.97987e-46
3920.500000	4.9867e-46
3920.450000	4.99354e-46
3920.400000	5.0004e-46
3920.350000	5.00726e-46
3920.300000	5.01413e-46
3920.250000	5.02101e-46
3920.200000	5.0279e-46
3920.150000	5.03479e-46
3920.100000	5.0417e-46
3920.050000	5.04862e-46
3920.000000	5.05555e-46
3919.950000	5.06248e-46
3919.900000	5.06943e-46
3919.850000	5.07638e-46
3919.800000	5.08335e-46
3919.750000	5.09032e-46
3919.700000	5.09731e-46
3919.650000	5.1043e-46
3919.600000	5.1113e-46
3919.550000	5.11832e-46
3919.500000	5.12534e-46
3919.450000	5.13237e-46
3919.400000	5.13941e-46
3919.350000	5.14646e-46
3919.300000	5.15352e-46
3919.250000	5.16059e-46
3919.200000	5.16768e-46
3919.150000	5.17477e-46
3919.100000	5.18187e-46
3919.050000	5.18897e-46
3919.000000	5.19609e-46
3918.950000	5.20322e-46
3918.900000	5.21036e-46
3918.850000	5.21751e-46
3918.800000	5.22467e-46
3918.750000	5.23184e-46
3918.700000	5.23902e-46
3918.650000	5.2462e-46
3918.600000	5.2534e-46
3918.550000	5.26061e-46
3918.500000	5.26783e-46
3918.450000	5.27505e-46
3918.400000	5.28229e-46
3918.350000	5.28954e-46
3918.300000	5.2968e-46
3918.250000	5.30406e-46
3918.200000	5.31134e-46
3918.150000	5.31863e-46
3918.100000	5.32593e-46
3918.050000	5.33323e-46
3918.000000	5.34055e-46
3917.950000	5.34788e-46
3917.900000	5.35521e-46
3917.850000	5.36256e-46
3917.800000	5.36992e-46
3917.750000	5.37729e-46
3917.700000	5.38466e-46
3917.650000	5.39205e-46
3917.600000	5.39945e-46
3917.550000	5.40686e-46
3917.500000	5.41428e-46
3917.450000	5.42171e-46
3917.400000	5.42914e-46
3917.350000	5.43659e-46
3917.300000	5.44405e-46
3917.250000	5.45152e-46
3917.200000	5.459e-46
3917.150000	5.46649e-46
3917.100000	5.47399e-46
3917.050000	5.4815e-46
3917.000000	5.48902e-46
3916.950000	5.49655e-46
3916.900000	5.50409e-46
3916.850000	5.51165e-46
3916.800000	5.51921e-46
3916.750000	5.52678e-46
3916.700000	5.53436e-46
3916.650000	5.54196e-46
3916.600000	5.54956e-46
3916.550000	5.55717e-46
3916.500000	5.5648e-46
3916.450000	5.57243e-46
3916.400000	5.58008e-46
3916.350000	5.58773e-46
3916.300000	5.5954e-46
3916.250000	5.60308e-46
3916.200000	5.61077e-46
3916.150000	5.61846e-46
3916.100000	5.62617e-46
3916.050000	5.63389e-46
3916.000000	5.64162e-46
3915.950000	5.64936e-46
3915.900000	5.65711e-46
3915.850000	5.66487e-46
3915.800000	5.67265e-46
3915.750000	5.68043e-46
3915.700000	5.68822e-46
3915.650000	5.69603e-46
3915.600000	5.70384e-46
3915.550000	5.71167e-46
3915.500000	5.7195e-46
3915.450000	5.72735e-46
3915.400000	5.73521e-46
3915.350000	5.74308e-46
3915.300000	5.75096e-46
3915.250000	5.75885e-46
3915.200000	5.76675e-46
3915.150000	5.77466e-46
3915.100000	5.78258e-46
3915.050000	5.79052e-46
3915.000000	5.79846e-46
3914.950000	5.80642e-46
3914.900000	5.81439e-46
3914.850000	5.82236e-46
3914.800000	5.83035e-46
3914.750000	5.83835e-46
3914.700000	5.84636e-46
3914.650000	5.85438e-46
3914.600000	5.86241e-46
3914.550000	5.87046e-46
3914.500000	5.87851e-46
3914.450000	5.88658e-46
3914.400000	5.89465e-46
3914.350000	5.90274e-46
3914.300000	5.91084e-46
3914.250000	5.91895e-46
3914.200000	5.92707e-46
3914.150000	5.9352e-46
3914.100000	5.94335e-46
3914.050000	5.9515e-46
3914.000000	5.95967e-46
3913.950000	5.96784e-46
3913.900000	5.97603e-46
3913.850000	5.98423e-46
3913.800000	5.99244e-46
3913.750000	6.00066e-46
3913.700000	6.00889e-46
3913.650000	6.01714e-46
3913.600000	6.02539e-46
3913.550000	6.03366e-46
3913.500000	6.04194e-46
3913.450000	6.05023e-46
3913.400000	6.05853e-46
3913.350000	6.06684e-46
3913.300000	6.07517e-46
3913.250000	6.0835e-46
3913.200000	6.09185e-46
3913.150000	6.10021e-46
3913.100000	6.10858e-46
3913.050000	6.11696e-46
3913.000000	6.12535e-46
3912.950000	6.13375e-46
3912.900000	6.14217e-46
3912.850000	6.1506e-46
3912.800000	6.15903e-46
3912.750000	6.16748e-46
3912.700000	6.17595e-46
3912.650000	6.18442e-46
3912.600000	6.1929e-46
3912.550000	6.2014e-46
3912.500000	6.20991e-46
3912.450000	6.21843e-46
3912.400000	6.22696e-46
3912.350000	6.2355e-46
3912.300000	6.24406e-46
3912.250000	6.25263e-46
3912.200000	6.26121e-46
3912.150000	6.2698e-46
3912.100000	6.2784e-46
3912.050000	6.28701e-46
3912.000000	6.29564e-46
3911.950000	6.30428e-46
3911.900000	6.31293e-46
3911.850000	6.32159e-46
3911.800000	6.33026e-46
3911.750000	6.33895e-46
3911.700000	6.34764e-46
3911.650000	6.35635e-46
3911.600000	6.36507e-46
3911.550000	6.37381e-46
3911.500000	6.38255e-46
3911.450000	6.39131e-46
3911.400000	6.40008e-46
3911.350000	6.40886e-46
3911.300000	6.41765e-46
3911.250000	6.42645e-46
3911.200000	6.43527e-46
3911.150000	6.4441e-46
3911.100000	6.45294e-46
3911.050000	6.4618e-46
3911.000000	6.47066e-46
3910.950000	6.47954e-46
3910.900000	6.48843e-46
3910.850000	6.49733e-46
3910.800000	6.50625e-46
3910.750000	6.51517e-46
3910.700000	6.52411e-46
3910.650000	6.53306e-46
3910.600000	6.54203e-46
3910.550000	6.551e-46
3910.500000	6.55999e-46
3910.450000	6.56899e-46
3910.400000	6.578e-46
3910.350000	6.58703e-46
3910.300000	6.59607e-46
3910.250000	6.60512e-46
3910.200000	6.61418e-46
3910.150000	6.62325e-46
3910.100000	6.63234e-46
3910.050000	6.64144e-46
3910.000000	6.65055e-46
3909.950000	6.65968e-46
3909.900000	6.66881e-46
3909.850000	6.67796e-46
3909.800000	6.68712e-46
3909.750000	6.6963e-46
3909.700000	6.70549e-46
3909.650000	6.71469e-46
3909.600000	6.7239e-46
3909.550000	6.73312e-46
3909.500000	6.74236e-46
3909.450000	6.75161e-46
3909.400000	6.76088e-46
3909.350000	6.77015e-46
3909.300000	6.77944e-46
3909.250000	6.78874e-46
3909.200000	6.79806e-46
3909.150000	6.80738e-46
3909.100000	6.81672e-46
3909.050000	6.82608e-46
3909.000000	6.83544e-46
3908.950000	6.84482e-46
3908.900000	6.85421e-46
3908.850000	6.86361e-46
3908.800000	6.87303e-46
3908.750000	6.88246e-46
3908.700000	6.8919e-46
3908.650000	6.90136e-46
3908.600000	6.91083e-46
3908.550000	6.92031e-46
3908.500000	6.92981e-46
3908.450000	6.93931e-46
3908.400000	6.94883e-46
3908.350000	6.95837e-46
3908.300000	6.96791e-46
3908.250000	6.97747e-46
3908.200000	6.98705e-46
3908.150000	6.99663e-46
3908.100000	7.00623e-46
3908.050000	7.01585e-46
3908.000000	7.02547e-46
3907.950000	7.03511e-46
3907.900000	7.04476e-46
3907.850000	7.05443e-46
3907.800000	7.06411e-46
3907.750000	7.0738e-46
3907.700000	7.0835e-46
3907.650000	7.09322e-46
3907.600000	7.10295e-46
3907.550000	7.1127e-46
3907.500000	7.12246e-46
3907.450000	7.13223e-46
3907.400000	7.14202e-46
3907.350000	7.15182e-46
3907.300000	7.16163e-46
3907.250000	7.17145e-46
3907.200000	7.18129e-46
3907.150000	7.19115e-46
3907.100000	7.20101e-46
3907.050000	7.21089e-46
3907.000000	7.22078e-46
3906.950000	7.23069e-46
3906.900000	7.24061e-46
3906.850000	7.25055e-46
3906.800000	7.26049e-46
3906.750000	7.27046e-46
3906.700000	7.28043e-46
3906.650000	7.29042e-46
3906.600000	7.30042e-46
3906.550000	7.31044e-46
3906.500000	7.32047e-46
3906.450000	7.33051e-46
3906.400000	7.34057e-46
3906.350000	7.35064e-46
3906.300000	7.36073e-46
3906.250000	7.37082e-46
3906.200000	7.38094e-46
3906.150000	7.39106e-46
3906.100000	7.4012e-46
3906.050000	7.41136e-46
3906.000000	7.42153e-46
3905.950000	7.43171e-46
3905.900000	7.44191e-46
3905.850000	7.45212e-46
3905.800000	7.46234e-46
3905.750000	7.47258e-46
3905.700000	7.48283e-46
3905.650000	7.4931e-46
3905.600000	7.50338e-46
3905.550000	7.51367e-46
3905.500000	7.52398e-46
3905.450000	7.5343e-46
3905.400000	7.54464e-46
3905.350000	7.55499e-46
3905.300000	7.56536e-46
3905.250000	7.57574e-46
3905.200000	7.58613e-46
3905.150000	7.59654e-46
3905.100000	7.60696e-46
3905.050000	7.6174e-46
3905.000000	7.62785e-46
3904.950000	7.63832e-46
3904.900000	7.6488e-46
3904.850000	7.65929e-46
3904.800000	7.6698e-46
3904.750000	7.68032e-46
3904.700000	7.69086e-46
3904.650000	7.70141e-46
3904.600000	7.71198e-46
3904.550000	7.72256e-46
3904.500000	7.73315e-46
3904.450000	7.74376e-46
3904.400000	7.75439e-46
3904.350000	7.76503e-46
3904.300000	7.77568e-46
3904.250000	7.78635e-46
3904.200000	7.79703e-46
3904.150000	7.80773e-46
3904.100000	7.81844e-46
3904.050000	7.82917e-46
3904.000000	7.83991e-46
3903.950000	7.85067e-46
3903.900000	7.86144e-46
3903.850000	7.87222e-46
3903.800000	7.88302e-46
3903.750000	7.89384e-46
3903.700000	7.90467e-46
3903.650000	7.91552e-46
3903.600000	7.92638e-46
3903.550000	7.93725e-46
3903.500000	7.94814e-46
3903.450000	7.95905e-46
3903.400000	7.96997e-46
3903.350000	7.9809e-46
3903.300000	7.99185e-46
3903.250000	8.00281e-46
3903.200000	8.01379e-46
3903.150000	8.02479e-46
3903.100000	8.0358e-46
3903.050000	8.04682e-46
3903.000000	8.05786e-46
3902.950000	8.06892e-46
3902.900000	8.07999e-46
3902.850000	8.09108e-46
3902.800000	8.10218e-46
3902.750000	8.11329e-46
3902.700000	8.12443e-46
3902.650000	8.13557e-46
3902.600000	8.14673e-46
3902.550000	8.15791e-46
3902.500000	8.1691e-46
3902.450000	8.18031e-46
3902.400000	8.19154e-46
3902.350000	8.20277e-46
3902.300000	8.21403e-46
3902.250000	8.2253e-46
3902.200000	8.23658e-46
3902.150000	8.24788e-46
3902.100000	8.2592e-46
3902.050000	8.27053e-46
3902.000000	8.28188e-46
3901.950000	8.29324e-46
3901.900000	8.30462e-46
3901.850000	8.31601e-46
3901.800000	8.32742e-46
3901.750000	8.33885e-46
3901.700000	8.35029e-46
3901.650000	8.36175e-46
3901.600000	8.37322e-46
3901.550000	8.38471e-46
3901.500000	8.39621e-46
3901.450000	8.40773e-46
3901.400000	8.41927e-46
3901.350000	8.43082e-46
3901.300000	8.44238e-46
3901.250000	8.45397e-46
3901.200000	8.46557e-46
3901.150000	8.47718e-46
3901.100000	8.48881e-46
3901.050000	8.50046e-46
3901.000000	8.51212e-46
3900.950000	8.5238e-46
3900.900000	8.53549e-46
3900.850000	8.5472e-46
3900.800000	8.55893e-46
3900.750000	8.57067e-46
3900.700000	8.58243e-46
3900.650000	8.59421e-46
3900.600000	8.606e-46
3900.550000	8.61781e-46
3900.500000	8.62963e-46
3900.450000	8.64147e-46
3900.400000	8.65333e-46
3900.350000	8.6652e-46
3900.300000	8.67709e-46
3900.250000	8.68899e-46
3900.200000	8.70091e-46
3900.150000	8.71285e-46
3900.100000	8.7248e-46
3900.050000	8.73678e-46
3900.000000	8.74876e-46
3899.950000	8.76077e-46
3899.900000	8.77279e-46
3899.850000	8.78482e-46
3899.800000	8.79687e-46
3899.750000	8.80894e-46
3899.700000	8.82103e-46
3899.650000	8.83313e-46
3899.600000	8.84525e-46
3899.550000	8.85739e-46
3899.500000	8.86954e-46
3899.450000	8.88171e-46
3899.400000	8.89389e-46
3899.350000	8.9061e-46
3899.300000	8.91832e-46
3899.250000	8.93055e-46
3899.200000	8.9428e-46
3899.150000	8.95507e-46
3899.100000	8.96736e-46
3899.050000	8.97966e-46
3899.000000	8.99198e-46
3898.950000	9.00432e-46
3898.900000	9.01667e-46
3898.850000	9.02904e-46
3898.800000	9.04143e-46
3898.750000	9.05384e-46
3898.700000	9.06626e-46
3898.650000	9.0787e-46
3898.600000	9.09115e-46
3898.550000	9.10363e-46
3898.500000	9.11612e-46
3898.450000	9.12862e-46
3898.400000	9.14115e-46
3898.350000	9.15369e-46
3898.300000	9.16625e-46
3898.250000	9.17883e-46
3898.200000	9.19142e-46
3898.150000	9.20403e-46
3898.100000	9.21666e-46
3898.050000	9.2293e-46
3898.000000	9.24197e-46
3897.950000	9.25465e-46
3897.900000	9.26734e-46
3897.850000	9.28006e-46
3897.800000	9.29279e-46
3897.750000	9.30554e-46
3897.700000	9.31831e-46
3897.650000	9.33109e-46
3897.600000	9.34389e-46
3897.550000	9.35671e-46
3897.500000	9.36955e-46
3897.450000	9.38241e-46
3897.400000	9.39528e-46
3897.350000	9.40817e-46
3897.300000	9.42108e-46
3897.250000	9.434e-46
3897.200000	9.44695e-46
3897.150000	9.45991e-46
3897.100000	9.47289e-46
3897.050000	9.48588e-46
3897.000000	9.4989e-46
3896.950000	9.51193e-46
3896.900000	9.52498e-46
3896.850000	9.53805e-46
3896.800000	9.55113e-46
3896.750000	9.56424e-46
3896.700000	9.57736e-46
3896.650000	9.5905e-46
3896.600000	9.60366e-46
3896.550000	9.61683e-46
3896.500000	9.63003e-46
3896.450000	9.64324e-46
3896.400000	9.65647e-46
3896.350000	9.66972e-46
3896.300000	9.68299e-46
3896.250000	9.69627e-46
3896.200000	9.70958e-46
3896.150000	9.7229e-46
3896.100000	9.73624e-46
3896.050000	9.7496e-46
3896.000000	9.76297e-46
3895.950000	9.77637e-46
3895.900000	9.78978e-46
3895.850000	9.80321e-46
3895.800000	9.81666e-46
3895.750000	9.83013e-46
3895.700000	9.84362e-46
3895.650000	9.85712e-46
3895.600000	9.87065e-46
3895.550000	9.88419e-46
3895.500000	9.89775e-46
3895.450000	9.91133e-46
3895.400000	9.92493e-46
3895.350000	9.93854e-46
3895.300000	9.95218e-46
3895.250000	9.96583e-46
3895.200000	9.97951e-46
3895.150000	9.9932e-46
3895.100000	1.00069e-45
3895.050000	1.00206e-45
3895.000000	1.00344e-45
3894.950000	1.00482e-45
3894.900000	1.00619e-45
3894.850000	1.00757e-45
3894.800000	1.00896e-45
3894.750000	1.01034e-45
3894.700000	1.01173e-45
3894.650000	1.01312e-45
3894.600000	1.01451e-45
3894.550000	1.0159e-45
3894.500000	1.01729e-45
3894.450000	1.01869e-45
3894.400000	1.02008e-45
3894.350000	1.02148e-45
3894.300000	1.02289e-45
3894.250000	1.02429e-45
3894.200000	1.02569e-45
3894.150000	1.0271e-45
3894.100000	1.02851e-45
3894.050000	1.02992e-45
3894.000000	1.03133e-45
3893.950000	1.03275e-45
3893.900000	1.03417e-45
3893.850000	1.03559e-45
3893.800000	1.03701e-45
3893.750000	1.03843e-45
3893.700000	1.03985e-45
3893.650000	1.04128e-45
3893.600000	1.04271e-45
3893.550000	1.04414e-45
3893.500000	1.04557e-45
3893.450000	1.04701e-45
3893.400000	1.04844e-45
3893.350000	1.04988e-45
3893.300000	1.05132e-45
3893.250000	1.05276e-45
3893.200000	1.05421e-45
3893.150000	1.05566e-45
3893.100000	1.0571e-45
3893.050000	1.05855e-45
3893.000000	1.06001e-45
3892.950000	1.06146e-45
3892.900000	1.06292e-45
3892.850000	1.06438e-45
3892.800000	1.06584e-45
3892.750000	1.0673e-45
3892.700000	1.06876e-45
3892.650000	1.07023e-45
3892.600000	1.0717e-45
3892.550000	1.07317e-45
3892.500000	1.07464e-45
3892.450000	1.07611e-45
3892.400000	1.07759e-45
3892.350000	1.07907e-45
3892.300000	1.08055e-45
3892.250000	1.08203e-45
3892.200000	1.08352e-45
3892.150000	1.085e-45
3892.100000	1.08649e-45
3892.050000	1.08798e-45
3892.000000	1.08948e-45
3891.950000	1.09097e-45
3891.900000	1.09247e-45
3891.850000	1.09397e-45
3891.800000	1.09547e-45
3891.750000	1.09697e-45
3891.700000	1.09847e-45
3891.650000	1.09998e-45
3891.600000	1.10149e-45
3891.550000	1.103e-45
3891.500000	1.10452e-45
3891.450000	1.10603e-45
3891.400000	1.10755e-45
3891.350000	1.10907e-45
3891.300000	1.11059e-45
3891.250000	1.11211e-45
3891.200000	1.11364e-45
3891.150000	1.11517e-45
3891.100000	1.1167e-45
3891.050000	1.11823e-45
3891.000000	1.11976e-45
3890.950000	1.1213e-45
3890.900000	1.12284e-45
3890.850000	1.12438e-45
3890.800000	1.12592e-45
3890.750000	1.12747e-45
3890.700000	1.12901e-45
3890.650000	1.13056e-45
3890.600000	1.13211e-45
3890.550000	1.13367e-45
3890.500000	1.13522e-45
3890.450000	1.13678e-45
3890.400000	1.13834e-45
3890.350000	1.1399e-45
3890.300000	1.14146e-45
3890.250000	1.14303e-45
3890.200000	1.1446e-45
3890.150000	1.14617e-45
3890.100000	1.14774e-45
3890.050000	1.14932e-45
3890.000000	1.15089e-45
3889.950000	1.15247e-45
3889.900000	1.15405e-45
3889.850000	1.15564e-45
3889.800000	1.15722e-45
3889.750000	1.15881e-45
3889.700000	1.1604e-45
3889.650000	1.16199e-45
3889.600000	1.16359e-45
3889.550000	1.16518e-45
3889.500000	1.16678e-45
3889.450000	1.16838e-45
3889.400000	1.16998e-45
3889.350000	1.17159e-45
3889.300000	1.1732e-45
3889.250000	1.17481e-45
3889.200000	1.17642e-45
3889.150000	1.17803e-45
3889.100000	1.17965e-45
3889.050000	1.18127e-45
3889.000000	1.18289e-45
3888.950000	1.18451e-45
3888.900000	1.18614e-45
3888.850000	1.18776e-45
3888.800000	1.18939e-45
3888.750000	1.19103e-45
3888.700000	1.19266e-45
3888.650000	1.1943e-45
3888.600000	1.19593e-45
3888.550000	1.19757e-45
3888.500000	1.19922e-45
3888.450000	1.20086e-45
3888.400000	1.20251e-45
3888.350000	1.20416e-45
3888.300000	1.20581e-45
3888.250000	1.20747e-45
3888.200000	1.20912e-45
3888.150000	1.21078e-45
3888.100000	1.21244e-45
3888.050000	1.21411e-45
3888.000000	1.21577e-45
3887.950000	1.21744e-45
3887.900000	1.21911e-45
3887.850000	1.22078e-45
3887.800000	1.22246e-45
3887.750000	1.22414e-45
3887.700000	1.22582e-45
3887.650000	1.2275e-45
3887.600000	1.22918e-45
3887.550000	1.23087e-45
3887.500000	1.23256e-45
3887.450000	1.23425e-45
3887.400000	1.23594e-45
3887.350000	1.23764e-45
3887.300000	1.23933e-45
3887.250000	1.24104e-45
3887.200000	1.24274e-45
3887.150000	1.24444e-45
3887.100000	1.24615e-45
3887.050000	1.24786e-45
3887.000000	1.24957e-45
3886.950000	1.25129e-45
3886.900000	1.253e-45
3886.850000	1.25472e-45
3886.800000	1.25644e-45
3886.750000	1.25817e-45
3886.700000	1.25989e-45
3886.650000	1.26162e-45
3886.600000	1.26335e-45
3886.550000	1.26509e-45
3886.500000	1.26682e-45
3886.450000	1.26856e-45
3886.400000	1.2703e-45
3886.350000	1.27204e-45
3886.300000	1.27379e-45
3886.250000	1.27554e-45
3886.200000	1.27729e-45
3886.150000	1.27904e-45
3886.100000	1.28079e-45
3886.050000	1.28255e-45
3886.000000	1.28431e-45
3885.950000	1.28607e-45
3885.900000	1.28784e-45
3885.850000	1.2896e-45
3885.800000	1.29137e-45
3885.750000	1.29315e-45
3885.700000	1.29492e-45
3885.650000	1.2967e-45
3885.600000	1.29848e-45
3885.550000	1.30026e-45
3885.500000	1.30204e-45
3885.450000	1.30383e-45
3885.400000	1.30562e-45
3885.350000	1.30741e-45
3885.300000	1.3092e-45
3885.250000	1.311e-45
3885.200000	1.3128e-45
3885.150000	1.3146e-45
3885.100000	1.3164e-45
3885.050000	1.31821e-45
3885.000000	1.32002e-45
3884.950000	1.32183e-45
3884.900000	1.32364e-45
3884.850000	1.32546e-45
3884.800000	1.32727e-45
3884.750000	1.3291e-45
3884.700000	1.33092e-45
3884.650000	1.33274e-45
3884.600000	1.33457e-45
3884.550000	1.3364e-45
3884.500000	1.33824e-45
3884.450000	1.34007e-45
3884.400000	1.34191e-45
3884.350000	1.34375e-45
3884.300000	1.3456e-45
3884.250000	1.34744e-45
3884.200000	1.34929e-45
3884.150000	1.35114e-45
3884.100000	1.353e-45
3884.050000	1.35485e-45
3884.000000	1.35671e-45
3883.950000	1.35857e-45
3883.900000	1.36044e-45
3883.850000	1.3623e-45
3883.800000	1.36417e-45
3883.750000	1.36604e-45
3883.700000	1.36792e-45
3883.650000	1.3698e-45
3883.600000	1.37167e-45
3883.550000	1.37356e-45
3883.500000	1.37544e-45
3883.450000	1.37733e-45
3883.400000	1.37922e-45
3883.350000	1.38111e-45
3883.300000	1.38301e-45
3883.250000	1.3849e-45
3883.200000	1.3868e-45
3883.150000	1.38871e-45
3883.100000	1.39061e-45
3883.050000	1.39252e-45
3883.000000	1.39443e-45
3882.950000	1.39634e-45
3882.900000	1.39826e-45
3882.850000	1.40018e-45
3882.800000	1.4021e-45
3882.750000	1.40402e-45
3882.700000	1.40595e-45
3882.650000	1.40788e-45
3882.600000	1.40981e-45
3882.550000	1.41174e-45
3882.500000	1.41368e-45
3882.450000	1.41562e-45
3882.400000	1.41756e-45
3882.350000	1.41951e-45
3882.300000	1.42145e-45
3882.250000	1.4234e-45
3882.200000	1.42536e-45
3882.150000	1.42731e-45
3882.100000	1.42927e-45
3882.050000	1.43123e-45
3882.000000	1.43319e-45
3881.950000	1.43516e-45
3881.900000	1.43713e-45
3881.850000	1.4391e-45
3881.800000	1.44108e-45
3881.750000	1.44305e-45
3881.700000	1.44503e-45
3881.650000	1.44702e-45
3881.600000	1.449e-45
3881.550000	1.45099e-45
3881.500000	1.45298e-45
3881.450000	1.45497e-45
3881.400000	1.45697e-45
3881.350000	1.45897e-45
3881.300000	1.46097e-45
3881.250000	1.46297e-45
3881.200000	1.46498e-45
3881.150000	1.46699e-45
3881.100000	1.469e-45
3881.050000	1.47102e-45
3881.000000	1.47304e-45
3880.950000	1.47506e-45
3880.900000	1.47708e-45
3880.850000	1.47911e-45
3880.800000	1.48114e-45
3880.750000	1.48317e-45
3880.700000	1.48521e-45
3880.650000	1.48724e-45
3880.600000	1.48928e-45
3880.550000	1.49133e-45
3880.500000	1.49337e-45
3880.450000	1.49542e-45
3880.400000	1.49747e-45
3880.350000	1.49953e-45
3880.300000	1.50159e-45
3880.250000	1.50365e-45
3880.200000	1.50571e-45
3880.150000	1.50777e-45
3880.100000	1.50984e-45
3880.050000	1.51191e-45
3880.000000	1.51399e-45
3879.950000	1.51607e-45
3879.900000	1.51815e-45
3879.850000	1.52023e-45
3879.800000	1.52231e-45
3879.750000	1.5244e-45
3879.700000	1.52649e-45
3879.650000	1.52859e-45
3879.600000	1.53069e-45
3879.550000	1.53279e-45
3879.500000	1.53489e-45
3879.450000	1.53699e-45
3879.400000	1.5391e-45
3879.350000	1.54122e-45
3879.300000	1.54333e-45
3879.250000	1.54545e-45
3879.200000	1.54757e-45
3879.150000	1.54969e-45
3879.100000	1.55182e-45
3879.050000	1.55395e-45
3879.000000	1.55608e-45
3878.950000	1.55821e-45
3878.900000	1.56035e-45
3878.850000	1.56249e-45
3878.800000	1.56464e-45
3878.750000	1.56678e-45
3878.700000	1.56893e-45
3878.650000	1.57108e-45
3878.600000	1.57324e-45
3878.550000	1.5754e-45
3878.500000	1.57756e-45
3878.450000	1.57972e-45
3878.400000	1.58189e-45
3878.350000	1.58406e-45
3878.300000	1.58623e-45
3878.250000	1.58841e-45
3878.200000	1.59059e-45
3878.150000	1.59277e-45
3878.100000	1.59496e-45
3878.050000	1.59715e-45
3878.000000	1.59934e-45
3877.950000	1.60153e-45
3877.900000	1.60373e-45
3877.850000	1.60593e-45
3877.800000	1.60813e-45
3877.750000	1.61034e-45
3877.700000	1.61255e-45
3877.650000	1.61476e-45
3877.600000	1.61698e-45
3877.550000	1.61919e-45
3877.500000	1.62142e-45
3877.450000	1.62364e-45
3877.400000	1.62587e-45
3877.350000	1.6281e-45
3877.300000	1.63033e-45
3877.250000	1.63257e-45
3877.200000	1.63481e-45
3877.150000	1.63705e-45
3877.100000	1.6393e-45
3877.050000	1.64155e-45
3877.000000	1.6438e-45
3876.950000	1.64605e-45
3876.900000	1.64831e-45
3876.850000	1.65057e-45
3876.800000	1.65284e-45
3876.750000	1.65511e-45
3876.700000	1.65738e-45
3876.650000	1.65965e-45
3876.600000	1.66193e-45
3876.550000	1.66421e-45
3876.500000	1.66649e-45
3876.450000	1.66878e-45
3876.400000	1.67107e-45
3876.350000	1.67336e-45
3876.300000	1.67566e-45
3876.250000	1.67796e-45
3876.200000	1.68026e-45
3876.150000	1.68256e-45
3876.100000	1.68487e-45
3876.050000	1.68718e-45
3876.000000	1.6895e-45
3875.950000	1.69182e-45
3875.900000	1.69414e-45
3875.850000	1.69646e-45
3875.800000	1.69879e-45
3875.750000	1.70112e-45
3875.700000	1.70345e-45
3875.650000	1.70579e-45
3875.600000	1.70813e-45
3875.550000	1.71047e-45
3875.500000	1.71282e-45
3875.450000	1.71517e-45
3875.400000	1.71752e-45
3875.350000	1.71988e-45
3875.300000	1.72224e-45
3875.250000	1.7246e-45
3875.200000	1.72697e-45
3875.150000	1.72934e-45
3875.100000	1.73171e-45
3875.050000	1.73409e-45
3875.000000	1.73647e-45
3874.950000	1.73885e-45
3874.900000	1.74123e-45
3874.850000	1.74362e-45
3874.800000	1.74602e-45
3874.750000	1.74841e-45
3874.700000	1.75081e-45
3874.650000	1.75321e-45
3874.600000	1.75562e-45
3874.550000	1.75803e-45
3874.500000	1.76044e-45
3874.450000	1.76285e-45
3874.400000	1.76527e-45
3874.350000	1.76769e-45
3874.300000	1.77012e-45
3874.250000	1.77255e-45
3874.200000	1.77498e-45
3874.150000	1.77741e-45
3874.100000	1.77985e-45
3874.050000	1.78229e-45
3874.000000	1.78474e-45
3873.950000	1.78719e-45
3873.900000	1.78964e-45
3873.850000	1.7921e-45
3873.800000	1.79455e-45
3873.750000	1.79702e-45
3873.700000	1.79948e-45
3873.650000	1.80195e-45
3873.600000	1.80442e-45
3873.550000	1.8069e-45
3873.500000	1.80938e-45
3873.450000	1.81186e-45
3873.400000	1.81435e-45
3873.350000	1.81684e-45
3873.300000	1.81933e-45
3873.250000	1.82182e-45
3873.200000	1.82432e-45
3873.150000	1.82683e-45
3873.100000	1.82933e-45
3873.050000	1.83184e-45
3873.000000	1.83436e-45
3872.950000	1.83687e-45
3872.900000	1.83939e-45
3872.850000	1.84192e-45
3872.800000	1.84444e-45
3872.750000	1.84697e-45
3872.700000	1.84951e-45
3872.650000	1.85205e-45
3872.600000	1.85459e-45
3872.550000	1.85713e-45
3872.500000	1.85968e-45
3872.450000	1.86223e-45
3872.400000	1.86479e-45
3872.350000	1.86734e-45
3872.300000	1.86991e-45
3872.250000	1.87247e-45
3872.200000	1.87504e-45
3872.150000	1.87761e-45
3872.100000	1.88019e-45
3872.050000	1.88277e-45
3872.000000	1.88535e-45
3871.950000	1.88794e-45
3871.900000	1.89053e-45
3871.850000	1.89312e-45
3871.800000	1.89572e-45
3871.750000	1.89832e-45
3871.700000	1.90092e-45
3871.650000	1.90353e-45
3871.600000	1.90614e-45
3871.550000	1.90876e-45
3871.500000	1.91138e-45
3871.450000	1.914e-45
3871.400000	1.91663e-45
3871.350000	1.91926e-45
3871.300000	1.92189e-45
3871.250000	1.92453e-45
3871.200000	1.92717e-45
3871.150000	1.92981e-45
3871.100000	1.93246e-45
3871.050000	1.93511e-45
3871.000000	1.93776e-45
3870.950000	1.94042e-45
3870.900000	1.94309e-45
3870.850000	1.94575e-45
3870.800000	1.94842e-45
3870.750000	1.95109e-45
3870.700000	1.95377e-45
3870.650000	1.95645e-45
3870.600000	1.95914e-45
3870.550000	1.96182e-45
3870.500000	1.96451e-45
3870.450000	1.96721e-45
3870.400000	1.96991e-45
3870.350000	1.97261e-45
3870.300000	1.97532e-45
3870.250000	1.97803e-45
3870.200000	1.98074e-45
3870.150000	1.98346e-45
3870.100000	1.98618e-45
3870.050000	1.98891e-45
3870.000000	1.99163e-45
3869.950000	1.99437e-45
3869.900000	1.9971e-45
3869.850000	1.99984e-45
3869.800000	2.00259e-45
3869.750000	2.00533e-45
3869.700000	2.00809e-45
3869.650000	2.01084e-45
3869.600000	2.0136e-45
3869.550000	2.01636e-45
3869.500000	2.01913e-45
3869.450000	2.0219e-45
3869.400000	2.02467e-45
3869.350000	2.02745e-45
3869.300000	2.03023e-45
3869.250000	2.03302e-45
3869.200000	2.03581e-45
3869.150000	2.0386e-45
3869.100000	2.0414e-45
3869.050000	2.0442e-45
3869.000000	2.047e-45
3868.950000	2.04981e-45
3868.900000	2.05262e-45
3868.850000	2.05544e-45
3868.800000	2.05826e-45
3868.750000	2.06108e-45
3868.700000	2.06391e-45
3868.650000	2.06674e-45
3868.600000	2.06958e-45
3868.550000	2.07242e-45
3868.500000	2.07526e-45
3868.450000	2.07811e-45
3868.400000	2.08096e-45
3868.350000	2.08381e-45
3868.300000	2.08667e-45
3868.250000	2.08954e-45
3868.200000	2.0924e-45
3868.150000	2.09527e-45
3868.100000	2.09815e-45
3868.050000	2.10103e-45
3868.000000	2.10391e-45
3867.950000	2.1068e-45
3867.900000	2.10969e-45
3867.850000	2.11258e-45
3867.800000	2.11548e-45
3867.750000	2.11838e-45
3867.700000	2.12129e-45
3867.650000	2.1242e-45
3867.600000	2.12711e-45
3867.550000	2.13003e-45
3867.500000	2.13295e-45
3867.450000	2.13588e-45
3867.400000	2.13881e-45
3867.350000	2.14174e-45
3867.300000	2.14468e-45
3867.250000	2.14763e-45
3867.200000	2.15057e-45
3867.150000	2.15352e-45
3867.100000	2.15648e-45
3867.050000	2.15944e-45
3867.000000	2.1624e-45
3866.950000	2.16536e-45
3866.900000	2.16834e-45
3866.850000	2.17131e-45
3866.800000	2.17429e-45
3866.750000	2.17727e-45
3866.700000	2.18026e-45
3866.650000	2.18325e-45
3866.600000	2.18625e-45
3866.550000	2.18925e-45
3866.500000	2.19225e-45
3866.450000	2.19526e-45
3866.400000	2.19827e-45
3866.350000	2.20129e-45
3866.300000	2.20431e-45
3866.250000	2.20733e-45
3866.200000	2.21036e-45
3866.150000	2.21339e-45
3866.100000	2.21643e-45
3866.050000	2.21947e-45
3866.000000	2.22251e-45
3865.950000	2.22556e-45
3865.900000	2.22862e-45
3865.850000	2.23167e-45
3865.800000	2.23474e-45
3865.750000	2.2378e-45
3865.700000	2.24087e-45
3865.650000	2.24395e-45
3865.600000	2.24702e-45
3865.550000	2.25011e-45
3865.500000	2.25319e-45
3865.450000	2.25629e-45
3865.400000	2.25938e-45
3865.350000	2.26248e-45
3865.300000	2.26558e-45
3865.250000	2.26869e-45
3865.200000	2.27181e-45
3865.150000	2.27492e-45
3865.100000	2.27804e-45
3865.050000	2.28117e-45
3865.000000	2.2843e-45
3864.950000	2.28743e-45
3864.900000	2.29057e-45
3864.850000	2.29371e-45
3864.800000	2.29686e-45
3864.750000	2.30001e-45
3864.700000	2.30317e-45
3864.650000	2.30633e-45
3864.600000	2.30949e-45
3864.550000	2.31266e-45
3864.500000	2.31583e-45
3864.450000	2.31901e-45
3864.400000	2.32219e-45
3864.350000	2.32538e-45
3864.300000	2.32857e-45
3864.250000	2.33176e-45
3864.200000	2.33496e-45
3864.150000	2.33817e-45
3864.100000	2.34137e-45
3864.050000	2.34459e-45
3864.000000	2.3478e-45
3863.950000	2.35102e-45
3863.900000	2.35425e-45
3863.850000	2.35748e-45
3863.800000	2.36071e-45
3863.750000	2.36395e-45
3863.700000	2.3672e-45
3863.650000	2.37044e-45
3863.600000	2.3737e-45
3863.550000	2.37695e-45
3863.500000	2.38021e-45
3863.450000	2.38348e-45
3863.400000	2.38675e-45
3863.350000	2.39002e-45
3863.300000	2.3933e-45
3863.250000	2.39659e-45
3863.200000	2.39987e-45
3863.150000	2.40317e-45
3863.100000	2.40646e-45
3863.050000	2.40977e-45
3863.000000	2.41307e-45
3862.950000	2.41638e-45
3862.900000	2.4197e-45
3862.850000	2.42302e-45
3862.800000	2.42634e-45
3862.750000	2.42967e-45
3862.700000	2.433e-45
3862.650000	2.43634e-45
3862.600000	2.43968e-45
3862.550000	2.44303e-45
3862.500000	2.44638e-45
3862.450000	2.44974e-45
3862.400000	2.4531e-45
3862.350000	2.45647e-45
3862.300000	2.45984e-45
3862.250000	2.46321e-45
3862.200000	2.46659e-45
3862.150000	2.46997e-45
3862.100000	2.47336e-45
3862.050000	2.47676e-45
3862.000000	2.48016e-45
3861.950000	2.48356e-45
3861.900000	2.48697e-45
3861.850000	2.49038e-45
3861.800000	2.49379e-45
3861.750000	2.49722e-45
3861.700000	2.50064e-45
3861.650000	2.50407e-45
3861.600000	2.50751e-45
3861.550000	2.51095e-45
3861.500000	2.51439e-45
3861.450000	2.51784e-45
3861.400000	2.5213e-45
3861.350000	2.52476e-45
3861.300000	2.52822e-45
3861.250000	2.53169e-45
3861.200000	2.53516e-45
3861.150000	2.53864e-45
3861.100000	2.54212e-45
3861.050000	2.54561e-45
3861.000000	2.5491e-45
3860.950000	2.5526e-45
3860.900000	2.5561e-45
3860.850000	2.55961e-45
3860.800000	2.56312e-45
3860.750000	2.56664e-45
3860.700000	2.57016e-45
3860.650000	2.57369e-45
3860.600000	2.57722e-45
3860.550000	2.58075e-45
3860.500000	2.58429e-45
3860.450000	2.58784e-45
3860.400000	2.59139e-45
3860.350000	2.59494e-45
3860.300000	2.5985e-45
3860.250000	2.60207e-45
3860.200000	2.60564e-45
3860.150000	2.60921e-45
3860.100000	2.61279e-45
3860.050000	2.61638e-45
3860.000000	2.61997e-45
3859.950000	2.62356e-45
3859.900000	2.62716e-45
3859.850000	2.63077e-45
3859.800000	2.63438e-45
3859.750000	2.63799e-45
3859.700000	2.64161e-45
3859.650000	2.64523e-45
3859.600000	2.64886e-45
3859.550000	2.6525e-45
3859.500000	2.65614e-45
3859.450000	2.65978e-45
3859.400000	2.66343e-45
3859.350000	2.66708e-45
3859.300000	2.67074e-45
3859.250000	2.67441e-45
3859.200000	2.67808e-45
3859.150000	2.68175e-45
3859.100000	2.68543e-45
3859.050000	2.68911e-45
3859.000000	2.6928e-45
3858.950000	2.6965e-45
3858.900000	2.7002e-45
3858.850000	2.7039e-45
3858.800000	2.70761e-45
3858.750000	2.71133e-45
3858.700000	2.71505e-45
3858.650000	2.71877e-45
3858.600000	2.7225e-45
3858.550000	2.72624e-45
3858.500000	2.72998e-45
3858.450000	2.73372e-45
3858.400000	2.73747e-45
3858.350000	2.74123e-45
3858.300000	2.74499e-45
3858.250000	2.74876e-45
3858.200000	2.75253e-45
3858.150000	2.7563e-45
3858.100000	2.76008e-45
3858.050000	2.76387e-45
3858.000000	2.76766e-45
3857.950000	2.77146e-45
3857.900000	2.77526e-45
3857.850000	2.77907e-45
3857.800000	2.78288e-45
3857.750000	2.7867e-45
3857.700000	2.79052e-45
3857.650000	2.79435e-45
3857.600000	2.79819e-45
3857.550000	2.80203e-45
3857.500000	2.80587e-45
3857.450000	2.80972e-45
3857.400000	2.81357e-45
3857.350000	2.81743e-45
3857.300000	2.8213e-45
3857.250000	2.82517e-45
3857.200000	2.82905e-45
3857.150000	2.83293e-45
3857.100000	2.83681e-45
3857.050000	2.84071e-45
3857.000000	2.8446e-45
3856.950000	2.84851e-45
3856.900000	2.85241e-45
3856.850000	2.85633e-45
3856.800000	2.86025e-45
3856.750000	2.86417e-45
3856.700000	2.8681e-45
3856.650000	2.87204e-45
3856.600000	2.87598e-45
3856.550000	2.87992e-45
3856.500000	2.88387e-45
3856.450000	2.88783e-45
3856.400000	2.89179e-45
3856.350000	2.89576e-45
3856.300000	2.89973e-45
3856.250000	2.90371e-45
3856.200000	2.90769e-45
3856.150000	2.91168e-45
3856.100000	2.91568e-45
3856.050000	2.91968e-45
3856.000000	2.92368e-45
3855.950000	2.9277e-45
3855.900000	2.93171e-45
3855.850000	2.93573e-45
3855.800000	2.93976e-45
3855.750000	2.9438e-45
3855.700000	2.94783e-45
3855.650000	2.95188e-45
3855.600000	2.95593e-45
3855.550000	2.95998e-45
3855.500000	2.96404e-45
3855.450000	2.96811e-45
3855.400000	2.97218e-45
3855.350000	2.97626e-45
3855.300000	2.98034e-45
3855.250000	2.98443e-45
3855.200000	2.98853e-45
3855.150000	2.99263e-45
3855.100000	2.99673e-45
3855.050000	3.00085e-45
3855.000000	3.00496e-45
3854.950000	3.00908e-45
3854.900000	3.01321e-45
3854.850000	3.01735e-45
3854.800000	3.02149e-45
3854.750000	3.02563e-45
3854.700000	3.02978e-45
3854.650000	3.03394e-45
3854.600000	3.0381e-45
3854.550000	3.04227e-45
3854.500000	3.04644e-45
3854.450000	3.05062e-45
3854.400000	3.05481e-45
3854.350000	3.059e-45
3854.300000	3.0632e-45
3854.250000	3.0674e-45
3854.200000	3.07161e-45
3854.150000	3.07582e-45
3854.100000	3.08004e-45
3854.050000	3.08427e-45
3854.000000	3.0885e-45
3853.950000	3.09274e-45
3853.900000	3.09698e-45
3853.850000	3.10123e-45
3853.800000	3.10548e-45
3853.750000	3.10974e-45
3853.700000	3.11401e-45
3853.650000	3.11828e-45
3853.600000	3.12256e-45
3853.550000	3.12685e-45
3853.500000	3.13114e-45
3853.450000	3.13543e-45
3853.400000	3.13973e-45
3853.350000	3.14404e-45
3853.300000	3.14835e-45
3853.250000	3.15267e-45
3853.200000	3.157e-45
3853.150000	3.16133e-45
3853.100000	3.16567e-45
3853.050000	3.17001e-45
3853.000000	3.17436e-45
3852.950000	3.17871e-45
3852.900000	3.18308e-45
3852.850000	3.18744e-45
3852.800000	3.19182e-45
3852.750000	3.1962e-45
3852.700000	3.20058e-45
3852.650000	3.20497e-45
3852.600000	3.20937e-45
3852.550000	3.21377e-45
3852.500000	3.21818e-45
3852.450000	3.2226e-45
3852.400000	3.22702e-45
3852.350000	3.23144e-45
3852.300000	3.23588e-45
3852.250000	3.24032e-45
3852.200000	3.24476e-45
3852.150000	3.24921e-45
3852.100000	3.25367e-45
3852.050000	3.25814e-45
3852.000000	3.26261e-45
3851.950000	3.26708e-45
3851.900000	3.27156e-45
3851.850000	3.27605e-45
3851.800000	3.28055e-45
3851.750000	3.28505e-45
3851.700000	3.28956e-45
3851.650000	3.29407e-45
3851.600000	3.29859e-45
3851.550000	3.30311e-45
3851.500000	3.30765e-45
3851.450000	3.31218e-45
3851.400000	3.31673e-45
3851.350000	3.32128e-45
3851.300000	3.32583e-45
3851.250000	3.3304e-45
3851.200000	3.33497e-45
3851.150000	3.33954e-45
3851.100000	3.34412e-45
3851.050000	3.34871e-45
3851.000000	3.35331e-45
3850.950000	3.35791e-45
3850.900000	3.36251e-45
3850.850000	3.36713e-45
3850.800000	3.37175e-45
3850.750000	3.37637e-45
3850.700000	3.381e-45
3850.650000	3.38564e-45
3850.600000	3.39029e-45
3850.550000	3.39494e-45
3850.500000	3.3996e-45
3850.450000	3.40426e-45
3850.400000	3.40893e-45
3850.350000	3.41361e-45
3850.300000	3.41829e-45
3850.250000	3.42298e-45
3850.200000	3.42768e-45
3850.150000	3.43238e-45
3850.100000	3.43709e-45
3850.050000	3.44181e-45
3850.000000	3.44653e-45
3849.950000	3.45126e-45
3849.900000	3.45599e-45
3849.850000	3.46073e-45
3849.800000	3.46548e-45
3849.750000	3.47024e-45
3849.700000	3.475e-45
3849.650000	3.47976e-45
3849.600000	3.48454e-45
3849.550000	3.48932e-45
3849.500000	3.49411e-45
3849.450000	3.4989e-45
3849.400000	3.5037e-45
3849.350000	3.50851e-45
3849.300000	3.51332e-45
3849.250000	3.51814e-45
3849.200000	3.52297e-45
3849.150000	3.5278e-45
3849.100000	3.53264e-45
3849.050000	3.53749e-45
3849.000000	3.54234e-45
3848.950000	3.5472e-45
3848.900000	3.55207e-45
3848.850000	3.55694e-45
3848.800000	3.56182e-45
3848.750000	3.56671e-45
3848.700000	3.5716e-45
3848.650000	3.5765e-45
3848.600000	3.58141e-45
3848.550000	3.58632e-45
3848.500000	3.59124e-45
3848.450000	3.59617e-45
3848.400000	3.6011e-45
3848.350000	3.60604e-45
3848.300000	3.61099e-45
3848.250000	3.61594e-45
3848.200000	3.62091e-45
3848.150000	3.62587e-45
3848.100000	3.63085e-45
3848.050000	3.63583e-45
3848.000000	3.64082e-45
3847.950000	3.64581e-45
3847.900000	3.65081e-45
3847.850000	3.65582e-45
3847.800000	3.66084e-45
3847.750000	3.66586e-45
3847.700000	3.67089e-45
3847.650000	3.67593e-45
3847.600000	3.68097e-45
3847.550000	3.68602e-45
3847.500000	3.69108e-45
3847.450000	3.69614e-45
3847.400000	3.70121e-45
3847.350000	3.70629e-45
3847.300000	3.71137e-45
3847.250000	3.71647e-45
3847.200000	3.72157e-45
3847.150000	3.72667e-45
3847.100000	3.73178e-45
3847.050000	3.7369e-45
3847.000000	3.74203e-45
3846.950000	3.74716e-45
3846.900000	3.75231e-45
3846.850000	3.75745e-45
3846.800000	3.76261e-45
3846.750000	3.76777e-45
3846.700000	3.77294e-45
3846.650000	3.77812e-45
3846.600000	3.7833e-45
3846.550000	3.78849e-45
3846.500000	3.79369e-45
3846.450000	3.79889e-45
3846.400000	3.8041e-45
3846.350000	3.80932e-45
3846.300000	3.81455e-45
3846.250000	3.81978e-45
3846.200000	3.82502e-45
3846.150000	3.83027e-45
3846.100000	3.83553e-45
3846.050000	3.84079e-45
3846.000000	3.84606e-45
3845.950000	3.85134e-45
3845.900000	3.85662e-45
3845.850000	3.86191e-45
3845.800000	3.86721e-45
3845.750000	3.87251e-45
3845.700000	3.87783e-45
3845.650000	3.88315e-45
3845.600000	3.88847e-45
3845.550000	3.89381e-45
3845.500000	3.89915e-45
3845.450000	3.9045e-45
3845.400000	3.90986e-45
3845.350000	3.91522e-45
3845.300000	3.92059e-45
3845.250000	3.92597e-45
3845.200000	3.93136e-45
3845.150000	3.93675e-45
3845.100000	3.94215e-45
3845.050000	3.94756e-45
3845.000000	3.95298e-45
3844.950000	3.9584e-45
3844.900000	3.96383e-45
3844.850000	3.96927e-45
3844.800000	3.97472e-45
3844.750000	3.98017e-45
3844.700000	3.98563e-45
3844.650000	3.9911e-45
3844.600000	3.99657e-45
3844.550000	4.00206e-45
3844.500000	4.00755e-45
3844.450000	4.01305e-45
3844.400000	4.01855e-45
3844.350000	4.02406e-45
3844.300000	4.02959e-45
3844.250000	4.03511e-45
3844.200000	4.04065e-45
3844.150000	4.04619e-45
3844.100000	4.05174e-45
3844.050000	4.0573e-45
3844.000000	4.06287e-45
3843.950000	4.06844e-45
3843.900000	4.07403e-45
3843.850000	4.07962e-45
3843.800000	4.08521e-45
3843.750000	4.09082e-45
3843.700000	4.09643e-45
3843.650000	4.10205e-45
3843.600000	4.10768e-45
3843.550000	4.11331e-45
3843.500000	4.11896e-45
3843.450000	4.12461e-45
3843.400000	4.13027e-45
3843.350000	4.13593e-45
3843.300000	4.14161e-45
3843.250000	4.14729e-45
3843.200000	4.15298e-45
3843.150000	4.15868e-45
3843.100000	4.16438e-45
3843.050000	4.1701e-45
3843.000000	4.17582e-45
3842.950000	4.18155e-45
3842.900000	4.18728e-45
3842.850000	4.19303e-45
3842.800000	4.19878e-45
3842.750000	4.20454e-45
3842.700000	4.21031e-45
3842.650000	4.21609e-45
3842.600000	4.22187e-45
3842.550000	4.22766e-45
3842.500000	4.23346e-45
3842.450000	4.23927e-45
3842.400000	4.24509e-45
3842.350000	4.25091e-45
3842.300000	4.25674e-45
3842.250000	4.26258e-45
3842.200000	4.26843e-45
3842.150000	4.27429e-45
3842.100000	4.28015e-45
3842.050000	4.28602e-45
3842.000000	4.2919e-45
3841.950000	4.29779e-45
3841.900000	4.30369e-45
3841.850000	4.30959e-45
3841.800000	4.3155e-45
3841.750000	4.32143e-45
3841.700000	4.32735e-45
3841.650000	4.33329e-45
3841.600000	4.33924e-45
3841.550000	4.34519e-45
3841.500000	4.35115e-45
3841.450000	4.35712e-45
3841.400000	4.3631e-45
3841.350000	4.36908e-45
3841.300000	4.37508e-45
3841.250000	4.38108e-45
3841.200000	4.38709e-45
3841.150000	4.39311e-45
3841.100000	4.39914e-45
3841.050000	4.40517e-45
3841.000000	4.41122e-45
3840.950000	4.41727e-45
3840.900000	4.42333e-45
3840.850000	4.4294e-45
3840.800000	4.43547e-45
3840.750000	4.44156e-45
3840.700000	4.44765e-45
3840.650000	4.45376e-45
3840.600000	4.45987e-45
3840.550000	4.46598e-45
3840.500000	4.47211e-45
3840.450000	4.47825e-45
3840.400000	4.48439e-45
3840.350000	4.49054e-45
3840.300000	4.4967e-45
3840.250000	4.50287e-45
3840.200000	4.50905e-45
3840.150000	4.51524e-45
3840.100000	4.52143e-45
3840.050000	4.52764e-45
3840.000000	4.53385e-45
3839.950000	4.54007e-45
3839.900000	4.5463e-45
3839.850000	4.55253e-45
3839.800000	4.55878e-45
3839.750000	4.56503e-45
3839.700000	4.5713e-45
3839.650000	4.57757e-45
3839.600000	4.58385e-45
3839.550000	4.59014e-45
3839.500000	4.59643e-45
3839.450000	4.60274e-45
3839.400000	4.60906e-45
3839.350000	4.61538e-45
3839.300000	4.62171e-45
3839.250000	4.62805e-45
3839.200000	4.6344e-45
3839.150000	4.64076e-45
3839.100000	4.64713e-45
3839.050000	4.6535e-45
3839.000000	4.65989e-45
3838.950000	4.66628e-45
3838.900000	4.67268e-45
3838.850000	4.67909e-45
3838.800000	4.68551e-45
3838.750000	4.69194e-45
3838.700000	4.69838e-45
3838.650000	4.70482e-45
3838.600000	4.71128e-45
3838.550000	4.71774e-45
3838.500000	4.72421e-45
3838.450000	4.7307e-45
3838.400000	4.73719e-45
3838.350000	4.74368e-45
3838.300000	4.75019e-45
3838.250000	4.75671e-45
3838.200000	4.76324e-45
3838.150000	4.76977e-45
3838.100000	4.77631e-45
3838.050000	4.78287e-45
3838.000000	4.78943e-45
3837.950000	4.796e-45
3837.900000	4.80258e-45
3837.850000	4.80917e-45
3837.800000	4.81577e-45
3837.750000	4.82237e-45
3837.700000	4.82899e-45
3837.650000	4.83562e-45
3837.600000	4.84225e-45
3837.550000	4.84889e-45
3837.500000	4.85555e-45
3837.450000	4.86221e-45
3837.400000	4.86888e-45
3837.350000	4.87556e-45
3837.300000	4.88225e-45
3837.250000	4.88894e-45
3837.200000	4.89565e-45
3837.150000	4.90237e-45
3837.100000	4.90909e-45
3837.050000	4.91583e-45
3837.000000	4.92257e-45
3836.950000	4.92933e-45
3836.900000	4.93609e-45
3836.850000	4.94286e-45
3836.800000	4.94964e-45
3836.750000	4.95643e-45
3836.700000	4.96323e-45
3836.650000	4.97004e-45
3836.600000	4.97686e-45
3836.550000	4.98369e-45
3836.500000	4.99053e-45
3836.450000	4.99737e-45
3836.400000	5.00423e-45
3836.350000	5.0111e-45
3836.300000	5.01797e-45
3836.250000	5.02486e-45
3836.200000	5.03175e-45
3836.150000	5.03865e-45
3836.100000	5.04557e-45
3836.050000	5.05249e-45
3836.000000	5.05942e-45
3835.950000	5.06636e-45
3835.900000	5.07331e-45
3835.850000	5.08027e-45
3835.800000	5.08724e-45
3835.750000	5.09422e-45
3835.700000	5.10121e-45
3835.650000	5.10821e-45
3835.600000	5.11522e-45
3835.550000	5.12223e-45
3835.500000	5.12926e-45
3835.450000	5.1363e-45
3835.400000	5.14335e-45
3835.350000	5.1504e-45
3835.300000	5.15747e-45
3835.250000	5.16454e-45
3835.200000	5.17163e-45
3835.150000	5.17873e-45
3835.100000	5.18583e-45
3835.050000	5.19294e-45
3835.000000	5.20007e-45
3834.950000	5.2072e-45
3834.900000	5.21435e-45
3834.850000	5.2215e-45
3834.800000	5.22867e-45
3834.750000	5.23584e-45
3834.700000	5.24302e-45
3834.650000	5.25022e-45
3834.600000	5.25742e-45
3834.550000	5.26463e-45
3834.500000	5.27185e-45
3834.450000	5.27909e-45
3834.400000	5.28633e-45
3834.350000	5.29358e-45
3834.300000	5.30084e-45
3834.250000	5.30812e-45
3834.200000	5.3154e-45
3834.150000	5.32269e-45
3834.100000	5.32999e-45
3834.050000	5.33731e-45
3834.000000	5.34463e-45
3833.950000	5.35196e-45
3833.900000	5.3593e-45
3833.850000	5.36666e-45
3833.800000	5.37402e-45
3833.750000	5.38139e-45
3833.700000	5.38878e-45
3833.650000	5.39617e-45
3833.600000	5.40357e-45
3833.550000	5.41099e-45
3833.500000	5.41841e-45
3833.450000	5.42584e-45
3833.400000	5.43329e-45
3833.350000	5.44074e-45
3833.300000	5.44821e-45
3833.250000	5.45568e-45
3833.200000	5.46317e-45
3833.150000	5.47066e-45
3833.100000	5.47817e-45
3833.050000	5.48568e-45
3833.000000	5.49321e-45
3832.950000	5.50074e-45
3832.900000	5.50829e-45
3832.850000	5.51585e-45
3832.800000	5.52342e-45
3832.750000	5.53099e-45
3832.700000	5.53858e-45
3832.650000	5.54618e-45
3832.600000	5.55379e-45
3832.550000	5.56141e-45
3832.500000	5.56904e-45
3832.450000	5.57668e-45
3832.400000	5.58433e-45
3832.350000	5.59199e-45
3832.300000	5.59966e-45
3832.250000	5.60735e-45
3832.200000	5.61504e-45
3832.150000	5.62274e-45
3832.100000	5.63046e-45
3832.050000	5.63818e-45
3832.000000	5.64592e-45
3831.950000	5.65366e-45
3831.900000	5.66142e-45
3831.850000	5.66919e-45
3831.800000	5.67696e-45
3831.750000	5.68475e-45
3831.700000	5.69255e-45
3831.650000	5.70036e-45
3831.600000	5.70818e-45
3831.550000	5.71601e-45
3831.500000	5.72386e-45
3831.450000	5.73171e-45
3831.400000	5.73957e-45
3831.350000	5.74745e-45
3831.300000	5.75533e-45
3831.250000	5.76323e-45
3831.200000	5.77113e-45
3831.150000	5.77905e-45
3831.100000	5.78698e-45
3831.050000	5.79492e-45
3831.000000	5.80287e-45
3830.950000	5.81083e-45
3830.900000	5.8188e-45
3830.850000	5.82679e-45
3830.800000	5.83478e-45
3830.750000	5.84279e-45
3830.700000	5.8508e-45
3830.650000	5.85883e-45
3830.600000	5.86687e-45
3830.550000	5.87492e-45
3830.500000	5.88298e-45
3830.450000	5.89105e-45
3830.400000	5.89913e-45
3830.350000	5.90722e-45
3830.300000	5.91533e-45
3830.250000	5.92344e-45
3830.200000	5.93157e-45
3830.150000	5.93971e-45
3830.100000	5.94786e-45
3830.050000	5.95602e-45
3830.000000	5.96419e-45
3829.950000	5.97237e-45
3829.900000	5.98056e-45
3829.850000	5.98877e-45
3829.800000	5.99698e-45
3829.750000	6.00521e-45
3829.700000	6.01345e-45
3829.650000	6.0217e-45
3829.600000	6.02996e-45
3829.550000	6.03824e-45
3829.500000	6.04652e-45
3829.450000	6.05481e-45
3829.400000	6.06312e-45
3829.350000	6.07144e-45
3829.300000	6.07977e-45
3829.250000	6.08811e-45
3829.200000	6.09646e-45
3829.150000	6.10483e-45
3829.100000	6.1132e-45
3829.050000	6.12159e-45
3829.000000	6.12999e-45
3828.950000	6.1384e-45
3828.900000	6.14682e-45
3828.850000	6.15525e-45
3828.800000	6.1637e-45
3828.750000	6.17215e-45
3828.700000	6.18062e-45
3828.650000	6.1891e-45
3828.600000	6.19759e-45
3828.550000	6.2061e-45
3828.500000	6.21461e-45
3828.450000	6.22314e-45
3828.400000	6.23167e-45
3828.350000	6.24022e-45
3828.300000	6.24878e-45
3828.250000	6.25736e-45
3828.200000	6.26594e-45
3828.150000	6.27454e-45
3828.100000	6.28315e-45
3828.050000	6.29177e-45
3828.000000	6.3004e-45
3827.950000	6.30904e-45
3827.900000	6.3177e-45
3827.850000	6.32637e-45
3827.800000	6.33505e-45
3827.750000	6.34374e-45
3827.700000	6.35244e-45
3827.650000	6.36116e-45
3827.600000	6.36988e-45
3827.550000	6.37862e-45
3827.500000	6.38737e-45
3827.450000	6.39614e-45
3827.400000	6.40491e-45
3827.350000	6.4137e-45
3827.300000	6.4225e-45
3827.250000	6.43131e-45
3827.200000	6.44013e-45
3827.150000	6.44897e-45
3827.100000	6.45782e-45
3827.050000	6.46667e-45
3827.000000	6.47555e-45
3826.950000	6.48443e-45
3826.900000	6.49333e-45
3826.850000	6.50224e-45
3826.800000	6.51116e-45
3826.750000	6.52009e-45
3826.700000	6.52903e-45
3826.650000	6.53799e-45
3826.600000	6.54696e-45
3826.550000	6.55594e-45
3826.500000	6.56494e-45
3826.450000	6.57394e-45
3826.400000	6.58296e-45
3826.350000	6.592e-45
3826.300000	6.60104e-45
3826.250000	6.6101e-45
3826.200000	6.61916e-45
3826.150000	6.62825e-45
3826.100000	6.63734e-45
3826.050000	6.64644e-45
3826.000000	6.65556e-45
3825.950000	6.66469e-45
3825.900000	6.67384e-45
3825.850000	6.68299e-45
3825.800000	6.69216e-45
3825.750000	6.70134e-45
3825.700000	6.71054e-45
3825.650000	6.71974e-45
3825.600000	6.72896e-45
3825.550000	6.7382e-45
3825.500000	6.74744e-45
3825.450000	6.7567e-45
3825.400000	6.76597e-45
3825.350000	6.77525e-45
3825.300000	6.78454e-45
3825.250000	6.79385e-45
3825.200000	6.80317e-45
3825.150000	6.81251e-45
3825.100000	6.82185e-45
3825.050000	6.83121e-45
3825.000000	6.84058e-45
3824.950000	6.84997e-45
3824.900000	6.85937e-45
3824.850000	6.86878e-45
3824.800000	6.8782e-45
3824.750000	6.88764e-45
3824.700000	6.89709e-45
3824.650000	6.90655e-45
3824.600000	6.91602e-45
3824.550000	6.92551e-45
3824.500000	6.93501e-45
3824.450000	6.94453e-45
3824.400000	6.95406e-45
3824.350000	6.9636e-45
3824.300000	6.97315e-45
3824.250000	6.98272e-45
3824.200000	6.9923e-45
3824.150000	7.00189e-45
3824.100000	7.0115e-45
3824.050000	7.02112e-45
3824.000000	7.03075e-45
3823.950000	7.04039e-45
3823.900000	7.05005e-45
3823.850000	7.05973e-45
3823.800000	7.06941e-45
3823.750000	7.07911e-45
3823.700000	7.08882e-45
3823.650000	7.09855e-45
3823.600000	7.10829e-45
3823.550000	7.11804e-45
3823.500000	7.1278e-45
3823.450000	7.13758e-45
3823.400000	7.14738e-45
3823.350000	7.15718e-45
3823.300000	7.167e-45
3823.250000	7.17683e-45
3823.200000	7.18668e-45
3823.150000	7.19654e-45
3823.100000	7.20641e-45
3823.050000	7.2163e-45
3823.000000	7.2262e-45
3822.950000	7.23611e-45
3822.900000	7.24604e-45
3822.850000	7.25598e-45
3822.800000	7.26594e-45
3822.750000	7.27591e-45
3822.700000	7.28589e-45
3822.650000	7.29588e-45
3822.600000	7.30589e-45
3822.550000	7.31592e-45
3822.500000	7.32595e-45
3822.450000	7.336e-45
3822.400000	7.34607e-45
3822.350000	7.35615e-45
3822.300000	7.36624e-45
3822.250000	7.37634e-45
3822.200000	7.38646e-45
3822.150000	7.3966e-45
3822.100000	7.40675e-45
3822.050000	7.41691e-45
3822.000000	7.42708e-45
3821.950000	7.43727e-45
3821.900000	7.44748e-45
3821.850000	7.45769e-45
3821.800000	7.46793e-45
3821.750000	7.47817e-45
3821.700000	7.48843e-45
3821.650000	7.4987e-45
3821.600000	7.50899e-45
3821.550000	7.51929e-45
3821.500000	7.52961e-45
3821.450000	7.53994e-45
3821.400000	7.55028e-45
3821.350000	7.56064e-45
3821.300000	7.57102e-45
3821.250000	7.5814e-45
3821.200000	7.5918e-45
3821.150000	7.60222e-45
3821.100000	7.61265e-45
3821.050000	7.62309e-45
3821.000000	7.63355e-45
3820.950000	7.64402e-45
3820.900000	7.65451e-45
3820.850000	7.66501e-45
3820.800000	7.67553e-45
3820.750000	7.68606e-45
3820.700000	7.6966e-45
3820.650000	7.70716e-45
3820.600000	7.71774e-45
3820.550000	7.72833e-45
3820.500000	7.73893e-45
3820.450000	7.74955e-45
3820.400000	7.76018e-45
3820.350000	7.77082e-45
3820.300000	7.78148e-45
3820.250000	7.79216e-45
3820.200000	7.80285e-45
3820.150000	7.81356e-45
3820.100000	7.82428e-45
3820.050000	7.83501e-45
3820.000000	7.84576e-45
3819.950000	7.85652e-45
3819.900000	7.8673e-45
3819.850000	7.8781e-45
3819.800000	7.8889e-45
3819.750000	7.89973e-45
3819.700000	7.91056e-45
3819.650000	7.92142e-45
3819.600000	7.93229e-45
3819.550000	7.94317e-45
3819.500000	7.95407e-45
3819.450000	7.96498e-45
3819.400000	7.97591e-45
3819.350000	7.98685e-45
3819.300000	7.99781e-45
3819.250000	8.00878e-45
3819.200000	8.01977e-45
3819.150000	8.03077e-45
3819.100000	8.04179e-45
3819.050000	8.05282e-45
3819.000000	8.06387e-45
3818.950000	8.07493e-45
3818.900000	8.08601e-45
3818.850000	8.0971e-45
3818.800000	8.10821e-45
3818.750000	8.11933e-45
3818.700000	8.13047e-45
3818.650000	8.14163e-45
3818.600000	8.1528e-45
3818.550000	8.16398e-45
3818.500000	8.17518e-45
3818.450000	8.1864e-45
3818.400000	8.19763e-45
3818.350000	8.20888e-45
3818.300000	8.22014e-45
3818.250000	8.23142e-45
3818.200000	8.24271e-45
3818.150000	8.25402e-45
3818.100000	8.26534e-45
3818.050000	8.27668e-45
3818.000000	8.28804e-45
3817.950000	8.29941e-45
3817.900000	8.31079e-45
3817.850000	8.3222e-45
3817.800000	8.33361e-45
3817.750000	8.34505e-45
3817.700000	8.35649e-45
3817.650000	8.36796e-45
3817.600000	8.37944e-45
3817.550000	8.39094e-45
3817.500000	8.40245e-45
3817.450000	8.41398e-45
3817.400000	8.42552e-45
3817.350000	8.43708e-45
3817.300000	8.44865e-45
3817.250000	8.46024e-45
3817.200000	8.47185e-45
3817.150000	8.48347e-45
3817.100000	8.49511e-45
3817.050000	8.50677e-45
3817.000000	8.51844e-45
3816.950000	8.53012e-45
3816.900000	8.54183e-45
3816.850000	8.55355e-45
3816.800000	8.56528e-45
3816.750000	8.57703e-45
3816.700000	8.5888e-45
3816.650000	8.60058e-45
3816.600000	8.61238e-45
3816.550000	8.6242e-45
3816.500000	8.63603e-45
3816.450000	8.64788e-45
3816.400000	8.65974e-45
3816.350000	8.67162e-45
3816.300000	8.68352e-45
3816.250000	8.69543e-45
3816.200000	8.70736e-45
3816.150000	8.71931e-45
3816.100000	8.73127e-45
3816.050000	8.74325e-45
3816.000000	8.75524e-45
3815.950000	8.76726e-45
3815.900000	8.77928e-45
3815.850000	8.79133e-45
3815.800000	8.80339e-45
3815.750000	8.81547e-45
3815.700000	8.82756e-45
3815.650000	8.83967e-45
3815.600000	8.8518e-45
3815.550000	8.86394e-45
3815.500000	8.87611e-45
3815.450000	8.88828e-45
3815.400000	8.90048e-45
3815.350000	8.91269e-45
3815.300000	8.92492e-45
3815.250000	8.93716e-45
3815.200000	8.94942e-45
3815.150000	8.9617e-45
3815.100000	8.97399e-45
3815.050000	8.98631e-45
3815.000000	8.99863e-45
3814.950000	9.01098e-45
3814.900000	9.02334e-45
3814.850000	9.03572e-45
3814.800000	9.04812e-45
3814.750000	9.06053e-45
3814.700000	9.07296e-45
3814.650000	9.08541e-45
3814.600000	9.09787e-45
3814.550000	9.11036e-45
3814.500000	9.12285e-45
3814.450000	9.13537e-45
3814.400000	9.1479e-45
3814.350000	9.16045e-45
3814.300000	9.17302e-45
3814.250000	9.18561e-45
3814.200000	9.19821e-45
3814.150000	9.21083e-45
3814.100000	9.22346e-45
3814.050000	9.23612e-45
3814.000000	9.24879e-45
3813.950000	9.26148e-45
3813.900000	9.27418e-45
3813.850000	9.28691e-45
3813.800000	9.29965e-45
3813.750000	9.31241e-45
3813.700000	9.32518e-45
3813.650000	9.33798e-45
3813.600000	9.35079e-45
3813.550000	9.36362e-45
3813.500000	9.37646e-45
3813.450000	9.38933e-45
3813.400000	9.40221e-45
3813.350000	9.41511e-45
3813.300000	9.42802e-45
3813.250000	9.44096e-45
3813.200000	9.45391e-45
3813.150000	9.46688e-45
3813.100000	9.47987e-45
3813.050000	9.49288e-45
3813.000000	9.5059e-45
3812.950000	9.51894e-45
3812.900000	9.532e-45
3812.850000	9.54508e-45
3812.800000	9.55817e-45
3812.750000	9.57129e-45
3812.700000	9.58442e-45
3812.650000	9.59757e-45
3812.600000	9.61073e-45
3812.550000	9.62392e-45
3812.500000	9.63712e-45
3812.450000	9.65034e-45
3812.400000	9.66358e-45
3812.350000	9.67684e-45
3812.300000	9.69012e-45
3812.250000	9.70341e-45
3812.200000	9.71672e-45
3812.150000	9.73005e-45
3812.100000	9.7434e-45
3812.050000	9.75677e-45
3812.000000	9.77016e-45
3811.950000	9.78356e-45
3811.900000	9.79698e-45
3811.850000	9.81042e-45
3811.800000	9.82388e-45
3811.750000	9.83736e-45
3811.700000	9.85086e-45
3811.650000	9.86437e-45
3811.600000	9.8779e-45
3811.550000	9.89146e-45
3811.500000	9.90503e-45
3811.450000	9.91862e-45
3811.400000	9.93222e-45
3811.350000	9.94585e-45
3811.300000	9.95949e-45
3811.250000	9.97316e-45
3811.200000	9.98684e-45
3811.150000	1.00005e-44
3811.100000	1.00143e-44
3811.050000	1.0028e-44
3811.000000	1.00418e-44
3810.950000	1.00555e-44
3810.900000	1.00693e-44
3810.850000	1.00831e-44
3810.800000	1.0097e-44
3810.750000	1.01108e-44
3810.700000	1.01247e-44
3810.650000	1.01386e-44
3810.600000	1.01525e-44
3810.550000	1.01664e-44
3810.500000	1.01804e-44
3810.450000	1.01943e-44
3810.400000	1.02083e-44
3810.350000	1.02223e-44
3810.300000	1.02364e-44
3810.250000	1.02504e-44
3810.200000	1.02645e-44
3810.150000	1.02785e-44
3810.100000	1.02927e-44
3810.050000	1.03068e-44
3810.000000	1.03209e-44
3809.950000	1.03351e-44
3809.900000	1.03492e-44
3809.850000	1.03634e-44
3809.800000	1.03777e-44
3809.750000	1.03919e-44
3809.700000	1.04062e-44
3809.650000	1.04204e-44
3809.600000	1.04347e-44
3809.550000	1.0449e-44
3809.500000	1.04634e-44
3809.450000	1.04777e-44
3809.400000	1.04921e-44
3809.350000	1.05065e-44
3809.300000	1.05209e-44
3809.250000	1.05354e-44
3809.200000	1.05498e-44
3809.150000	1.05643e-44
3809.100000	1.05788e-44
3809.050000	1.05933e-44
3809.000000	1.06078e-44
3808.950000	1.06224e-44
3808.900000	1.0637e-44
3808.850000	1.06515e-44
3808.800000	1.06662e-44
3808.750000	1.06808e-44
3808.700000	1.06954e-44
3808.650000	1.07101e-44
3808.600000	1.07248e-44
3808.550000	1.07395e-44
3808.500000	1.07543e-44
3808.450000	1.0769e-44
3808.400000	1.07838e-44
3808.350000	1.07986e-44
3808.300000	1.08134e-44
3808.250000	1.08282e-44
3808.200000	1.08431e-44
3808.150000	1.0858e-44
3808.100000	1.08729e-44
3808.050000	1.08878e-44
3808.000000	1.09027e-44
3807.950000	1.09177e-44
3807.900000	1.09326e-44
3807.850000	1.09476e-44
3807.800000	1.09627e-44
3807.750000	1.09777e-44
3807.700000	1.09928e-44
3807.650000	1.10078e-44
3807.600000	1.1023e-44
3807.550000	1.10381e-44
3807.500000	1.10532e-44
3807.450000	1.10684e-44
3807.400000	1.10836e-44
3807.350000	1.10988e-44
3807.300000	1.1114e-44
3807.250000	1.11292e-44
3807.200000	1.11445e-44
3807.150000	1.11598e-44
3807.100000	1.11751e-44
3807.050000	1.11904e-44
3807.000000	1.12058e-44
3806.950000	1.12212e-44
3806.900000	1.12366e-44
3806.850000	1.1252e-44
3806.800000	1.12674e-44
3806.750000	1.12829e-44
3806.700000	1.12984e-44
3806.650000	1.13139e-44
3806.600000	1.13294e-44
3806.550000	1.13449e-44
3806.500000	1.13605e-44
3806.450000	1.13761e-44
3806.400000	1.13917e-44
3806.350000	1.14073e-44
3806.300000	1.1423e-44
3806.250000	1.14386e-44
3806.200000	1.14543e-44
3806.150000	1.147e-44
3806.100000	1.14858e-44
3806.050000	1.15015e-44
3806.000000	1.15173e-44
3805.950000	1.15331e-44
3805.900000	1.15489e-44
3805.850000	1.15648e-44
3805.800000	1.15806e-44
3805.750000	1.15965e-44
3805.700000	1.16124e-44
3805.650000	1.16284e-44
3805.600000	1.16443e-44
3805.550000	1.16603e-44
3805.500000	1.16763e-44
3805.450000	1.16923e-44
3805.400000	1.17084e-44
3805.350000	1.17244e-44
3805.300000	1.17405e-44
3805.250000	1.17566e-44
3805.200000	1.17727e-44
3805.150000	1.17889e-44
3805.100000	1.18051e-44
3805.050000	1.18213e-44
3805.000000	1.18375e-44
3804.950000	1.18537e-44
3804.900000	1.187e-44
3804.850000	1.18863e-44
3804.800000	1.19026e-44
3804.750000	1.19189e-44
3804.700000	1.19353e-44
3804.650000	1.19516e-44
3804.600000	1.1968e-44
3804.550000	1.19844e-44
3804.500000	1.20009e-44
3804.450000	1.20174e-44
3804.400000	1.20338e-44
3804.350000	1.20504e-44
3804.300000	1.20669e-44
3804.250000	1.20834e-44
3804.200000	1.21e-44
3804.150000	1.21166e-44
3804.100000	1.21332e-44
3804.050000	1.21499e-44
3804.000000	1.21666e-44
3803.950000	1.21832e-44
3803.900000	1.22e-44
3803.850000	1.22167e-44
3803.800000	1.22335e-44
3803.750000	1.22502e-44
3803.700000	1.2267e-44
3803.650000	1.22839e-44
3803.600000	1.23007e-44
3803.550000	1.23176e-44
3803.500000	1.23345e-44
3803.450000	1.23514e-44
3803.400000	1.23684e-44
3803.350000	1.23853e-44
3803.300000	1.24023e-44
3803.250000	1.24193e-44
3803.200000	1.24364e-44
3803.150000	1.24534e-44
3803.100000	1.24705e-44
3803.050000	1.24876e-44
3803.000000	1.25048e-44
3802.950000	1.25219e-44
3802.900000	1.25391e-44
3802.850000	1.25563e-44
3802.800000	1.25735e-44
3802.750000	1.25908e-44
3802.700000	1.26081e-44
3802.650000	1.26254e-44
3802.600000	1.26427e-44
3802.550000	1.266e-44
3802.500000	1.26774e-44
3802.450000	1.26948e-44
3802.400000	1.27122e-44
3802.350000	1.27296e-44
3802.300000	1.27471e-44
3802.250000	1.27646e-44
3802.200000	1.27821e-44
3802.150000	1.27996e-44
3802.100000	1.28172e-44
3802.050000	1.28348e-44
3802.000000	1.28524e-44
3801.950000	1.287e-44
3801.900000	1.28877e-44
3801.850000	1.29054e-44
3801.800000	1.29231e-44
3801.750000	1.29408e-44
3801.700000	1.29586e-44
3801.650000	1.29763e-44
3801.600000	1.29941e-44
3801.550000	1.3012e-44
3801.500000	1.30298e-44
3801.450000	1.30477e-44
3801.400000	1.30656e-44
3801.350000	1.30835e-44
3801.300000	1.31015e-44
3801.250000	1.31194e-44
3801.200000	1.31374e-44
3801.150000	1.31555e-44
3801.100000	1.31735e-44
3801.050000	1.31916e-44
3801.000000	1.32097e-44
3800.950000	1.32278e-44
3800.900000	1.32459e-44
3800.850000	1.32641e-44
3800.800000	1.32823e-44
3800.750000	1.33005e-44
3800.700000	1.33188e-44
3800.650000	1.33371e-44
3800.600000	1.33554e-44
3800.550000	1.33737e-44
3800.500000	1.3392e-44
3800.450000	1.34104e-44
3800.400000	1.34288e-44
3800.350000	1.34472e-44
3800.300000	1.34657e-44
3800.250000	1.34841e-44
3800.200000	1.35026e-44
3800.150000	1.35212e-44
3800.100000	1.35397e-44
3800.050000	1.35583e-44
3800.000000	1.35769e-44
3799.950000	1.35955e-44
3799.900000	1.36142e-44
3799.850000	1.36328e-44
3799.800000	1.36516e-44
3799.750000	1.36703e-44
3799.700000	1.3689e-44
3799.650000	1.37078e-44
3799.600000	1.37266e-44
3799.550000	1.37455e-44
3799.500000	1.37643e-44
3799.450000	1.37832e-44
3799.400000	1.38021e-44
3799.350000	1.3821e-44
3799.300000	1.384e-44
3799.250000	1.3859e-44
3799.200000	1.3878e-44
3799.150000	1.3897e-44
3799.100000	1.39161e-44
3799.050000	1.39352e-44
3799.000000	1.39543e-44
3798.950000	1.39735e-44
3798.900000	1.39926e-44
3798.850000	1.40118e-44
3798.800000	1.40311e-44
3798.750000	1.40503e-44
3798.700000	1.40696e-44
3798.650000	1.40889e-44
3798.600000	1.41082e-44
3798.550000	1.41276e-44
3798.500000	1.41469e-44
3798.450000	1.41664e-44
3798.400000	1.41858e-44
3798.350000	1.42053e-44
3798.300000	1.42247e-44
3798.250000	1.42443e-44
3798.200000	1.42638e-44
3798.150000	1.42834e-44
3798.100000	1.4303e-44
3798.050000	1.43226e-44
3798.000000	1.43422e-44
3797.950000	1.43619e-44
3797.900000	1.43816e-44
3797.850000	1.44013e-44
3797.800000	1.44211e-44
3797.750000	1.44409e-44
3797.700000	1.44607e-44
3797.650000	1.44805e-44
3797.600000	1.45004e-44
3797.550000	1.45203e-44
3797.500000	1.45402e-44
3797.450000	1.45602e-44
3797.400000	1.45801e-44
3797.350000	1.46001e-44
3797.300000	1.46202e-44
3797.250000	1.46402e-44
3797.200000	1.46603e-44
3797.150000	1.46804e-44
3797.100000	1.47006e-44
3797.050000	1.47207e-44
3797.000000	1.47409e-44
3796.950000	1.47612e-44
3796.900000	1.47814e-44
3796.850000	1.48017e-44
3796.800000	1.4822e-44
3796.750000	1.48423e-44
3796.700000	1.48627e-44
3796.650000	1.48831e-44
3796.600000	1.49035e-44
3796.550000	1.49239e-44
3796.500000	1.49444e-44
3796.450000	1.49649e-44
3796.400000	1.49855e-44
3796.350000	1.5006e-44
3796.300000	1.50266e-44
3796.250000	1.50472e-44
3796.200000	1.50679e-44
3796.150000	1.50885e-44
3796.100000	1.51092e-44
3796.050000	1.513e-44
3796.000000	1.51507e-44
3795.950000	1.51715e-44
3795.900000	1.51923e-44
3795.850000	1.52132e-44
3795.800000	1.5234e-44
3795.750000	1.52549e-44
3795.700000	1.52759e-44
3795.650000	1.52968e-44
3795.600000	1.53178e-44
3795.550000	1.53388e-44
3795.500000	1.53599e-44
3795.450000	1.53809e-44
3795.400000	1.5402e-44
3795.350000	1.54232e-44
3795.300000	1.54443e-44
3795.250000	1.54655e-44
3795.200000	1.54867e-44
3795.150000	1.5508e-44
3795.100000	1.55293e-44
3795.050000	1.55506e-44
3795.000000	1.55719e-44
3794.950000	1.55933e-44
3794.900000	1.56146e-44
3794.850000	1.56361e-44
3794.800000	1.56575e-44
3794.750000	1.5679e-44
3794.700000	1.57005e-44
3794.650000	1.57221e-44
3794.600000	1.57436e-44
3794.550000	1.57652e-44
3794.500000	1.57868e-44
3794.450000	1.58085e-44
3794.400000	1.58302e-44
3794.350000	1.58519e-44
3794.300000	1.58737e-44
3794.250000	1.58954e-44
3794.200000	1.59172e-44
3794.150000	1.59391e-44
3794.100000	1.59609e-44
3794.050000	1.59828e-44
3794.000000	1.60048e-44
3793.950000	1.60267e-44
3793.900000	1.60487e-44
3793.850000	1.60707e-44
3793.800000	1.60928e-44
3793.750000	1.61149e-44
3793.700000	1.6137e-44
3793.650000	1.61591e-44
3793.600000	1.61813e-44
3793.550000	1.62035e-44
3793.500000	1.62257e-44
3793.450000	1.6248e-44
3793.400000	1.62703e-44
3793.350000	1.62926e-44
3793.300000	1.63149e-44
3793.250000	1.63373e-44
3793.200000	1.63597e-44
3793.150000	1.63822e-44
3793.100000	1.64046e-44
3793.050000	1.64272e-44
3793.000000	1.64497e-44
3792.950000	1.64723e-44
3792.900000	1.64949e-44
3792.850000	1.65175e-44
3792.800000	1.65401e-44
3792.750000	1.65628e-44
3792.700000	1.65856e-44
3792.650000	1.66083e-44
3792.600000	1.66311e-44
3792.550000	1.66539e-44
3792.500000	1.66768e-44
3792.450000	1.66996e-44
3792.400000	1.67226e-44
3792.350000	1.67455e-44
3792.300000	1.67685e-44
3792.250000	1.67915e-44
3792.200000	1.68145e-44
3792.150000	1.68376e-44
3792.100000	1.68607e-44
3792.050000	1.68838e-44
3792.000000	1.6907e-44
3791.950000	1.69302e-44
3791.900000	1.69534e-44
3791.850000	1.69767e-44
3791.800000	1.69999e-44
3791.750000	1.70233e-44
3791.700000	1.70466e-44
3791.650000	1.707e-44
3791.600000	1.70934e-44
3791.550000	1.71169e-44
3791.500000	1.71404e-44
3791.450000	1.71639e-44
3791.400000	1.71874e-44
3791.350000	1.7211e-44
3791.300000	1.72346e-44
3791.250000	1.72583e-44
3791.200000	1.72819e-44
3791.150000	1.73056e-44
3791.100000	1.73294e-44
3791.050000	1.73532e-44
3791.000000	1.7377e-44
3790.950000	1.74008e-44
3790.900000	1.74247e-44
3790.850000	1.74486e-44
3790.800000	1.74725e-44
3790.750000	1.74965e-44
3790.700000	1.75205e-44
3790.650000	1.75445e-44
3790.600000	1.75686e-44
3790.550000	1.75927e-44
3790.500000	1.76168e-44
3790.450000	1.7641e-44
3790.400000	1.76652e-44
3790.350000	1.76894e-44
3790.300000	1.77137e-44
3790.250000	1.7738e-44
3790.200000	1.77624e-44
3790.150000	1.77867e-44
3790.100000	1.78111e-44
3790.050000	1.78356e-44
3790.000000	1.786e-44
3789.950000	1.78845e-44
3789.900000	1.79091e-44
3789.850000	1.79336e-44
3789.800000	1.79582e-44
3789.750000	1.79829e-44
3789.700000	1.80075e-44
3789.650000	1.80323e-44
3789.600000	1.8057e-44
3789.550000	1.80818e-44
3789.500000	1.81066e-44
3789.450000	1.81314e-44
3789.400000	1.81563e-44
3789.350000	1.81812e-44
3789.300000	1.82061e-44
3789.250000	1.82311e-44
3789.200000	1.82561e-44
3789.150000	1.82812e-44
3789.100000	1.83063e-44
3789.050000	1.83314e-44
3789.000000	1.83565e-44
3788.950000	1.83817e-44
3788.900000	1.84069e-44
3788.850000	1.84322e-44
3788.800000	1.84575e-44
3788.750000	1.84828e-44
3788.700000	1.85081e-44
3788.650000	1.85335e-44
3788.600000	1.8559e-44
3788.550000	1.85844e-44
3788.500000	1.86099e-44
3788.450000	1.86354e-44
3788.400000	1.8661e-44
3788.350000	1.86866e-44
3788.300000	1.87122e-44
3788.250000	1.87379e-44
3788.200000	1.87636e-44
3788.150000	1.87894e-44
3788.100000	1.88151e-44
3788.050000	1.8841e-44
3788.000000	1.88668e-44
3787.950000	1.88927e-44
3787.900000	1.89186e-44
3787.850000	1.89446e-44
3787.800000	1.89706e-44
3787.750000	1.89966e-44
3787.700000	1.90226e-44
3787.650000	1.90487e-44
3787.600000	1.90749e-44
3787.550000	1.9101e-44
3787.500000	1.91272e-44
3787.450000	1.91535e-44
3787.400000	1.91798e-44
3787.350000	1.92061e-44
3787.300000	1.92324e-44
3787.250000	1.92588e-44
3787.200000	1.92852e-44
3787.150000	1.93117e-44
3787.100000	1.93382e-44
3787.050000	1.93647e-44
3787.000000	1.93913e-44
3786.950000	1.94179e-44
3786.900000	1.94445e-44
3786.850000	1.94712e-44
3786.800000	1.94979e-44
3786.750000	1.95247e-44
3786.700000	1.95514e-44
3786.650000	1.95783e-44
3786.600000	1.96051e-44
3786.550000	1.9632e-44
3786.500000	1.9659e-44
3786.450000	1.96859e-44
3786.400000	1.97129e-44
3786.350000	1.974e-44
3786.300000	1.97671e-44
3786.250000	1.97942e-44
3786.200000	1.98213e-44
3786.150000	1.98485e-44
3786.100000	1.98758e-44
3786.050000	1.9903e-44
3786.000000	1.99303e-44
3785.950000	1.99577e-44
3785.900000	1.99851e-44
3785.850000	2.00125e-44
3785.800000	2.00399e-44
3785.750000	2.00674e-44
3785.700000	2.0095e-44
3785.650000	2.01225e-44
3785.600000	2.01501e-44
3785.550000	2.01778e-44
3785.500000	2.02055e-44
3785.450000	2.02332e-44
3785.400000	2.02609e-44
3785.350000	2.02887e-44
3785.300000	2.03166e-44
3785.250000	2.03444e-44
3785.200000	2.03723e-44
3785.150000	2.04003e-44
3785.100000	2.04283e-44
3785.050000	2.04563e-44
3785.000000	2.04844e-44
3784.950000	2.05125e-44
3784.900000	2.05406e-44
3784.850000	2.05688e-44
3784.800000	2.0597e-44
3784.750000	2.06253e-44
3784.700000	2.06536e-44
3784.650000	2.06819e-44
3784.600000	2.07103e-44
3784.550000	2.07387e-44
3784.500000	2.07671e-44
3784.450000	2.07956e-44
3784.400000	2.08242e-44
3784.350000	2.08527e-44
3784.300000	2.08813e-44
3784.250000	2.091e-44
3784.200000	2.09387e-44
3784.150000	2.09674e-44
3784.100000	2.09962e-44
3784.050000	2.1025e-44
3784.000000	2.10538e-44
3783.950000	2.10827e-44
3783.900000	2.11116e-44
3783.850000	2.11406e-44
3783.800000	2.11696e-44
3783.750000	2.11986e-44
3783.700000	2.12277e-44
3783.650000	2.12568e-44
3783.600000	2.1286e-44
3783.550000	2.13152e-44
3783.500000	2.13444e-44
3783.450000	2.13737e-44
3783.400000	2.14031e-44
3783.350000	2.14324e-44
3783.300000	2.14618e-44
3783.250000	2.14913e-44
3783.200000	2.15207e-44
3783.150000	2.15503e-44
3783.100000	2.15798e-44
3783.050000	2.16094e-44
3783.000000	2.16391e-44
3782.950000	2.16688e-44
3782.900000	2.16985e-44
3782.850000	2.17283e-44
3782.800000	2.17581e-44
3782.750000	2.17879e-44
3782.700000	2.18178e-44
3782.650000	2.18478e-44
3782.600000	2.18777e-44
3782.550000	2.19077e-44
3782.500000	2.19378e-44
3782.450000	2.19679e-44
3782.400000	2.1998e-44
3782.350000	2.20282e-44
3782.300000	2.20584e-44
3782.250000	2.20887e-44
3782.200000	2.2119e-44
3782.150000	2.21493e-44
3782.100000	2.21797e-44
3782.050000	2.22102e-44
3782.000000	2.22406e-44
3781.950000	2.22711e-44
3781.900000	2.23017e-44
3781.850000	2.23323e-44
3781.800000	2.23629e-44
3781.750000	2.23936e-44
3781.700000	2.24243e-44
3781.650000	2.24551e-44
3781.600000	2.24859e-44
3781.550000	2.25167e-44
3781.500000	2.25476e-44
3781.450000	2.25786e-44
3781.400000	2.26095e-44
3781.350000	2.26406e-44
3781.300000	2.26716e-44
3781.250000	2.27027e-44
3781.200000	2.27339e-44
3781.150000	2.27651e-44
3781.100000	2.27963e-44
3781.050000	2.28276e-44
3781.000000	2.28589e-44
3780.950000	2.28902e-44
3780.900000	2.29216e-44
3780.850000	2.29531e-44
3780.800000	2.29846e-44
3780.750000	2.30161e-44
3780.700000	2.30477e-44
3780.650000	2.30793e-44
3780.600000	2.3111e-44
3780.550000	2.31427e-44
3780.500000	2.31744e-44
3780.450000	2.32062e-44
3780.400000	2.32381e-44
3780.350000	2.32699e-44
3780.300000	2.33019e-44
3780.250000	2.33338e-44
3780.200000	2.33658e-44
3780.150000	2.33979e-44
3780.100000	2.343e-44
3780.050000	2.34621e-44
3780.000000	2.34943e-44
3779.950000	2.35266e-44
3779.900000	2.35588e-44
3779.850000	2.35912e-44
3779.800000	2.36235e-44
3779.750000	2.36559e-44
3779.700000	2.36884e-44
3779.650000	2.37209e-44
3779.600000	2.37534e-44
3779.550000	2.3786e-44
3779.500000	2.38187e-44
3779.450000	2.38513e-44
3779.400000	2.38841e-44
3779.350000	2.39168e-44
3779.300000	2.39496e-44
3779.250000	2.39825e-44
3779.200000	2.40154e-44
3779.150000	2.40483e-44
3779.100000	2.40813e-44
3779.050000	2.41144e-44
3779.000000	2.41474e-44
3778.950000	2.41806e-44
3778.900000	2.42137e-44
3778.850000	2.4247e-44
3778.800000	2.42802e-44
3778.750000	2.43135e-44
3778.700000	2.43469e-44
3778.650000	2.43803e-44
3778.600000	2.44137e-44
3778.550000	2.44472e-44
3778.500000	2.44808e-44
3778.450000	2.45144e-44
3778.400000	2.4548e-44
3778.350000	2.45817e-44
3778.300000	2.46154e-44
3778.250000	2.46492e-44
3778.200000	2.4683e-44
3778.150000	2.47168e-44
3778.100000	2.47508e-44
3778.050000	2.47847e-44
3778.000000	2.48187e-44
3777.950000	2.48528e-44
3777.900000	2.48869e-44
3777.850000	2.4921e-44
3777.800000	2.49552e-44
3777.750000	2.49894e-44
3777.700000	2.50237e-44
3777.650000	2.5058e-44
3777.600000	2.50924e-44
3777.550000	2.51268e-44
3777.500000	2.51613e-44
3777.450000	2.51958e-44
3777.400000	2.52304e-44
3777.350000	2.5265e-44
3777.300000	2.52997e-44
3777.250000	2.53344e-44
3777.200000	2.53691e-44
3777.150000	2.54039e-44
3777.100000	2.54388e-44
3777.050000	2.54737e-44
3777.000000	2.55086e-44
3776.950000	2.55436e-44
3776.900000	2.55787e-44
3776.850000	2.56138e-44
3776.800000	2.56489e-44
3776.750000	2.56841e-44
3776.700000	2.57193e-44
3776.650000	2.57546e-44
3776.600000	2.579e-44
3776.550000	2.58253e-44
3776.500000	2.58608e-44
3776.450000	2.58962e-44
3776.400000	2.59318e-44
3776.350000	2.59673e-44
3776.300000	2.6003e-44
3776.250000	2.60386e-44
3776.200000	2.60744e-44
3776.150000	2.61101e-44
3776.100000	2.6146e-44
3776.050000	2.61818e-44
3776.000000	2.62177e-44
3775.950000	2.62537e-44
3775.900000	2.62897e-44
3775.850000	2.63258e-44
3775.800000	2.63619e-44
3775.750000	2.63981e-44
3775.700000	2.64343e-44
3775.650000	2.64706e-44
3775.600000	2.65069e-44
3775.550000	2.65432e-44
3775.500000	2.65797e-44
3775.450000	2.66161e-44
3775.400000	2.66526e-44
3775.350000	2.66892e-44
3775.300000	2.67258e-44
3775.250000	2.67625e-44
3775.200000	2.67992e-44
3775.150000	2.6836e-44
3775.100000	2.68728e-44
3775.050000	2.69096e-44
3775.000000	2.69466e-44
3774.950000	2.69835e-44
3774.900000	2.70206e-44
3774.850000	2.70576e-44
3774.800000	2.70947e-44
3774.750000	2.71319e-44
3774.700000	2.71691e-44
3774.650000	2.72064e-44
3774.600000	2.72437e-44
3774.550000	2.72811e-44
3774.500000	2.73185e-44
3774.450000	2.7356e-44
3774.400000	2.73935e-44
3774.350000	2.74311e-44
3774.300000	2.74688e-44
3774.250000	2.75064e-44
3774.200000	2.75442e-44
3774.150000	2.7582e-44
3774.100000	2.76198e-44
3774.050000	2.76577e-44
3774.000000	2.76956e-44
3773.950000	2.77336e-44
3773.900000	2.77717e-44
3773.850000	2.78098e-44
3773.800000	2.78479e-44
3773.750000	2.78861e-44
3773.700000	2.79244e-44
3773.650000	2.79627e-44
3773.600000	2.80011e-44
3773.550000	2.80395e-44
3773.500000	2.8078e-44
3773.450000	2.81165e-44
3773.400000	2.8155e-44
3773.350000	2.81937e-44
3773.300000	2.82324e-44
3773.250000	2.82711e-44
3773.200000	2.83099e-44
3773.150000	2.83487e-44
3773.100000	2.83876e-44
3773.050000	2.84265e-44
3773.000000	2.84655e-44
3772.950000	2.85046e-44
3772.900000	2.85437e-44
3772.850000	2.85829e-44
3772.800000	2.86221e-44
3772.750000	2.86613e-44
3772.700000	2.87007e-44
3772.650000	2.874e-44
3772.600000	2.87795e-44
3772.550000	2.88189e-44
3772.500000	2.88585e-44
3772.450000	2.88981e-44
3772.400000	2.89377e-44
3772.350000	2.89774e-44
3772.300000	2.90172e-44
3772.250000	2.9057e-44
3772.200000	2.90968e-44
3772.150000	2.91368e-44
3772.100000	2.91767e-44
3772.050000	2.92168e-44
3772.000000	2.92568e-44
3771.950000	2.9297e-44
3771.900000	2.93372e-44
3771.850000	2.93774e-44
3771.800000	2.94177e-44
3771.750000	2.94581e-44
3771.700000	2.94985e-44
3771.650000	2.9539e-44
3771.600000	2.95795e-44
3771.550000	2.96201e-44
3771.500000	2.96607e-44
3771.450000	2.97014e-44
3771.400000	2.97421e-44
3771.350000	2.97829e-44
3771.300000	2.98238e-44
3771.250000	2.98647e-44
3771.200000	2.99057e-44
3771.150000	2.99467e-44
3771.100000	2.99878e-44
3771.050000	3.00289e-44
3771.000000	3.00701e-44
3770.950000	3.01114e-44
3770.900000	3.01527e-44
3770.850000	3.01941e-44
3770.800000	3.02355e-44
3770.750000	3.0277e-44
3770.700000	3.03185e-44
3770.650000	3.03601e-44
3770.600000	3.04018e-44
3770.550000	3.04435e-44
3770.500000	3.04852e-44
3770.450000	3.05271e-44
3770.400000	3.05689e-44
3770.350000	3.06109e-44
3770.300000	3.06529e-44
3770.250000	3.06949e-44
3770.200000	3.0737e-44
3770.150000	3.07792e-44
3770.100000	3.08214e-44
3770.050000	3.08637e-44
3770.000000	3.0906e-44
3769.950000	3.09484e-44
3769.900000	3.09909e-44
3769.850000	3.10334e-44
3769.800000	3.1076e-44
3769.750000	3.11186e-44
3769.700000	3.11613e-44
3769.650000	3.12041e-44
3769.600000	3.12469e-44
3769.550000	3.12897e-44
3769.500000	3.13327e-44
3769.450000	3.13757e-44
3769.400000	3.14187e-44
3769.350000	3.14618e-44
3769.300000	3.1505e-44
3769.250000	3.15482e-44
3769.200000	3.15915e-44
3769.150000	3.16348e-44
3769.100000	3.16782e-44
3769.050000	3.17217e-44
3769.000000	3.17652e-44
3768.950000	3.18088e-44
3768.900000	3.18524e-44
3768.850000	3.18961e-44
3768.800000	3.19399e-44
3768.750000	3.19837e-44
3768.700000	3.20276e-44
3768.650000	3.20715e-44
3768.600000	3.21155e-44
3768.550000	3.21596e-44
3768.500000	3.22037e-44
3768.450000	3.22479e-44
3768.400000	3.22921e-44
3768.350000	3.23364e-44
3768.300000	3.23808e-44
3768.250000	3.24252e-44
3768.200000	3.24697e-44
3768.150000	3.25142e-44
3768.100000	3.25588e-44
3768.050000	3.26035e-44
3768.000000	3.26482e-44
3767.950000	3.2693e-44
3767.900000	3.27379e-44
3767.850000	3.27828e-44
3767.800000	3.28277e-44
3767.750000	3.28728e-44
3767.700000	3.29179e-44
3767.650000	3.2963e-44
3767.600000	3.30083e-44
3767.550000	3.30535e-44
3767.500000	3.30989e-44
3767.450000	3.31443e-44
3767.400000	3.31898e-44
3767.350000	3.32353e-44
3767.300000	3.32809e-44
3767.250000	3.33266e-44
3767.200000	3.33723e-44
3767.150000	3.34181e-44
3767.100000	3.34639e-44
3767.050000	3.35098e-44
3767.000000	3.35558e-44
3766.950000	3.36018e-44
3766.900000	3.36479e-44
3766.850000	3.36941e-44
3766.800000	3.37403e-44
3766.750000	3.37866e-44
3766.700000	3.38329e-44
3766.650000	3.38794e-44
3766.600000	3.39258e-44
3766.550000	3.39724e-44
3766.500000	3.4019e-44
3766.450000	3.40657e-44
3766.400000	3.41124e-44
3766.350000	3.41592e-44
3766.300000	3.42061e-44
3766.250000	3.4253e-44
3766.200000	3.43e-44
3766.150000	3.4347e-44
3766.100000	3.43942e-44
3766.050000	3.44413e-44
3766.000000	3.44886e-44
3765.950000	3.45359e-44
3765.900000	3.45833e-44
3765.850000	3.46307e-44
3765.800000	3.46782e-44
3765.750000	3.47258e-44
3765.700000	3.47735e-44
3765.650000	3.48212e-44
3765.600000	3.48689e-44
3765.550000	3.49168e-44
3765.500000	3.49647e-44
3765.450000	3.50126e-44
3765.400000	3.50607e-44
3765.350000	3.51088e-44
3765.300000	3.51569e-44
3765.250000	3.52052e-44
3765.200000	3.52535e-44
3765.150000	3.53018e-44
3765.100000	3.53503e-44
3765.050000	3.53988e-44
3765.000000	3.54473e-44
3764.950000	3.54959e-44
3764.900000	3.55446e-44
3764.850000	3.55934e-44
3764.800000	3.56422e-44
3764.750000	3.56911e-44
3764.700000	3.57401e-44
3764.650000	3.57891e-44
3764.600000	3.58382e-44
3764.550000	3.58874e-44
3764.500000	3.59366e-44
3764.450000	3.59859e-44
3764.400000	3.60353e-44
3764.350000	3.60847e-44
3764.300000	3.61342e-44
3764.250000	3.61838e-44
3764.200000	3.62335e-44
3764.150000	3.62832e-44
3764.100000	3.63329e-44
3764.050000	3.63828e-44
3764.000000	3.64327e-44
3763.950000	3.64827e-44
3763.900000	3.65327e-44
3763.850000	3.65828e-44
3763.800000	3.6633e-44
3763.750000	3.66833e-44
3763.700000	3.67336e-44
3763.650000	3.6784e-44
3763.600000	3.68345e-44
3763.550000	3.6885e-44
3763.500000	3.69356e-44
3763.450000	3.69863e-44
3763.400000	3.7037e-44
3763.350000	3.70878e-44
3763.300000	3.71387e-44
3763.250000	3.71897e-44
3763.200000	3.72407e-44
3763.150000	3.72918e-44
3763.100000	3.73429e-44
3763.050000	3.73942e-44
3763.000000	3.74455e-44
3762.950000	3.74968e-44
3762.900000	3.75483e-44
3762.850000	3.75998e-44
3762.800000	3.76514e-44
3762.750000	3.7703e-44
3762.700000	3.77548e-44
3762.650000	3.78066e-44
3762.600000	3.78584e-44
3762.550000	3.79104e-44
3762.500000	3.79624e-44
3762.450000	3.80144e-44
3762.400000	3.80666e-44
3762.350000	3.81188e-44
3762.300000	3.81711e-44
3762.250000	3.82235e-44
3762.200000	3.82759e-44
3762.150000	3.83284e-44
3762.100000	3.8381e-44
3762.050000	3.84337e-44
3762.000000	3.84864e-44
3761.950000	3.85392e-44
3761.900000	3.85921e-44
3761.850000	3.8645e-44
3761.800000	3.8698e-44
3761.750000	3.87511e-44
3761.700000	3.88043e-44
3761.650000	3.88575e-44
3761.600000	3.89108e-44
3761.550000	3.89642e-44
3761.500000	3.90177e-44
3761.450000	3.90712e-44
3761.400000	3.91248e-44
3761.350000	3.91785e-44
3761.300000	3.92322e-44
3761.250000	3.9286e-44
3761.200000	3.93399e-44
3761.150000	3.93939e-44
3761.100000	3.94479e-44
3761.050000	3.95021e-44
3761.000000	3.95563e-44
3760.950000	3.96105e-44
3760.900000	3.96649e-44
3760.850000	3.97193e-44
3760.800000	3.97738e-44
3760.750000	3.98283e-44
3760.700000	3.9883e-44
3760.650000	3.99377e-44
3760.600000	3.99925e-44
3760.550000	4.00473e-44
3760.500000	4.01023e-44
3760.450000	4.01573e-44
3760.400000	4.02124e-44
3760.350000	4.02676e-44
3760.300000	4.03228e-44
3760.250000	4.03781e-44
3760.200000	4.04335e-44
3760.150000	4.0489e-44
3760.100000	4.05445e-44
3760.050000	4.06002e-44
3760.000000	4.06559e-44
3759.950000	4.07116e-44
3759.900000	4.07675e-44
3759.850000	4.08234e-44
3759.800000	4.08794e-44
3759.750000	4.09355e-44
3759.700000	4.09917e-44
3759.650000	4.10479e-44
3759.600000	4.11042e-44
3759.550000	4.11606e-44
3759.500000	4.12171e-44
3759.450000	4.12736e-44
3759.400000	4.13302e-44
3759.350000	4.13869e-44
3759.300000	4.14437e-44
3759.250000	4.15006e-44
3759.200000	4.15575e-44
3759.150000	4.16145e-44
3759.100000	4.16716e-44
3759.050000	4.17288e-44
3759.000000	4.1786e-44
3758.950000	4.18433e-44
3758.900000	4.19008e-44
3758.850000	4.19582e-44
3758.800000	4.20158e-44
3758.750000	4.20734e-44
3758.700000	4.21312e-44
3758.650000	4.2189e-44
3758.600000	4.22468e-44
3758.550000	4.23048e-44
3758.500000	4.23628e-44
3758.450000	4.24209e-44
3758.400000	4.24791e-44
3758.350000	4.25374e-44
3758.300000	4.25958e-44
3758.250000	4.26542e-44
3758.200000	4.27127e-44
3758.150000	4.27713e-44
3758.100000	4.283e-44
3758.050000	4.28888e-44
3758.000000	4.29476e-44
3757.950000	4.30065e-44
3757.900000	4.30655e-44
3757.850000	4.31246e-44
3757.800000	4.31838e-44
3757.750000	4.3243e-44
3757.700000	4.33023e-44
3757.650000	4.33617e-44
3757.600000	4.34212e-44
3757.550000	4.34808e-44
3757.500000	4.35404e-44
3757.450000	4.36002e-44
3757.400000	4.366e-44
3757.350000	4.37199e-44
3757.300000	4.37799e-44
3757.250000	4.38399e-44
3757.200000	4.39001e-44
3757.150000	4.39603e-44
3757.100000	4.40206e-44
3757.050000	4.4081e-44
3757.000000	4.41415e-44
3756.950000	4.4202e-44
3756.900000	4.42627e-44
3756.850000	4.43234e-44
3756.800000	4.43842e-44
3756.750000	4.44451e-44
3756.700000	4.45061e-44
3756.650000	4.45671e-44
3756.600000	4.46283e-44
3756.550000	4.46895e-44
3756.500000	4.47508e-44
3756.450000	4.48122e-44
3756.400000	4.48737e-44
3756.350000	4.49352e-44
3756.300000	4.49969e-44
3756.250000	4.50586e-44
3756.200000	4.51204e-44
3756.150000	4.51823e-44
3756.100000	4.52443e-44
3756.050000	4.53064e-44
3756.000000	4.53685e-44
3755.950000	4.54308e-44
3755.900000	4.54931e-44
3755.850000	4.55555e-44
3755.800000	4.5618e-44
3755.750000	4.56806e-44
3755.700000	4.57433e-44
3755.650000	4.5806e-44
3755.600000	4.58689e-44
3755.550000	4.59318e-44
3755.500000	4.59948e-44
3755.450000	4.60579e-44
3755.400000	4.61211e-44
3755.350000	4.61844e-44
3755.300000	4.62477e-44
3755.250000	4.63112e-44
3755.200000	4.63747e-44
3755.150000	4.64383e-44
3755.100000	4.6502e-44
3755.050000	4.65658e-44
3755.000000	4.66297e-44
3754.950000	4.66937e-44
3754.900000	4.67577e-44
3754.850000	4.68219e-44
3754.800000	4.68861e-44
3754.750000	4.69504e-44
3754.700000	4.70148e-44
3754.650000	4.70793e-44
3754.600000	4.71439e-44
3754.550000	4.72086e-44
3754.500000	4.72734e-44
3754.450000	4.73382e-44
3754.400000	4.74032e-44
3754.350000	4.74682e-44
3754.300000	4.75333e-44
3754.250000	4.75985e-44
3754.200000	4.76638e-44
3754.150000	4.77292e-44
3754.100000	4.77947e-44
3754.050000	4.78603e-44
3754.000000	4.79259e-44
3753.950000	4.79917e-44
3753.900000	4.80575e-44
3753.850000	4.81234e-44
3753.800000	4.81895e-44
3753.750000	4.82556e-44
3753.700000	4.83218e-44
3753.650000	4.83881e-44
3753.600000	4.84545e-44
3753.550000	4.85209e-44
3753.500000	4.85875e-44
3753.450000	4.86541e-44
3753.400000	4.87209e-44
3753.350000	4.87877e-44
3753.300000	4.88547e-44
3753.250000	4.89217e-44
3753.200000	4.89888e-44
3753.150000	4.9056e-44
3753.100000	4.91233e-44
3753.050000	4.91907e-44
3753.000000	4.92582e-44
3752.950000	4.93258e-44
3752.900000	4.93934e-44
3752.850000	4.94612e-44
3752.800000	4.95291e-44
3752.750000	4.9597e-44
3752.700000	4.9665e-44
3752.650000	4.97332e-44
3752.600000	4.98014e-44
3752.550000	4.98697e-44
3752.500000	4.99381e-44
3752.450000	5.00066e-44
3752.400000	5.00753e-44
3752.350000	5.0144e-44
3752.300000	5.02127e-44
3752.250000	5.02816e-44
3752.200000	5.03506e-44
3752.150000	5.04197e-44
3752.100000	5.04889e-44
3752.050000	5.05581e-44
3752.000000	5.06275e-44
3751.950000	5.06969e-44
3751.900000	5.07665e-44
3751.850000	5.08361e-44
3751.800000	5.09059e-44
3751.750000	5.09757e-44
3751.700000	5.10456e-44
3751.650000	5.11157e-44
3751.600000	5.11858e-44
3751.550000	5.1256e-44
3751.500000	5.13263e-44
3751.450000	5.13967e-44
3751.400000	5.14673e-44
3751.350000	5.15379e-44
3751.300000	5.16086e-44
3751.250000	5.16794e-44
3751.200000	5.17503e-44
3751.150000	5.18213e-44
3751.100000	5.18924e-44
3751.050000	5.19635e-44
3751.000000	5.20348e-44
3750.950000	5.21062e-44
3750.900000	5.21777e-44
3750.850000	5.22493e-44
3750.800000	5.2321e-44
3750.750000	5.23927e-44
3750.700000	5.24646e-44
3750.650000	5.25366e-44
3750.600000	5.26087e-44
3750.550000	5.26808e-44
3750.500000	5.27531e-44
3750.450000	5.28255e-44
3750.400000	5.2898e-44
3750.350000	5.29705e-44
3750.300000	5.30432e-44
3750.250000	5.3116e-44
3750.200000	5.31888e-44
3750.150000	5.32618e-44
3750.100000	5.33349e-44
3750.050000	5.3408e-44
3750.000000	5.34813e-44
3749.950000	5.35547e-44
3749.900000	5.36282e-44
3749.850000	5.37017e-44
3749.800000	5.37754e-44
3749.750000	5.38492e-44
3749.700000	5.3923e-44
3749.650000	5.3997e-44
3749.600000	5.40711e-44
3749.550000	5.41453e-44
3749.500000	5.42196e-44
3749.450000	5.42939e-44
3749.400000	5.43684e-44
3749.350000	5.4443e-44
3749.300000	5.45177e-44
3749.250000	5.45925e-44
3749.200000	5.46674e-44
3749.150000	5.47424e-44
3749.100000	5.48175e-44
3749.050000	5.48927e-44
3749.000000	5.4968e-44
3748.950000	5.50434e-44
3748.900000	5.51189e-44
3748.850000	5.51945e-44
3748.800000	5.52703e-44
3748.750000	5.53461e-44
3748.700000	5.5422e-44
3748.650000	5.5498e-44
3748.600000	5.55742e-44
3748.550000	5.56504e-44
3748.500000	5.57268e-44
3748.450000	5.58032e-44
3748.400000	5.58798e-44
3748.350000	5.59564e-44
3748.300000	5.60332e-44
3748.250000	5.61101e-44
3748.200000	5.6187e-44
3748.150000	5.62641e-44
3748.100000	5.63413e-44
3748.050000	5.64186e-44
3748.000000	5.6496e-44
3747.950000	5.65735e-44
3747.900000	5.66511e-44
3747.850000	5.67288e-44
3747.800000	5.68067e-44
3747.750000	5.68846e-44
3747.700000	5.69626e-44
3747.650000	5.70408e-44
3747.600000	5.7119e-44
3747.550000	5.71974e-44
3747.500000	5.72759e-44
3747.450000	5.73544e-44
3747.400000	5.74331e-44
3747.350000	5.75119e-44
3747.300000	5.75908e-44
3747.250000	5.76698e-44
3747.200000	5.77489e-44
3747.150000	5.78282e-44
3747.100000	5.79075e-44
3747.050000	5.79869e-44
3747.000000	5.80665e-44
3746.950000	5.81462e-44
3746.900000	5.82259e-44
3746.850000	5.83058e-44
3746.800000	5.83858e-44
3746.750000	5.84659e-44
3746.700000	5.85461e-44
3746.650000	5.86264e-44
3746.600000	5.87068e-44
3746.550000	5.87874e-44
3746.500000	5.8868e-44
3746.450000	5.89488e-44
3746.400000	5.90297e-44
3746.350000	5.91106e-44
3746.300000	5.91917e-44
3746.250000	5.92729e-44
3746.200000	5.93543e-44
3746.150000	5.94357e-44
3746.100000	5.95172e-44
3746.050000	5.95989e-44
3746.000000	5.96806e-44
3745.950000	5.97625e-44
3745.900000	5.98445e-44
3745.850000	5.99266e-44
3745.800000	6.00088e-44
3745.750000	6.00911e-44
3745.700000	6.01736e-44
3745.650000	6.02561e-44
3745.600000	6.03388e-44
3745.550000	6.04216e-44
3745.500000	6.05045e-44
3745.450000	6.05875e-44
3745.400000	6.06706e-44
3745.350000	6.07538e-44
3745.300000	6.08372e-44
3745.250000	6.09206e-44
3745.200000	6.10042e-44
3745.150000	6.10879e-44
3745.100000	6.11717e-44
3745.050000	6.12556e-44
3745.000000	6.13396e-44
3744.950000	6.14238e-44
3744.900000	6.15081e-44
3744.850000	6.15924e-44
3744.800000	6.16769e-44
3744.750000	6.17616e-44
3744.700000	6.18463e-44
3744.650000	6.19311e-44
3744.600000	6.20161e-44
3744.550000	6.21012e-44
3744.500000	6.21864e-44
3744.450000	6.22717e-44
3744.400000	6.23571e-44
3744.350000	6.24426e-44
3744.300000	6.25283e-44
3744.250000	6.26141e-44
3744.200000	6.27e-44
3744.150000	6.2786e-44
3744.100000	6.28721e-44
3744.050000	6.29584e-44
3744.000000	6.30448e-44
3743.950000	6.31313e-44
3743.900000	6.32179e-44
3743.850000	6.33046e-44
3743.800000	6.33914e-44
3743.750000	6.34784e-44
3743.700000	6.35655e-44
3743.650000	6.36527e-44
3743.600000	6.374e-44
3743.550000	6.38275e-44
3743.500000	6.3915e-44
3743.450000	6.40027e-44
3743.400000	6.40905e-44
3743.350000	6.41784e-44
3743.300000	6.42665e-44
3743.250000	6.43546e-44
3743.200000	6.44429e-44
3743.150000	6.45313e-44
3743.100000	6.46199e-44
3743.050000	6.47085e-44
3743.000000	6.47973e-44
3742.950000	6.48862e-44
3742.900000	6.49752e-44
3742.850000	6.50643e-44
3742.800000	6.51536e-44
3742.750000	6.5243e-44
3742.700000	6.53325e-44
3742.650000	6.54221e-44
3742.600000	6.55119e-44
3742.550000	6.56017e-44
3742.500000	6.56917e-44
3742.450000	6.57819e-44
3742.400000	6.58721e-44
3742.350000	6.59625e-44
3742.300000	6.6053e-44
3742.250000	6.61436e-44
3742.200000	6.62343e-44
3742.150000	6.63252e-44
3742.100000	6.64162e-44
3742.050000	6.65073e-44
3742.000000	6.65985e-44
3741.950000	6.66899e-44
3741.900000	6.67814e-44
3741.850000	6.6873e-44
3741.800000	6.69647e-44
3741.750000	6.70566e-44
3741.700000	6.71486e-44
3741.650000	6.72407e-44
3741.600000	6.7333e-44
3741.550000	6.74253e-44
3741.500000	6.75178e-44
3741.450000	6.76105e-44
3741.400000	6.77032e-44
3741.350000	6.77961e-44
3741.300000	6.78891e-44
3741.250000	6.79822e-44
3741.200000	6.80755e-44
3741.150000	6.81689e-44
3741.100000	6.82624e-44
3741.050000	6.83561e-44
3741.000000	6.84498e-44
3740.950000	6.85438e-44
3740.900000	6.86378e-44
3740.850000	6.87319e-44
3740.800000	6.88262e-44
3740.750000	6.89207e-44
3740.700000	6.90152e-44
3740.650000	6.91099e-44
3740.600000	6.92047e-44
3740.550000	6.92996e-44
3740.500000	6.93947e-44
3740.450000	6.94899e-44
3740.400000	6.95852e-44
3740.350000	6.96807e-44
3740.300000	6.97763e-44
3740.250000	6.9872e-44
3740.200000	6.99679e-44
3740.150000	7.00639e-44
3740.100000	7.016e-44
3740.050000	7.02562e-44
3740.000000	7.03526e-44
3739.950000	7.04491e-44
3739.900000	7.05458e-44
3739.850000	7.06426e-44
3739.800000	7.07395e-44
3739.750000	7.08365e-44
3739.700000	7.09337e-44
3739.650000	7.1031e-44
3739.600000	7.11285e-44
3739.550000	7.1226e-44
3739.500000	7.13237e-44
3739.450000	7.14216e-44
3739.400000	7.15196e-44
3739.350000	7.16177e-44
3739.300000	7.17159e-44
3739.250000	7.18143e-44
3739.200000	7.19128e-44
3739.150000	7.20115e-44
3739.100000	7.21103e-44
3739.050000	7.22092e-44
3739.000000	7.23083e-44
3738.950000	7.24075e-44
3738.900000	7.25068e-44
3738.850000	7.26063e-44
3738.800000	7.27059e-44
3738.750000	7.28056e-44
3738.700000	7.29055e-44
3738.650000	7.30055e-44
3738.600000	7.31057e-44
3738.550000	7.3206e-44
3738.500000	7.33064e-44
3738.450000	7.3407e-44
3738.400000	7.35077e-44
3738.350000	7.36085e-44
3738.300000	7.37095e-44
3738.250000	7.38106e-44
3738.200000	7.39119e-44
3738.150000	7.40133e-44
3738.100000	7.41148e-44
3738.050000	7.42165e-44
3738.000000	7.43183e-44
3737.950000	7.44203e-44
3737.900000	7.45224e-44
3737.850000	7.46246e-44
3737.800000	7.4727e-44
3737.750000	7.48295e-44
3737.700000	7.49321e-44
3737.650000	7.50349e-44
3737.600000	7.51379e-44
3737.550000	7.5241e-44
3737.500000	7.53442e-44
3737.450000	7.54475e-44
3737.400000	7.5551e-44
3737.350000	7.56547e-44
3737.300000	7.57585e-44
3737.250000	7.58624e-44
3737.200000	7.59665e-44
3737.150000	7.60707e-44
3737.100000	7.61751e-44
3737.050000	7.62796e-44
3737.000000	7.63842e-44
3736.950000	7.6489e-44
3736.900000	7.65939e-44
3736.850000	7.6699e-44
3736.800000	7.68042e-44
3736.750000	7.69096e-44
3736.700000	7.70151e-44
3736.650000	7.71208e-44
3736.600000	7.72266e-44
3736.550000	7.73325e-44
3736.500000	7.74386e-44
3736.450000	7.75448e-44
3736.400000	7.76512e-44
3736.350000	7.77577e-44
3736.300000	7.78644e-44
3736.250000	7.79712e-44
3736.200000	7.80782e-44
3736.150000	7.81853e-44
3736.100000	7.82926e-44
3736.050000	7.84e-44
3736.000000	7.85075e-44
3735.950000	7.86152e-44
3735.900000	7.87231e-44
3735.850000	7.88311e-44
3735.800000	7.89392e-44
3735.750000	7.90475e-44
3735.700000	7.9156e-44
3735.650000	7.92646e-44
3735.600000	7.93733e-44
3735.550000	7.94822e-44
3735.500000	7.95912e-44
3735.450000	7.97004e-44
3735.400000	7.98098e-44
3735.350000	7.99193e-44
3735.300000	8.00289e-44
3735.250000	8.01387e-44
3735.200000	8.02486e-44
3735.150000	8.03587e-44
3735.100000	8.0469e-44
3735.050000	8.05793e-44
3735.000000	8.06899e-44
3734.950000	8.08006e-44
3734.900000	8.09114e-44
3734.850000	8.10224e-44
3734.800000	8.11336e-44
3734.750000	8.12449e-44
3734.700000	8.13563e-44
3734.650000	8.1468e-44
3734.600000	8.15797e-44
3734.550000	8.16916e-44
3734.500000	8.18037e-44
3734.450000	8.19159e-44
3734.400000	8.20283e-44
3734.350000	8.21408e-44
3734.300000	8.22535e-44
3734.250000	8.23664e-44
3734.200000	8.24794e-44
3734.150000	8.25925e-44
3734.100000	8.27058e-44
3734.050000	8.28193e-44
3734.000000	8.29329e-44
3733.950000	8.30467e-44
3733.900000	8.31606e-44
3733.850000	8.32747e-44
3733.800000	8.33889e-44
3733.750000	8.35033e-44
3733.700000	8.36179e-44
3733.650000	8.37326e-44
3733.600000	8.38475e-44
3733.550000	8.39625e-44
3733.500000	8.40777e-44
3733.450000	8.4193e-44
3733.400000	8.43085e-44
3733.350000	8.44242e-44
3733.300000	8.454e-44
3733.250000	8.4656e-44
3733.200000	8.47721e-44
3733.150000	8.48884e-44
3733.100000	8.50049e-44
3733.050000	8.51215e-44
3733.000000	8.52383e-44
3732.950000	8.53552e-44
3732.900000	8.54723e-44
3732.850000	8.55896e-44
3732.800000	8.5707e-44
3732.750000	8.58246e-44
3732.700000	8.59423e-44
3732.650000	8.60602e-44
3732.600000	8.61783e-44
3732.550000	8.62965e-44
3732.500000	8.64149e-44
3732.450000	8.65334e-44
3732.400000	8.66521e-44
3732.350000	8.6771e-44
3732.300000	8.689e-44
3732.250000	8.70092e-44
3732.200000	8.71286e-44
3732.150000	8.72481e-44
3732.100000	8.73678e-44
3732.050000	8.74877e-44
3732.000000	8.76077e-44
3731.950000	8.77279e-44
3731.900000	8.78483e-44
3731.850000	8.79688e-44
3731.800000	8.80894e-44
3731.750000	8.82103e-44
3731.700000	8.83313e-44
3731.650000	8.84525e-44
3731.600000	8.85738e-44
3731.550000	8.86953e-44
3731.500000	8.8817e-44
3731.450000	8.89389e-44
3731.400000	8.90609e-44
3731.350000	8.91831e-44
3731.300000	8.93054e-44
3731.250000	8.94279e-44
3731.200000	8.95506e-44
3731.150000	8.96735e-44
3731.100000	8.97965e-44
3731.050000	8.99197e-44
3731.000000	9.0043e-44
3730.950000	9.01666e-44
3730.900000	9.02902e-44
3730.850000	9.04141e-44
3730.800000	9.05382e-44
3730.750000	9.06624e-44
3730.700000	9.07867e-44
3730.650000	9.09113e-44
3730.600000	9.1036e-44
3730.550000	9.11609e-44
3730.500000	9.12859e-44
3730.450000	9.14112e-44
3730.400000	9.15366e-44
3730.350000	9.16622e-44
3730.300000	9.17879e-44
3730.250000	9.19138e-44
3730.200000	9.20399e-44
3730.150000	9.21662e-44
3730.100000	9.22926e-44
3730.050000	9.24192e-44
3730.000000	9.2546e-44
3729.950000	9.2673e-44
3729.900000	9.28001e-44
3729.850000	9.29274e-44
3729.800000	9.30549e-44
3729.750000	9.31826e-44
3729.700000	9.33104e-44
3729.650000	9.34384e-44
3729.600000	9.35666e-44
3729.550000	9.3695e-44
3729.500000	9.38235e-44
3729.450000	9.39522e-44
3729.400000	9.40811e-44
3729.350000	9.42102e-44
3729.300000	9.43394e-44
3729.250000	9.44688e-44
3729.200000	9.45984e-44
3729.150000	9.47282e-44
3729.100000	9.48582e-44
3729.050000	9.49883e-44
3729.000000	9.51186e-44
3728.950000	9.52491e-44
3728.900000	9.53798e-44
3728.850000	9.55106e-44
3728.800000	9.56416e-44
3728.750000	9.57729e-44
3728.700000	9.59042e-44
3728.650000	9.60358e-44
3728.600000	9.61676e-44
3728.550000	9.62995e-44
3728.500000	9.64316e-44
3728.450000	9.65639e-44
3728.400000	9.66964e-44
3728.350000	9.6829e-44
3728.300000	9.69619e-44
3728.250000	9.70949e-44
3728.200000	9.72281e-44
3728.150000	9.73615e-44
3728.100000	9.7495e-44
3728.050000	9.76288e-44
3728.000000	9.77627e-44
3727.950000	9.78968e-44
3727.900000	9.80311e-44
3727.850000	9.81656e-44
3727.800000	9.83003e-44
3727.750000	9.84351e-44
3727.700000	9.85702e-44
3727.650000	9.87054e-44
3727.600000	9.88408e-44
3727.550000	9.89764e-44
3727.500000	9.91122e-44
3727.450000	9.92482e-44
3727.400000	9.93843e-44
3727.350000	9.95207e-44
3727.300000	9.96572e-44
3727.250000	9.97939e-44
3727.200000	9.99308e-44
3727.150000	1.00068e-43
3727.100000	1.00205e-43
3727.050000	1.00343e-43
3727.000000	1.0048e-43
3726.950000	1.00618e-43
3726.900000	1.00756e-43
3726.850000	1.00894e-43
3726.800000	1.01033e-43
3726.750000	1.01171e-43
3726.700000	1.0131e-43
3726.650000	1.01449e-43
3726.600000	1.01588e-43
3726.550000	1.01728e-43
3726.500000	1.01867e-43
3726.450000	1.02007e-43
3726.400000	1.02147e-43
3726.350000	1.02287e-43
3726.300000	1.02427e-43
3726.250000	1.02568e-43
3726.200000	1.02709e-43
3726.150000	1.0285e-43
3726.100000	1.02991e-43
3726.050000	1.03132e-43
3726.000000	1.03273e-43
3725.950000	1.03415e-43
3725.900000	1.03557e-43
3725.850000	1.03699e-43
3725.800000	1.03841e-43
3725.750000	1.03984e-43
3725.700000	1.04126e-43
3725.650000	1.04269e-43
3725.600000	1.04412e-43
3725.550000	1.04556e-43
3725.500000	1.04699e-43
3725.450000	1.04843e-43
3725.400000	1.04986e-43
3725.350000	1.0513e-43
3725.300000	1.05275e-43
3725.250000	1.05419e-43
3725.200000	1.05564e-43
3725.150000	1.05709e-43
3725.100000	1.05854e-43
3725.050000	1.05999e-43
3725.000000	1.06144e-43
3724.950000	1.0629e-43
3724.900000	1.06436e-43
3724.850000	1.06582e-43
3724.800000	1.06728e-43
3724.750000	1.06874e-43
3724.700000	1.07021e-43
3724.650000	1.07168e-43
3724.600000	1.07315e-43
3724.550000	1.07462e-43
3724.500000	1.07609e-43
3724.450000	1.07757e-43
3724.400000	1.07905e-43
3724.350000	1.08053e-43
3724.300000	1.08201e-43
3724.250000	1.0835e-43
3724.200000	1.08498e-43
3724.150000	1.08647e-43
3724.100000	1.08796e-43
3724.050000	1.08945e-43
3724.000000	1.09095e-43
3723.950000	1.09244e-43
3723.900000	1.09394e-43
3723.850000	1.09544e-43
3723.800000	1.09695e-43
3723.750000	1.09845e-43
3723.700000	1.09996e-43
3723.650000	1.10147e-43
3723.600000	1.10298e-43
3723.550000	1.10449e-43
3723.500000	1.10601e-43
3723.450000	1.10752e-43
3723.400000	1.10904e-43
3723.350000	1.11056e-43
3723.300000	1.11209e-43
3723.250000	1.11361e-43
3723.200000	1.11514e-43
3723.150000	1.11667e-43
3723.100000	1.1182e-43
3723.050000	1.11974e-43
3723.000000	1.12127e-43
3722.950000	1.12281e-43
3722.900000	1.12435e-43
3722.850000	1.12589e-43
3722.800000	1.12744e-43
3722.750000	1.12899e-43
3722.700000	1.13053e-43
3722.650000	1.13209e-43
3722.600000	1.13364e-43
3722.550000	1.13519e-43
3722.500000	1.13675e-43
3722.450000	1.13831e-43
3722.400000	1.13987e-43
3722.350000	1.14144e-43
3722.300000	1.143e-43
3722.250000	1.14457e-43
3722.200000	1.14614e-43
3722.150000	1.14771e-43
3722.100000	1.14929e-43
3722.050000	1.15086e-43
3722.000000	1.15244e-43
3721.950000	1.15402e-43
3721.900000	1.15561e-43
3721.850000	1.15719e-43
3721.800000	1.15878e-43
3721.750000	1.16037e-43
3721.700000	1.16196e-43
3721.650000	1.16356e-43
3721.600000	1.16515e-43
3721.550000	1.16675e-43
3721.500000	1.16835e-43
3721.450000	1.16995e-43
3721.400000	1.17156e-43
3721.350000	1.17317e-43
3721.300000	1.17477e-43
3721.250000	1.17639e-43
3721.200000	1.178e-43
3721.150000	1.17962e-43
3721.100000	1.18123e-43
3721.050000	1.18286e-43
3721.000000	1.18448e-43
3720.950000	1.1861e-43
3720.900000	1.18773e-43
3720.850000	1.18936e-43
3720.800000	1.19099e-43
3720.750000	1.19262e-43
3720.700000	1.19426e-43
3720.650000	1.1959e-43
3720.600000	1.19754e-43
3720.550000	1.19918e-43
3720.500000	1.20083e-43
3720.450000	1.20248e-43
3720.400000	1.20412e-43
3720.350000	1.20578e-43
3720.300000	1.20743e-43
3720.250000	1.20909e-43
3720.200000	1.21075e-43
3720.150000	1.21241e-43
3720.100000	1.21407e-43
3720.050000	1.21574e-43
3720.000000	1.2174e-43
3719.950000	1.21907e-43
3719.900000	1.22075e-43
3719.850000	1.22242e-43
3719.800000	1.2241e-43
3719.750000	1.22578e-43
3719.700000	1.22746e-43
3719.650000	1.22914e-43
3719.600000	1.23083e-43
3719.550000	1.23252e-43
3719.500000	1.23421e-43
3719.450000	1.2359e-43
3719.400000	1.2376e-43
3719.350000	1.23929e-43
3719.300000	1.24099e-43
3719.250000	1.2427e-43
3719.200000	1.2444e-43
3719.150000	1.24611e-43
3719.100000	1.24782e-43
3719.050000	1.24953e-43
3719.000000	1.25124e-43
3718.950000	1.25296e-43
3718.900000	1.25468e-43
3718.850000	1.2564e-43
3718.800000	1.25812e-43
3718.750000	1.25985e-43
3718.700000	1.26158e-43
3718.650000	1.26331e-43
3718.600000	1.26504e-43
3718.550000	1.26678e-43
3718.500000	1.26852e-43
3718.450000	1.27026e-43
3718.400000	1.272e-43
3718.350000	1.27374e-43
3718.300000	1.27549e-43
3718.250000	1.27724e-43
3718.200000	1.27899e-43
3718.150000	1.28075e-43
3718.100000	1.28251e-43
3718.050000	1.28426e-43
3718.000000	1.28603e-43
3717.950000	1.28779e-43
3717.900000	1.28956e-43
3717.850000	1.29133e-43
3717.800000	1.2931e-43
3717.750000	1.29487e-43
3717.700000	1.29665e-43
3717.650000	1.29843e-43
3717.600000	1.30021e-43
3717.550000	1.30199e-43
3717.500000	1.30378e-43
3717.450000	1.30557e-43
3717.400000	1.30736e-43
3717.350000	1.30915e-43
3717.300000	1.31095e-43
3717.250000	1.31275e-43
3717.200000	1.31455e-43
3717.150000	1.31635e-43
3717.100000	1.31816e-43
3717.050000	1.31996e-43
3717.000000	1.32177e-43
3716.950000	1.32359e-43
3716.900000	1.3254e-43
3716.850000	1.32722e-43
3716.800000	1.32904e-43
3716.750000	1.33087e-43
3716.700000	1.33269e-43
3716.650000	1.33452e-43
3716.600000	1.33635e-43
3716.550000	1.33818e-43
3716.500000	1.34002e-43
3716.450000	1.34186e-43
3716.400000	1.3437e-43
3716.350000	1.34554e-43
3716.300000	1.34739e-43
3716.250000	1.34924e-43
3716.200000	1.35109e-43
3716.150000	1.35294e-43
3716.100000	1.3548e-43
3716.050000	1.35666e-43
3716.000000	1.35852e-43
3715.950000	1.36038e-43
3715.900000	1.36225e-43
3715.850000	1.36412e-43
3715.800000	1.36599e-43
3715.750000	1.36786e-43
3715.700000	1.36974e-43
3715.650000	1.37162e-43
3715.600000	1.3735e-43
3715.550000	1.37538e-43
3715.500000	1.37727e-43
3715.450000	1.37916e-43
3715.400000	1.38105e-43
3715.350000	1.38295e-43
3715.300000	1.38484e-43
3715.250000	1.38674e-43
3715.200000	1.38865e-43
3715.150000	1.39055e-43
3715.100000	1.39246e-43
3715.050000	1.39437e-43
3715.000000	1.39628e-43
3714.950000	1.3982e-43
3714.900000	1.40011e-43
3714.850000	1.40204e-43
3714.800000	1.40396e-43
3714.750000	1.40588e-43
3714.700000	1.40781e-43
3714.650000	1.40974e-43
3714.600000	1.41168e-43
3714.550000	1.41362e-43
3714.500000	1.41555e-43
3714.450000	1.4175e-43
3714.400000	1.41944e-43
3714.350000	1.42139e-43
3714.300000	1.42334e-43
3714.250000	1.42529e-43
3714.200000	1.42725e-43
3714.150000	1.4292e-43
3714.100000	1.43116e-43
3714.050000	1.43313e-43
3714.000000	1.43509e-43
3713.950000	1.43706e-43
3713.900000	1.43903e-43
3713.850000	1.44101e-43
3713.800000	1.44299e-43
3713.750000	1.44496e-43
3713.700000	1.44695e-43
3713.650000	1.44893e-43
3713.600000	1.45092e-43
3713.550000	1.45291e-43
3713.500000	1.4549e-43
3713.450000	1.4569e-43
3713.400000	1.4589e-43
3713.350000	1.4609e-43
3713.300000	1.4629e-43
3713.250000	1.46491e-43
3713.200000	1.46692e-43
3713.150000	1.46893e-43
3713.100000	1.47095e-43
3713.050000	1.47297e-43
3713.000000	1.47499e-43
3712.950000	1.47701e-43
3712.900000	1.47904e-43
3712.850000	1.48106e-43
3712.800000	1.4831e-43
3712.750000	1.48513e-43
3712.700000	1.48717e-43
3712.650000	1.48921e-43
3712.600000	1.49125e-43
3712.550000	1.4933e-43
3712.500000	1.49535e-43
3712.450000	1.4974e-43
3712.400000	1.49945e-43
3712.350000	1.50151e-43
3712.300000	1.50357e-43
3712.250000	1.50563e-43
3712.200000	1.5077e-43
3712.150000	1.50977e-43
3712.100000	1.51184e-43
3712.050000	1.51391e-43
3712.000000	1.51599e-43
3711.950000	1.51807e-43
3711.900000	1.52015e-43
3711.850000	1.52223e-43
3711.800000	1.52432e-43
3711.750000	1.52641e-43
3711.700000	1.52851e-43
3711.650000	1.53061e-43
3711.600000	1.53271e-43
3711.550000	1.53481e-43
3711.500000	1.53691e-43
3711.450000	1.53902e-43
3711.400000	1.54113e-43
3711.350000	1.54325e-43
3711.300000	1.54536e-43
3711.250000	1.54748e-43
3711.200000	1.54961e-43
3711.150000	1.55173e-43
3711.100000	1.55386e-43
3711.050000	1.55599e-43
3711.000000	1.55813e-43
3710.950000	1.56027e-43
3710.900000	1.56241e-43
3710.850000	1.56455e-43
3710.800000	1.5667e-43
3710.750000	1.56884e-43
3710.700000	1.571e-43
3710.650000	1.57315e-43
3710.600000	1.57531e-43
3710.550000	1.57747e-43
3710.500000	1.57964e-43
3710.450000	1.5818e-43
3710.400000	1.58397e-43
3710.350000	1.58615e-43
3710.300000	1.58832e-43
3710.250000	1.5905e-43
3710.200000	1.59268e-43
3710.150000	1.59487e-43
3710.100000	1.59706e-43
3710.050000	1.59925e-43
3710.000000	1.60144e-43
3709.950000	1.60364e-43
3709.900000	1.60584e-43
3709.850000	1.60804e-43
3709.800000	1.61025e-43
3709.750000	1.61246e-43
3709.700000	1.61467e-43
3709.650000	1.61688e-43
3709.600000	1.6191e-43
3709.550000	1.62132e-43
3709.500000	1.62355e-43
3709.450000	1.62577e-43
3709.400000	1.628e-43
3709.350000	1.63024e-43
3709.300000	1.63247e-43
3709.250000	1.63471e-43
3709.200000	1.63696e-43
3709.150000	1.6392e-43
3709.100000	1.64145e-43
3709.050000	1.6437e-43
3709.000000	1.64596e-43
3708.950000	1.64821e-43
3708.900000	1.65048e-43
3708.850000	1.65274e-43
3708.800000	1.65501e-43
3708.750000	1.65728e-43
3708.700000	1.65955e-43
3708.650000	1.66183e-43
3708.600000	1.66411e-43
3708.550000	1.66639e-43
3708.500000	1.66868e-43
3708.450000	1.67097e-43
3708.400000	1.67326e-43
3708.350000	1.67555e-43
3708.300000	1.67785e-43
3708.250000	1.68015e-43
3708.200000	1.68246e-43
3708.150000	1.68477e-43
3708.100000	1.68708e-43
3708.050000	1.68939e-43
3708.000000	1.69171e-43
3707.950000	1.69403e-43
3707.900000	1.69635e-43
3707.850000	1.69868e-43
3707.800000	1.70101e-43
3707.750000	1.70335e-43
3707.700000	1.70568e-43
3707.650000	1.70802e-43
3707.600000	1.71037e-43
3707.550000	1.71271e-43
3707.500000	1.71506e-43
3707.450000	1.71741e-43
3707.400000	1.71977e-43
3707.350000	1.72213e-43
3707.300000	1.72449e-43
3707.250000	1.72686e-43
3707.200000	1.72923e-43
3707.150000	1.7316e-43
3707.100000	1.73397e-43
3707.050000	1.73635e-43
3707.000000	1.73874e-43
3706.950000	1.74112e-43
3706.900000	1.74351e-43
3706.850000	1.7459e-43
3706.800000	1.7483e-43
3706.750000	1.75069e-43
3706.700000	1.7531e-43
3706.650000	1.7555e-43
3706.600000	1.75791e-43
3706.550000	1.76032e-43
3706.500000	1.76274e-43
3706.450000	1.76515e-43
3706.400000	1.76758e-43
3706.350000	1.77e-43
3706.300000	1.77243e-43
3706.250000	1.77486e-43
3706.200000	1.77729e-43
3706.150000	1.77973e-43
3706.100000	1.78217e-43
3706.050000	1.78462e-43
3706.000000	1.78707e-43
3705.950000	1.78952e-43
3705.900000	1.79197e-43
3705.850000	1.79443e-43
3705.800000	1.79689e-43
3705.750000	1.79936e-43
3705.700000	1.80183e-43
3705.650000	1.8043e-43
3705.600000	1.80677e-43
3705.550000	1.80925e-43
3705.500000	1.81174e-43
3705.450000	1.81422e-43
3705.400000	1.81671e-43
3705.350000	1.8192e-43
3705.300000	1.8217e-43
3705.250000	1.8242e-43
3705.200000	1.8267e-43
3705.150000	1.8292e-43
3705.100000	1.83171e-43
3705.050000	1.83423e-43
3705.000000	1.83674e-43
3704.950000	1.83926e-43
3704.900000	1.84179e-43
3704.850000	1.84431e-43
3704.800000	1.84684e-43
3704.750000	1.84938e-43
3704.700000	1.85191e-43
3704.650000	1.85445e-43
3704.600000	1.857e-43
3704.550000	1.85955e-43
3704.500000	1.8621e-43
3704.450000	1.86465e-43
3704.400000	1.86721e-43
3704.350000	1.86977e-43
3704.300000	1.87234e-43
3704.250000	1.8749e-43
3704.200000	1.87748e-43
3704.150000	1.88005e-43
3704.100000	1.88263e-43
3704.050000	1.88521e-43
3704.000000	1.8878e-43
3703.950000	1.89039e-43
3703.900000	1.89298e-43
3703.850000	1.89558e-43
3703.800000	1.89818e-43
3703.750000	1.90078e-43
3703.700000	1.90339e-43
3703.650000	1.906e-43
3703.600000	1.90862e-43
3703.550000	1.91124e-43
3703.500000	1.91386e-43
3703.450000	1.91648e-43
3703.400000	1.91911e-43
3703.350000	1.92175e-43
3703.300000	1.92438e-43
3703.250000	1.92702e-43
3703.200000	1.92967e-43
3703.150000	1.93231e-43
3703.100000	1.93496e-43
3703.050000	1.93762e-43
3703.000000	1.94028e-43
3702.950000	1.94294e-43
3702.900000	1.9456e-43
3702.850000	1.94827e-43
3702.800000	1.95095e-43
3702.750000	1.95362e-43
3702.700000	1.9563e-43
3702.650000	1.95899e-43
3702.600000	1.96167e-43
3702.550000	1.96436e-43
3702.500000	1.96706e-43
3702.450000	1.96976e-43
3702.400000	1.97246e-43
3702.350000	1.97517e-43
3702.300000	1.97787e-43
3702.250000	1.98059e-43
3702.200000	1.98331e-43
3702.150000	1.98603e-43
3702.100000	1.98875e-43
3702.050000	1.99148e-43
3702.000000	1.99421e-43
3701.950000	1.99695e-43
3701.900000	1.99969e-43
3701.850000	2.00243e-43
3701.800000	2.00518e-43
3701.750000	2.00793e-43
3701.700000	2.01068e-43
3701.650000	2.01344e-43
3701.600000	2.0162e-43
3701.550000	2.01897e-43
3701.500000	2.02174e-43
3701.450000	2.02451e-43
3701.400000	2.02729e-43
3701.350000	2.03007e-43
3701.300000	2.03285e-43
3701.250000	2.03564e-43
3701.200000	2.03844e-43
3701.150000	2.04123e-43
3701.100000	2.04403e-43
3701.050000	2.04684e-43
3701.000000	2.04964e-43
3700.950000	2.05246e-43
3700.900000	2.05527e-43
3700.850000	2.05809e-43
3700.800000	2.06092e-43
3700.750000	2.06374e-43
3700.700000	2.06657e-43
3700.650000	2.06941e-43
3700.600000	2.07225e-43
3700.550000	2.07509e-43
3700.500000	2.07794e-43
3700.450000	2.08079e-43
3700.400000	2.08364e-43
3700.350000	2.0865e-43
3700.300000	2.08936e-43
3700.250000	2.09223e-43
3700.200000	2.0951e-43
3700.150000	2.09797e-43
3700.100000	2.10085e-43
3700.050000	2.10373e-43
3700.000000	2.10662e-43
3699.950000	2.10951e-43
3699.900000	2.1124e-43
3699.850000	2.1153e-43
3699.800000	2.1182e-43
3699.750000	2.12111e-43
3699.700000	2.12402e-43
3699.650000	2.12693e-43
3699.600000	2.12985e-43
3699.550000	2.13277e-43
3699.500000	2.1357e-43
3699.450000	2.13863e-43
3699.400000	2.14156e-43
3699.350000	2.1445e-43
3699.300000	2.14744e-43
3699.250000	2.15039e-43
3699.200000	2.15334e-43
3699.150000	2.15629e-43
3699.100000	2.15925e-43
3699.050000	2.16221e-43
3699.000000	2.16518e-43
3698.950000	2.16815e-43
3698.900000	2.17112e-43
3698.850000	2.1741e-43
3698.800000	2.17708e-43
3698.750000	2.18007e-43
3698.700000	2.18306e-43
3698.650000	2.18606e-43
3698.600000	2.18905e-43
3698.550000	2.19206e-43
3698.500000	2.19506e-43
3698.450000	2.19808e-43
3698.400000	2.20109e-43
3698.350000	2.20411e-43
3698.300000	2.20713e-43
3698.250000	2.21016e-43
3698.200000	2.21319e-43
3698.150000	2.21623e-43
3698.100000	2.21927e-43
3698.050000	2.22232e-43
3698.000000	2.22536e-43
3697.950000	2.22842e-43
3697.900000	2.23147e-43
3697.850000	2.23454e-43
3697.800000	2.2376e-43
3697.750000	2.24067e-43
3697.700000	2.24374e-43
3697.650000	2.24682e-43
3697.600000	2.2499e-43
3697.550000	2.25299e-43
3697.500000	2.25608e-43
3697.450000	2.25918e-43
3697.400000	2.26228e-43
3697.350000	2.26538e-43
3697.300000	2.26849e-43
3697.250000	2.2716e-43
3697.200000	2.27472e-43
3697.150000	2.27784e-43
3697.100000	2.28096e-43
3697.050000	2.28409e-43
3697.000000	2.28722e-43
3696.950000	2.29036e-43
3696.900000	2.2935e-43
3696.850000	2.29665e-43
3696.800000	2.2998e-43
3696.750000	2.30296e-43
3696.700000	2.30611e-43
3696.650000	2.30928e-43
3696.600000	2.31245e-43
3696.550000	2.31562e-43
3696.500000	2.31879e-43
3696.450000	2.32198e-43
3696.400000	2.32516e-43
3696.350000	2.32835e-43
3696.300000	2.33155e-43
3696.250000	2.33474e-43
3696.200000	2.33795e-43
3696.150000	2.34115e-43
3696.100000	2.34437e-43
3696.050000	2.34758e-43
3696.000000	2.3508e-43
3695.950000	2.35403e-43
3695.900000	2.35726e-43
3695.850000	2.36049e-43
3695.800000	2.36373e-43
3695.750000	2.36697e-43
3695.700000	2.37022e-43
3695.650000	2.37347e-43
3695.600000	2.37673e-43
3695.550000	2.37999e-43
3695.500000	2.38325e-43
3695.450000	2.38652e-43
3695.400000	2.38979e-43
3695.350000	2.39307e-43
3695.300000	2.39636e-43
3695.250000	2.39964e-43
3695.200000	2.40294e-43
3695.150000	2.40623e-43
3695.100000	2.40953e-43
3695.050000	2.41284e-43
3695.000000	2.41615e-43
3694.950000	2.41946e-43
3694.900000	2.42278e-43
3694.850000	2.42611e-43
3694.800000	2.42943e-43
3694.750000	2.43277e-43
3694.700000	2.4361e-43
3694.650000	2.43945e-43
3694.600000	2.44279e-43
3694.550000	2.44614e-43
3694.500000	2.4495e-43
3694.450000	2.45286e-43
3694.400000	2.45622e-43
3694.350000	2.45959e-43
3694.300000	2.46297e-43
3694.250000	2.46635e-43
3694.200000	2.46973e-43
3694.150000	2.47312e-43
3694.100000	2.47651e-43
3694.050000	2.47991e-43
3694.000000	2.48331e-43
3693.950000	2.48672e-43
3693.900000	2.49013e-43
3693.850000	2.49354e-43
3693.800000	2.49697e-43
3693.750000	2.50039e-43
3693.700000	2.50382e-43
3693.650000	2.50726e-43
3693.600000	2.5107e-43
3693.550000	2.51414e-43
3693.500000	2.51759e-43
3693.450000	2.52104e-43
3693.400000	2.5245e-43
3693.350000	2.52796e-43
3693.300000	2.53143e-43
3693.250000	2.5349e-43
3693.200000	2.53838e-43
3693.150000	2.54186e-43
3693.100000	2.54535e-43
3693.050000	2.54884e-43
3693.000000	2.55234e-43
3692.950000	2.55584e-43
3692.900000	2.55935e-43
3692.850000	2.56286e-43
3692.800000	2.56637e-43
3692.750000	2.56989e-43
3692.700000	2.57342e-43
3692.650000	2.57695e-43
3692.600000	2.58049e-43
3692.550000	2.58403e-43
3692.500000	2.58757e-43
3692.450000	2.59112e-43
3692.400000	2.59467e-43
3692.350000	2.59823e-43
3692.300000	2.6018e-43
3692.250000	2.60537e-43
3692.200000	2.60894e-43
3692.150000	2.61252e-43
3692.100000	2.6161e-43
3692.050000	2.61969e-43
3692.000000	2.62329e-43
3691.950000	2.62689e-43
3691.900000	2.63049e-43
3691.850000	2.6341e-43
3691.800000	2.63771e-43
3691.750000	2.64133e-43
3691.700000	2.64495e-43
3691.650000	2.64858e-43
3691.600000	2.65222e-43
3691.550000	2.65585e-43
3691.500000	2.6595e-43
3691.450000	2.66315e-43
3691.400000	2.6668e-43
3691.350000	2.67046e-43
3691.300000	2.67412e-43
3691.250000	2.67779e-43
3691.200000	2.68146e-43
3691.150000	2.68514e-43
3691.100000	2.68883e-43
3691.050000	2.69251e-43
3691.000000	2.69621e-43
3690.950000	2.69991e-43
3690.900000	2.70361e-43
3690.850000	2.70732e-43
3690.800000	2.71103e-43
3690.750000	2.71475e-43
3690.700000	2.71848e-43
3690.650000	2.72221e-43
3690.600000	2.72594e-43
3690.550000	2.72968e-43
3690.500000	2.73342e-43
3690.450000	2.73717e-43
3690.400000	2.74093e-43
3690.350000	2.74469e-43
3690.300000	2.74845e-43
3690.250000	2.75222e-43
3690.200000	2.756e-43
3690.150000	2.75978e-43
3690.100000	2.76357e-43
3690.050000	2.76736e-43
3690.000000	2.77115e-43
```
