## Supplementary material for "All-at-once RNA folding with 3D motif prediction framed by evolutionary information": RF02913_pemK.surv (part 2 of 3)

```
3689.950000	2.77496e-43
3689.900000	2.77876e-43
3689.850000	2.78258e-43
3689.800000	2.78639e-43
3689.750000	2.79021e-43
3689.700000	2.79404e-43
3689.650000	2.79788e-43
3689.600000	2.80171e-43
3689.550000	2.80556e-43
3689.500000	2.80941e-43
3689.450000	2.81326e-43
3689.400000	2.81712e-43
3689.350000	2.82098e-43
3689.300000	2.82485e-43
3689.250000	2.82873e-43
3689.200000	2.83261e-43
3689.150000	2.8365e-43
3689.100000	2.84039e-43
3689.050000	2.84428e-43
3689.000000	2.84819e-43
3688.950000	2.85209e-43
3688.900000	2.856e-43
3688.850000	2.85992e-43
3688.800000	2.86385e-43
3688.750000	2.86777e-43
3688.700000	2.87171e-43
3688.650000	2.87565e-43
3688.600000	2.87959e-43
3688.550000	2.88354e-43
3688.500000	2.8875e-43
3688.450000	2.89146e-43
3688.400000	2.89543e-43
3688.350000	2.8994e-43
3688.300000	2.90338e-43
3688.250000	2.90736e-43
3688.200000	2.91135e-43
3688.150000	2.91534e-43
3688.100000	2.91934e-43
3688.050000	2.92335e-43
3688.000000	2.92736e-43
3687.950000	2.93137e-43
3687.900000	2.93539e-43
3687.850000	2.93942e-43
3687.800000	2.94345e-43
3687.750000	2.94749e-43
3687.700000	2.95153e-43
3687.650000	2.95558e-43
3687.600000	2.95964e-43
3687.550000	2.9637e-43
3687.500000	2.96776e-43
3687.450000	2.97184e-43
3687.400000	2.97591e-43
3687.350000	2.97999e-43
3687.300000	2.98408e-43
3687.250000	2.98818e-43
3687.200000	2.99228e-43
3687.150000	2.99638e-43
3687.100000	3.00049e-43
3687.050000	3.00461e-43
3687.000000	3.00873e-43
3686.950000	3.01286e-43
3686.900000	3.01699e-43
3686.850000	3.02113e-43
3686.800000	3.02527e-43
3686.750000	3.02942e-43
3686.700000	3.03358e-43
3686.650000	3.03774e-43
3686.600000	3.04191e-43
3686.550000	3.04608e-43
3686.500000	3.05026e-43
3686.450000	3.05444e-43
3686.400000	3.05863e-43
3686.350000	3.06283e-43
3686.300000	3.06703e-43
3686.250000	3.07124e-43
3686.200000	3.07545e-43
3686.150000	3.07967e-43
3686.100000	3.0839e-43
3686.050000	3.08813e-43
3686.000000	3.09236e-43
3685.950000	3.0966e-43
3685.900000	3.10085e-43
3685.850000	3.10511e-43
3685.800000	3.10937e-43
3685.750000	3.11363e-43
3685.700000	3.1179e-43
3685.650000	3.12218e-43
3685.600000	3.12646e-43
3685.550000	3.13075e-43
3685.500000	3.13505e-43
3685.450000	3.13935e-43
3685.400000	3.14366e-43
3685.350000	3.14797e-43
3685.300000	3.15229e-43
3685.250000	3.15661e-43
3685.200000	3.16094e-43
3685.150000	3.16528e-43
3685.100000	3.16962e-43
3685.050000	3.17397e-43
3685.000000	3.17832e-43
3684.950000	3.18268e-43
3684.900000	3.18705e-43
3684.850000	3.19142e-43
3684.800000	3.1958e-43
3684.750000	3.20018e-43
3684.700000	3.20457e-43
3684.650000	3.20897e-43
3684.600000	3.21337e-43
3684.550000	3.21778e-43
3684.500000	3.22219e-43
3684.450000	3.22661e-43
3684.400000	3.23104e-43
3684.350000	3.23547e-43
3684.300000	3.23991e-43
3684.250000	3.24436e-43
3684.200000	3.24881e-43
3684.150000	3.25326e-43
3684.100000	3.25773e-43
3684.050000	3.26219e-43
3684.000000	3.26667e-43
3683.950000	3.27115e-43
3683.900000	3.27564e-43
3683.850000	3.28013e-43
3683.800000	3.28463e-43
3683.750000	3.28914e-43
3683.700000	3.29365e-43
3683.650000	3.29817e-43
3683.600000	3.30269e-43
3683.550000	3.30722e-43
3683.500000	3.31176e-43
3683.450000	3.3163e-43
3683.400000	3.32085e-43
3683.350000	3.32541e-43
3683.300000	3.32997e-43
3683.250000	3.33454e-43
3683.200000	3.33911e-43
3683.150000	3.34369e-43
3683.100000	3.34828e-43
3683.050000	3.35287e-43
3683.000000	3.35747e-43
3682.950000	3.36208e-43
3682.900000	3.36669e-43
3682.850000	3.37131e-43
3682.800000	3.37594e-43
3682.750000	3.38057e-43
3682.700000	3.3852e-43
3682.650000	3.38985e-43
3682.600000	3.3945e-43
3682.550000	3.39915e-43
3682.500000	3.40382e-43
3682.450000	3.40849e-43
3682.400000	3.41316e-43
3682.350000	3.41785e-43
3682.300000	3.42253e-43
3682.250000	3.42723e-43
3682.200000	3.43193e-43
3682.150000	3.43664e-43
3682.100000	3.44135e-43
3682.050000	3.44607e-43
3682.000000	3.4508e-43
3681.950000	3.45554e-43
3681.900000	3.46028e-43
3681.850000	3.46502e-43
3681.800000	3.46978e-43
3681.750000	3.47454e-43
3681.700000	3.4793e-43
3681.650000	3.48408e-43
3681.600000	3.48886e-43
3681.550000	3.49364e-43
3681.500000	3.49843e-43
3681.450000	3.50323e-43
3681.400000	3.50804e-43
3681.350000	3.51285e-43
3681.300000	3.51767e-43
3681.250000	3.5225e-43
3681.200000	3.52733e-43
3681.150000	3.53217e-43
3681.100000	3.53701e-43
3681.050000	3.54186e-43
3681.000000	3.54672e-43
3680.950000	3.55159e-43
3680.900000	3.55646e-43
3680.850000	3.56134e-43
3680.800000	3.56623e-43
3680.750000	3.57112e-43
3680.700000	3.57602e-43
3680.650000	3.58092e-43
3680.600000	3.58583e-43
3680.550000	3.59075e-43
3680.500000	3.59568e-43
3680.450000	3.60061e-43
3680.400000	3.60555e-43
3680.350000	3.6105e-43
3680.300000	3.61545e-43
3680.250000	3.62041e-43
3680.200000	3.62538e-43
3680.150000	3.63035e-43
3680.100000	3.63533e-43
3680.050000	3.64032e-43
3680.000000	3.64531e-43
3679.950000	3.65031e-43
3679.900000	3.65532e-43
3679.850000	3.66033e-43
3679.800000	3.66536e-43
3679.750000	3.67038e-43
3679.700000	3.67542e-43
3679.650000	3.68046e-43
3679.600000	3.68551e-43
3679.550000	3.69057e-43
3679.500000	3.69563e-43
3679.450000	3.7007e-43
3679.400000	3.70578e-43
3679.350000	3.71086e-43
3679.300000	3.71595e-43
3679.250000	3.72105e-43
3679.200000	3.72615e-43
3679.150000	3.73126e-43
3679.100000	3.73638e-43
3679.050000	3.74151e-43
3679.000000	3.74664e-43
3678.950000	3.75178e-43
3678.900000	3.75693e-43
3678.850000	3.76208e-43
3678.800000	3.76724e-43
3678.750000	3.77241e-43
3678.700000	3.77759e-43
3678.650000	3.78277e-43
3678.600000	3.78796e-43
3678.550000	3.79315e-43
3678.500000	3.79836e-43
3678.450000	3.80357e-43
3678.400000	3.80879e-43
3678.350000	3.81401e-43
3678.300000	3.81924e-43
3678.250000	3.82448e-43
3678.200000	3.82973e-43
3678.150000	3.83498e-43
3678.100000	3.84024e-43
3678.050000	3.84551e-43
3678.000000	3.85079e-43
3677.950000	3.85607e-43
3677.900000	3.86136e-43
3677.850000	3.86666e-43
3677.800000	3.87196e-43
3677.750000	3.87727e-43
3677.700000	3.88259e-43
3677.650000	3.88792e-43
3677.600000	3.89325e-43
3677.550000	3.89859e-43
3677.500000	3.90394e-43
3677.450000	3.9093e-43
3677.400000	3.91466e-43
3677.350000	3.92003e-43
3677.300000	3.92541e-43
3677.250000	3.93079e-43
3677.200000	3.93618e-43
3677.150000	3.94158e-43
3677.100000	3.94699e-43
3677.050000	3.9524e-43
3677.000000	3.95783e-43
3676.950000	3.96326e-43
3676.900000	3.96869e-43
3676.850000	3.97414e-43
3676.800000	3.97959e-43
3676.750000	3.98505e-43
3676.700000	3.99052e-43
3676.650000	3.99599e-43
3676.600000	4.00147e-43
3676.550000	4.00696e-43
3676.500000	4.01246e-43
3676.450000	4.01796e-43
3676.400000	4.02347e-43
3676.350000	4.02899e-43
3676.300000	4.03452e-43
3676.250000	4.04005e-43
3676.200000	4.0456e-43
3676.150000	4.05115e-43
3676.100000	4.0567e-43
3676.050000	4.06227e-43
3676.000000	4.06784e-43
3675.950000	4.07342e-43
3675.900000	4.07901e-43
3675.850000	4.08461e-43
3675.800000	4.09021e-43
3675.750000	4.09582e-43
3675.700000	4.10144e-43
3675.650000	4.10707e-43
3675.600000	4.1127e-43
3675.550000	4.11834e-43
3675.500000	4.12399e-43
3675.450000	4.12965e-43
3675.400000	4.13531e-43
3675.350000	4.14099e-43
3675.300000	4.14667e-43
3675.250000	4.15236e-43
3675.200000	4.15805e-43
3675.150000	4.16376e-43
3675.100000	4.16947e-43
3675.050000	4.17519e-43
3675.000000	4.18092e-43
3674.950000	4.18665e-43
3674.900000	4.19239e-43
3674.850000	4.19815e-43
3674.800000	4.2039e-43
3674.750000	4.20967e-43
3674.700000	4.21545e-43
3674.650000	4.22123e-43
3674.600000	4.22702e-43
3674.550000	4.23282e-43
3674.500000	4.23863e-43
3674.450000	4.24444e-43
3674.400000	4.25026e-43
3674.350000	4.25609e-43
3674.300000	4.26193e-43
3674.250000	4.26778e-43
3674.200000	4.27363e-43
3674.150000	4.2795e-43
3674.100000	4.28537e-43
3674.050000	4.29125e-43
3674.000000	4.29713e-43
3673.950000	4.30303e-43
3673.900000	4.30893e-43
3673.850000	4.31484e-43
3673.800000	4.32076e-43
3673.750000	4.32669e-43
3673.700000	4.33262e-43
3673.650000	4.33857e-43
3673.600000	4.34452e-43
3673.550000	4.35048e-43
3673.500000	4.35645e-43
3673.450000	4.36242e-43
3673.400000	4.36841e-43
3673.350000	4.3744e-43
3673.300000	4.3804e-43
3673.250000	4.38641e-43
3673.200000	4.39243e-43
3673.150000	4.39845e-43
3673.100000	4.40449e-43
3673.050000	4.41053e-43
3673.000000	4.41658e-43
3672.950000	4.42264e-43
3672.900000	4.42871e-43
3672.850000	4.43478e-43
3672.800000	4.44086e-43
3672.750000	4.44696e-43
3672.700000	4.45306e-43
3672.650000	4.45917e-43
3672.600000	4.46528e-43
3672.550000	4.47141e-43
3672.500000	4.47754e-43
3672.450000	4.48368e-43
3672.400000	4.48984e-43
3672.350000	4.49599e-43
3672.300000	4.50216e-43
3672.250000	4.50834e-43
3672.200000	4.51452e-43
3672.150000	4.52072e-43
3672.100000	4.52692e-43
3672.050000	4.53313e-43
3672.000000	4.53935e-43
3671.950000	4.54557e-43
3671.900000	4.55181e-43
3671.850000	4.55805e-43
3671.800000	4.56431e-43
3671.750000	4.57057e-43
3671.700000	4.57684e-43
3671.650000	4.58312e-43
3671.600000	4.5894e-43
3671.550000	4.5957e-43
3671.500000	4.602e-43
3671.450000	4.60832e-43
3671.400000	4.61464e-43
3671.350000	4.62097e-43
3671.300000	4.62731e-43
3671.250000	4.63366e-43
3671.200000	4.64001e-43
3671.150000	4.64638e-43
3671.100000	4.65275e-43
3671.050000	4.65913e-43
3671.000000	4.66553e-43
3670.950000	4.67193e-43
3670.900000	4.67834e-43
3670.850000	4.68475e-43
3670.800000	4.69118e-43
3670.750000	4.69762e-43
3670.700000	4.70406e-43
3670.650000	4.71051e-43
3670.600000	4.71697e-43
3670.550000	4.72345e-43
3670.500000	4.72993e-43
3670.450000	4.73641e-43
3670.400000	4.74291e-43
3670.350000	4.74942e-43
3670.300000	4.75593e-43
3670.250000	4.76246e-43
3670.200000	4.76899e-43
3670.150000	4.77553e-43
3670.100000	4.78208e-43
3670.050000	4.78864e-43
3670.000000	4.79521e-43
3669.950000	4.80179e-43
3669.900000	4.80838e-43
3669.850000	4.81497e-43
3669.800000	4.82158e-43
3669.750000	4.82819e-43
3669.700000	4.83482e-43
3669.650000	4.84145e-43
3669.600000	4.84809e-43
3669.550000	4.85474e-43
3669.500000	4.8614e-43
3669.450000	4.86807e-43
3669.400000	4.87475e-43
3669.350000	4.88144e-43
3669.300000	4.88813e-43
3669.250000	4.89484e-43
3669.200000	4.90155e-43
3669.150000	4.90828e-43
3669.100000	4.91501e-43
3669.050000	4.92175e-43
3669.000000	4.92851e-43
3668.950000	4.93527e-43
3668.900000	4.94204e-43
3668.850000	4.94882e-43
3668.800000	4.9556e-43
3668.750000	4.9624e-43
3668.700000	4.96921e-43
3668.650000	4.97603e-43
3668.600000	4.98285e-43
3668.550000	4.98969e-43
3668.500000	4.99653e-43
3668.450000	5.00339e-43
3668.400000	5.01025e-43
3668.350000	5.01713e-43
3668.300000	5.02401e-43
3668.250000	5.0309e-43
3668.200000	5.0378e-43
3668.150000	5.04471e-43
3668.100000	5.05163e-43
3668.050000	5.05856e-43
3668.000000	5.0655e-43
3667.950000	5.07245e-43
3667.900000	5.07941e-43
3667.850000	5.08638e-43
3667.800000	5.09335e-43
3667.750000	5.10034e-43
3667.700000	5.10734e-43
3667.650000	5.11435e-43
3667.600000	5.12136e-43
3667.550000	5.12839e-43
3667.500000	5.13542e-43
3667.450000	5.14247e-43
3667.400000	5.14952e-43
3667.350000	5.15659e-43
3667.300000	5.16366e-43
3667.250000	5.17074e-43
3667.200000	5.17784e-43
3667.150000	5.18494e-43
3667.100000	5.19205e-43
3667.050000	5.19917e-43
3667.000000	5.20631e-43
3666.950000	5.21345e-43
3666.900000	5.2206e-43
3666.850000	5.22776e-43
3666.800000	5.23493e-43
3666.750000	5.24212e-43
3666.700000	5.24931e-43
3666.650000	5.25651e-43
3666.600000	5.26372e-43
3666.550000	5.27094e-43
3666.500000	5.27817e-43
3666.450000	5.28541e-43
3666.400000	5.29266e-43
3666.350000	5.29992e-43
3666.300000	5.30719e-43
3666.250000	5.31447e-43
3666.200000	5.32176e-43
3666.150000	5.32906e-43
3666.100000	5.33637e-43
3666.050000	5.34369e-43
3666.000000	5.35103e-43
3665.950000	5.35837e-43
3665.900000	5.36572e-43
3665.850000	5.37308e-43
3665.800000	5.38045e-43
3665.750000	5.38783e-43
3665.700000	5.39522e-43
3665.650000	5.40262e-43
3665.600000	5.41003e-43
3665.550000	5.41745e-43
3665.500000	5.42489e-43
3665.450000	5.43233e-43
3665.400000	5.43978e-43
3665.350000	5.44724e-43
3665.300000	5.45472e-43
3665.250000	5.4622e-43
3665.200000	5.46969e-43
3665.150000	5.47719e-43
3665.100000	5.48471e-43
3665.050000	5.49223e-43
3665.000000	5.49977e-43
3664.950000	5.50731e-43
3664.900000	5.51487e-43
3664.850000	5.52243e-43
3664.800000	5.53001e-43
3664.750000	5.53759e-43
3664.700000	5.54519e-43
3664.650000	5.5528e-43
3664.600000	5.56041e-43
3664.550000	5.56804e-43
3664.500000	5.57568e-43
3664.450000	5.58333e-43
3664.400000	5.59099e-43
3664.350000	5.59866e-43
3664.300000	5.60634e-43
3664.250000	5.61403e-43
3664.200000	5.62173e-43
3664.150000	5.62944e-43
3664.100000	5.63717e-43
3664.050000	5.6449e-43
3664.000000	5.65264e-43
3663.950000	5.6604e-43
3663.900000	5.66816e-43
3663.850000	5.67594e-43
3663.800000	5.68372e-43
3663.750000	5.69152e-43
3663.700000	5.69933e-43
3663.650000	5.70715e-43
3663.600000	5.71498e-43
3663.550000	5.72282e-43
3663.500000	5.73067e-43
3663.450000	5.73853e-43
3663.400000	5.7464e-43
3663.350000	5.75428e-43
3663.300000	5.76218e-43
3663.250000	5.77008e-43
3663.200000	5.778e-43
3663.150000	5.78592e-43
3663.100000	5.79386e-43
3663.050000	5.80181e-43
3663.000000	5.80977e-43
3662.950000	5.81774e-43
3662.900000	5.82572e-43
3662.850000	5.83371e-43
3662.800000	5.84171e-43
3662.750000	5.84973e-43
3662.700000	5.85775e-43
3662.650000	5.86579e-43
3662.600000	5.87383e-43
3662.550000	5.88189e-43
3662.500000	5.88996e-43
3662.450000	5.89804e-43
3662.400000	5.90613e-43
3662.350000	5.91423e-43
3662.300000	5.92235e-43
3662.250000	5.93047e-43
3662.200000	5.93861e-43
3662.150000	5.94675e-43
3662.100000	5.95491e-43
3662.050000	5.96308e-43
3662.000000	5.97126e-43
3661.950000	5.97945e-43
3661.900000	5.98765e-43
3661.850000	5.99587e-43
3661.800000	6.00409e-43
3661.750000	6.01233e-43
3661.700000	6.02058e-43
3661.650000	6.02884e-43
3661.600000	6.03711e-43
3661.550000	6.04539e-43
3661.500000	6.05368e-43
3661.450000	6.06199e-43
3661.400000	6.0703e-43
3661.350000	6.07863e-43
3661.300000	6.08697e-43
3661.250000	6.09532e-43
3661.200000	6.10368e-43
3661.150000	6.11205e-43
3661.100000	6.12044e-43
3661.050000	6.12883e-43
3661.000000	6.13724e-43
3660.950000	6.14566e-43
3660.900000	6.15409e-43
3660.850000	6.16253e-43
3660.800000	6.17099e-43
3660.750000	6.17945e-43
3660.700000	6.18793e-43
3660.650000	6.19642e-43
3660.600000	6.20492e-43
3660.550000	6.21343e-43
3660.500000	6.22195e-43
3660.450000	6.23049e-43
3660.400000	6.23904e-43
3660.350000	6.2476e-43
3660.300000	6.25617e-43
3660.250000	6.26475e-43
3660.200000	6.27334e-43
3660.150000	6.28195e-43
3660.100000	6.29057e-43
3660.050000	6.29919e-43
3660.000000	6.30784e-43
3659.950000	6.31649e-43
3659.900000	6.32515e-43
3659.850000	6.33383e-43
3659.800000	6.34252e-43
3659.750000	6.35122e-43
3659.700000	6.35993e-43
3659.650000	6.36866e-43
3659.600000	6.37739e-43
3659.550000	6.38614e-43
3659.500000	6.3949e-43
3659.450000	6.40368e-43
3659.400000	6.41246e-43
3659.350000	6.42126e-43
3659.300000	6.43007e-43
3659.250000	6.43889e-43
3659.200000	6.44772e-43
3659.150000	6.45657e-43
3659.100000	6.46542e-43
3659.050000	6.47429e-43
3659.000000	6.48317e-43
3658.950000	6.49207e-43
3658.900000	6.50097e-43
3658.850000	6.50989e-43
3658.800000	6.51882e-43
3658.750000	6.52776e-43
3658.700000	6.53672e-43
3658.650000	6.54569e-43
3658.600000	6.55466e-43
3658.550000	6.56366e-43
3658.500000	6.57266e-43
3658.450000	6.58168e-43
3658.400000	6.59071e-43
3658.350000	6.59975e-43
3658.300000	6.6088e-43
3658.250000	6.61787e-43
3658.200000	6.62695e-43
3658.150000	6.63604e-43
3658.100000	6.64514e-43
3658.050000	6.65426e-43
3658.000000	6.66338e-43
3657.950000	6.67252e-43
3657.900000	6.68168e-43
3657.850000	6.69084e-43
3657.800000	6.70002e-43
3657.750000	6.70921e-43
3657.700000	6.71842e-43
3657.650000	6.72763e-43
3657.600000	6.73686e-43
3657.550000	6.7461e-43
3657.500000	6.75536e-43
3657.450000	6.76463e-43
3657.400000	6.77391e-43
3657.350000	6.7832e-43
3657.300000	6.7925e-43
3657.250000	6.80182e-43
3657.200000	6.81115e-43
3657.150000	6.8205e-43
3657.100000	6.82985e-43
3657.050000	6.83922e-43
3657.000000	6.8486e-43
3656.950000	6.858e-43
3656.900000	6.86741e-43
3656.850000	6.87683e-43
3656.800000	6.88626e-43
3656.750000	6.89571e-43
3656.700000	6.90517e-43
3656.650000	6.91464e-43
3656.600000	6.92412e-43
3656.550000	6.93362e-43
3656.500000	6.94313e-43
3656.450000	6.95266e-43
3656.400000	6.9622e-43
3656.350000	6.97175e-43
3656.300000	6.98131e-43
3656.250000	6.99089e-43
3656.200000	7.00048e-43
3656.150000	7.01008e-43
3656.100000	7.0197e-43
3656.050000	7.02933e-43
3656.000000	7.03897e-43
3655.950000	7.04863e-43
3655.900000	7.0583e-43
3655.850000	7.06798e-43
3655.800000	7.07768e-43
3655.750000	7.08738e-43
3655.700000	7.09711e-43
3655.650000	7.10684e-43
3655.600000	7.11659e-43
3655.550000	7.12635e-43
3655.500000	7.13613e-43
3655.450000	7.14592e-43
3655.400000	7.15572e-43
3655.350000	7.16554e-43
3655.300000	7.17537e-43
3655.250000	7.18521e-43
3655.200000	7.19507e-43
3655.150000	7.20494e-43
3655.100000	7.21482e-43
3655.050000	7.22472e-43
3655.000000	7.23463e-43
3654.950000	7.24456e-43
3654.900000	7.25449e-43
3654.850000	7.26444e-43
3654.800000	7.27441e-43
3654.750000	7.28439e-43
3654.700000	7.29438e-43
3654.650000	7.30439e-43
3654.600000	7.31441e-43
3654.550000	7.32444e-43
3654.500000	7.33449e-43
3654.450000	7.34455e-43
3654.400000	7.35463e-43
3654.350000	7.36472e-43
3654.300000	7.37482e-43
3654.250000	7.38494e-43
3654.200000	7.39507e-43
3654.150000	7.40521e-43
3654.100000	7.41537e-43
3654.050000	7.42554e-43
3654.000000	7.43573e-43
3653.950000	7.44593e-43
3653.900000	7.45614e-43
3653.850000	7.46637e-43
3653.800000	7.47661e-43
3653.750000	7.48687e-43
3653.700000	7.49714e-43
3653.650000	7.50743e-43
3653.600000	7.51772e-43
3653.550000	7.52804e-43
3653.500000	7.53836e-43
3653.450000	7.54871e-43
3653.400000	7.55906e-43
3653.350000	7.56943e-43
3653.300000	7.57981e-43
3653.250000	7.59021e-43
3653.200000	7.60062e-43
3653.150000	7.61105e-43
3653.100000	7.62149e-43
3653.050000	7.63195e-43
3653.000000	7.64242e-43
3652.950000	7.6529e-43
3652.900000	7.6634e-43
3652.850000	7.67391e-43
3652.800000	7.68444e-43
3652.750000	7.69498e-43
3652.700000	7.70554e-43
3652.650000	7.71611e-43
3652.600000	7.72669e-43
3652.550000	7.73729e-43
3652.500000	7.7479e-43
3652.450000	7.75853e-43
3652.400000	7.76918e-43
3652.350000	7.77983e-43
3652.300000	7.79051e-43
3652.250000	7.80119e-43
3652.200000	7.8119e-43
3652.150000	7.82261e-43
3652.100000	7.83334e-43
3652.050000	7.84409e-43
3652.000000	7.85485e-43
3651.950000	7.86562e-43
3651.900000	7.87641e-43
3651.850000	7.88722e-43
3651.800000	7.89804e-43
3651.750000	7.90887e-43
3651.700000	7.91972e-43
3651.650000	7.93059e-43
3651.600000	7.94147e-43
3651.550000	7.95236e-43
3651.500000	7.96327e-43
3651.450000	7.97419e-43
3651.400000	7.98513e-43
3651.350000	7.99609e-43
3651.300000	8.00706e-43
3651.250000	8.01804e-43
3651.200000	8.02904e-43
3651.150000	8.04005e-43
3651.100000	8.05108e-43
3651.050000	8.06213e-43
3651.000000	8.07319e-43
3650.950000	8.08426e-43
3650.900000	8.09535e-43
3650.850000	8.10646e-43
3650.800000	8.11758e-43
3650.750000	8.12871e-43
3650.700000	8.13986e-43
3650.650000	8.15103e-43
3650.600000	8.16221e-43
3650.550000	8.17341e-43
3650.500000	8.18462e-43
3650.450000	8.19585e-43
3650.400000	8.20709e-43
3650.350000	8.21835e-43
3650.300000	8.22962e-43
3650.250000	8.24091e-43
3650.200000	8.25222e-43
3650.150000	8.26354e-43
3650.100000	8.27487e-43
3650.050000	8.28623e-43
3650.000000	8.29759e-43
3649.950000	8.30898e-43
3649.900000	8.32037e-43
3649.850000	8.33179e-43
3649.800000	8.34322e-43
3649.750000	8.35466e-43
3649.700000	8.36612e-43
3649.650000	8.3776e-43
3649.600000	8.38909e-43
3649.550000	8.4006e-43
3649.500000	8.41212e-43
3649.450000	8.42366e-43
3649.400000	8.43522e-43
3649.350000	8.44679e-43
3649.300000	8.45838e-43
3649.250000	8.46998e-43
3649.200000	8.4816e-43
3649.150000	8.49324e-43
3649.100000	8.50489e-43
3649.050000	8.51655e-43
3649.000000	8.52824e-43
3648.950000	8.53994e-43
3648.900000	8.55165e-43
3648.850000	8.56338e-43
3648.800000	8.57513e-43
3648.750000	8.58689e-43
3648.700000	8.59867e-43
3648.650000	8.61047e-43
3648.600000	8.62228e-43
3648.550000	8.63411e-43
3648.500000	8.64595e-43
3648.450000	8.65781e-43
3648.400000	8.66969e-43
3648.350000	8.68158e-43
3648.300000	8.69349e-43
3648.250000	8.70542e-43
3648.200000	8.71736e-43
3648.150000	8.72932e-43
3648.100000	8.74129e-43
3648.050000	8.75328e-43
3648.000000	8.76529e-43
3647.950000	8.77732e-43
3647.900000	8.78936e-43
3647.850000	8.80141e-43
3647.800000	8.81349e-43
3647.750000	8.82558e-43
3647.700000	8.83769e-43
3647.650000	8.84981e-43
3647.600000	8.86195e-43
3647.550000	8.87411e-43
3647.500000	8.88628e-43
3647.450000	8.89847e-43
3647.400000	8.91068e-43
3647.350000	8.9229e-43
3647.300000	8.93514e-43
3647.250000	8.9474e-43
3647.200000	8.95967e-43
3647.150000	8.97196e-43
3647.100000	8.98427e-43
3647.050000	8.99659e-43
3647.000000	9.00894e-43
3646.950000	9.02129e-43
3646.900000	9.03367e-43
3646.850000	9.04606e-43
3646.800000	9.05847e-43
3646.750000	9.0709e-43
3646.700000	9.08334e-43
3646.650000	9.0958e-43
3646.600000	9.10828e-43
3646.550000	9.12077e-43
3646.500000	9.13329e-43
3646.450000	9.14582e-43
3646.400000	9.15836e-43
3646.350000	9.17092e-43
3646.300000	9.18351e-43
3646.250000	9.1961e-43
3646.200000	9.20872e-43
3646.150000	9.22135e-43
3646.100000	9.234e-43
3646.050000	9.24667e-43
3646.000000	9.25935e-43
3645.950000	9.27205e-43
3645.900000	9.28477e-43
3645.850000	9.29751e-43
3645.800000	9.31027e-43
3645.750000	9.32304e-43
3645.700000	9.33583e-43
3645.650000	9.34863e-43
3645.600000	9.36146e-43
3645.550000	9.3743e-43
3645.500000	9.38716e-43
3645.450000	9.40004e-43
3645.400000	9.41293e-43
3645.350000	9.42584e-43
3645.300000	9.43877e-43
3645.250000	9.45172e-43
3645.200000	9.46469e-43
3645.150000	9.47767e-43
3645.100000	9.49067e-43
3645.050000	9.50369e-43
3645.000000	9.51673e-43
3644.950000	9.52978e-43
3644.900000	9.54286e-43
3644.850000	9.55595e-43
3644.800000	9.56906e-43
3644.750000	9.58218e-43
3644.700000	9.59533e-43
3644.650000	9.60849e-43
3644.600000	9.62167e-43
3644.550000	9.63487e-43
3644.500000	9.64809e-43
3644.450000	9.66132e-43
3644.400000	9.67458e-43
3644.350000	9.68785e-43
3644.300000	9.70114e-43
3644.250000	9.71445e-43
3644.200000	9.72777e-43
3644.150000	9.74112e-43
3644.100000	9.75448e-43
3644.050000	9.76786e-43
3644.000000	9.78126e-43
3643.950000	9.79468e-43
3643.900000	9.80811e-43
3643.850000	9.82157e-43
3643.800000	9.83504e-43
3643.750000	9.84853e-43
3643.700000	9.86204e-43
3643.650000	9.87557e-43
3643.600000	9.88912e-43
3643.550000	9.90269e-43
3643.500000	9.91627e-43
3643.450000	9.92987e-43
3643.400000	9.9435e-43
3643.350000	9.95714e-43
3643.300000	9.97079e-43
3643.250000	9.98447e-43
3643.200000	9.99817e-43
3643.150000	1.00119e-42
3643.100000	1.00256e-42
3643.050000	1.00394e-42
3643.000000	1.00531e-42
3642.950000	1.00669e-42
3642.900000	1.00807e-42
3642.850000	1.00946e-42
3642.800000	1.01084e-42
3642.750000	1.01223e-42
3642.700000	1.01362e-42
3642.650000	1.01501e-42
3642.600000	1.0164e-42
3642.550000	1.01779e-42
3642.500000	1.01919e-42
3642.450000	1.02059e-42
3642.400000	1.02199e-42
3642.350000	1.02339e-42
3642.300000	1.02479e-42
3642.250000	1.0262e-42
3642.200000	1.02761e-42
3642.150000	1.02902e-42
3642.100000	1.03043e-42
3642.050000	1.03184e-42
3642.000000	1.03326e-42
3641.950000	1.03468e-42
3641.900000	1.0361e-42
3641.850000	1.03752e-42
3641.800000	1.03894e-42
3641.750000	1.04037e-42
3641.700000	1.04179e-42
3641.650000	1.04322e-42
3641.600000	1.04465e-42
3641.550000	1.04609e-42
3641.500000	1.04752e-42
3641.450000	1.04896e-42
3641.400000	1.0504e-42
3641.350000	1.05184e-42
3641.300000	1.05328e-42
3641.250000	1.05473e-42
3641.200000	1.05617e-42
3641.150000	1.05762e-42
3641.100000	1.05907e-42
3641.050000	1.06052e-42
3641.000000	1.06198e-42
3640.950000	1.06344e-42
3640.900000	1.06489e-42
3640.850000	1.06636e-42
3640.800000	1.06782e-42
3640.750000	1.06928e-42
3640.700000	1.07075e-42
3640.650000	1.07222e-42
3640.600000	1.07369e-42
3640.550000	1.07516e-42
3640.500000	1.07664e-42
3640.450000	1.07811e-42
3640.400000	1.07959e-42
3640.350000	1.08107e-42
3640.300000	1.08256e-42
3640.250000	1.08404e-42
3640.200000	1.08553e-42
3640.150000	1.08702e-42
3640.100000	1.08851e-42
3640.050000	1.09e-42
3640.000000	1.0915e-42
3639.950000	1.093e-42
3639.900000	1.0945e-42
3639.850000	1.096e-42
3639.800000	1.0975e-42
3639.750000	1.09901e-42
3639.700000	1.10051e-42
3639.650000	1.10202e-42
3639.600000	1.10353e-42
3639.550000	1.10505e-42
3639.500000	1.10656e-42
3639.450000	1.10808e-42
3639.400000	1.1096e-42
3639.350000	1.11112e-42
3639.300000	1.11265e-42
3639.250000	1.11418e-42
3639.200000	1.1157e-42
3639.150000	1.11723e-42
3639.100000	1.11877e-42
3639.050000	1.1203e-42
3639.000000	1.12184e-42
3638.950000	1.12338e-42
3638.900000	1.12492e-42
3638.850000	1.12646e-42
3638.800000	1.12801e-42
3638.750000	1.12955e-42
3638.700000	1.1311e-42
3638.650000	1.13266e-42
3638.600000	1.13421e-42
3638.550000	1.13576e-42
3638.500000	1.13732e-42
3638.450000	1.13888e-42
3638.400000	1.14045e-42
3638.350000	1.14201e-42
3638.300000	1.14358e-42
3638.250000	1.14514e-42
3638.200000	1.14672e-42
3638.150000	1.14829e-42
3638.100000	1.14986e-42
3638.050000	1.15144e-42
3638.000000	1.15302e-42
3637.950000	1.1546e-42
3637.900000	1.15619e-42
3637.850000	1.15777e-42
3637.800000	1.15936e-42
3637.750000	1.16095e-42
3637.700000	1.16254e-42
3637.650000	1.16414e-42
3637.600000	1.16574e-42
3637.550000	1.16733e-42
3637.500000	1.16894e-42
3637.450000	1.17054e-42
3637.400000	1.17215e-42
3637.350000	1.17375e-42
3637.300000	1.17536e-42
3637.250000	1.17698e-42
3637.200000	1.17859e-42
3637.150000	1.18021e-42
3637.100000	1.18183e-42
3637.050000	1.18345e-42
3637.000000	1.18507e-42
3636.950000	1.1867e-42
3636.900000	1.18832e-42
3636.850000	1.18995e-42
3636.800000	1.19159e-42
3636.750000	1.19322e-42
3636.700000	1.19486e-42
3636.650000	1.1965e-42
3636.600000	1.19814e-42
3636.550000	1.19978e-42
3636.500000	1.20143e-42
3636.450000	1.20308e-42
3636.400000	1.20473e-42
3636.350000	1.20638e-42
3636.300000	1.20803e-42
3636.250000	1.20969e-42
3636.200000	1.21135e-42
3636.150000	1.21301e-42
3636.100000	1.21468e-42
3636.050000	1.21634e-42
3636.000000	1.21801e-42
3635.950000	1.21968e-42
3635.900000	1.22136e-42
3635.850000	1.22303e-42
3635.800000	1.22471e-42
3635.750000	1.22639e-42
3635.700000	1.22807e-42
3635.650000	1.22976e-42
3635.600000	1.23144e-42
3635.550000	1.23313e-42
3635.500000	1.23482e-42
3635.450000	1.23652e-42
3635.400000	1.23821e-42
3635.350000	1.23991e-42
3635.300000	1.24161e-42
3635.250000	1.24332e-42
3635.200000	1.24502e-42
3635.150000	1.24673e-42
3635.100000	1.24844e-42
3635.050000	1.25015e-42
3635.000000	1.25187e-42
3634.950000	1.25358e-42
3634.900000	1.2553e-42
3634.850000	1.25703e-42
3634.800000	1.25875e-42
3634.750000	1.26048e-42
3634.700000	1.26221e-42
3634.650000	1.26394e-42
3634.600000	1.26567e-42
3634.550000	1.26741e-42
3634.500000	1.26915e-42
3634.450000	1.27089e-42
3634.400000	1.27263e-42
3634.350000	1.27438e-42
3634.300000	1.27613e-42
3634.250000	1.27788e-42
3634.200000	1.27963e-42
3634.150000	1.28138e-42
3634.100000	1.28314e-42
3634.050000	1.2849e-42
3634.000000	1.28666e-42
3633.950000	1.28843e-42
3633.900000	1.2902e-42
3633.850000	1.29197e-42
3633.800000	1.29374e-42
3633.750000	1.29551e-42
3633.700000	1.29729e-42
3633.650000	1.29907e-42
3633.600000	1.30085e-42
3633.550000	1.30264e-42
3633.500000	1.30442e-42
3633.450000	1.30621e-42
3633.400000	1.30801e-42
3633.350000	1.3098e-42
3633.300000	1.3116e-42
3633.250000	1.3134e-42
3633.200000	1.3152e-42
3633.150000	1.317e-42
3633.100000	1.31881e-42
3633.050000	1.32062e-42
3633.000000	1.32243e-42
3632.950000	1.32424e-42
3632.900000	1.32606e-42
3632.850000	1.32788e-42
3632.800000	1.3297e-42
3632.750000	1.33152e-42
3632.700000	1.33335e-42
3632.650000	1.33518e-42
3632.600000	1.33701e-42
3632.550000	1.33885e-42
3632.500000	1.34068e-42
3632.450000	1.34252e-42
3632.400000	1.34436e-42
3632.350000	1.34621e-42
3632.300000	1.34805e-42
3632.250000	1.3499e-42
3632.200000	1.35175e-42
3632.150000	1.35361e-42
3632.100000	1.35547e-42
3632.050000	1.35733e-42
3632.000000	1.35919e-42
3631.950000	1.36105e-42
3631.900000	1.36292e-42
3631.850000	1.36479e-42
3631.800000	1.36666e-42
3631.750000	1.36854e-42
3631.700000	1.37041e-42
3631.650000	1.37229e-42
3631.600000	1.37418e-42
3631.550000	1.37606e-42
3631.500000	1.37795e-42
3631.450000	1.37984e-42
3631.400000	1.38173e-42
3631.350000	1.38363e-42
3631.300000	1.38552e-42
3631.250000	1.38743e-42
3631.200000	1.38933e-42
3631.150000	1.39123e-42
3631.100000	1.39314e-42
3631.050000	1.39505e-42
3631.000000	1.39697e-42
3630.950000	1.39888e-42
3630.900000	1.4008e-42
3630.850000	1.40272e-42
3630.800000	1.40465e-42
3630.750000	1.40658e-42
3630.700000	1.40851e-42
3630.650000	1.41044e-42
3630.600000	1.41237e-42
3630.550000	1.41431e-42
3630.500000	1.41625e-42
3630.450000	1.41819e-42
3630.400000	1.42014e-42
3630.350000	1.42209e-42
3630.300000	1.42404e-42
3630.250000	1.42599e-42
3630.200000	1.42795e-42
3630.150000	1.42991e-42
3630.100000	1.43187e-42
3630.050000	1.43383e-42
3630.000000	1.4358e-42
3629.950000	1.43777e-42
3629.900000	1.43974e-42
3629.850000	1.44172e-42
3629.800000	1.44369e-42
3629.750000	1.44567e-42
3629.700000	1.44766e-42
3629.650000	1.44964e-42
3629.600000	1.45163e-42
3629.550000	1.45362e-42
3629.500000	1.45562e-42
3629.450000	1.45761e-42
3629.400000	1.45961e-42
3629.350000	1.46161e-42
3629.300000	1.46362e-42
3629.250000	1.46563e-42
3629.200000	1.46764e-42
3629.150000	1.46965e-42
3629.100000	1.47167e-42
3629.050000	1.47369e-42
3629.000000	1.47571e-42
3628.950000	1.47773e-42
3628.900000	1.47976e-42
3628.850000	1.48179e-42
3628.800000	1.48382e-42
3628.750000	1.48586e-42
3628.700000	1.4879e-42
3628.650000	1.48994e-42
3628.600000	1.49198e-42
3628.550000	1.49403e-42
3628.500000	1.49608e-42
3628.450000	1.49813e-42
3628.400000	1.50018e-42
3628.350000	1.50224e-42
3628.300000	1.5043e-42
3628.250000	1.50637e-42
3628.200000	1.50843e-42
3628.150000	1.5105e-42
3628.100000	1.51257e-42
3628.050000	1.51465e-42
3628.000000	1.51673e-42
3627.950000	1.51881e-42
3627.900000	1.52089e-42
3627.850000	1.52298e-42
3627.800000	1.52507e-42
3627.750000	1.52716e-42
3627.700000	1.52925e-42
3627.650000	1.53135e-42
3627.600000	1.53345e-42
3627.550000	1.53556e-42
3627.500000	1.53766e-42
3627.450000	1.53977e-42
3627.400000	1.54188e-42
3627.350000	1.544e-42
3627.300000	1.54612e-42
3627.250000	1.54824e-42
3627.200000	1.55036e-42
3627.150000	1.55249e-42
3627.100000	1.55462e-42
3627.050000	1.55675e-42
3627.000000	1.55889e-42
3626.950000	1.56102e-42
3626.900000	1.56317e-42
3626.850000	1.56531e-42
3626.800000	1.56746e-42
3626.750000	1.56961e-42
3626.700000	1.57176e-42
3626.650000	1.57392e-42
3626.600000	1.57608e-42
3626.550000	1.57824e-42
3626.500000	1.5804e-42
3626.450000	1.58257e-42
3626.400000	1.58474e-42
3626.350000	1.58692e-42
3626.300000	1.58909e-42
3626.250000	1.59127e-42
3626.200000	1.59346e-42
3626.150000	1.59564e-42
3626.100000	1.59783e-42
3626.050000	1.60002e-42
3626.000000	1.60222e-42
3625.950000	1.60441e-42
3625.900000	1.60662e-42
3625.850000	1.60882e-42
3625.800000	1.61103e-42
3625.750000	1.61324e-42
3625.700000	1.61545e-42
3625.650000	1.61767e-42
3625.600000	1.61988e-42
3625.550000	1.62211e-42
3625.500000	1.62433e-42
3625.450000	1.62656e-42
3625.400000	1.62879e-42
3625.350000	1.63103e-42
3625.300000	1.63326e-42
3625.250000	1.6355e-42
3625.200000	1.63775e-42
3625.150000	1.63999e-42
3625.100000	1.64224e-42
3625.050000	1.6445e-42
3625.000000	1.64675e-42
3624.950000	1.64901e-42
3624.900000	1.65127e-42
3624.850000	1.65354e-42
3624.800000	1.65581e-42
3624.750000	1.65808e-42
3624.700000	1.66035e-42
3624.650000	1.66263e-42
3624.600000	1.66491e-42
3624.550000	1.66719e-42
3624.500000	1.66948e-42
3624.450000	1.67177e-42
3624.400000	1.67407e-42
3624.350000	1.67636e-42
3624.300000	1.67866e-42
3624.250000	1.68096e-42
3624.200000	1.68327e-42
3624.150000	1.68558e-42
3624.100000	1.68789e-42
3624.050000	1.69021e-42
3624.000000	1.69253e-42
3623.950000	1.69485e-42
3623.900000	1.69717e-42
3623.850000	1.6995e-42
3623.800000	1.70183e-42
3623.750000	1.70417e-42
3623.700000	1.7065e-42
3623.650000	1.70884e-42
3623.600000	1.71119e-42
3623.550000	1.71354e-42
3623.500000	1.71589e-42
3623.450000	1.71824e-42
3623.400000	1.7206e-42
3623.350000	1.72296e-42
3623.300000	1.72532e-42
3623.250000	1.72769e-42
3623.200000	1.73006e-42
3623.150000	1.73243e-42
3623.100000	1.73481e-42
3623.050000	1.73719e-42
3623.000000	1.73957e-42
3622.950000	1.74196e-42
3622.900000	1.74435e-42
3622.850000	1.74674e-42
3622.800000	1.74914e-42
3622.750000	1.75154e-42
3622.700000	1.75394e-42
3622.650000	1.75634e-42
3622.600000	1.75875e-42
3622.550000	1.76117e-42
3622.500000	1.76358e-42
3622.450000	1.766e-42
3622.400000	1.76842e-42
3622.350000	1.77085e-42
3622.300000	1.77328e-42
3622.250000	1.77571e-42
3622.200000	1.77815e-42
3622.150000	1.78059e-42
3622.100000	1.78303e-42
3622.050000	1.78547e-42
3622.000000	1.78792e-42
3621.950000	1.79038e-42
3621.900000	1.79283e-42
3621.850000	1.79529e-42
3621.800000	1.79775e-42
3621.750000	1.80022e-42
3621.700000	1.80269e-42
3621.650000	1.80516e-42
3621.600000	1.80764e-42
3621.550000	1.81012e-42
3621.500000	1.8126e-42
3621.450000	1.81509e-42
3621.400000	1.81758e-42
3621.350000	1.82007e-42
3621.300000	1.82257e-42
3621.250000	1.82507e-42
3621.200000	1.82757e-42
3621.150000	1.83008e-42
3621.100000	1.83259e-42
3621.050000	1.8351e-42
3621.000000	1.83762e-42
3620.950000	1.84014e-42
3620.900000	1.84267e-42
3620.850000	1.84519e-42
3620.800000	1.84772e-42
3620.750000	1.85026e-42
3620.700000	1.8528e-42
3620.650000	1.85534e-42
3620.600000	1.85788e-42
3620.550000	1.86043e-42
3620.500000	1.86299e-42
3620.450000	1.86554e-42
3620.400000	1.8681e-42
3620.350000	1.87066e-42
3620.300000	1.87323e-42
3620.250000	1.8758e-42
3620.200000	1.87837e-42
3620.150000	1.88095e-42
3620.100000	1.88353e-42
3620.050000	1.88611e-42
3620.000000	1.8887e-42
3619.950000	1.89129e-42
3619.900000	1.89388e-42
3619.850000	1.89648e-42
3619.800000	1.89908e-42
3619.750000	1.90169e-42
3619.700000	1.9043e-42
3619.650000	1.90691e-42
3619.600000	1.90953e-42
3619.550000	1.91215e-42
3619.500000	1.91477e-42
3619.450000	1.9174e-42
3619.400000	1.92003e-42
3619.350000	1.92266e-42
3619.300000	1.9253e-42
3619.250000	1.92794e-42
3619.200000	1.93058e-42
3619.150000	1.93323e-42
3619.100000	1.93588e-42
3619.050000	1.93854e-42
3619.000000	1.9412e-42
3618.950000	1.94386e-42
3618.900000	1.94653e-42
3618.850000	1.9492e-42
3618.800000	1.95187e-42
3618.750000	1.95455e-42
3618.700000	1.95723e-42
3618.650000	1.95991e-42
3618.600000	1.9626e-42
3618.550000	1.9653e-42
3618.500000	1.96799e-42
3618.450000	1.97069e-42
3618.400000	1.97339e-42
3618.350000	1.9761e-42
3618.300000	1.97881e-42
3618.250000	1.98153e-42
3618.200000	1.98424e-42
3618.150000	1.98697e-42
3618.100000	1.98969e-42
3618.050000	1.99242e-42
3618.000000	1.99516e-42
3617.950000	1.99789e-42
3617.900000	2.00063e-42
3617.850000	2.00338e-42
3617.800000	2.00613e-42
3617.750000	2.00888e-42
3617.700000	2.01163e-42
3617.650000	2.01439e-42
3617.600000	2.01716e-42
3617.550000	2.01992e-42
3617.500000	2.02269e-42
3617.450000	2.02547e-42
3617.400000	2.02825e-42
3617.350000	2.03103e-42
3617.300000	2.03382e-42
3617.250000	2.03661e-42
3617.200000	2.0394e-42
3617.150000	2.0422e-42
3617.100000	2.045e-42
3617.050000	2.0478e-42
3617.000000	2.05061e-42
3616.950000	2.05343e-42
3616.900000	2.05624e-42
3616.850000	2.05906e-42
3616.800000	2.06189e-42
3616.750000	2.06472e-42
3616.700000	2.06755e-42
3616.650000	2.07038e-42
3616.600000	2.07322e-42
3616.550000	2.07607e-42
3616.500000	2.07892e-42
3616.450000	2.08177e-42
3616.400000	2.08462e-42
3616.350000	2.08748e-42
3616.300000	2.09035e-42
3616.250000	2.09321e-42
3616.200000	2.09609e-42
3616.150000	2.09896e-42
3616.100000	2.10184e-42
3616.050000	2.10472e-42
3616.000000	2.10761e-42
3615.950000	2.1105e-42
3615.900000	2.1134e-42
3615.850000	2.1163e-42
3615.800000	2.1192e-42
3615.750000	2.12211e-42
3615.700000	2.12502e-42
3615.650000	2.12793e-42
3615.600000	2.13085e-42
3615.550000	2.13377e-42
3615.500000	2.1367e-42
3615.450000	2.13963e-42
3615.400000	2.14257e-42
3615.350000	2.14551e-42
3615.300000	2.14845e-42
3615.250000	2.1514e-42
3615.200000	2.15435e-42
3615.150000	2.1573e-42
3615.100000	2.16026e-42
3615.050000	2.16323e-42
3615.000000	2.16619e-42
3614.950000	2.16917e-42
3614.900000	2.17214e-42
3614.850000	2.17512e-42
3614.800000	2.1781e-42
3614.750000	2.18109e-42
3614.700000	2.18408e-42
3614.650000	2.18708e-42
3614.600000	2.19008e-42
3614.550000	2.19308e-42
3614.500000	2.19609e-42
3614.450000	2.19911e-42
3614.400000	2.20212e-42
3614.350000	2.20514e-42
3614.300000	2.20817e-42
3614.250000	2.2112e-42
3614.200000	2.21423e-42
3614.150000	2.21727e-42
3614.100000	2.22031e-42
3614.050000	2.22336e-42
3614.000000	2.22641e-42
3613.950000	2.22946e-42
3613.900000	2.23252e-42
3613.850000	2.23558e-42
3613.800000	2.23865e-42
3613.750000	2.24172e-42
3613.700000	2.24479e-42
3613.650000	2.24787e-42
3613.600000	2.25096e-42
3613.550000	2.25404e-42
3613.500000	2.25714e-42
3613.450000	2.26023e-42
3613.400000	2.26333e-42
3613.350000	2.26644e-42
3613.300000	2.26955e-42
3613.250000	2.27266e-42
3613.200000	2.27578e-42
3613.150000	2.2789e-42
3613.100000	2.28202e-42
3613.050000	2.28516e-42
3613.000000	2.28829e-42
3612.950000	2.29143e-42
3612.900000	2.29457e-42
3612.850000	2.29772e-42
3612.800000	2.30087e-42
3612.750000	2.30403e-42
3612.700000	2.30719e-42
3612.650000	2.31035e-42
3612.600000	2.31352e-42
3612.550000	2.3167e-42
3612.500000	2.31987e-42
3612.450000	2.32306e-42
3612.400000	2.32624e-42
3612.350000	2.32943e-42
3612.300000	2.33263e-42
3612.250000	2.33583e-42
3612.200000	2.33903e-42
3612.150000	2.34224e-42
3612.100000	2.34546e-42
3612.050000	2.34867e-42
3612.000000	2.35189e-42
3611.950000	2.35512e-42
3611.900000	2.35835e-42
3611.850000	2.36159e-42
3611.800000	2.36483e-42
3611.750000	2.36807e-42
3611.700000	2.37132e-42
3611.650000	2.37457e-42
3611.600000	2.37783e-42
3611.550000	2.38109e-42
3611.500000	2.38436e-42
3611.450000	2.38763e-42
3611.400000	2.3909e-42
3611.350000	2.39418e-42
3611.300000	2.39747e-42
3611.250000	2.40076e-42
3611.200000	2.40405e-42
3611.150000	2.40735e-42
3611.100000	2.41065e-42
3611.050000	2.41396e-42
3611.000000	2.41727e-42
3610.950000	2.42058e-42
3610.900000	2.4239e-42
3610.850000	2.42723e-42
3610.800000	2.43056e-42
3610.750000	2.43389e-42
3610.700000	2.43723e-42
3610.650000	2.44057e-42
3610.600000	2.44392e-42
3610.550000	2.44728e-42
3610.500000	2.45063e-42
3610.450000	2.45399e-42
3610.400000	2.45736e-42
3610.350000	2.46073e-42
3610.300000	2.46411e-42
3610.250000	2.46749e-42
3610.200000	2.47087e-42
3610.150000	2.47426e-42
3610.100000	2.47766e-42
3610.050000	2.48105e-42
3610.000000	2.48446e-42
3609.950000	2.48787e-42
3609.900000	2.49128e-42
3609.850000	2.4947e-42
3609.800000	2.49812e-42
3609.750000	2.50154e-42
3609.700000	2.50498e-42
3609.650000	2.50841e-42
3609.600000	2.51185e-42
3609.550000	2.5153e-42
3609.500000	2.51875e-42
3609.450000	2.5222e-42
3609.400000	2.52566e-42
3609.350000	2.52913e-42
3609.300000	2.5326e-42
3609.250000	2.53607e-42
3609.200000	2.53955e-42
3609.150000	2.54304e-42
3609.100000	2.54652e-42
3609.050000	2.55002e-42
3609.000000	2.55352e-42
3608.950000	2.55702e-42
3608.900000	2.56053e-42
3608.850000	2.56404e-42
3608.800000	2.56756e-42
3608.750000	2.57108e-42
3608.700000	2.5746e-42
3608.650000	2.57814e-42
3608.600000	2.58167e-42
3608.550000	2.58521e-42
3608.500000	2.58876e-42
3608.450000	2.59231e-42
3608.400000	2.59587e-42
3608.350000	2.59943e-42
3608.300000	2.60299e-42
3608.250000	2.60656e-42
3608.200000	2.61014e-42
3608.150000	2.61372e-42
3608.100000	2.61731e-42
3608.050000	2.6209e-42
3608.000000	2.62449e-42
3607.950000	2.62809e-42
3607.900000	2.6317e-42
3607.850000	2.63531e-42
3607.800000	2.63892e-42
3607.750000	2.64254e-42
3607.700000	2.64617e-42
3607.650000	2.6498e-42
3607.600000	2.65343e-42
3607.550000	2.65707e-42
3607.500000	2.66072e-42
3607.450000	2.66437e-42
3607.400000	2.66802e-42
3607.350000	2.67168e-42
3607.300000	2.67535e-42
3607.250000	2.67902e-42
3607.200000	2.68269e-42
3607.150000	2.68637e-42
3607.100000	2.69006e-42
3607.050000	2.69375e-42
3607.000000	2.69744e-42
3606.950000	2.70114e-42
3606.900000	2.70485e-42
3606.850000	2.70856e-42
3606.800000	2.71227e-42
3606.750000	2.71599e-42
3606.700000	2.71972e-42
3606.650000	2.72345e-42
3606.600000	2.72719e-42
3606.550000	2.73093e-42
3606.500000	2.73467e-42
3606.450000	2.73842e-42
3606.400000	2.74218e-42
3606.350000	2.74594e-42
3606.300000	2.74971e-42
3606.250000	2.75348e-42
3606.200000	2.75726e-42
3606.150000	2.76104e-42
3606.100000	2.76483e-42
3606.050000	2.76862e-42
3606.000000	2.77242e-42
3605.950000	2.77622e-42
3605.900000	2.78003e-42
3605.850000	2.78384e-42
3605.800000	2.78766e-42
3605.750000	2.79149e-42
3605.700000	2.79532e-42
3605.650000	2.79915e-42
3605.600000	2.80299e-42
3605.550000	2.80684e-42
3605.500000	2.81069e-42
3605.450000	2.81454e-42
3605.400000	2.8184e-42
3605.350000	2.82227e-42
3605.300000	2.82614e-42
3605.250000	2.83002e-42
3605.200000	2.8339e-42
3605.150000	2.83779e-42
3605.100000	2.84168e-42
3605.050000	2.84558e-42
3605.000000	2.84948e-42
3604.950000	2.85339e-42
3604.900000	2.8573e-42
3604.850000	2.86122e-42
3604.800000	2.86515e-42
3604.750000	2.86908e-42
3604.700000	2.87301e-42
3604.650000	2.87695e-42
3604.600000	2.8809e-42
3604.550000	2.88485e-42
3604.500000	2.88881e-42
3604.450000	2.89277e-42
3604.400000	2.89674e-42
3604.350000	2.90072e-42
3604.300000	2.90469e-42
3604.250000	2.90868e-42
3604.200000	2.91267e-42
3604.150000	2.91666e-42
3604.100000	2.92067e-42
3604.050000	2.92467e-42
3604.000000	2.92868e-42
3603.950000	2.9327e-42
3603.900000	2.93672e-42
3603.850000	2.94075e-42
3603.800000	2.94479e-42
3603.750000	2.94883e-42
3603.700000	2.95287e-42
3603.650000	2.95692e-42
3603.600000	2.96098e-42
3603.550000	2.96504e-42
3603.500000	2.96911e-42
3603.450000	2.97318e-42
3603.400000	2.97726e-42
3603.350000	2.98134e-42
3603.300000	2.98543e-42
3603.250000	2.98953e-42
3603.200000	2.99363e-42
3603.150000	2.99773e-42
3603.100000	3.00185e-42
3603.050000	3.00596e-42
3603.000000	3.01009e-42
3602.950000	3.01422e-42
3602.900000	3.01835e-42
3602.850000	3.02249e-42
3602.800000	3.02664e-42
3602.750000	3.03079e-42
3602.700000	3.03495e-42
3602.650000	3.03911e-42
3602.600000	3.04328e-42
3602.550000	3.04746e-42
3602.500000	3.05164e-42
3602.450000	3.05582e-42
3602.400000	3.06001e-42
3602.350000	3.06421e-42
3602.300000	3.06841e-42
3602.250000	3.07262e-42
3602.200000	3.07684e-42
3602.150000	3.08106e-42
3602.100000	3.08529e-42
3602.050000	3.08952e-42
3602.000000	3.09376e-42
3601.950000	3.098e-42
3601.900000	3.10225e-42
3601.850000	3.1065e-42
3601.800000	3.11077e-42
3601.750000	3.11503e-42
3601.700000	3.11931e-42
3601.650000	3.12359e-42
3601.600000	3.12787e-42
3601.550000	3.13216e-42
3601.500000	3.13646e-42
3601.450000	3.14076e-42
3601.400000	3.14507e-42
3601.350000	3.14938e-42
3601.300000	3.1537e-42
3601.250000	3.15803e-42
3601.200000	3.16236e-42
3601.150000	3.1667e-42
3601.100000	3.17104e-42
3601.050000	3.17539e-42
3601.000000	3.17975e-42
3600.950000	3.18411e-42
3600.900000	3.18848e-42
3600.850000	3.19285e-42
3600.800000	3.19723e-42
3600.750000	3.20162e-42
3600.700000	3.20601e-42
3600.650000	3.21041e-42
3600.600000	3.21481e-42
3600.550000	3.21922e-42
3600.500000	3.22364e-42
3600.450000	3.22806e-42
3600.400000	3.23249e-42
3600.350000	3.23692e-42
3600.300000	3.24136e-42
3600.250000	3.24581e-42
3600.200000	3.25026e-42
3600.150000	3.25472e-42
3600.100000	3.25918e-42
3600.050000	3.26365e-42
3600.000000	3.26813e-42
3599.950000	3.27261e-42
3599.900000	3.2771e-42
3599.850000	3.2816e-42
3599.800000	3.2861e-42
3599.750000	3.29061e-42
3599.700000	3.29512e-42
3599.650000	3.29964e-42
3599.600000	3.30417e-42
3599.550000	3.3087e-42
3599.500000	3.31324e-42
3599.450000	3.31779e-42
3599.400000	3.32234e-42
3599.350000	3.32689e-42
3599.300000	3.33146e-42
3599.250000	3.33603e-42
3599.200000	3.3406e-42
3599.150000	3.34519e-42
3599.100000	3.34978e-42
3599.050000	3.35437e-42
3599.000000	3.35897e-42
3598.950000	3.36358e-42
3598.900000	3.36819e-42
3598.850000	3.37281e-42
3598.800000	3.37744e-42
3598.750000	3.38207e-42
3598.700000	3.38671e-42
3598.650000	3.39136e-42
3598.600000	3.39601e-42
3598.550000	3.40067e-42
3598.500000	3.40533e-42
3598.450000	3.41001e-42
3598.400000	3.41468e-42
3598.350000	3.41937e-42
3598.300000	3.42406e-42
3598.250000	3.42875e-42
3598.200000	3.43346e-42
3598.150000	3.43817e-42
3598.100000	3.44288e-42
3598.050000	3.44761e-42
3598.000000	3.45234e-42
3597.950000	3.45707e-42
3597.900000	3.46181e-42
3597.850000	3.46656e-42
3597.800000	3.47132e-42
3597.750000	3.47608e-42
3597.700000	3.48085e-42
3597.650000	3.48562e-42
3597.600000	3.4904e-42
3597.550000	3.49519e-42
3597.500000	3.49999e-42
3597.450000	3.50479e-42
3597.400000	3.5096e-42
3597.350000	3.51441e-42
3597.300000	3.51923e-42
3597.250000	3.52406e-42
3597.200000	3.52889e-42
3597.150000	3.53373e-42
3597.100000	3.53858e-42
3597.050000	3.54343e-42
3597.000000	3.5483e-42
3596.950000	3.55316e-42
3596.900000	3.55804e-42
3596.850000	3.56292e-42
3596.800000	3.56781e-42
3596.750000	3.5727e-42
3596.700000	3.5776e-42
3596.650000	3.58251e-42
3596.600000	3.58742e-42
3596.550000	3.59234e-42
3596.500000	3.59727e-42
3596.450000	3.60221e-42
3596.400000	3.60715e-42
3596.350000	3.6121e-42
3596.300000	3.61705e-42
3596.250000	3.62201e-42
3596.200000	3.62698e-42
3596.150000	3.63196e-42
3596.100000	3.63694e-42
3596.050000	3.64193e-42
3596.000000	3.64692e-42
3595.950000	3.65193e-42
3595.900000	3.65693e-42
3595.850000	3.66195e-42
3595.800000	3.66697e-42
3595.750000	3.672e-42
3595.700000	3.67704e-42
3595.650000	3.68209e-42
3595.600000	3.68714e-42
3595.550000	3.69219e-42
3595.500000	3.69726e-42
3595.450000	3.70233e-42
3595.400000	3.70741e-42
3595.350000	3.7125e-42
3595.300000	3.71759e-42
3595.250000	3.72269e-42
3595.200000	3.72779e-42
3595.150000	3.73291e-42
3595.100000	3.73803e-42
3595.050000	3.74316e-42
3595.000000	3.74829e-42
3594.950000	3.75343e-42
3594.900000	3.75858e-42
3594.850000	3.76374e-42
3594.800000	3.7689e-42
3594.750000	3.77407e-42
3594.700000	3.77925e-42
3594.650000	3.78443e-42
3594.600000	3.78962e-42
3594.550000	3.79482e-42
3594.500000	3.80003e-42
3594.450000	3.80524e-42
3594.400000	3.81046e-42
3594.350000	3.81569e-42
3594.300000	3.82092e-42
3594.250000	3.82616e-42
3594.200000	3.83141e-42
3594.150000	3.83667e-42
3594.100000	3.84193e-42
3594.050000	3.8472e-42
3594.000000	3.85248e-42
3593.950000	3.85776e-42
3593.900000	3.86305e-42
3593.850000	3.86835e-42
3593.800000	3.87366e-42
3593.750000	3.87897e-42
3593.700000	3.88429e-42
3593.650000	3.88962e-42
3593.600000	3.89496e-42
3593.550000	3.9003e-42
3593.500000	3.90565e-42
3593.450000	3.91101e-42
3593.400000	3.91637e-42
3593.350000	3.92174e-42
3593.300000	3.92712e-42
3593.250000	3.93251e-42
3593.200000	3.93791e-42
3593.150000	3.94331e-42
3593.100000	3.94872e-42
3593.050000	3.95413e-42
3593.000000	3.95956e-42
3592.950000	3.96499e-42
3592.900000	3.97043e-42
3592.850000	3.97587e-42
3592.800000	3.98133e-42
3592.750000	3.98679e-42
3592.700000	3.99226e-42
3592.650000	3.99774e-42
3592.600000	4.00322e-42
3592.550000	4.00871e-42
3592.500000	4.01421e-42
3592.450000	4.01972e-42
3592.400000	4.02523e-42
3592.350000	4.03075e-42
3592.300000	4.03628e-42
3592.250000	4.04182e-42
3592.200000	4.04736e-42
3592.150000	4.05291e-42
3592.100000	4.05847e-42
3592.050000	4.06404e-42
3592.000000	4.06962e-42
3591.950000	4.0752e-42
3591.900000	4.08079e-42
3591.850000	4.08639e-42
3591.800000	4.09199e-42
3591.750000	4.0976e-42
3591.700000	4.10323e-42
3591.650000	4.10885e-42
3591.600000	4.11449e-42
3591.550000	4.12013e-42
3591.500000	4.12579e-42
3591.450000	4.13145e-42
3591.400000	4.13711e-42
3591.350000	4.14279e-42
3591.300000	4.14847e-42
3591.250000	4.15416e-42
3591.200000	4.15986e-42
3591.150000	4.16557e-42
3591.100000	4.17128e-42
3591.050000	4.177e-42
3591.000000	4.18273e-42
3590.950000	4.18847e-42
3590.900000	4.19422e-42
3590.850000	4.19997e-42
3590.800000	4.20573e-42
3590.750000	4.2115e-42
3590.700000	4.21728e-42
3590.650000	4.22306e-42
3590.600000	4.22885e-42
3590.550000	4.23466e-42
3590.500000	4.24046e-42
3590.450000	4.24628e-42
3590.400000	4.25211e-42
3590.350000	4.25794e-42
3590.300000	4.26378e-42
3590.250000	4.26963e-42
3590.200000	4.27549e-42
3590.150000	4.28135e-42
3590.100000	4.28722e-42
3590.050000	4.2931e-42
3590.000000	4.29899e-42
3589.950000	4.30489e-42
3589.900000	4.3108e-42
3589.850000	4.31671e-42
3589.800000	4.32263e-42
3589.750000	4.32856e-42
3589.700000	4.3345e-42
3589.650000	4.34044e-42
3589.600000	4.3464e-42
3589.550000	4.35236e-42
3589.500000	4.35833e-42
3589.450000	4.36431e-42
3589.400000	4.3703e-42
3589.350000	4.37629e-42
3589.300000	4.38229e-42
3589.250000	4.3883e-42
3589.200000	4.39432e-42
3589.150000	4.40035e-42
3589.100000	4.40639e-42
3589.050000	4.41243e-42
3589.000000	4.41849e-42
3588.950000	4.42455e-42
3588.900000	4.43062e-42
3588.850000	4.43669e-42
3588.800000	4.44278e-42
3588.750000	4.44887e-42
3588.700000	4.45498e-42
3588.650000	4.46109e-42
3588.600000	4.46721e-42
3588.550000	4.47334e-42
3588.500000	4.47947e-42
3588.450000	4.48562e-42
3588.400000	4.49177e-42
3588.350000	4.49793e-42
3588.300000	4.5041e-42
3588.250000	4.51028e-42
3588.200000	4.51647e-42
3588.150000	4.52266e-42
3588.100000	4.52887e-42
3588.050000	4.53508e-42
3588.000000	4.5413e-42
3587.950000	4.54753e-42
3587.900000	4.55377e-42
3587.850000	4.56001e-42
3587.800000	4.56627e-42
3587.750000	4.57253e-42
3587.700000	4.5788e-42
3587.650000	4.58509e-42
3587.600000	4.59138e-42
3587.550000	4.59767e-42
3587.500000	4.60398e-42
3587.450000	4.6103e-42
3587.400000	4.61662e-42
3587.350000	4.62295e-42
3587.300000	4.62929e-42
3587.250000	4.63564e-42
3587.200000	4.642e-42
3587.150000	4.64837e-42
3587.100000	4.65475e-42
3587.050000	4.66113e-42
3587.000000	4.66753e-42
3586.950000	4.67393e-42
3586.900000	4.68034e-42
3586.850000	4.68676e-42
3586.800000	4.69319e-42
3586.750000	4.69963e-42
3586.700000	4.70607e-42
3586.650000	4.71253e-42
3586.600000	4.71899e-42
3586.550000	4.72547e-42
3586.500000	4.73195e-42
3586.450000	4.73844e-42
3586.400000	4.74494e-42
3586.350000	4.75145e-42
3586.300000	4.75797e-42
3586.250000	4.76449e-42
3586.200000	4.77103e-42
3586.150000	4.77757e-42
3586.100000	4.78413e-42
3586.050000	4.79069e-42
3586.000000	4.79726e-42
3585.950000	4.80384e-42
3585.900000	4.81043e-42
3585.850000	4.81703e-42
3585.800000	4.82364e-42
3585.750000	4.83026e-42
3585.700000	4.83688e-42
3585.650000	4.84352e-42
3585.600000	4.85016e-42
3585.550000	4.85681e-42
3585.500000	4.86348e-42
3585.450000	4.87015e-42
3585.400000	4.87683e-42
3585.350000	4.88352e-42
3585.300000	4.89022e-42
3585.250000	4.89692e-42
3585.200000	4.90364e-42
3585.150000	4.91037e-42
3585.100000	4.9171e-42
3585.050000	4.92385e-42
3585.000000	4.9306e-42
3584.950000	4.93737e-42
3584.900000	4.94414e-42
3584.850000	4.95092e-42
3584.800000	4.95771e-42
3584.750000	4.96451e-42
3584.700000	4.97132e-42
3584.650000	4.97814e-42
3584.600000	4.98497e-42
3584.550000	4.99181e-42
3584.500000	4.99866e-42
3584.450000	5.00551e-42
3584.400000	5.01238e-42
3584.350000	5.01926e-42
3584.300000	5.02614e-42
3584.250000	5.03304e-42
3584.200000	5.03994e-42
3584.150000	5.04685e-42
3584.100000	5.05378e-42
3584.050000	5.06071e-42
3584.000000	5.06765e-42
3583.950000	5.0746e-42
3583.900000	5.08156e-42
3583.850000	5.08853e-42
3583.800000	5.09551e-42
3583.750000	5.1025e-42
3583.700000	5.1095e-42
3583.650000	5.11651e-42
3583.600000	5.12353e-42
3583.550000	5.13056e-42
3583.500000	5.1376e-42
3583.450000	5.14464e-42
3583.400000	5.1517e-42
3583.350000	5.15877e-42
3583.300000	5.16584e-42
3583.250000	5.17293e-42
3583.200000	5.18003e-42
3583.150000	5.18713e-42
3583.100000	5.19425e-42
3583.050000	5.20137e-42
3583.000000	5.20851e-42
3582.950000	5.21565e-42
3582.900000	5.22281e-42
3582.850000	5.22997e-42
3582.800000	5.23715e-42
3582.750000	5.24433e-42
3582.700000	5.25152e-42
3582.650000	5.25873e-42
3582.600000	5.26594e-42
3582.550000	5.27316e-42
3582.500000	5.2804e-42
3582.450000	5.28764e-42
3582.400000	5.29489e-42
3582.350000	5.30216e-42
3582.300000	5.30943e-42
3582.250000	5.31671e-42
3582.200000	5.32401e-42
3582.150000	5.33131e-42
3582.100000	5.33862e-42
3582.050000	5.34595e-42
3582.000000	5.35328e-42
3581.950000	5.36062e-42
3581.900000	5.36798e-42
3581.850000	5.37534e-42
3581.800000	5.38271e-42
3581.750000	5.3901e-42
3581.700000	5.39749e-42
3581.650000	5.4049e-42
3581.600000	5.41231e-42
3581.550000	5.41973e-42
3581.500000	5.42717e-42
3581.450000	5.43461e-42
3581.400000	5.44207e-42
3581.350000	5.44953e-42
3581.300000	5.45701e-42
3581.250000	5.46449e-42
3581.200000	5.47199e-42
3581.150000	5.4795e-42
3581.100000	5.48701e-42
3581.050000	5.49454e-42
3581.000000	5.50208e-42
3580.950000	5.50962e-42
3580.900000	5.51718e-42
3580.850000	5.52475e-42
3580.800000	5.53233e-42
3580.750000	5.53992e-42
3580.700000	5.54752e-42
3580.650000	5.55513e-42
3580.600000	5.56275e-42
3580.550000	5.57038e-42
3580.500000	5.57802e-42
3580.450000	5.58567e-42
3580.400000	5.59333e-42
3580.350000	5.601e-42
3580.300000	5.60869e-42
3580.250000	5.61638e-42
3580.200000	5.62409e-42
3580.150000	5.6318e-42
3580.100000	5.63953e-42
3580.050000	5.64726e-42
3580.000000	5.65501e-42
3579.950000	5.66276e-42
3579.900000	5.67053e-42
3579.850000	5.67831e-42
3579.800000	5.6861e-42
3579.750000	5.6939e-42
3579.700000	5.70171e-42
3579.650000	5.70953e-42
3579.600000	5.71736e-42
3579.550000	5.72521e-42
3579.500000	5.73306e-42
3579.450000	5.74092e-42
3579.400000	5.7488e-42
3579.350000	5.75669e-42
3579.300000	5.76458e-42
3579.250000	5.77249e-42
3579.200000	5.78041e-42
3579.150000	5.78834e-42
3579.100000	5.79628e-42
3579.050000	5.80423e-42
3579.000000	5.81219e-42
3578.950000	5.82016e-42
3578.900000	5.82815e-42
3578.850000	5.83614e-42
3578.800000	5.84415e-42
3578.750000	5.85216e-42
3578.700000	5.86019e-42
3578.650000	5.86823e-42
3578.600000	5.87628e-42
3578.550000	5.88434e-42
3578.500000	5.89241e-42
3578.450000	5.90049e-42
3578.400000	5.90859e-42
3578.350000	5.91669e-42
3578.300000	5.92481e-42
3578.250000	5.93294e-42
3578.200000	5.94108e-42
3578.150000	5.94923e-42
3578.100000	5.95739e-42
3578.050000	5.96556e-42
3578.000000	5.97374e-42
3577.950000	5.98194e-42
3577.900000	5.99014e-42
3577.850000	5.99836e-42
3577.800000	6.00659e-42
3577.750000	6.01483e-42
3577.700000	6.02308e-42
3577.650000	6.03134e-42
3577.600000	6.03961e-42
3577.550000	6.0479e-42
3577.500000	6.05619e-42
3577.450000	6.0645e-42
3577.400000	6.07282e-42
3577.350000	6.08115e-42
3577.300000	6.08949e-42
3577.250000	6.09784e-42
3577.200000	6.10621e-42
3577.150000	6.11459e-42
3577.100000	6.12297e-42
3577.050000	6.13137e-42
3577.000000	6.13978e-42
3576.950000	6.1482e-42
3576.900000	6.15664e-42
3576.850000	6.16508e-42
3576.800000	6.17354e-42
3576.750000	6.18201e-42
3576.700000	6.19049e-42
3576.650000	6.19898e-42
3576.600000	6.20748e-42
3576.550000	6.216e-42
3576.500000	6.22453e-42
3576.450000	6.23306e-42
3576.400000	6.24161e-42
3576.350000	6.25018e-42
3576.300000	6.25875e-42
3576.250000	6.26734e-42
3576.200000	6.27593e-42
3576.150000	6.28454e-42
3576.100000	6.29316e-42
3576.050000	6.30179e-42
3576.000000	6.31044e-42
3575.950000	6.31909e-42
3575.900000	6.32776e-42
3575.850000	6.33644e-42
3575.800000	6.34514e-42
3575.750000	6.35384e-42
3575.700000	6.36255e-42
3575.650000	6.37128e-42
3575.600000	6.38002e-42
3575.550000	6.38877e-42
3575.500000	6.39754e-42
3575.450000	6.40631e-42
3575.400000	6.4151e-42
3575.350000	6.4239e-42
3575.300000	6.43271e-42
3575.250000	6.44154e-42
3575.200000	6.45037e-42
3575.150000	6.45922e-42
3575.100000	6.46808e-42
3575.050000	6.47695e-42
3575.000000	6.48584e-42
3574.950000	6.49474e-42
3574.900000	6.50364e-42
3574.850000	6.51257e-42
3574.800000	6.5215e-42
3574.750000	6.53044e-42
3574.700000	6.5394e-42
3574.650000	6.54837e-42
3574.600000	6.55736e-42
3574.550000	6.56635e-42
3574.500000	6.57536e-42
3574.450000	6.58438e-42
3574.400000	6.59341e-42
3574.350000	6.60245e-42
3574.300000	6.61151e-42
3574.250000	6.62058e-42
3574.200000	6.62966e-42
3574.150000	6.63876e-42
3574.100000	6.64786e-42
3574.050000	6.65698e-42
3574.000000	6.66611e-42
3573.950000	6.67526e-42
3573.900000	6.68441e-42
3573.850000	6.69358e-42
3573.800000	6.70277e-42
3573.750000	6.71196e-42
3573.700000	6.72117e-42
3573.650000	6.73039e-42
3573.600000	6.73962e-42
3573.550000	6.74886e-42
3573.500000	6.75812e-42
3573.450000	6.76739e-42
3573.400000	6.77667e-42
3573.350000	6.78597e-42
3573.300000	6.79528e-42
3573.250000	6.8046e-42
3573.200000	6.81393e-42
3573.150000	6.82328e-42
3573.100000	6.83264e-42
3573.050000	6.84201e-42
3573.000000	6.8514e-42
3572.950000	6.8608e-42
3572.900000	6.87021e-42
3572.850000	6.87963e-42
3572.800000	6.88907e-42
3572.750000	6.89852e-42
3572.700000	6.90798e-42
3572.650000	6.91746e-42
3572.600000	6.92695e-42
3572.550000	6.93645e-42
3572.500000	6.94596e-42
3572.450000	6.95549e-42
3572.400000	6.96503e-42
3572.350000	6.97459e-42
3572.300000	6.98415e-42
3572.250000	6.99373e-42
3572.200000	7.00333e-42
3572.150000	7.01293e-42
3572.100000	7.02255e-42
3572.050000	7.03219e-42
3572.000000	7.04183e-42
3571.950000	7.05149e-42
3571.900000	7.06117e-42
3571.850000	7.07085e-42
3571.800000	7.08055e-42
3571.750000	7.09026e-42
3571.700000	7.09999e-42
3571.650000	7.10973e-42
3571.600000	7.11948e-42
3571.550000	7.12925e-42
3571.500000	7.13903e-42
3571.450000	7.14882e-42
3571.400000	7.15863e-42
3571.350000	7.16845e-42
3571.300000	7.17828e-42
3571.250000	7.18813e-42
3571.200000	7.19799e-42
3571.150000	7.20786e-42
3571.100000	7.21775e-42
3571.050000	7.22765e-42
3571.000000	7.23756e-42
3570.950000	7.24749e-42
3570.900000	7.25743e-42
3570.850000	7.26739e-42
3570.800000	7.27736e-42
3570.750000	7.28734e-42
3570.700000	7.29734e-42
3570.650000	7.30734e-42
3570.600000	7.31737e-42
3570.550000	7.32741e-42
3570.500000	7.33746e-42
3570.450000	7.34752e-42
3570.400000	7.3576e-42
3570.350000	7.36769e-42
3570.300000	7.3778e-42
3570.250000	7.38792e-42
3570.200000	7.39805e-42
3570.150000	7.4082e-42
3570.100000	7.41837e-42
3570.050000	7.42854e-42
3570.000000	7.43873e-42
3569.950000	7.44893e-42
3569.900000	7.45915e-42
3569.850000	7.46938e-42
3569.800000	7.47963e-42
3569.750000	7.48989e-42
3569.700000	7.50016e-42
3569.650000	7.51045e-42
3569.600000	7.52076e-42
3569.550000	7.53107e-42
3569.500000	7.5414e-42
3569.450000	7.55175e-42
3569.400000	7.56211e-42
3569.350000	7.57248e-42
3569.300000	7.58287e-42
3569.250000	7.59327e-42
3569.200000	7.60368e-42
3569.150000	7.61411e-42
3569.100000	7.62456e-42
3569.050000	7.63502e-42
3569.000000	7.64549e-42
3568.950000	7.65598e-42
3568.900000	7.66648e-42
3568.850000	7.677e-42
3568.800000	7.68753e-42
3568.750000	7.69807e-42
3568.700000	7.70863e-42
3568.650000	7.71921e-42
3568.600000	7.7298e-42
3568.550000	7.7404e-42
3568.500000	7.75102e-42
3568.450000	7.76165e-42
3568.400000	7.7723e-42
3568.350000	7.78296e-42
3568.300000	7.79363e-42
3568.250000	7.80432e-42
3568.200000	7.81503e-42
3568.150000	7.82575e-42
3568.100000	7.83648e-42
3568.050000	7.84723e-42
3568.000000	7.858e-42
3567.950000	7.86878e-42
3567.900000	7.87957e-42
3567.850000	7.89038e-42
3567.800000	7.9012e-42
3567.750000	7.91204e-42
3567.700000	7.92289e-42
3567.650000	7.93376e-42
3567.600000	7.94465e-42
3567.550000	7.95554e-42
3567.500000	7.96646e-42
3567.450000	7.97738e-42
3567.400000	7.98833e-42
3567.350000	7.99928e-42
3567.300000	8.01026e-42
3567.250000	8.02124e-42
3567.200000	8.03225e-42
3567.150000	8.04327e-42
3567.100000	8.0543e-42
3567.050000	8.06535e-42
3567.000000	8.07641e-42
3566.950000	8.08749e-42
3566.900000	8.09858e-42
3566.850000	8.10969e-42
3566.800000	8.12082e-42
3566.750000	8.13196e-42
3566.700000	8.14311e-42
3566.650000	8.15428e-42
3566.600000	8.16547e-42
3566.550000	8.17667e-42
3566.500000	8.18788e-42
3566.450000	8.19911e-42
3566.400000	8.21036e-42
3566.350000	8.22162e-42
3566.300000	8.2329e-42
3566.250000	8.2442e-42
3566.200000	8.2555e-42
3566.150000	8.26683e-42
3566.100000	8.27817e-42
3566.050000	8.28952e-42
3566.000000	8.30089e-42
3565.950000	8.31228e-42
3565.900000	8.32368e-42
3565.850000	8.3351e-42
3565.800000	8.34653e-42
3565.750000	8.35798e-42
3565.700000	8.36945e-42
3565.650000	8.38093e-42
3565.600000	8.39243e-42
3565.550000	8.40394e-42
3565.500000	8.41547e-42
3565.450000	8.42701e-42
3565.400000	8.43857e-42
3565.350000	8.45014e-42
3565.300000	8.46174e-42
3565.250000	8.47334e-42
3565.200000	8.48497e-42
3565.150000	8.4966e-42
3565.100000	8.50826e-42
3565.050000	8.51993e-42
3565.000000	8.53162e-42
3564.950000	8.54332e-42
3564.900000	8.55504e-42
3564.850000	8.56678e-42
3564.800000	8.57853e-42
3564.750000	8.59029e-42
3564.700000	8.60208e-42
3564.650000	8.61388e-42
3564.600000	8.62569e-42
3564.550000	8.63752e-42
3564.500000	8.64937e-42
3564.450000	8.66124e-42
3564.400000	8.67312e-42
3564.350000	8.68502e-42
3564.300000	8.69693e-42
3564.250000	8.70886e-42
3564.200000	8.72081e-42
3564.150000	8.73277e-42
3564.100000	8.74475e-42
3564.050000	8.75674e-42
3564.000000	8.76875e-42
3563.950000	8.78078e-42
3563.900000	8.79283e-42
3563.850000	8.80489e-42
3563.800000	8.81697e-42
3563.750000	8.82906e-42
3563.700000	8.84117e-42
3563.650000	8.8533e-42
3563.600000	8.86544e-42
3563.550000	8.8776e-42
3563.500000	8.88978e-42
3563.450000	8.90198e-42
3563.400000	8.91419e-42
3563.350000	8.92642e-42
3563.300000	8.93866e-42
3563.250000	8.95092e-42
3563.200000	8.9632e-42
3563.150000	8.97549e-42
3563.100000	8.98781e-42
3563.050000	9.00014e-42
3563.000000	9.01248e-42
3562.950000	9.02484e-42
3562.900000	9.03722e-42
3562.850000	9.04962e-42
3562.800000	9.06203e-42
3562.750000	9.07446e-42
3562.700000	9.08691e-42
3562.650000	9.09938e-42
3562.600000	9.11186e-42
3562.550000	9.12436e-42
3562.500000	9.13687e-42
3562.450000	9.14941e-42
3562.400000	9.16196e-42
3562.350000	9.17452e-42
3562.300000	9.18711e-42
3562.250000	9.19971e-42
3562.200000	9.21233e-42
3562.150000	9.22497e-42
3562.100000	9.23762e-42
3562.050000	9.25029e-42
3562.000000	9.26298e-42
3561.950000	9.27569e-42
3561.900000	9.28841e-42
3561.850000	9.30115e-42
3561.800000	9.31391e-42
3561.750000	9.32669e-42
3561.700000	9.33948e-42
3561.650000	9.35229e-42
3561.600000	9.36512e-42
3561.550000	9.37797e-42
3561.500000	9.39083e-42
3561.450000	9.40371e-42
3561.400000	9.41661e-42
3561.350000	9.42953e-42
3561.300000	9.44246e-42
3561.250000	9.45542e-42
3561.200000	9.46839e-42
3561.150000	9.48137e-42
3561.100000	9.49438e-42
3561.050000	9.5074e-42
3561.000000	9.52045e-42
3560.950000	9.53351e-42
3560.900000	9.54658e-42
3560.850000	9.55968e-42
3560.800000	9.57279e-42
3560.750000	9.58592e-42
3560.700000	9.59907e-42
3560.650000	9.61224e-42
3560.600000	9.62542e-42
3560.550000	9.63863e-42
3560.500000	9.65185e-42
3560.450000	9.66509e-42
3560.400000	9.67835e-42
3560.350000	9.69162e-42
3560.300000	9.70492e-42
3560.250000	9.71823e-42
3560.200000	9.73156e-42
3560.150000	9.74491e-42
3560.100000	9.75828e-42
3560.050000	9.77166e-42
3560.000000	9.78507e-42
3559.950000	9.79849e-42
3559.900000	9.81193e-42
3559.850000	9.82539e-42
3559.800000	9.83887e-42
3559.750000	9.85236e-42
3559.700000	9.86588e-42
3559.650000	9.87941e-42
3559.600000	9.89296e-42
3559.550000	9.90653e-42
3559.500000	9.92012e-42
3559.450000	9.93373e-42
3559.400000	9.94735e-42
3559.350000	9.961e-42
3559.300000	9.97466e-42
3559.250000	9.98835e-42
3559.200000	1.0002e-41
3559.150000	1.00158e-41
3559.100000	1.00295e-41
3559.050000	1.00433e-41
3559.000000	1.0057e-41
3558.950000	1.00708e-41
3558.900000	1.00846e-41
3558.850000	1.00985e-41
3558.800000	1.01123e-41
3558.750000	1.01262e-41
3558.700000	1.01401e-41
3558.650000	1.0154e-41
3558.600000	1.01679e-41
3558.550000	1.01819e-41
3558.500000	1.01958e-41
3558.450000	1.02098e-41
3558.400000	1.02238e-41
3558.350000	1.02379e-41
3558.300000	1.02519e-41
3558.250000	1.0266e-41
3558.200000	1.02801e-41
3558.150000	1.02942e-41
3558.100000	1.03083e-41
3558.050000	1.03224e-41
3558.000000	1.03366e-41
3557.950000	1.03508e-41
3557.900000	1.0365e-41
3557.850000	1.03792e-41
3557.800000	1.03934e-41
3557.750000	1.04077e-41
3557.700000	1.04219e-41
3557.650000	1.04362e-41
3557.600000	1.04506e-41
3557.550000	1.04649e-41
3557.500000	1.04792e-41
3557.450000	1.04936e-41
3557.400000	1.0508e-41
3557.350000	1.05224e-41
3557.300000	1.05369e-41
3557.250000	1.05513e-41
3557.200000	1.05658e-41
3557.150000	1.05803e-41
3557.100000	1.05948e-41
3557.050000	1.06093e-41
3557.000000	1.06239e-41
3556.950000	1.06385e-41
3556.900000	1.0653e-41
3556.850000	1.06677e-41
3556.800000	1.06823e-41
3556.750000	1.06969e-41
3556.700000	1.07116e-41
3556.650000	1.07263e-41
3556.600000	1.0741e-41
3556.550000	1.07558e-41
3556.500000	1.07705e-41
3556.450000	1.07853e-41
3556.400000	1.08001e-41
3556.350000	1.08149e-41
3556.300000	1.08297e-41
3556.250000	1.08446e-41
3556.200000	1.08595e-41
3556.150000	1.08744e-41
3556.100000	1.08893e-41
3556.050000	1.09042e-41
3556.000000	1.09192e-41
3555.950000	1.09341e-41
3555.900000	1.09491e-41
3555.850000	1.09642e-41
3555.800000	1.09792e-41
3555.750000	1.09943e-41
3555.700000	1.10093e-41
3555.650000	1.10244e-41
3555.600000	1.10396e-41
3555.550000	1.10547e-41
3555.500000	1.10699e-41
3555.450000	1.10851e-41
3555.400000	1.11003e-41
3555.350000	1.11155e-41
3555.300000	1.11307e-41
3555.250000	1.1146e-41
3555.200000	1.11613e-41
3555.150000	1.11766e-41
3555.100000	1.11919e-41
3555.050000	1.12073e-41
3555.000000	1.12227e-41
3554.950000	1.12381e-41
3554.900000	1.12535e-41
3554.850000	1.12689e-41
3554.800000	1.12844e-41
3554.750000	1.12998e-41
3554.700000	1.13153e-41
3554.650000	1.13309e-41
3554.600000	1.13464e-41
3554.550000	1.1362e-41
3554.500000	1.13776e-41
3554.450000	1.13932e-41
3554.400000	1.14088e-41
3554.350000	1.14244e-41
3554.300000	1.14401e-41
3554.250000	1.14558e-41
3554.200000	1.14715e-41
3554.150000	1.14873e-41
3554.100000	1.1503e-41
3554.050000	1.15188e-41
3554.000000	1.15346e-41
3553.950000	1.15504e-41
3553.900000	1.15663e-41
3553.850000	1.15821e-41
3553.800000	1.1598e-41
3553.750000	1.16139e-41
3553.700000	1.16299e-41
3553.650000	1.16458e-41
3553.600000	1.16618e-41
3553.550000	1.16778e-41
3553.500000	1.16938e-41
3553.450000	1.17098e-41
3553.400000	1.17259e-41
3553.350000	1.1742e-41
3553.300000	1.17581e-41
3553.250000	1.17742e-41
3553.200000	1.17904e-41
3553.150000	1.18065e-41
3553.100000	1.18227e-41
3553.050000	1.1839e-41
3553.000000	1.18552e-41
3552.950000	1.18715e-41
3552.900000	1.18877e-41
3552.850000	1.1904e-41
3552.800000	1.19204e-41
3552.750000	1.19367e-41
3552.700000	1.19531e-41
3552.650000	1.19695e-41
3552.600000	1.19859e-41
3552.550000	1.20024e-41
3552.500000	1.20188e-41
3552.450000	1.20353e-41
3552.400000	1.20518e-41
3552.350000	1.20683e-41
3552.300000	1.20849e-41
3552.250000	1.21015e-41
3552.200000	1.21181e-41
3552.150000	1.21347e-41
3552.100000	1.21513e-41
3552.050000	1.2168e-41
3552.000000	1.21847e-41
3551.950000	1.22014e-41
3551.900000	1.22182e-41
3551.850000	1.22349e-41
3551.800000	1.22517e-41
3551.750000	1.22685e-41
3551.700000	1.22853e-41
3551.650000	1.23022e-41
3551.600000	1.23191e-41
3551.550000	1.2336e-41
3551.500000	1.23529e-41
3551.450000	1.23698e-41
3551.400000	1.23868e-41
3551.350000	1.24038e-41
3551.300000	1.24208e-41
3551.250000	1.24378e-41
3551.200000	1.24549e-41
3551.150000	1.2472e-41
3551.100000	1.24891e-41
3551.050000	1.25062e-41
3551.000000	1.25234e-41
3550.950000	1.25406e-41
3550.900000	1.25578e-41
3550.850000	1.2575e-41
3550.800000	1.25922e-41
3550.750000	1.26095e-41
3550.700000	1.26268e-41
3550.650000	1.26441e-41
3550.600000	1.26615e-41
3550.550000	1.26788e-41
3550.500000	1.26962e-41
3550.450000	1.27136e-41
3550.400000	1.27311e-41
3550.350000	1.27485e-41
3550.300000	1.2766e-41
3550.250000	1.27835e-41
3550.200000	1.28011e-41
3550.150000	1.28186e-41
3550.100000	1.28362e-41
3550.050000	1.28538e-41
3550.000000	1.28715e-41
3549.950000	1.28891e-41
3549.900000	1.29068e-41
3549.850000	1.29245e-41
3549.800000	1.29422e-41
3549.750000	1.296e-41
3549.700000	1.29778e-41
3549.650000	1.29956e-41
3549.600000	1.30134e-41
3549.550000	1.30312e-41
3549.500000	1.30491e-41
3549.450000	1.3067e-41
3549.400000	1.30849e-41
3549.350000	1.31029e-41
3549.300000	1.31209e-41
3549.250000	1.31389e-41
3549.200000	1.31569e-41
3549.150000	1.31749e-41
3549.100000	1.3193e-41
3549.050000	1.32111e-41
3549.000000	1.32292e-41
3548.950000	1.32474e-41
3548.900000	1.32655e-41
3548.850000	1.32837e-41
3548.800000	1.3302e-41
3548.750000	1.33202e-41
3548.700000	1.33385e-41
3548.650000	1.33568e-41
3548.600000	1.33751e-41
3548.550000	1.33934e-41
3548.500000	1.34118e-41
3548.450000	1.34302e-41
3548.400000	1.34486e-41
3548.350000	1.34671e-41
3548.300000	1.34855e-41
3548.250000	1.3504e-41
3548.200000	1.35226e-41
3548.150000	1.35411e-41
3548.100000	1.35597e-41
3548.050000	1.35783e-41
3548.000000	1.35969e-41
3547.950000	1.36156e-41
3547.900000	1.36342e-41
3547.850000	1.36529e-41
3547.800000	1.36717e-41
3547.750000	1.36904e-41
3547.700000	1.37092e-41
3547.650000	1.3728e-41
3547.600000	1.37468e-41
3547.550000	1.37657e-41
3547.500000	1.37846e-41
3547.450000	1.38035e-41
3547.400000	1.38224e-41
3547.350000	1.38414e-41
3547.300000	1.38604e-41
3547.250000	1.38794e-41
3547.200000	1.38984e-41
3547.150000	1.39175e-41
3547.100000	1.39366e-41
3547.050000	1.39557e-41
3547.000000	1.39748e-41
3546.950000	1.3994e-41
3546.900000	1.40132e-41
3546.850000	1.40324e-41
3546.800000	1.40517e-41
3546.750000	1.4071e-41
3546.700000	1.40903e-41
3546.650000	1.41096e-41
3546.600000	1.41289e-41
3546.550000	1.41483e-41
3546.500000	1.41677e-41
3546.450000	1.41872e-41
3546.400000	1.42066e-41
3546.350000	1.42261e-41
3546.300000	1.42456e-41
3546.250000	1.42652e-41
3546.200000	1.42847e-41
3546.150000	1.43043e-41
3546.100000	1.43239e-41
3546.050000	1.43436e-41
3546.000000	1.43633e-41
3545.950000	1.4383e-41
3545.900000	1.44027e-41
3545.850000	1.44225e-41
3545.800000	1.44422e-41
3545.750000	1.4462e-41
3545.700000	1.44819e-41
3545.650000	1.45018e-41
3545.600000	1.45216e-41
3545.550000	1.45416e-41
3545.500000	1.45615e-41
3545.450000	1.45815e-41
3545.400000	1.46015e-41
3545.350000	1.46215e-41
3545.300000	1.46416e-41
3545.250000	1.46617e-41
3545.200000	1.46818e-41
3545.150000	1.47019e-41
3545.100000	1.47221e-41
3545.050000	1.47423e-41
3545.000000	1.47625e-41
3544.950000	1.47827e-41
3544.900000	1.4803e-41
3544.850000	1.48233e-41
3544.800000	1.48437e-41
3544.750000	1.4864e-41
3544.700000	1.48844e-41
3544.650000	1.49048e-41
3544.600000	1.49253e-41
3544.550000	1.49457e-41
3544.500000	1.49662e-41
3544.450000	1.49868e-41
3544.400000	1.50073e-41
3544.350000	1.50279e-41
3544.300000	1.50485e-41
3544.250000	1.50692e-41
3544.200000	1.50898e-41
3544.150000	1.51105e-41
3544.100000	1.51313e-41
3544.050000	1.5152e-41
3544.000000	1.51728e-41
3543.950000	1.51936e-41
3543.900000	1.52145e-41
3543.850000	1.52353e-41
3543.800000	1.52562e-41
3543.750000	1.52772e-41
3543.700000	1.52981e-41
3543.650000	1.53191e-41
3543.600000	1.53401e-41
3543.550000	1.53612e-41
3543.500000	1.53822e-41
3543.450000	1.54033e-41
3543.400000	1.54244e-41
3543.350000	1.54456e-41
3543.300000	1.54668e-41
3543.250000	1.5488e-41
3543.200000	1.55093e-41
3543.150000	1.55305e-41
3543.100000	1.55518e-41
3543.050000	1.55732e-41
3543.000000	1.55945e-41
3542.950000	1.56159e-41
3542.900000	1.56373e-41
3542.850000	1.56588e-41
3542.800000	1.56803e-41
3542.750000	1.57018e-41
3542.700000	1.57233e-41
3542.650000	1.57449e-41
3542.600000	1.57665e-41
3542.550000	1.57881e-41
3542.500000	1.58098e-41
3542.450000	1.58314e-41
3542.400000	1.58532e-41
3542.350000	1.58749e-41
3542.300000	1.58967e-41
3542.250000	1.59185e-41
3542.200000	1.59403e-41
3542.150000	1.59622e-41
3542.100000	1.59841e-41
3542.050000	1.6006e-41
3542.000000	1.6028e-41
3541.950000	1.605e-41
3541.900000	1.6072e-41
3541.850000	1.6094e-41
3541.800000	1.61161e-41
3541.750000	1.61382e-41
3541.700000	1.61603e-41
3541.650000	1.61825e-41
3541.600000	1.62047e-41
3541.550000	1.62269e-41
3541.500000	1.62492e-41
3541.450000	1.62715e-41
3541.400000	1.62938e-41
3541.350000	1.63161e-41
3541.300000	1.63385e-41
3541.250000	1.63609e-41
3541.200000	1.63834e-41
3541.150000	1.64059e-41
3541.100000	1.64284e-41
3541.050000	1.64509e-41
3541.000000	1.64735e-41
3540.950000	1.64961e-41
3540.900000	1.65187e-41
3540.850000	1.65413e-41
3540.800000	1.6564e-41
3540.750000	1.65868e-41
3540.700000	1.66095e-41
3540.650000	1.66323e-41
3540.600000	1.66551e-41
3540.550000	1.66779e-41
3540.500000	1.67008e-41
3540.450000	1.67237e-41
3540.400000	1.67467e-41
3540.350000	1.67696e-41
3540.300000	1.67926e-41
3540.250000	1.68157e-41
3540.200000	1.68388e-41
3540.150000	1.68618e-41
3540.100000	1.6885e-41
3540.050000	1.69081e-41
3540.000000	1.69313e-41
3539.950000	1.69546e-41
3539.900000	1.69778e-41
3539.850000	1.70011e-41
3539.800000	1.70244e-41
3539.750000	1.70478e-41
3539.700000	1.70712e-41
3539.650000	1.70946e-41
3539.600000	1.7118e-41
3539.550000	1.71415e-41
3539.500000	1.7165e-41
3539.450000	1.71886e-41
3539.400000	1.72121e-41
3539.350000	1.72358e-41
3539.300000	1.72594e-41
3539.250000	1.72831e-41
3539.200000	1.73068e-41
3539.150000	1.73305e-41
3539.100000	1.73543e-41
3539.050000	1.73781e-41
3539.000000	1.74019e-41
3538.950000	1.74258e-41
3538.900000	1.74497e-41
3538.850000	1.74736e-41
3538.800000	1.74976e-41
3538.750000	1.75216e-41
3538.700000	1.75456e-41
3538.650000	1.75697e-41
3538.600000	1.75938e-41
3538.550000	1.76179e-41
3538.500000	1.76421e-41
3538.450000	1.76663e-41
3538.400000	1.76905e-41
3538.350000	1.77148e-41
3538.300000	1.77391e-41
3538.250000	1.77634e-41
3538.200000	1.77878e-41
3538.150000	1.78122e-41
3538.100000	1.78366e-41
3538.050000	1.78611e-41
3538.000000	1.78856e-41
3537.950000	1.79101e-41
3537.900000	1.79347e-41
3537.850000	1.79593e-41
3537.800000	1.79839e-41
3537.750000	1.80086e-41
3537.700000	1.80333e-41
3537.650000	1.80581e-41
3537.600000	1.80828e-41
3537.550000	1.81076e-41
3537.500000	1.81325e-41
3537.450000	1.81573e-41
3537.400000	1.81822e-41
3537.350000	1.82072e-41
3537.300000	1.82322e-41
3537.250000	1.82572e-41
3537.200000	1.82822e-41
3537.150000	1.83073e-41
3537.100000	1.83324e-41
3537.050000	1.83575e-41
3537.000000	1.83827e-41
3536.950000	1.84079e-41
3536.900000	1.84332e-41
3536.850000	1.84585e-41
3536.800000	1.84838e-41
3536.750000	1.85092e-41
3536.700000	1.85345e-41
3536.650000	1.856e-41
3536.600000	1.85854e-41
3536.550000	1.86109e-41
3536.500000	1.86364e-41
3536.450000	1.8662e-41
3536.400000	1.86876e-41
3536.350000	1.87132e-41
3536.300000	1.87389e-41
3536.250000	1.87646e-41
3536.200000	1.87904e-41
3536.150000	1.88161e-41
3536.100000	1.88419e-41
3536.050000	1.88678e-41
3536.000000	1.88937e-41
3535.950000	1.89196e-41
3535.900000	1.89455e-41
3535.850000	1.89715e-41
3535.800000	1.89975e-41
3535.750000	1.90236e-41
3535.700000	1.90497e-41
3535.650000	1.90758e-41
3535.600000	1.9102e-41
3535.550000	1.91282e-41
3535.500000	1.91544e-41
3535.450000	1.91807e-41
3535.400000	1.9207e-41
3535.350000	1.92334e-41
3535.300000	1.92597e-41
3535.250000	1.92862e-41
3535.200000	1.93126e-41
3535.150000	1.93391e-41
3535.100000	1.93656e-41
3535.050000	1.93922e-41
3535.000000	1.94188e-41
3534.950000	1.94454e-41
3534.900000	1.94721e-41
3534.850000	1.94988e-41
3534.800000	1.95256e-41
3534.750000	1.95524e-41
3534.700000	1.95792e-41
3534.650000	1.9606e-41
3534.600000	1.96329e-41
3534.550000	1.96599e-41
3534.500000	1.96868e-41
3534.450000	1.97138e-41
3534.400000	1.97409e-41
3534.350000	1.97679e-41
3534.300000	1.97951e-41
3534.250000	1.98222e-41
3534.200000	1.98494e-41
3534.150000	1.98766e-41
3534.100000	1.99039e-41
3534.050000	1.99312e-41
3534.000000	1.99585e-41
3533.950000	1.99859e-41
3533.900000	2.00133e-41
3533.850000	2.00408e-41
3533.800000	2.00683e-41
3533.750000	2.00958e-41
3533.700000	2.01234e-41
3533.650000	2.0151e-41
3533.600000	2.01786e-41
3533.550000	2.02063e-41
3533.500000	2.0234e-41
3533.450000	2.02618e-41
3533.400000	2.02896e-41
3533.350000	2.03174e-41
3533.300000	2.03453e-41
3533.250000	2.03732e-41
3533.200000	2.04011e-41
3533.150000	2.04291e-41
3533.100000	2.04571e-41
3533.050000	2.04852e-41
3533.000000	2.05133e-41
3532.950000	2.05414e-41
3532.900000	2.05696e-41
3532.850000	2.05978e-41
3532.800000	2.06261e-41
3532.750000	2.06543e-41
3532.700000	2.06827e-41
3532.650000	2.07111e-41
3532.600000	2.07395e-41
3532.550000	2.07679e-41
3532.500000	2.07964e-41
3532.450000	2.08249e-41
3532.400000	2.08535e-41
3532.350000	2.08821e-41
3532.300000	2.09107e-41
3532.250000	2.09394e-41
3532.200000	2.09681e-41
3532.150000	2.09969e-41
3532.100000	2.10257e-41
3532.050000	2.10545e-41
3532.000000	2.10834e-41
3531.950000	2.11123e-41
3531.900000	2.11413e-41
3531.850000	2.11703e-41
3531.800000	2.11993e-41
3531.750000	2.12284e-41
3531.700000	2.12575e-41
3531.650000	2.12867e-41
3531.600000	2.13159e-41
3531.550000	2.13451e-41
3531.500000	2.13744e-41
3531.450000	2.14037e-41
3531.400000	2.14331e-41
3531.350000	2.14625e-41
3531.300000	2.14919e-41
3531.250000	2.15214e-41
3531.200000	2.15509e-41
3531.150000	2.15805e-41
3531.100000	2.16101e-41
3531.050000	2.16397e-41
3531.000000	2.16694e-41
3530.950000	2.16991e-41
3530.900000	2.17289e-41
3530.850000	2.17587e-41
3530.800000	2.17886e-41
3530.750000	2.18185e-41
3530.700000	2.18484e-41
3530.650000	2.18784e-41
3530.600000	2.19084e-41
3530.550000	2.19384e-41
3530.500000	2.19685e-41
3530.450000	2.19986e-41
3530.400000	2.20288e-41
3530.350000	2.2059e-41
3530.300000	2.20893e-41
3530.250000	2.21196e-41
3530.200000	2.21499e-41
3530.150000	2.21803e-41
3530.100000	2.22107e-41
3530.050000	2.22412e-41
3530.000000	2.22717e-41
3529.950000	2.23023e-41
3529.900000	2.23329e-41
3529.850000	2.23635e-41
3529.800000	2.23942e-41
3529.750000	2.24249e-41
3529.700000	2.24556e-41
3529.650000	2.24864e-41
3529.600000	2.25173e-41
3529.550000	2.25482e-41
3529.500000	2.25791e-41
3529.450000	2.26101e-41
3529.400000	2.26411e-41
3529.350000	2.26721e-41
3529.300000	2.27032e-41
3529.250000	2.27344e-41
3529.200000	2.27656e-41
3529.150000	2.27968e-41
3529.100000	2.28281e-41
3529.050000	2.28594e-41
3529.000000	2.28907e-41
3528.950000	2.29221e-41
3528.900000	2.29536e-41
3528.850000	2.29851e-41
3528.800000	2.30166e-41
3528.750000	2.30482e-41
3528.700000	2.30798e-41
3528.650000	2.31114e-41
3528.600000	2.31431e-41
3528.550000	2.31749e-41
3528.500000	2.32067e-41
3528.450000	2.32385e-41
3528.400000	2.32704e-41
3528.350000	2.33023e-41
3528.300000	2.33343e-41
3528.250000	2.33663e-41
3528.200000	2.33983e-41
3528.150000	2.34304e-41
3528.100000	2.34626e-41
3528.050000	2.34947e-41
3528.000000	2.3527e-41
3527.950000	2.35592e-41
3527.900000	2.35916e-41
3527.850000	2.36239e-41
3527.800000	2.36563e-41
3527.750000	2.36888e-41
3527.700000	2.37213e-41
3527.650000	2.37538e-41
3527.600000	2.37864e-41
3527.550000	2.3819e-41
3527.500000	2.38517e-41
3527.450000	2.38844e-41
3527.400000	2.39172e-41
3527.350000	2.395e-41
3527.300000	2.39828e-41
3527.250000	2.40157e-41
3527.200000	2.40487e-41
3527.150000	2.40817e-41
3527.100000	2.41147e-41
3527.050000	2.41478e-41
3527.000000	2.41809e-41
3526.950000	2.42141e-41
3526.900000	2.42473e-41
3526.850000	2.42805e-41
3526.800000	2.43138e-41
3526.750000	2.43472e-41
3526.700000	2.43806e-41
3526.650000	2.4414e-41
3526.600000	2.44475e-41
3526.550000	2.4481e-41
3526.500000	2.45146e-41
3526.450000	2.45483e-41
3526.400000	2.45819e-41
3526.350000	2.46156e-41
3526.300000	2.46494e-41
3526.250000	2.46832e-41
3526.200000	2.47171e-41
3526.150000	2.4751e-41
3526.100000	2.47849e-41
3526.050000	2.48189e-41
3526.000000	2.4853e-41
3525.950000	2.48871e-41
3525.900000	2.49212e-41
3525.850000	2.49554e-41
3525.800000	2.49896e-41
3525.750000	2.50239e-41
3525.700000	2.50582e-41
3525.650000	2.50926e-41
3525.600000	2.5127e-41
3525.550000	2.51615e-41
3525.500000	2.5196e-41
3525.450000	2.52306e-41
3525.400000	2.52652e-41
3525.350000	2.52998e-41
3525.300000	2.53345e-41
3525.250000	2.53693e-41
3525.200000	2.54041e-41
3525.150000	2.54389e-41
3525.100000	2.54738e-41
3525.050000	2.55088e-41
3525.000000	2.55437e-41
3524.950000	2.55788e-41
3524.900000	2.56139e-41
3524.850000	2.5649e-41
3524.800000	2.56842e-41
3524.750000	2.57194e-41
3524.700000	2.57547e-41
3524.650000	2.579e-41
3524.600000	2.58254e-41
3524.550000	2.58608e-41
3524.500000	2.58963e-41
3524.450000	2.59318e-41
3524.400000	2.59674e-41
3524.350000	2.6003e-41
3524.300000	2.60387e-41
3524.250000	2.60744e-41
3524.200000	2.61102e-41
3524.150000	2.6146e-41
3524.100000	2.61818e-41
3524.050000	2.62178e-41
3524.000000	2.62537e-41
3523.950000	2.62897e-41
3523.900000	2.63258e-41
3523.850000	2.63619e-41
3523.800000	2.63981e-41
3523.750000	2.64343e-41
3523.700000	2.64705e-41
3523.650000	2.65068e-41
3523.600000	2.65432e-41
3523.550000	2.65796e-41
3523.500000	2.66161e-41
3523.450000	2.66526e-41
3523.400000	2.66891e-41
3523.350000	2.67257e-41
3523.300000	2.67624e-41
3523.250000	2.67991e-41
3523.200000	2.68359e-41
3523.150000	2.68727e-41
3523.100000	2.69095e-41
3523.050000	2.69465e-41
3523.000000	2.69834e-41
3522.950000	2.70204e-41
3522.900000	2.70575e-41
3522.850000	2.70946e-41
3522.800000	2.71318e-41
3522.750000	2.7169e-41
3522.700000	2.72063e-41
3522.650000	2.72436e-41
3522.600000	2.72809e-41
3522.550000	2.73184e-41
3522.500000	2.73558e-41
3522.450000	2.73934e-41
3522.400000	2.74309e-41
3522.350000	2.74686e-41
3522.300000	2.75062e-41
3522.250000	2.7544e-41
3522.200000	2.75817e-41
3522.150000	2.76196e-41
3522.100000	2.76575e-41
3522.050000	2.76954e-41
3522.000000	2.77334e-41
3521.950000	2.77714e-41
3521.900000	2.78095e-41
3521.850000	2.78477e-41
3521.800000	2.78859e-41
3521.750000	2.79241e-41
3521.700000	2.79624e-41
3521.650000	2.80008e-41
3521.600000	2.80392e-41
3521.550000	2.80777e-41
3521.500000	2.81162e-41
3521.450000	2.81547e-41
3521.400000	2.81934e-41
3521.350000	2.8232e-41
3521.300000	2.82708e-41
3521.250000	2.83095e-41
3521.200000	2.83484e-41
3521.150000	2.83872e-41
3521.100000	2.84262e-41
3521.050000	2.84652e-41
3521.000000	2.85042e-41
3520.950000	2.85433e-41
3520.900000	2.85825e-41
3520.850000	2.86217e-41
3520.800000	2.86609e-41
3520.750000	2.87003e-41
3520.700000	2.87396e-41
3520.650000	2.8779e-41
3520.600000	2.88185e-41
3520.550000	2.8858e-41
3520.500000	2.88976e-41
3520.450000	2.89373e-41
3520.400000	2.8977e-41
3520.350000	2.90167e-41
3520.300000	2.90565e-41
3520.250000	2.90964e-41
3520.200000	2.91363e-41
3520.150000	2.91762e-41
3520.100000	2.92163e-41
3520.050000	2.92563e-41
3520.000000	2.92965e-41
3519.950000	2.93367e-41
3519.900000	2.93769e-41
3519.850000	2.94172e-41
3519.800000	2.94575e-41
3519.750000	2.9498e-41
3519.700000	2.95384e-41
3519.650000	2.95789e-41
3519.600000	2.96195e-41
3519.550000	2.96601e-41
3519.500000	2.97008e-41
3519.450000	2.97416e-41
3519.400000	2.97824e-41
3519.350000	2.98232e-41
3519.300000	2.98641e-41
3519.250000	2.99051e-41
3519.200000	2.99461e-41
3519.150000	2.99872e-41
3519.100000	3.00283e-41
3519.050000	3.00695e-41
3519.000000	3.01107e-41
3518.950000	3.0152e-41
3518.900000	3.01934e-41
3518.850000	3.02348e-41
3518.800000	3.02763e-41
3518.750000	3.03178e-41
3518.700000	3.03594e-41
3518.650000	3.04011e-41
3518.600000	3.04428e-41
3518.550000	3.04845e-41
3518.500000	3.05263e-41
3518.450000	3.05682e-41
3518.400000	3.06101e-41
3518.350000	3.06521e-41
3518.300000	3.06942e-41
3518.250000	3.07363e-41
3518.200000	3.07784e-41
3518.150000	3.08206e-41
3518.100000	3.08629e-41
3518.050000	3.09052e-41
3518.000000	3.09476e-41
3517.950000	3.09901e-41
3517.900000	3.10326e-41
3517.850000	3.10752e-41
3517.800000	3.11178e-41
3517.750000	3.11605e-41
3517.700000	3.12032e-41
3517.650000	3.1246e-41
3517.600000	3.12889e-41
3517.550000	3.13318e-41
3517.500000	3.13748e-41
3517.450000	3.14178e-41
3517.400000	3.14609e-41
3517.350000	3.15041e-41
3517.300000	3.15473e-41
3517.250000	3.15905e-41
3517.200000	3.16339e-41
3517.150000	3.16773e-41
3517.100000	3.17207e-41
3517.050000	3.17642e-41
3517.000000	3.18078e-41
3516.950000	3.18514e-41
3516.900000	3.18951e-41
3516.850000	3.19389e-41
3516.800000	3.19827e-41
3516.750000	3.20266e-41
3516.700000	3.20705e-41
3516.650000	3.21145e-41
3516.600000	3.21585e-41
3516.550000	3.22026e-41
3516.500000	3.22468e-41
3516.450000	3.2291e-41
3516.400000	3.23353e-41
3516.350000	3.23797e-41
3516.300000	3.24241e-41
3516.250000	3.24686e-41
3516.200000	3.25131e-41
3516.150000	3.25577e-41
3516.100000	3.26024e-41
3516.050000	3.26471e-41
3516.000000	3.26919e-41
3515.950000	3.27367e-41
3515.900000	3.27816e-41
3515.850000	3.28266e-41
3515.800000	3.28716e-41
3515.750000	3.29167e-41
3515.700000	3.29619e-41
3515.650000	3.30071e-41
3515.600000	3.30523e-41
3515.550000	3.30977e-41
3515.500000	3.31431e-41
3515.450000	3.31885e-41
3515.400000	3.32341e-41
3515.350000	3.32796e-41
3515.300000	3.33253e-41
3515.250000	3.3371e-41
3515.200000	3.34168e-41
3515.150000	3.34626e-41
3515.100000	3.35085e-41
3515.050000	3.35545e-41
3515.000000	3.36005e-41
3514.950000	3.36466e-41
3514.900000	3.36928e-41
3514.850000	3.3739e-41
3514.800000	3.37852e-41
3514.750000	3.38316e-41
3514.700000	3.3878e-41
3514.650000	3.39245e-41
3514.600000	3.3971e-41
3514.550000	3.40176e-41
3514.500000	3.40643e-41
3514.450000	3.4111e-41
3514.400000	3.41578e-41
3514.350000	3.42046e-41
3514.300000	3.42515e-41
3514.250000	3.42985e-41
3514.200000	3.43456e-41
3514.150000	3.43927e-41
3514.100000	3.44399e-41
3514.050000	3.44871e-41
3514.000000	3.45344e-41
3513.950000	3.45818e-41
3513.900000	3.46292e-41
3513.850000	3.46767e-41
3513.800000	3.47243e-41
3513.750000	3.47719e-41
3513.700000	3.48196e-41
3513.650000	3.48674e-41
3513.600000	3.49152e-41
3513.550000	3.49631e-41
3513.500000	3.5011e-41
3513.450000	3.50591e-41
3513.400000	3.51072e-41
3513.350000	3.51553e-41
3513.300000	3.52035e-41
3513.250000	3.52518e-41
3513.200000	3.53002e-41
3513.150000	3.53486e-41
3513.100000	3.53971e-41
3513.050000	3.54456e-41
3513.000000	3.54943e-41
3512.950000	3.55429e-41
3512.900000	3.55917e-41
3512.850000	3.56405e-41
3512.800000	3.56894e-41
3512.750000	3.57384e-41
3512.700000	3.57874e-41
3512.650000	3.58365e-41
3512.600000	3.58856e-41
3512.550000	3.59348e-41
3512.500000	3.59841e-41
3512.450000	3.60335e-41
3512.400000	3.60829e-41
3512.350000	3.61324e-41
3512.300000	3.6182e-41
3512.250000	3.62316e-41
3512.200000	3.62813e-41
3512.150000	3.63311e-41
3512.100000	3.63809e-41
3512.050000	3.64308e-41
3512.000000	3.64808e-41
3511.950000	3.65308e-41
3511.900000	3.65809e-41
3511.850000	3.66311e-41
3511.800000	3.66814e-41
3511.750000	3.67317e-41
3511.700000	3.6782e-41
3511.650000	3.68325e-41
3511.600000	3.6883e-41
3511.550000	3.69336e-41
3511.500000	3.69843e-41
3511.450000	3.7035e-41
3511.400000	3.70858e-41
3511.350000	3.71367e-41
3511.300000	3.71876e-41
3511.250000	3.72386e-41
3511.200000	3.72897e-41
3511.150000	3.73409e-41
3511.100000	3.73921e-41
3511.050000	3.74434e-41
3511.000000	3.74947e-41
3510.950000	3.75462e-41
3510.900000	3.75977e-41
3510.850000	3.76492e-41
3510.800000	3.77009e-41
3510.750000	3.77526e-41
3510.700000	3.78044e-41
3510.650000	3.78562e-41
3510.600000	3.79081e-41
3510.550000	3.79601e-41
3510.500000	3.80122e-41
3510.450000	3.80644e-41
3510.400000	3.81166e-41
3510.350000	3.81689e-41
3510.300000	3.82212e-41
3510.250000	3.82736e-41
3510.200000	3.83261e-41
3510.150000	3.83787e-41
3510.100000	3.84313e-41
3510.050000	3.84841e-41
3510.000000	3.85369e-41
3509.950000	3.85897e-41
3509.900000	3.86426e-41
3509.850000	3.86956e-41
3509.800000	3.87487e-41
3509.750000	3.88019e-41
3509.700000	3.88551e-41
3509.650000	3.89084e-41
3509.600000	3.89618e-41
3509.550000	3.90152e-41
3509.500000	3.90687e-41
3509.450000	3.91223e-41
3509.400000	3.9176e-41
3509.350000	3.92297e-41
3509.300000	3.92835e-41
3509.250000	3.93374e-41
3509.200000	3.93914e-41
3509.150000	3.94454e-41
3509.100000	3.94995e-41
3509.050000	3.95537e-41
3509.000000	3.96079e-41
3508.950000	3.96623e-41
3508.900000	3.97167e-41
3508.850000	3.97712e-41
3508.800000	3.98257e-41
3508.750000	3.98803e-41
3508.700000	3.9935e-41
3508.650000	3.99898e-41
3508.600000	4.00447e-41
3508.550000	4.00996e-41
3508.500000	4.01546e-41
3508.450000	4.02097e-41
3508.400000	4.02648e-41
3508.350000	4.03201e-41
3508.300000	4.03754e-41
3508.250000	4.04307e-41
3508.200000	4.04862e-41
3508.150000	4.05417e-41
3508.100000	4.05974e-41
3508.050000	4.0653e-41
3508.000000	4.07088e-41
3507.950000	4.07646e-41
3507.900000	4.08206e-41
3507.850000	4.08765e-41
3507.800000	4.09326e-41
3507.750000	4.09888e-41
3507.700000	4.1045e-41
3507.650000	4.11013e-41
3507.600000	4.11577e-41
3507.550000	4.12141e-41
3507.500000	4.12707e-41
3507.450000	4.13273e-41
3507.400000	4.13839e-41
3507.350000	4.14407e-41
3507.300000	4.14976e-41
3507.250000	4.15545e-41
3507.200000	4.16115e-41
3507.150000	4.16686e-41
3507.100000	4.17257e-41
3507.050000	4.17829e-41
3507.000000	4.18403e-41
3506.950000	4.18976e-41
3506.900000	4.19551e-41
3506.850000	4.20127e-41
3506.800000	4.20703e-41
3506.750000	4.2128e-41
3506.700000	4.21858e-41
3506.650000	4.22436e-41
3506.600000	4.23016e-41
3506.550000	4.23596e-41
3506.500000	4.24177e-41
3506.450000	4.24759e-41
3506.400000	4.25342e-41
3506.350000	4.25925e-41
3506.300000	4.26509e-41
3506.250000	4.27094e-41
3506.200000	4.2768e-41
3506.150000	4.28267e-41
3506.100000	4.28854e-41
3506.050000	4.29443e-41
3506.000000	4.30032e-41
3505.950000	4.30621e-41
3505.900000	4.31212e-41
3505.850000	4.31804e-41
3505.800000	4.32396e-41
3505.750000	4.32989e-41
3505.700000	4.33583e-41
3505.650000	4.34178e-41
3505.600000	4.34773e-41
3505.550000	4.3537e-41
3505.500000	4.35967e-41
3505.450000	4.36565e-41
3505.400000	4.37164e-41
3505.350000	4.37763e-41
3505.300000	4.38364e-41
3505.250000	4.38965e-41
3505.200000	4.39567e-41
3505.150000	4.4017e-41
3505.100000	4.40774e-41
3505.050000	4.41378e-41
3505.000000	4.41984e-41
3504.950000	4.4259e-41
3504.900000	4.43197e-41
3504.850000	4.43805e-41
3504.800000	4.44414e-41
3504.750000	4.45023e-41
3504.700000	4.45634e-41
3504.650000	4.46245e-41
3504.600000	4.46857e-41
3504.550000	4.4747e-41
3504.500000	4.48084e-41
3504.450000	4.48699e-41
3504.400000	4.49314e-41
3504.350000	4.4993e-41
3504.300000	4.50547e-41
3504.250000	4.51165e-41
3504.200000	4.51784e-41
3504.150000	4.52404e-41
3504.100000	4.53025e-41
3504.050000	4.53646e-41
3504.000000	4.54268e-41
3503.950000	4.54891e-41
3503.900000	4.55515e-41
3503.850000	4.5614e-41
3503.800000	4.56766e-41
3503.750000	4.57392e-41
3503.700000	4.5802e-41
3503.650000	4.58648e-41
3503.600000	4.59277e-41
3503.550000	4.59907e-41
3503.500000	4.60538e-41
3503.450000	4.6117e-41
3503.400000	4.61802e-41
3503.350000	4.62436e-41
3503.300000	4.6307e-41
3503.250000	4.63705e-41
3503.200000	4.64341e-41
3503.150000	4.64978e-41
3503.100000	4.65616e-41
3503.050000	4.66255e-41
3503.000000	4.66894e-41
3502.950000	4.67534e-41
3502.900000	4.68176e-41
3502.850000	4.68818e-41
3502.800000	4.69461e-41
3502.750000	4.70105e-41
3502.700000	4.7075e-41
3502.650000	4.71396e-41
3502.600000	4.72042e-41
3502.550000	4.7269e-41
3502.500000	4.73338e-41
3502.450000	4.73987e-41
3502.400000	4.74637e-41
3502.350000	4.75288e-41
3502.300000	4.7594e-41
3502.250000	4.76593e-41
3502.200000	4.77247e-41
3502.150000	4.77902e-41
3502.100000	4.78557e-41
3502.050000	4.79214e-41
3502.000000	4.79871e-41
3501.950000	4.80529e-41
3501.900000	4.81188e-41
3501.850000	4.81848e-41
3501.800000	4.82509e-41
3501.750000	4.83171e-41
3501.700000	4.83834e-41
3501.650000	4.84497e-41
3501.600000	4.85162e-41
3501.550000	4.85827e-41
3501.500000	4.86494e-41
3501.450000	4.87161e-41
3501.400000	4.87829e-41
3501.350000	4.88499e-41
3501.300000	4.89169e-41
3501.250000	4.8984e-41
3501.200000	4.90511e-41
3501.150000	4.91184e-41
3501.100000	4.91858e-41
3501.050000	4.92533e-41
3501.000000	4.93208e-41
3500.950000	4.93885e-41
3500.900000	4.94562e-41
3500.850000	4.95241e-41
3500.800000	4.9592e-41
3500.750000	4.966e-41
3500.700000	4.97281e-41
3500.650000	4.97963e-41
3500.600000	4.98646e-41
3500.550000	4.9933e-41
3500.500000	5.00015e-41
3500.450000	5.00701e-41
3500.400000	5.01388e-41
3500.350000	5.02076e-41
3500.300000	5.02764e-41
3500.250000	5.03454e-41
3500.200000	5.04145e-41
3500.150000	5.04836e-41
3500.100000	5.05529e-41
3500.050000	5.06222e-41
3500.000000	5.06916e-41
3499.950000	5.07612e-41
3499.900000	5.08308e-41
3499.850000	5.09005e-41
3499.800000	5.09703e-41
3499.750000	5.10402e-41
3499.700000	5.11103e-41
3499.650000	5.11804e-41
3499.600000	5.12506e-41
3499.550000	5.13209e-41
3499.500000	5.13913e-41
3499.450000	5.14618e-41
3499.400000	5.15323e-41
3499.350000	5.1603e-41
3499.300000	5.16738e-41
3499.250000	5.17447e-41
3499.200000	5.18157e-41
3499.150000	5.18867e-41
3499.100000	5.19579e-41
3499.050000	5.20292e-41
3499.000000	5.21005e-41
3498.950000	5.2172e-41
3498.900000	5.22436e-41
3498.850000	5.23152e-41
3498.800000	5.2387e-41
3498.750000	5.24588e-41
3498.700000	5.25308e-41
3498.650000	5.26029e-41
3498.600000	5.2675e-41
3498.550000	5.27473e-41
3498.500000	5.28196e-41
3498.450000	5.28921e-41
3498.400000	5.29646e-41
3498.350000	5.30373e-41
3498.300000	5.311e-41
3498.250000	5.31829e-41
3498.200000	5.32558e-41
3498.150000	5.33289e-41
3498.100000	5.3402e-41
3498.050000	5.34753e-41
3498.000000	5.35486e-41
3497.950000	5.36221e-41
3497.900000	5.36956e-41
3497.850000	5.37693e-41
3497.800000	5.3843e-41
3497.750000	5.39169e-41
3497.700000	5.39908e-41
3497.650000	5.40649e-41
3497.600000	5.4139e-41
3497.550000	5.42133e-41
3497.500000	5.42877e-41
3497.450000	5.43621e-41
3497.400000	5.44367e-41
3497.350000	5.45114e-41
3497.300000	5.45861e-41
3497.250000	5.4661e-41
3497.200000	5.4736e-41
3497.150000	5.48111e-41
3497.100000	5.48863e-41
3497.050000	5.49615e-41
3497.000000	5.50369e-41
3496.950000	5.51124e-41
3496.900000	5.5188e-41
3496.850000	5.52637e-41
3496.800000	5.53395e-41
3496.750000	5.54154e-41
3496.700000	5.54914e-41
3496.650000	5.55675e-41
3496.600000	5.56438e-41
3496.550000	5.57201e-41
3496.500000	5.57965e-41
3496.450000	5.58731e-41
3496.400000	5.59497e-41
3496.350000	5.60264e-41
3496.300000	5.61033e-41
3496.250000	5.61802e-41
3496.200000	5.62573e-41
3496.150000	5.63345e-41
3496.100000	5.64117e-41
3496.050000	5.64891e-41
3496.000000	5.65666e-41
3495.950000	5.66442e-41
3495.900000	5.67219e-41
3495.850000	5.67997e-41
3495.800000	5.68776e-41
3495.750000	5.69556e-41
3495.700000	5.70337e-41
3495.650000	5.7112e-41
3495.600000	5.71903e-41
3495.550000	5.72688e-41
3495.500000	5.73473e-41
3495.450000	5.7426e-41
3495.400000	5.75047e-41
3495.350000	5.75836e-41
3495.300000	5.76626e-41
3495.250000	5.77417e-41
3495.200000	5.78209e-41
3495.150000	5.79002e-41
3495.100000	5.79796e-41
3495.050000	5.80592e-41
3495.000000	5.81388e-41
3494.950000	5.82185e-41
3494.900000	5.82984e-41
3494.850000	5.83784e-41
3494.800000	5.84584e-41
3494.750000	5.85386e-41
3494.700000	5.86189e-41
3494.650000	5.86993e-41
3494.600000	5.87798e-41
3494.550000	5.88605e-41
3494.500000	5.89412e-41
3494.450000	5.90221e-41
3494.400000	5.9103e-41
3494.350000	5.91841e-41
3494.300000	5.92653e-41
3494.250000	5.93466e-41
3494.200000	5.9428e-41
3494.150000	5.95095e-41
3494.100000	5.95911e-41
3494.050000	5.96728e-41
3494.000000	5.97547e-41
3493.950000	5.98366e-41
3493.900000	5.99187e-41
3493.850000	6.00009e-41
3493.800000	6.00832e-41
3493.750000	6.01656e-41
3493.700000	6.02482e-41
3493.650000	6.03308e-41
3493.600000	6.04135e-41
3493.550000	6.04964e-41
3493.500000	6.05794e-41
3493.450000	6.06625e-41
3493.400000	6.07457e-41
3493.350000	6.0829e-41
3493.300000	6.09125e-41
3493.250000	6.0996e-41
3493.200000	6.10797e-41
3493.150000	6.11635e-41
3493.100000	6.12473e-41
3493.050000	6.13314e-41
3493.000000	6.14155e-41
3492.950000	6.14997e-41
3492.900000	6.15841e-41
3492.850000	6.16686e-41
3492.800000	6.17531e-41
3492.750000	6.18378e-41
3492.700000	6.19227e-41
3492.650000	6.20076e-41
3492.600000	6.20927e-41
3492.550000	6.21778e-41
3492.500000	6.22631e-41
3492.450000	6.23485e-41
3492.400000	6.2434e-41
3492.350000	6.25197e-41
3492.300000	6.26054e-41
3492.250000	6.26913e-41
3492.200000	6.27773e-41
3492.150000	6.28634e-41
3492.100000	6.29496e-41
3492.050000	6.3036e-41
3492.000000	6.31224e-41
3491.950000	6.3209e-41
3491.900000	6.32957e-41
3491.850000	6.33825e-41
3491.800000	6.34695e-41
3491.750000	6.35565e-41
3491.700000	6.36437e-41
3491.650000	6.3731e-41
3491.600000	6.38184e-41
3491.550000	6.3906e-41
3491.500000	6.39936e-41
3491.450000	6.40814e-41
3491.400000	6.41693e-41
3491.350000	6.42573e-41
3491.300000	6.43455e-41
3491.250000	6.44337e-41
3491.200000	6.45221e-41
3491.150000	6.46106e-41
3491.100000	6.46992e-41
3491.050000	6.4788e-41
3491.000000	6.48768e-41
3490.950000	6.49658e-41
3490.900000	6.50549e-41
3490.850000	6.51442e-41
3490.800000	6.52335e-41
3490.750000	6.5323e-41
3490.700000	6.54126e-41
3490.650000	6.55023e-41
3490.600000	6.55922e-41
3490.550000	6.56821e-41
3490.500000	6.57722e-41
3490.450000	6.58625e-41
3490.400000	6.59528e-41
3490.350000	6.60433e-41
3490.300000	6.61338e-41
3490.250000	6.62246e-41
3490.200000	6.63154e-41
3490.150000	6.64064e-41
3490.100000	6.64974e-41
3490.050000	6.65887e-41
3490.000000	6.668e-41
3489.950000	6.67715e-41
3489.900000	6.6863e-41
3489.850000	6.69548e-41
3489.800000	6.70466e-41
3489.750000	6.71386e-41
3489.700000	6.72307e-41
3489.650000	6.73229e-41
3489.600000	6.74152e-41
3489.550000	6.75077e-41
3489.500000	6.76003e-41
3489.450000	6.7693e-41
3489.400000	6.77859e-41
3489.350000	6.78788e-41
3489.300000	6.79719e-41
3489.250000	6.80652e-41
3489.200000	6.81585e-41
3489.150000	6.8252e-41
3489.100000	6.83456e-41
3489.050000	6.84394e-41
3489.000000	6.85333e-41
3488.950000	6.86273e-41
3488.900000	6.87214e-41
3488.850000	6.88157e-41
3488.800000	6.89101e-41
3488.750000	6.90046e-41
3488.700000	6.90992e-41
3488.650000	6.9194e-41
3488.600000	6.92889e-41
3488.550000	6.9384e-41
3488.500000	6.94791e-41
3488.450000	6.95744e-41
3488.400000	6.96699e-41
3488.350000	6.97654e-41
3488.300000	6.98611e-41
3488.250000	6.99569e-41
3488.200000	7.00529e-41
3488.150000	7.0149e-41
3488.100000	7.02452e-41
3488.050000	7.03416e-41
3488.000000	7.0438e-41
3487.950000	7.05347e-41
3487.900000	7.06314e-41
3487.850000	7.07283e-41
3487.800000	7.08253e-41
3487.750000	7.09225e-41
3487.700000	7.10197e-41
3487.650000	7.11172e-41
3487.600000	7.12147e-41
3487.550000	7.13124e-41
3487.500000	7.14102e-41
3487.450000	7.15082e-41
3487.400000	7.16062e-41
3487.350000	7.17045e-41
3487.300000	7.18028e-41
3487.250000	7.19013e-41
3487.200000	7.19999e-41
3487.150000	7.20987e-41
3487.100000	7.21976e-41
3487.050000	7.22966e-41
3487.000000	7.23958e-41
3486.950000	7.24951e-41
3486.900000	7.25945e-41
3486.850000	7.26941e-41
3486.800000	7.27938e-41
3486.750000	7.28936e-41
3486.700000	7.29936e-41
3486.650000	7.30937e-41
3486.600000	7.3194e-41
3486.550000	7.32944e-41
3486.500000	7.33949e-41
3486.450000	7.34956e-41
3486.400000	7.35964e-41
3486.350000	7.36974e-41
3486.300000	7.37985e-41
3486.250000	7.38997e-41
3486.200000	7.4001e-41
3486.150000	7.41026e-41
3486.100000	7.42042e-41
3486.050000	7.4306e-41
3486.000000	7.44079e-41
3485.950000	7.451e-41
3485.900000	7.46122e-41
3485.850000	7.47145e-41
3485.800000	7.4817e-41
3485.750000	7.49196e-41
3485.700000	7.50224e-41
3485.650000	7.51253e-41
3485.600000	7.52283e-41
3485.550000	7.53315e-41
3485.500000	7.54348e-41
3485.450000	7.55383e-41
3485.400000	7.56419e-41
3485.350000	7.57457e-41
3485.300000	7.58496e-41
3485.250000	7.59536e-41
3485.200000	7.60578e-41
3485.150000	7.61621e-41
3485.100000	7.62666e-41
3485.050000	7.63712e-41
3485.000000	7.6476e-41
3484.950000	7.65809e-41
3484.900000	7.66859e-41
3484.850000	7.67911e-41
3484.800000	7.68964e-41
3484.750000	7.70019e-41
3484.700000	7.71075e-41
3484.650000	7.72133e-41
3484.600000	7.73192e-41
3484.550000	7.74252e-41
3484.500000	7.75314e-41
3484.450000	7.76378e-41
3484.400000	7.77443e-41
3484.350000	7.78509e-41
3484.300000	7.79577e-41
3484.250000	7.80646e-41
3484.200000	7.81717e-41
3484.150000	7.82789e-41
3484.100000	7.83863e-41
3484.050000	7.84938e-41
3484.000000	7.86015e-41
3483.950000	7.87093e-41
3483.900000	7.88173e-41
3483.850000	7.89254e-41
3483.800000	7.90336e-41
3483.750000	7.9142e-41
3483.700000	7.92506e-41
3483.650000	7.93593e-41
3483.600000	7.94681e-41
3483.550000	7.95771e-41
3483.500000	7.96863e-41
3483.450000	7.97956e-41
3483.400000	7.99051e-41
3483.350000	8.00147e-41
3483.300000	8.01244e-41
3483.250000	8.02343e-41
3483.200000	8.03444e-41
3483.150000	8.04546e-41
3483.100000	8.05649e-41
3483.050000	8.06754e-41
3483.000000	8.07861e-41
3482.950000	8.08969e-41
3482.900000	8.10079e-41
3482.850000	8.1119e-41
3482.800000	8.12302e-41
3482.750000	8.13417e-41
3482.700000	8.14532e-41
3482.650000	8.1565e-41
3482.600000	8.16768e-41
3482.550000	8.17889e-41
3482.500000	8.19011e-41
3482.450000	8.20134e-41
3482.400000	8.21259e-41
3482.350000	8.22385e-41
3482.300000	8.23513e-41
3482.250000	8.24643e-41
3482.200000	8.25774e-41
3482.150000	8.26907e-41
3482.100000	8.28041e-41
3482.050000	8.29177e-41
3482.000000	8.30314e-41
3481.950000	8.31453e-41
3481.900000	8.32593e-41
3481.850000	8.33735e-41
3481.800000	8.34879e-41
3481.750000	8.36024e-41
3481.700000	8.37171e-41
3481.650000	8.38319e-41
3481.600000	8.39469e-41
3481.550000	8.40621e-41
3481.500000	8.41774e-41
3481.450000	8.42928e-41
3481.400000	8.44084e-41
3481.350000	8.45242e-41
3481.300000	8.46402e-41
3481.250000	8.47563e-41
3481.200000	8.48725e-41
3481.150000	8.49889e-41
3481.100000	8.51055e-41
3481.050000	8.52222e-41
3481.000000	8.53391e-41
3480.950000	8.54562e-41
3480.900000	8.55734e-41
3480.850000	8.56908e-41
3480.800000	8.58083e-41
3480.750000	8.5926e-41
3480.700000	8.60439e-41
3480.650000	8.61619e-41
3480.600000	8.62801e-41
3480.550000	8.63984e-41
3480.500000	8.65169e-41
3480.450000	8.66356e-41
3480.400000	8.67544e-41
3480.350000	8.68734e-41
3480.300000	8.69926e-41
3480.250000	8.71119e-41
3480.200000	8.72314e-41
3480.150000	8.73511e-41
3480.100000	8.74709e-41
3480.050000	8.75908e-41
3480.000000	8.7711e-41
3479.950000	8.78313e-41
3479.900000	8.79518e-41
3479.850000	8.80724e-41
3479.800000	8.81932e-41
3479.750000	8.83142e-41
3479.700000	8.84353e-41
3479.650000	8.85566e-41
3479.600000	8.86781e-41
3479.550000	8.87997e-41
3479.500000	8.89215e-41
3479.450000	8.90435e-41
3479.400000	8.91656e-41
3479.350000	8.92879e-41
3479.300000	8.94104e-41
3479.250000	8.9533e-41
3479.200000	8.96559e-41
3479.150000	8.97788e-41
3479.100000	8.9902e-41
3479.050000	9.00253e-41
3479.000000	9.01488e-41
3478.950000	9.02724e-41
3478.900000	9.03962e-41
3478.850000	9.05202e-41
3478.800000	9.06444e-41
3478.750000	9.07687e-41
3478.700000	9.08932e-41
3478.650000	9.10179e-41
3478.600000	9.11428e-41
3478.550000	9.12678e-41
3478.500000	9.1393e-41
3478.450000	9.15183e-41
3478.400000	9.16438e-41
3478.350000	9.17695e-41
3478.300000	9.18954e-41
3478.250000	9.20215e-41
3478.200000	9.21477e-41
3478.150000	9.22741e-41
3478.100000	9.24007e-41
3478.050000	9.25274e-41
3478.000000	9.26543e-41
3477.950000	9.27814e-41
3477.900000	9.29087e-41
3477.850000	9.30361e-41
3477.800000	9.31637e-41
3477.750000	9.32915e-41
3477.700000	9.34195e-41
3477.650000	9.35476e-41
3477.600000	9.36759e-41
3477.550000	9.38044e-41
3477.500000	9.39331e-41
3477.450000	9.40619e-41
3477.400000	9.41909e-41
3477.350000	9.43201e-41
3477.300000	9.44495e-41
3477.250000	9.4579e-41
3477.200000	9.47088e-41
3477.150000	9.48387e-41
3477.100000	9.49688e-41
3477.050000	9.5099e-41
3477.000000	9.52295e-41
3476.950000	9.53601e-41
3476.900000	9.54909e-41
3476.850000	9.56219e-41
3476.800000	9.5753e-41
3476.750000	9.58844e-41
3476.700000	9.60159e-41
3476.650000	9.61476e-41
3476.600000	9.62795e-41
3476.550000	9.64115e-41
3476.500000	9.65438e-41
3476.450000	9.66762e-41
3476.400000	9.68088e-41
3476.350000	9.69416e-41
3476.300000	9.70746e-41
3476.250000	9.72077e-41
3476.200000	9.7341e-41
3476.150000	9.74746e-41
3476.100000	9.76083e-41
3476.050000	9.77421e-41
3476.000000	9.78762e-41
3475.950000	9.80105e-41
3475.900000	9.81449e-41
3475.850000	9.82795e-41
3475.800000	9.84143e-41
3475.750000	9.85493e-41
3475.700000	9.86845e-41
3475.650000	9.88198e-41
3475.600000	9.89554e-41
3475.550000	9.90911e-41
3475.500000	9.9227e-41
3475.450000	9.93631e-41
3475.400000	9.94994e-41
3475.350000	9.96359e-41
3475.300000	9.97726e-41
3475.250000	9.99094e-41
3475.200000	1.00046e-40
3475.150000	1.00184e-40
3475.100000	1.00321e-40
3475.050000	1.00459e-40
3475.000000	1.00597e-40
3474.950000	1.00734e-40
3474.900000	1.00873e-40
3474.850000	1.01011e-40
3474.800000	1.0115e-40
3474.750000	1.01288e-40
3474.700000	1.01427e-40
3474.650000	1.01566e-40
3474.600000	1.01706e-40
3474.550000	1.01845e-40
3474.500000	1.01985e-40
3474.450000	1.02125e-40
3474.400000	1.02265e-40
3474.350000	1.02405e-40
3474.300000	1.02546e-40
3474.250000	1.02686e-40
3474.200000	1.02827e-40
3474.150000	1.02968e-40
3474.100000	1.03109e-40
3474.050000	1.03251e-40
3474.000000	1.03392e-40
3473.950000	1.03534e-40
3473.900000	1.03676e-40
3473.850000	1.03818e-40
3473.800000	1.03961e-40
3473.750000	1.04103e-40
3473.700000	1.04246e-40
3473.650000	1.04389e-40
3473.600000	1.04532e-40
3473.550000	1.04676e-40
3473.500000	1.04819e-40
3473.450000	1.04963e-40
3473.400000	1.05107e-40
3473.350000	1.05251e-40
3473.300000	1.05396e-40
3473.250000	1.0554e-40
3473.200000	1.05685e-40
3473.150000	1.0583e-40
3473.100000	1.05975e-40
3473.050000	1.0612e-40
3473.000000	1.06266e-40
3472.950000	1.06412e-40
3472.900000	1.06558e-40
3472.850000	1.06704e-40
3472.800000	1.0685e-40
3472.750000	1.06997e-40
3472.700000	1.07144e-40
3472.650000	1.07291e-40
3472.600000	1.07438e-40
3472.550000	1.07585e-40
3472.500000	1.07733e-40
3472.450000	1.0788e-40
3472.400000	1.08028e-40
3472.350000	1.08177e-40
3472.300000	1.08325e-40
3472.250000	1.08474e-40
3472.200000	1.08622e-40
3472.150000	1.08771e-40
3472.100000	1.0892e-40
3472.050000	1.0907e-40
3472.000000	1.09219e-40
3471.950000	1.09369e-40
3471.900000	1.09519e-40
3471.850000	1.0967e-40
3471.800000	1.0982e-40
3471.750000	1.09971e-40
3471.700000	1.10121e-40
3471.650000	1.10272e-40
3471.600000	1.10424e-40
3471.550000	1.10575e-40
3471.500000	1.10727e-40
3471.450000	1.10879e-40
3471.400000	1.11031e-40
3471.350000	1.11183e-40
3471.300000	1.11336e-40
3471.250000	1.11488e-40
3471.200000	1.11641e-40
3471.150000	1.11794e-40
3471.100000	1.11948e-40
3471.050000	1.12101e-40
3471.000000	1.12255e-40
3470.950000	1.12409e-40
3470.900000	1.12563e-40
3470.850000	1.12718e-40
3470.800000	1.12872e-40
3470.750000	1.13027e-40
3470.700000	1.13182e-40
3470.650000	1.13337e-40
3470.600000	1.13493e-40
3470.550000	1.13648e-40
3470.500000	1.13804e-40
3470.450000	1.1396e-40
3470.400000	1.14117e-40
3470.350000	1.14273e-40
3470.300000	1.1443e-40
3470.250000	1.14587e-40
3470.200000	1.14744e-40
3470.150000	1.14902e-40
3470.100000	1.15059e-40
3470.050000	1.15217e-40
3470.000000	1.15375e-40
3469.950000	1.15533e-40
3469.900000	1.15692e-40
3469.850000	1.1585e-40
3469.800000	1.16009e-40
3469.750000	1.16168e-40
3469.700000	1.16328e-40
3469.650000	1.16487e-40
3469.600000	1.16647e-40
3469.550000	1.16807e-40
3469.500000	1.16967e-40
3469.450000	1.17128e-40
3469.400000	1.17288e-40
3469.350000	1.17449e-40
3469.300000	1.1761e-40
3469.250000	1.17772e-40
3469.200000	1.17933e-40
3469.150000	1.18095e-40
3469.100000	1.18257e-40
3469.050000	1.18419e-40
3469.000000	1.18582e-40
3468.950000	1.18744e-40
3468.900000	1.18907e-40
3468.850000	1.1907e-40
3468.800000	1.19234e-40
3468.750000	1.19397e-40
3468.700000	1.19561e-40
3468.650000	1.19725e-40
3468.600000	1.19889e-40
3468.550000	1.20054e-40
3468.500000	1.20218e-40
3468.450000	1.20383e-40
3468.400000	1.20548e-40
3468.350000	1.20714e-40
3468.300000	1.20879e-40
3468.250000	1.21045e-40
3468.200000	1.21211e-40
3468.150000	1.21377e-40
3468.100000	1.21544e-40
3468.050000	1.2171e-40
3468.000000	1.21877e-40
3467.950000	1.22045e-40
3467.900000	1.22212e-40
3467.850000	1.2238e-40
3467.800000	1.22547e-40
3467.750000	1.22716e-40
3467.700000	1.22884e-40
3467.650000	1.23052e-40
3467.600000	1.23221e-40
3467.550000	1.2339e-40
3467.500000	1.23559e-40
3467.450000	1.23729e-40
3467.400000	1.23899e-40
3467.350000	1.24069e-40
3467.300000	1.24239e-40
3467.250000	1.24409e-40
3467.200000	1.2458e-40
3467.150000	1.24751e-40
3467.100000	1.24922e-40
3467.050000	1.25093e-40
3467.000000	1.25265e-40
3466.950000	1.25437e-40
3466.900000	1.25609e-40
3466.850000	1.25781e-40
3466.800000	1.25953e-40
3466.750000	1.26126e-40
3466.700000	1.26299e-40
3466.650000	1.26472e-40
3466.600000	1.26646e-40
3466.550000	1.2682e-40
3466.500000	1.26994e-40
3466.450000	1.27168e-40
3466.400000	1.27342e-40
3466.350000	1.27517e-40
3466.300000	1.27692e-40
3466.250000	1.27867e-40
3466.200000	1.28042e-40
3466.150000	1.28218e-40
3466.100000	1.28394e-40
3466.050000	1.2857e-40
3466.000000	1.28746e-40
3465.950000	1.28923e-40
3465.900000	1.291e-40
3465.850000	1.29277e-40
3465.800000	1.29454e-40
3465.750000	1.29632e-40
3465.700000	1.29809e-40
3465.650000	1.29987e-40
3465.600000	1.30166e-40
3465.550000	1.30344e-40
3465.500000	1.30523e-40
3465.450000	1.30702e-40
3465.400000	1.30881e-40
3465.350000	1.31061e-40
3465.300000	1.31241e-40
3465.250000	1.31421e-40
3465.200000	1.31601e-40
3465.150000	1.31781e-40
3465.100000	1.31962e-40
3465.050000	1.32143e-40
3465.000000	1.32324e-40
3464.950000	1.32506e-40
3464.900000	1.32688e-40
3464.850000	1.3287e-40
3464.800000	1.33052e-40
3464.750000	1.33234e-40
3464.700000	1.33417e-40
3464.650000	1.336e-40
3464.600000	1.33783e-40
3464.550000	1.33967e-40
3464.500000	1.34151e-40
3464.450000	1.34335e-40
3464.400000	1.34519e-40
3464.350000	1.34703e-40
3464.300000	1.34888e-40
3464.250000	1.35073e-40
3464.200000	1.35259e-40
3464.150000	1.35444e-40
3464.100000	1.3563e-40
3464.050000	1.35816e-40
3464.000000	1.36002e-40
3463.950000	1.36189e-40
3463.900000	1.36376e-40
3463.850000	1.36563e-40
3463.800000	1.3675e-40
3463.750000	1.36937e-40
3463.700000	1.37125e-40
3463.650000	1.37313e-40
3463.600000	1.37502e-40
3463.550000	1.3769e-40
3463.500000	1.37879e-40
3463.450000	1.38068e-40
3463.400000	1.38258e-40
3463.350000	1.38447e-40
3463.300000	1.38637e-40
3463.250000	1.38827e-40
3463.200000	1.39018e-40
3463.150000	1.39208e-40
3463.100000	1.39399e-40
3463.050000	1.39591e-40
3463.000000	1.39782e-40
3462.950000	1.39974e-40
3462.900000	1.40166e-40
3462.850000	1.40358e-40
3462.800000	1.40551e-40
3462.750000	1.40743e-40
3462.700000	1.40936e-40
3462.650000	1.4113e-40
3462.600000	1.41323e-40
3462.550000	1.41517e-40
3462.500000	1.41711e-40
3462.450000	1.41906e-40
3462.400000	1.421e-40
3462.350000	1.42295e-40
3462.300000	1.4249e-40
3462.250000	1.42686e-40
3462.200000	1.42882e-40
3462.150000	1.43077e-40
3462.100000	1.43274e-40
3462.050000	1.4347e-40
3462.000000	1.43667e-40
3461.950000	1.43864e-40
3461.900000	1.44061e-40
3461.850000	1.44259e-40
3461.800000	1.44457e-40
3461.750000	1.44655e-40
3461.700000	1.44853e-40
3461.650000	1.45052e-40
3461.600000	1.45251e-40
3461.550000	1.4545e-40
3461.500000	1.4565e-40
3461.450000	1.4585e-40
3461.400000	1.4605e-40
3461.350000	1.4625e-40
3461.300000	1.46451e-40
3461.250000	1.46651e-40
3461.200000	1.46853e-40
3461.150000	1.47054e-40
3461.100000	1.47256e-40
3461.050000	1.47458e-40
3461.000000	1.4766e-40
3460.950000	1.47863e-40
3460.900000	1.48065e-40
3460.850000	1.48268e-40
3460.800000	1.48472e-40
3460.750000	1.48675e-40
3460.700000	1.48879e-40
3460.650000	1.49084e-40
3460.600000	1.49288e-40
3460.550000	1.49493e-40
3460.500000	1.49698e-40
3460.450000	1.49903e-40
3460.400000	1.50109e-40
3460.350000	1.50315e-40
3460.300000	1.50521e-40
3460.250000	1.50727e-40
3460.200000	1.50934e-40
3460.150000	1.51141e-40
3460.100000	1.51348e-40
3460.050000	1.51556e-40
3460.000000	1.51764e-40
3459.950000	1.51972e-40
3459.900000	1.5218e-40
3459.850000	1.52389e-40
3459.800000	1.52598e-40
3459.750000	1.52808e-40
3459.700000	1.53017e-40
3459.650000	1.53227e-40
3459.600000	1.53437e-40
3459.550000	1.53648e-40
3459.500000	1.53858e-40
3459.450000	1.54069e-40
3459.400000	1.54281e-40
3459.350000	1.54492e-40
3459.300000	1.54704e-40
3459.250000	1.54916e-40
3459.200000	1.55129e-40
3459.150000	1.55342e-40
3459.100000	1.55555e-40
3459.050000	1.55768e-40
3459.000000	1.55982e-40
3458.950000	1.56196e-40
3458.900000	1.5641e-40
3458.850000	1.56625e-40
3458.800000	1.56839e-40
3458.750000	1.57055e-40
3458.700000	1.5727e-40
3458.650000	1.57486e-40
3458.600000	1.57702e-40
3458.550000	1.57918e-40
3458.500000	1.58135e-40
3458.450000	1.58351e-40
3458.400000	1.58569e-40
3458.350000	1.58786e-40
3458.300000	1.59004e-40
3458.250000	1.59222e-40
3458.200000	1.5944e-40
3458.150000	1.59659e-40
3458.100000	1.59878e-40
3458.050000	1.60097e-40
3458.000000	1.60317e-40
3457.950000	1.60537e-40
3457.900000	1.60757e-40
3457.850000	1.60978e-40
3457.800000	1.61198e-40
3457.750000	1.6142e-40
3457.700000	1.61641e-40
3457.650000	1.61863e-40
3457.600000	1.62085e-40
3457.550000	1.62307e-40
3457.500000	1.6253e-40
3457.450000	1.62753e-40
3457.400000	1.62976e-40
3457.350000	1.63199e-40
3457.300000	1.63423e-40
3457.250000	1.63647e-40
3457.200000	1.63872e-40
3457.150000	1.64097e-40
3457.100000	1.64322e-40
3457.050000	1.64547e-40
3457.000000	1.64773e-40
3456.950000	1.64999e-40
3456.900000	1.65225e-40
3456.850000	1.65452e-40
3456.800000	1.65679e-40
3456.750000	1.65906e-40
3456.700000	1.66133e-40
3456.650000	1.66361e-40
3456.600000	1.66589e-40
3456.550000	1.66818e-40
3456.500000	1.67047e-40
3456.450000	1.67276e-40
3456.400000	1.67505e-40
3456.350000	1.67735e-40
3456.300000	1.67965e-40
3456.250000	1.68196e-40
3456.200000	1.68426e-40
3456.150000	1.68657e-40
3456.100000	1.68889e-40
3456.050000	1.6912e-40
3456.000000	1.69352e-40
3455.950000	1.69585e-40
3455.900000	1.69817e-40
3455.850000	1.7005e-40
3455.800000	1.70283e-40
3455.750000	1.70517e-40
3455.700000	1.70751e-40
3455.650000	1.70985e-40
3455.600000	1.71219e-40
3455.550000	1.71454e-40
3455.500000	1.71689e-40
3455.450000	1.71925e-40
3455.400000	1.72161e-40
3455.350000	1.72397e-40
3455.300000	1.72633e-40
3455.250000	1.7287e-40
3455.200000	1.73107e-40
3455.150000	1.73345e-40
3455.100000	1.73583e-40
3455.050000	1.73821e-40
3455.000000	1.74059e-40
3454.950000	1.74298e-40
3454.900000	1.74537e-40
3454.850000	1.74776e-40
3454.800000	1.75016e-40
3454.750000	1.75256e-40
3454.700000	1.75496e-40
3454.650000	1.75737e-40
3454.600000	1.75978e-40
3454.550000	1.7622e-40
3454.500000	1.76461e-40
3454.450000	1.76703e-40
3454.400000	1.76946e-40
3454.350000	1.77188e-40
3454.300000	1.77431e-40
3454.250000	1.77675e-40
3454.200000	1.77918e-40
3454.150000	1.78162e-40
3454.100000	1.78407e-40
3454.050000	1.78652e-40
3454.000000	1.78897e-40
3453.950000	1.79142e-40
3453.900000	1.79388e-40
3453.850000	1.79634e-40
3453.800000	1.7988e-40
3453.750000	1.80127e-40
3453.700000	1.80374e-40
3453.650000	1.80621e-40
3453.600000	1.80869e-40
3453.550000	1.81117e-40
3453.500000	1.81366e-40
3453.450000	1.81614e-40
3453.400000	1.81863e-40
3453.350000	1.82113e-40
3453.300000	1.82363e-40
3453.250000	1.82613e-40
3453.200000	1.82863e-40
3453.150000	1.83114e-40
3453.100000	1.83365e-40
3453.050000	1.83617e-40
3453.000000	1.83869e-40
3452.950000	1.84121e-40
3452.900000	1.84373e-40
3452.850000	1.84626e-40
3452.800000	1.8488e-40
3452.750000	1.85133e-40
3452.700000	1.85387e-40
3452.650000	1.85641e-40
3452.600000	1.85896e-40
3452.550000	1.86151e-40
3452.500000	1.86406e-40
3452.450000	1.86662e-40
3452.400000	1.86918e-40
3452.350000	1.87174e-40
3452.300000	1.87431e-40
3452.250000	1.87688e-40
3452.200000	1.87946e-40
3452.150000	1.88203e-40
3452.100000	1.88462e-40
3452.050000	1.8872e-40
3452.000000	1.88979e-40
3451.950000	1.89238e-40
3451.900000	1.89498e-40
3451.850000	1.89758e-40
3451.800000	1.90018e-40
3451.750000	1.90278e-40
3451.700000	1.90539e-40
3451.650000	1.90801e-40
3451.600000	1.91063e-40
3451.550000	1.91325e-40
3451.500000	1.91587e-40
3451.450000	1.9185e-40
3451.400000	1.92113e-40
3451.350000	1.92376e-40
3451.300000	1.9264e-40
3451.250000	1.92905e-40
3451.200000	1.93169e-40
3451.150000	1.93434e-40
3451.100000	1.93699e-40
3451.050000	1.93965e-40
3451.000000	1.94231e-40
3450.950000	1.94498e-40
3450.900000	1.94764e-40
3450.850000	1.95031e-40
3450.800000	1.95299e-40
3450.750000	1.95567e-40
3450.700000	1.95835e-40
3450.650000	1.96104e-40
3450.600000	1.96373e-40
3450.550000	1.96642e-40
3450.500000	1.96912e-40
3450.450000	1.97182e-40
3450.400000	1.97452e-40
3450.350000	1.97723e-40
3450.300000	1.97994e-40
3450.250000	1.98266e-40
3450.200000	1.98538e-40
3450.150000	1.9881e-40
3450.100000	1.99083e-40
3450.050000	1.99356e-40
3450.000000	1.99629e-40
3449.950000	1.99903e-40
3449.900000	2.00177e-40
3449.850000	2.00452e-40
3449.800000	2.00727e-40
3449.750000	2.01002e-40
3449.700000	2.01278e-40
3449.650000	2.01554e-40
3449.600000	2.0183e-40
3449.550000	2.02107e-40
3449.500000	2.02384e-40
3449.450000	2.02662e-40
3449.400000	2.0294e-40
3449.350000	2.03218e-40
3449.300000	2.03497e-40
3449.250000	2.03776e-40
3449.200000	2.04056e-40
3449.150000	2.04336e-40
3449.100000	2.04616e-40
3449.050000	2.04897e-40
3449.000000	2.05178e-40
3448.950000	2.05459e-40
3448.900000	2.05741e-40
3448.850000	2.06023e-40
3448.800000	2.06306e-40
3448.750000	2.06589e-40
3448.700000	2.06872e-40
3448.650000	2.07156e-40
3448.600000	2.0744e-40
3448.550000	2.07724e-40
3448.500000	2.08009e-40
3448.450000	2.08295e-40
3448.400000	2.0858e-40
3448.350000	2.08866e-40
3448.300000	2.09153e-40
3448.250000	2.0944e-40
3448.200000	2.09727e-40
3448.150000	2.10015e-40
3448.100000	2.10303e-40
3448.050000	2.10591e-40
3448.000000	2.1088e-40
3447.950000	2.11169e-40
3447.900000	2.11459e-40
3447.850000	2.11749e-40
3447.800000	2.12039e-40
3447.750000	2.1233e-40
3447.700000	2.12621e-40
3447.650000	2.12913e-40
3447.600000	2.13205e-40
3447.550000	2.13498e-40
3447.500000	2.1379e-40
3447.450000	2.14084e-40
3447.400000	2.14377e-40
3447.350000	2.14671e-40
3447.300000	2.14966e-40
3447.250000	2.15261e-40
3447.200000	2.15556e-40
3447.150000	2.15852e-40
3447.100000	2.16148e-40
3447.050000	2.16444e-40
3447.000000	2.16741e-40
3446.950000	2.17038e-40
3446.900000	2.17336e-40
3446.850000	2.17634e-40
3446.800000	2.17933e-40
3446.750000	2.18231e-40
3446.700000	2.18531e-40
3446.650000	2.18831e-40
3446.600000	2.19131e-40
3446.550000	2.19431e-40
3446.500000	2.19732e-40
3446.450000	2.20034e-40
3446.400000	2.20335e-40
3446.350000	2.20638e-40
3446.300000	2.2094e-40
3446.250000	2.21243e-40
3446.200000	2.21547e-40
3446.150000	2.21851e-40
3446.100000	2.22155e-40
3446.050000	2.2246e-40
3446.000000	2.22765e-40
3445.950000	2.2307e-40
3445.900000	2.23376e-40
3445.850000	2.23683e-40
3445.800000	2.23989e-40
3445.750000	2.24297e-40
3445.700000	2.24604e-40
3445.650000	2.24912e-40
3445.600000	2.25221e-40
3445.550000	2.2553e-40
3445.500000	2.25839e-40
3445.450000	2.26149e-40
3445.400000	2.26459e-40
3445.350000	2.2677e-40
3445.300000	2.27081e-40
3445.250000	2.27392e-40
3445.200000	2.27704e-40
3445.150000	2.28016e-40
3445.100000	2.28329e-40
3445.050000	2.28642e-40
3445.000000	2.28956e-40
3444.950000	2.2927e-40
3444.900000	2.29585e-40
3444.850000	2.29899e-40
3444.800000	2.30215e-40
3444.750000	2.30531e-40
3444.700000	2.30847e-40
3444.650000	2.31163e-40
3444.600000	2.3148e-40
3444.550000	2.31798e-40
3444.500000	2.32116e-40
3444.450000	2.32434e-40
3444.400000	2.32753e-40
3444.350000	2.33072e-40
3444.300000	2.33392e-40
3444.250000	2.33712e-40
3444.200000	2.34033e-40
3444.150000	2.34354e-40
3444.100000	2.34675e-40
3444.050000	2.34997e-40
3444.000000	2.35319e-40
3443.950000	2.35642e-40
3443.900000	2.35965e-40
3443.850000	2.36289e-40
3443.800000	2.36613e-40
3443.750000	2.36938e-40
3443.700000	2.37263e-40
3443.650000	2.37588e-40
3443.600000	2.37914e-40
3443.550000	2.3824e-40
3443.500000	2.38567e-40
3443.450000	2.38894e-40
3443.400000	2.39222e-40
3443.350000	2.3955e-40
3443.300000	2.39879e-40
3443.250000	2.40208e-40
3443.200000	2.40537e-40
3443.150000	2.40867e-40
3443.100000	2.41197e-40
3443.050000	2.41528e-40
3443.000000	2.41859e-40
3442.950000	2.42191e-40
3442.900000	2.42523e-40
3442.850000	2.42856e-40
3442.800000	2.43189e-40
3442.750000	2.43523e-40
3442.700000	2.43857e-40
3442.650000	2.44191e-40
3442.600000	2.44526e-40
3442.550000	2.44862e-40
3442.500000	2.45197e-40
3442.450000	2.45534e-40
3442.400000	2.4587e-40
3442.350000	2.46208e-40
3442.300000	2.46545e-40
3442.250000	2.46884e-40
3442.200000	2.47222e-40
3442.150000	2.47561e-40
3442.100000	2.47901e-40
3442.050000	2.48241e-40
3442.000000	2.48581e-40
3441.950000	2.48922e-40
3441.900000	2.49264e-40
3441.850000	2.49606e-40
3441.800000	2.49948e-40
3441.750000	2.50291e-40
3441.700000	2.50634e-40
3441.650000	2.50978e-40
3441.600000	2.51322e-40
3441.550000	2.51667e-40
3441.500000	2.52012e-40
3441.450000	2.52358e-40
3441.400000	2.52704e-40
3441.350000	2.5305e-40
3441.300000	2.53398e-40
3441.250000	2.53745e-40
3441.200000	2.54093e-40
3441.150000	2.54442e-40
3441.100000	2.54791e-40
3441.050000	2.5514e-40
3441.000000	2.5549e-40
3440.950000	2.5584e-40
3440.900000	2.56191e-40
3440.850000	2.56543e-40
3440.800000	2.56895e-40
3440.750000	2.57247e-40
3440.700000	2.576e-40
3440.650000	2.57953e-40
3440.600000	2.58307e-40
3440.550000	2.58661e-40
3440.500000	2.59016e-40
3440.450000	2.59371e-40
3440.400000	2.59727e-40
3440.350000	2.60083e-40
3440.300000	2.6044e-40
3440.250000	2.60797e-40
3440.200000	2.61155e-40
3440.150000	2.61513e-40
3440.100000	2.61872e-40
3440.050000	2.62231e-40
3440.000000	2.62591e-40
3439.950000	2.62951e-40
3439.900000	2.63312e-40
3439.850000	2.63673e-40
3439.800000	2.64034e-40
3439.750000	2.64397e-40
3439.700000	2.64759e-40
3439.650000	2.65122e-40
3439.600000	2.65486e-40
3439.550000	2.6585e-40
3439.500000	2.66215e-40
3439.450000	2.6658e-40
3439.400000	2.66946e-40
3439.350000	2.67312e-40
3439.300000	2.67678e-40
3439.250000	2.68046e-40
3439.200000	2.68413e-40
3439.150000	2.68781e-40
3439.100000	2.6915e-40
3439.050000	2.69519e-40
3439.000000	2.69889e-40
3438.950000	2.70259e-40
3438.900000	2.7063e-40
3438.850000	2.71001e-40
3438.800000	2.71373e-40
3438.750000	2.71745e-40
3438.700000	2.72118e-40
3438.650000	2.72491e-40
3438.600000	2.72865e-40
3438.550000	2.73239e-40
3438.500000	2.73614e-40
3438.450000	2.73989e-40
3438.400000	2.74365e-40
3438.350000	2.74741e-40
3438.300000	2.75118e-40
3438.250000	2.75495e-40
3438.200000	2.75873e-40
3438.150000	2.76251e-40
3438.100000	2.7663e-40
3438.050000	2.7701e-40
3438.000000	2.7739e-40
3437.950000	2.7777e-40
3437.900000	2.78151e-40
3437.850000	2.78533e-40
3437.800000	2.78915e-40
3437.750000	2.79297e-40
3437.700000	2.7968e-40
3437.650000	2.80064e-40
3437.600000	2.80448e-40
3437.550000	2.80833e-40
3437.500000	2.81218e-40
3437.450000	2.81604e-40
3437.400000	2.8199e-40
3437.350000	2.82377e-40
3437.300000	2.82764e-40
3437.250000	2.83152e-40
3437.200000	2.8354e-40
3437.150000	2.83929e-40
3437.100000	2.84319e-40
3437.050000	2.84709e-40
3437.000000	2.85099e-40
3436.950000	2.8549e-40
3436.900000	2.85882e-40
3436.850000	2.86274e-40
3436.800000	2.86667e-40
3436.750000	2.8706e-40
3436.700000	2.87453e-40
3436.650000	2.87848e-40
3436.600000	2.88243e-40
3436.550000	2.88638e-40
3436.500000	2.89034e-40
3436.450000	2.8943e-40
3436.400000	2.89827e-40
3436.350000	2.90225e-40
3436.300000	2.90623e-40
3436.250000	2.91021e-40
3436.200000	2.91421e-40
3436.150000	2.9182e-40
3436.100000	2.92221e-40
3436.050000	2.92621e-40
3436.000000	2.93023e-40
3435.950000	2.93425e-40
3435.900000	2.93827e-40
3435.850000	2.9423e-40
3435.800000	2.94634e-40
3435.750000	2.95038e-40
3435.700000	2.95442e-40
3435.650000	2.95848e-40
3435.600000	2.96253e-40
3435.550000	2.9666e-40
3435.500000	2.97067e-40
3435.450000	2.97474e-40
3435.400000	2.97882e-40
3435.350000	2.98291e-40
3435.300000	2.987e-40
3435.250000	2.9911e-40
3435.200000	2.9952e-40
3435.150000	2.99931e-40
3435.100000	3.00342e-40
3435.050000	3.00754e-40
3435.000000	3.01167e-40
3434.950000	3.0158e-40
3434.900000	3.01993e-40
3434.850000	3.02407e-40
3434.800000	3.02822e-40
3434.750000	3.03238e-40
3434.700000	3.03654e-40
3434.650000	3.0407e-40
3434.600000	3.04487e-40
3434.550000	3.04905e-40
3434.500000	3.05323e-40
3434.450000	3.05742e-40
3434.400000	3.06161e-40
3434.350000	3.06581e-40
3434.300000	3.07002e-40
3434.250000	3.07423e-40
3434.200000	3.07844e-40
3434.150000	3.08267e-40
3434.100000	3.08689e-40
3434.050000	3.09113e-40
3434.000000	3.09537e-40
3433.950000	3.09961e-40
3433.900000	3.10386e-40
3433.850000	3.10812e-40
3433.800000	3.11238e-40
3433.750000	3.11665e-40
3433.700000	3.12093e-40
3433.650000	3.12521e-40
3433.600000	3.1295e-40
3433.550000	3.13379e-40
3433.500000	3.13809e-40
3433.450000	3.14239e-40
3433.400000	3.1467e-40
3433.350000	3.15102e-40
3433.300000	3.15534e-40
3433.250000	3.15967e-40
3433.200000	3.164e-40
3433.150000	3.16834e-40
3433.100000	3.17269e-40
3433.050000	3.17704e-40
3433.000000	3.18139e-40
3432.950000	3.18576e-40
3432.900000	3.19013e-40
3432.850000	3.1945e-40
3432.800000	3.19889e-40
3432.750000	3.20327e-40
3432.700000	3.20767e-40
3432.650000	3.21207e-40
3432.600000	3.21647e-40
3432.550000	3.22088e-40
3432.500000	3.2253e-40
3432.450000	3.22972e-40
3432.400000	3.23415e-40
3432.350000	3.23859e-40
3432.300000	3.24303e-40
3432.250000	3.24748e-40
3432.200000	3.25194e-40
3432.150000	3.2564e-40
3432.100000	3.26086e-40
3432.050000	3.26533e-40
3432.000000	3.26981e-40
3431.950000	3.2743e-40
3431.900000	3.27879e-40
3431.850000	3.28329e-40
3431.800000	3.28779e-40
3431.750000	3.2923e-40
3431.700000	3.29682e-40
3431.650000	3.30134e-40
3431.600000	3.30587e-40
3431.550000	3.3104e-40
3431.500000	3.31494e-40
3431.450000	3.31949e-40
3431.400000	3.32404e-40
3431.350000	3.3286e-40
3431.300000	3.33316e-40
3431.250000	3.33774e-40
3431.200000	3.34231e-40
3431.150000	3.3469e-40
3431.100000	3.35149e-40
3431.050000	3.35609e-40
3431.000000	3.36069e-40
3430.950000	3.3653e-40
3430.900000	3.36991e-40
3430.850000	3.37454e-40
3430.800000	3.37917e-40
3430.750000	3.3838e-40
3430.700000	3.38844e-40
3430.650000	3.39309e-40
3430.600000	3.39774e-40
3430.550000	3.4024e-40
3430.500000	3.40707e-40
3430.450000	3.41174e-40
3430.400000	3.41642e-40
3430.350000	3.42111e-40
3430.300000	3.4258e-40
3430.250000	3.4305e-40
3430.200000	3.43521e-40
3430.150000	3.43992e-40
3430.100000	3.44464e-40
3430.050000	3.44936e-40
3430.000000	3.45409e-40
3429.950000	3.45883e-40
3429.900000	3.46357e-40
3429.850000	3.46832e-40
3429.800000	3.47308e-40
3429.750000	3.47784e-40
3429.700000	3.48261e-40
3429.650000	3.48739e-40
3429.600000	3.49217e-40
3429.550000	3.49696e-40
3429.500000	3.50176e-40
3429.450000	3.50656e-40
3429.400000	3.51137e-40
3429.350000	3.51619e-40
3429.300000	3.52101e-40
3429.250000	3.52584e-40
3429.200000	3.53068e-40
3429.150000	3.53552e-40
3429.100000	3.54037e-40
3429.050000	3.54523e-40
3429.000000	3.55009e-40
3428.950000	3.55496e-40
3428.900000	3.55983e-40
3428.850000	3.56472e-40
3428.800000	3.56961e-40
3428.750000	3.5745e-40
3428.700000	3.5794e-40
3428.650000	3.58431e-40
3428.600000	3.58923e-40
3428.550000	3.59415e-40
3428.500000	3.59908e-40
3428.450000	3.60402e-40
3428.400000	3.60896e-40
3428.350000	3.61391e-40
3428.300000	3.61887e-40
3428.250000	3.62383e-40
3428.200000	3.6288e-40
3428.150000	3.63378e-40
3428.100000	3.63876e-40
3428.050000	3.64376e-40
3428.000000	3.64875e-40
3427.950000	3.65376e-40
3427.900000	3.65877e-40
3427.850000	3.66379e-40
3427.800000	3.66881e-40
3427.750000	3.67385e-40
3427.700000	3.67888e-40
3427.650000	3.68393e-40
3427.600000	3.68898e-40
3427.550000	3.69404e-40
3427.500000	3.69911e-40
3427.450000	3.70418e-40
3427.400000	3.70926e-40
3427.350000	3.71435e-40
3427.300000	3.71945e-40
3427.250000	3.72455e-40
3427.200000	3.72966e-40
3427.150000	3.73477e-40
3427.100000	3.73989e-40
3427.050000	3.74502e-40
3427.000000	3.75016e-40
3426.950000	3.7553e-40
3426.900000	3.76046e-40
3426.850000	3.76561e-40
3426.800000	3.77078e-40
3426.750000	3.77595e-40
3426.700000	3.78113e-40
3426.650000	3.78631e-40
3426.600000	3.79151e-40
3426.550000	3.79671e-40
3426.500000	3.80192e-40
3426.450000	3.80713e-40
3426.400000	3.81235e-40
3426.350000	3.81758e-40
3426.300000	3.82282e-40
3426.250000	3.82806e-40
3426.200000	3.83331e-40
3426.150000	3.83857e-40
3426.100000	3.84383e-40
3426.050000	3.84911e-40
3426.000000	3.85439e-40
3425.950000	3.85967e-40
3425.900000	3.86497e-40
3425.850000	3.87027e-40
3425.800000	3.87558e-40
3425.750000	3.88089e-40
3425.700000	3.88621e-40
3425.650000	3.89155e-40
3425.600000	3.89688e-40
3425.550000	3.90223e-40
3425.500000	3.90758e-40
3425.450000	3.91294e-40
3425.400000	3.91831e-40
3425.350000	3.92368e-40
3425.300000	3.92906e-40
3425.250000	3.93445e-40
3425.200000	3.93985e-40
3425.150000	3.94525e-40
3425.100000	3.95066e-40
3425.050000	3.95608e-40
3425.000000	3.96151e-40
3424.950000	3.96694e-40
3424.900000	3.97238e-40
3424.850000	3.97783e-40
3424.800000	3.98329e-40
3424.750000	3.98875e-40
3424.700000	3.99422e-40
3424.650000	3.9997e-40
3424.600000	4.00519e-40
3424.550000	4.01068e-40
3424.500000	4.01618e-40
3424.450000	4.02169e-40
3424.400000	4.02721e-40
3424.350000	4.03273e-40
3424.300000	4.03826e-40
3424.250000	4.0438e-40
3424.200000	4.04935e-40
3424.150000	4.0549e-40
3424.100000	4.06046e-40
3424.050000	4.06603e-40
3424.000000	4.07161e-40
3423.950000	4.07719e-40
3423.900000	4.08278e-40
3423.850000	4.08838e-40
3423.800000	4.09399e-40
3423.750000	4.09961e-40
3423.700000	4.10523e-40
3423.650000	4.11086e-40
3423.600000	4.1165e-40
3423.550000	4.12215e-40
3423.500000	4.1278e-40
3423.450000	4.13346e-40
3423.400000	4.13913e-40
3423.350000	4.14481e-40
3423.300000	4.15049e-40
3423.250000	4.15619e-40
3423.200000	4.16189e-40
3423.150000	4.16759e-40
3423.100000	4.17331e-40
3423.050000	4.17903e-40
3423.000000	4.18477e-40
3422.950000	4.19051e-40
3422.900000	4.19625e-40
3422.850000	4.20201e-40
3422.800000	4.20777e-40
3422.750000	4.21354e-40
3422.700000	4.21932e-40
3422.650000	4.22511e-40
3422.600000	4.23091e-40
3422.550000	4.23671e-40
3422.500000	4.24252e-40
3422.450000	4.24834e-40
3422.400000	4.25417e-40
3422.350000	4.26e-40
3422.300000	4.26584e-40
3422.250000	4.27169e-40
3422.200000	4.27755e-40
3422.150000	4.28342e-40
3422.100000	4.2893e-40
3422.050000	4.29518e-40
3422.000000	4.30107e-40
3421.950000	4.30697e-40
3421.900000	4.31288e-40
3421.850000	4.31879e-40
3421.800000	4.32472e-40
3421.750000	4.33065e-40
3421.700000	4.33659e-40
3421.650000	4.34254e-40
3421.600000	4.34849e-40
3421.550000	4.35446e-40
3421.500000	4.36043e-40
3421.450000	4.36641e-40
3421.400000	4.3724e-40
3421.350000	4.3784e-40
3421.300000	4.3844e-40
3421.250000	4.39041e-40
3421.200000	4.39644e-40
3421.150000	4.40247e-40
3421.100000	4.4085e-40
3421.050000	4.41455e-40
3421.000000	4.42061e-40
3420.950000	4.42667e-40
3420.900000	4.43274e-40
3420.850000	4.43882e-40
3420.800000	4.44491e-40
3420.750000	4.45101e-40
3420.700000	4.45711e-40
3420.650000	4.46322e-40
3420.600000	4.46935e-40
3420.550000	4.47548e-40
3420.500000	4.48161e-40
3420.450000	4.48776e-40
3420.400000	4.49392e-40
3420.350000	4.50008e-40
3420.300000	4.50625e-40
3420.250000	4.51243e-40
3420.200000	4.51862e-40
3420.150000	4.52482e-40
3420.100000	4.53103e-40
3420.050000	4.53724e-40
3420.000000	4.54346e-40
3419.950000	4.5497e-40
3419.900000	4.55594e-40
3419.850000	4.56219e-40
3419.800000	4.56844e-40
3419.750000	4.57471e-40
3419.700000	4.58098e-40
3419.650000	4.58727e-40
3419.600000	4.59356e-40
3419.550000	4.59986e-40
3419.500000	4.60617e-40
3419.450000	4.61249e-40
3419.400000	4.61881e-40
3419.350000	4.62515e-40
3419.300000	4.63149e-40
3419.250000	4.63784e-40
3419.200000	4.64421e-40
3419.150000	4.65058e-40
3419.100000	4.65695e-40
3419.050000	4.66334e-40
3419.000000	4.66974e-40
3418.950000	4.67614e-40
3418.900000	4.68256e-40
3418.850000	4.68898e-40
3418.800000	4.69541e-40
3418.750000	4.70185e-40
3418.700000	4.7083e-40
3418.650000	4.71476e-40
3418.600000	4.72122e-40
3418.550000	4.7277e-40
3418.500000	4.73418e-40
3418.450000	4.74068e-40
3418.400000	4.74718e-40
3418.350000	4.75369e-40
3418.300000	4.76021e-40
3418.250000	4.76674e-40
3418.200000	4.77328e-40
3418.150000	4.77982e-40
3418.100000	4.78638e-40
3418.050000	4.79295e-40
3418.000000	4.79952e-40
3417.950000	4.8061e-40
3417.900000	4.81269e-40
3417.850000	4.8193e-40
3417.800000	4.82591e-40
3417.750000	4.83252e-40
3417.700000	4.83915e-40
3417.650000	4.84579e-40
3417.600000	4.85244e-40
3417.550000	4.85909e-40
3417.500000	4.86576e-40
3417.450000	4.87243e-40
3417.400000	4.87911e-40
3417.350000	4.88581e-40
3417.300000	4.89251e-40
3417.250000	4.89922e-40
3417.200000	4.90594e-40
3417.150000	4.91267e-40
3417.100000	4.9194e-40
3417.050000	4.92615e-40
3417.000000	4.93291e-40
3416.950000	4.93967e-40
3416.900000	4.94645e-40
3416.850000	4.95323e-40
3416.800000	4.96003e-40
3416.750000	4.96683e-40
3416.700000	4.97364e-40
3416.650000	4.98046e-40
3416.600000	4.9873e-40
3416.550000	4.99414e-40
3416.500000	5.00099e-40
3416.450000	5.00785e-40
3416.400000	5.01471e-40
3416.350000	5.02159e-40
3416.300000	5.02848e-40
3416.250000	5.03538e-40
3416.200000	5.04228e-40
3416.150000	5.0492e-40
3416.100000	5.05612e-40
3416.050000	5.06306e-40
3416.000000	5.07e-40
3415.950000	5.07696e-40
3415.900000	5.08392e-40
3415.850000	5.09089e-40
3415.800000	5.09788e-40
3415.750000	5.10487e-40
3415.700000	5.11187e-40
3415.650000	5.11888e-40
3415.600000	5.1259e-40
3415.550000	5.13293e-40
3415.500000	5.13997e-40
3415.450000	5.14702e-40
3415.400000	5.15408e-40
3415.350000	5.16115e-40
3415.300000	5.16823e-40
3415.250000	5.17532e-40
3415.200000	5.18242e-40
3415.150000	5.18953e-40
3415.100000	5.19664e-40
3415.050000	5.20377e-40
3415.000000	5.21091e-40
3414.950000	5.21806e-40
3414.900000	5.22521e-40
3414.850000	5.23238e-40
3414.800000	5.23956e-40
3414.750000	5.24674e-40
3414.700000	5.25394e-40
3414.650000	5.26115e-40
3414.600000	5.26836e-40
3414.550000	5.27559e-40
3414.500000	5.28282e-40
3414.450000	5.29007e-40
3414.400000	5.29733e-40
3414.350000	5.30459e-40
3414.300000	5.31187e-40
3414.250000	5.31915e-40
3414.200000	5.32645e-40
3414.150000	5.33375e-40
3414.100000	5.34107e-40
3414.050000	5.3484e-40
3414.000000	5.35573e-40
3413.950000	5.36308e-40
3413.900000	5.37043e-40
3413.850000	5.3778e-40
3413.800000	5.38518e-40
3413.750000	5.39256e-40
3413.700000	5.39996e-40
3413.650000	5.40736e-40
3413.600000	5.41478e-40
3413.550000	5.42221e-40
3413.500000	5.42964e-40
3413.450000	5.43709e-40
3413.400000	5.44455e-40
3413.350000	5.45202e-40
3413.300000	5.45949e-40
3413.250000	5.46698e-40
3413.200000	5.47448e-40
3413.150000	5.48199e-40
3413.100000	5.48951e-40
3413.050000	5.49704e-40
3413.000000	5.50458e-40
3412.950000	5.51213e-40
3412.900000	5.51969e-40
3412.850000	5.52726e-40
3412.800000	5.53484e-40
3412.750000	5.54243e-40
3412.700000	5.55003e-40
3412.650000	5.55765e-40
3412.600000	5.56527e-40
3412.550000	5.5729e-40
3412.500000	5.58055e-40
3412.450000	5.5882e-40
3412.400000	5.59586e-40
3412.350000	5.60354e-40
3412.300000	5.61123e-40
3412.250000	5.61892e-40
3412.200000	5.62663e-40
3412.150000	5.63435e-40
3412.100000	5.64207e-40
3412.050000	5.64981e-40
3412.000000	5.65756e-40
3411.950000	5.66532e-40
3411.900000	5.67309e-40
3411.850000	5.68087e-40
3411.800000	5.68866e-40
3411.750000	5.69647e-40
3411.700000	5.70428e-40
3411.650000	5.7121e-40
3411.600000	5.71994e-40
3411.550000	5.72778e-40
3411.500000	5.73564e-40
3411.450000	5.74351e-40
3411.400000	5.75138e-40
3411.350000	5.75927e-40
3411.300000	5.76717e-40
3411.250000	5.77508e-40
3411.200000	5.783e-40
3411.150000	5.79094e-40
3411.100000	5.79888e-40
3411.050000	5.80683e-40
3411.000000	5.8148e-40
3410.950000	5.82277e-40
3410.900000	5.83076e-40
3410.850000	5.83876e-40
3410.800000	5.84676e-40
3410.750000	5.85478e-40
3410.700000	5.86281e-40
3410.650000	5.87085e-40
3410.600000	5.87891e-40
3410.550000	5.88697e-40
3410.500000	5.89504e-40
3410.450000	5.90313e-40
3410.400000	5.91123e-40
3410.350000	5.91933e-40
3410.300000	5.92745e-40
3410.250000	5.93558e-40
3410.200000	5.94372e-40
3410.150000	5.95188e-40
3410.100000	5.96004e-40
3410.050000	5.96821e-40
3410.000000	5.9764e-40
3409.950000	5.9846e-40
3409.900000	5.99281e-40
3409.850000	6.00103e-40
3409.800000	6.00926e-40
3409.750000	6.0175e-40
3409.700000	6.02575e-40
3409.650000	6.03402e-40
3409.600000	6.04229e-40
3409.550000	6.05058e-40
3409.500000	6.05888e-40
3409.450000	6.06719e-40
3409.400000	6.07551e-40
3409.350000	6.08384e-40
3409.300000	6.09219e-40
3409.250000	6.10054e-40
3409.200000	6.10891e-40
3409.150000	6.11729e-40
3409.100000	6.12568e-40
3409.050000	6.13408e-40
3409.000000	6.1425e-40
3408.950000	6.15092e-40
3408.900000	6.15936e-40
3408.850000	6.16781e-40
3408.800000	6.17627e-40
3408.750000	6.18474e-40
3408.700000	6.19322e-40
3408.650000	6.20171e-40
3408.600000	6.21022e-40
3408.550000	6.21874e-40
3408.500000	6.22727e-40
3408.450000	6.23581e-40
3408.400000	6.24436e-40
3408.350000	6.25293e-40
3408.300000	6.2615e-40
3408.250000	6.27009e-40
3408.200000	6.27869e-40
3408.150000	6.2873e-40
3408.100000	6.29593e-40
3408.050000	6.30456e-40
3408.000000	6.31321e-40
3407.950000	6.32187e-40
3407.900000	6.33054e-40
3407.850000	6.33922e-40
3407.800000	6.34792e-40
3407.750000	6.35662e-40
3407.700000	6.36534e-40
3407.650000	6.37407e-40
3407.600000	6.38281e-40
3407.550000	6.39157e-40
3407.500000	6.40034e-40
3407.450000	6.40911e-40
3407.400000	6.4179e-40
3407.350000	6.42671e-40
3407.300000	6.43552e-40
3407.250000	6.44435e-40
3407.200000	6.45319e-40
3407.150000	6.46204e-40
3407.100000	6.4709e-40
3407.050000	6.47978e-40
3407.000000	6.48866e-40
3406.950000	6.49756e-40
3406.900000	6.50648e-40
3406.850000	6.5154e-40
3406.800000	6.52434e-40
3406.750000	6.53329e-40
3406.700000	6.54225e-40
3406.650000	6.55122e-40
3406.600000	6.5602e-40
3406.550000	6.5692e-40
3406.500000	6.57821e-40
3406.450000	6.58724e-40
3406.400000	6.59627e-40
3406.350000	6.60532e-40
3406.300000	6.61438e-40
3406.250000	6.62345e-40
3406.200000	6.63253e-40
3406.150000	6.64163e-40
3406.100000	6.65074e-40
3406.050000	6.65986e-40
3406.000000	6.669e-40
3405.950000	6.67814e-40
3405.900000	6.6873e-40
3405.850000	6.69648e-40
3405.800000	6.70566e-40
3405.750000	6.71486e-40
3405.700000	6.72407e-40
3405.650000	6.73329e-40
3405.600000	6.74252e-40
3405.550000	6.75177e-40
3405.500000	6.76103e-40
3405.450000	6.77031e-40
3405.400000	6.77959e-40
3405.350000	6.78889e-40
3405.300000	6.7982e-40
3405.250000	6.80753e-40
3405.200000	6.81686e-40
3405.150000	6.82621e-40
3405.100000	6.83558e-40
3405.050000	6.84495e-40
3405.000000	6.85434e-40
3404.950000	6.86374e-40
3404.900000	6.87316e-40
3404.850000	6.88258e-40
3404.800000	6.89202e-40
3404.750000	6.90148e-40
3404.700000	6.91094e-40
3404.650000	6.92042e-40
3404.600000	6.92991e-40
3404.550000	6.93942e-40
3404.500000	6.94893e-40
3404.450000	6.95847e-40
3404.400000	6.96801e-40
3404.350000	6.97757e-40
3404.300000	6.98714e-40
3404.250000	6.99672e-40
3404.200000	7.00632e-40
3404.150000	7.01593e-40
3404.100000	7.02555e-40
3404.050000	7.03519e-40
3404.000000	7.04484e-40
3403.950000	7.0545e-40
3403.900000	7.06417e-40
3403.850000	7.07386e-40
3403.800000	7.08356e-40
3403.750000	7.09328e-40
3403.700000	7.10301e-40
3403.650000	7.11275e-40
3403.600000	7.12251e-40
3403.550000	7.13228e-40
3403.500000	7.14206e-40
3403.450000	7.15185e-40
3403.400000	7.16166e-40
3403.350000	7.17149e-40
3403.300000	7.18132e-40
3403.250000	7.19117e-40
3403.200000	7.20104e-40
3403.150000	7.21091e-40
3403.100000	7.2208e-40
3403.050000	7.23071e-40
3403.000000	7.24062e-40
3402.950000	7.25055e-40
3402.900000	7.2605e-40
3402.850000	7.27046e-40
3402.800000	7.28043e-40
3402.750000	7.29042e-40
3402.700000	7.30041e-40
3402.650000	7.31043e-40
3402.600000	7.32045e-40
3402.550000	7.33049e-40
3402.500000	7.34055e-40
3402.450000	7.35062e-40
3402.400000	7.3607e-40
3402.350000	7.37079e-40
3402.300000	7.3809e-40
3402.250000	7.39103e-40
3402.200000	7.40117e-40
3402.150000	7.41132e-40
3402.100000	7.42148e-40
3402.050000	7.43166e-40
3402.000000	7.44185e-40
3401.950000	7.45206e-40
3401.900000	7.46228e-40
3401.850000	7.47252e-40
3401.800000	7.48277e-40
3401.750000	7.49303e-40
3401.700000	7.50331e-40
3401.650000	7.5136e-40
3401.600000	7.5239e-40
3401.550000	7.53422e-40
3401.500000	7.54456e-40
3401.450000	7.5549e-40
3401.400000	7.56527e-40
3401.350000	7.57564e-40
3401.300000	7.58603e-40
3401.250000	7.59644e-40
3401.200000	7.60686e-40
3401.150000	7.61729e-40
3401.100000	7.62774e-40
3401.050000	7.6382e-40
3401.000000	7.64868e-40
3400.950000	7.65917e-40
3400.900000	7.66967e-40
3400.850000	7.68019e-40
3400.800000	7.69073e-40
3400.750000	7.70127e-40
3400.700000	7.71184e-40
3400.650000	7.72241e-40
3400.600000	7.73301e-40
3400.550000	7.74361e-40
3400.500000	7.75423e-40
3400.450000	7.76487e-40
3400.400000	7.77552e-40
3400.350000	7.78618e-40
3400.300000	7.79686e-40
3400.250000	7.80756e-40
3400.200000	7.81826e-40
3400.150000	7.82899e-40
3400.100000	7.83973e-40
3400.050000	7.85048e-40
3400.000000	7.86125e-40
3399.950000	7.87203e-40
3399.900000	7.88283e-40
3399.850000	7.89364e-40
3399.800000	7.90446e-40
3399.750000	7.91531e-40
3399.700000	7.92616e-40
3399.650000	7.93703e-40
3399.600000	7.94792e-40
3399.550000	7.95882e-40
3399.500000	7.96974e-40
3399.450000	7.98067e-40
3399.400000	7.99161e-40
3399.350000	8.00257e-40
3399.300000	8.01355e-40
3399.250000	8.02454e-40
3399.200000	8.03555e-40
3399.150000	8.04657e-40
3399.100000	8.05761e-40
3399.050000	8.06866e-40
3399.000000	8.07972e-40
3398.950000	8.09081e-40
3398.900000	8.1019e-40
3398.850000	8.11302e-40
3398.800000	8.12414e-40
3398.750000	8.13529e-40
3398.700000	8.14644e-40
3398.650000	8.15762e-40
3398.600000	8.16881e-40
3398.550000	8.18001e-40
3398.500000	8.19123e-40
3398.450000	8.20246e-40
3398.400000	8.21371e-40
3398.350000	8.22498e-40
3398.300000	8.23626e-40
3398.250000	8.24756e-40
3398.200000	8.25887e-40
3398.150000	8.2702e-40
3398.100000	8.28154e-40
3398.050000	8.2929e-40
3398.000000	8.30427e-40
3397.950000	8.31566e-40
3397.900000	8.32707e-40
3397.850000	8.33849e-40
3397.800000	8.34993e-40
3397.750000	8.36138e-40
3397.700000	8.37285e-40
3397.650000	8.38433e-40
3397.600000	8.39583e-40
3397.550000	8.40735e-40
3397.500000	8.41888e-40
3397.450000	8.43042e-40
3397.400000	8.44199e-40
3397.350000	8.45357e-40
3397.300000	8.46516e-40
3397.250000	8.47677e-40
3397.200000	8.4884e-40
3397.150000	8.50004e-40
3397.100000	8.5117e-40
3397.050000	8.52337e-40
3397.000000	8.53506e-40
3396.950000	8.54677e-40
3396.900000	8.55849e-40
3396.850000	8.57023e-40
3396.800000	8.58199e-40
3396.750000	8.59376e-40
3396.700000	8.60554e-40
3396.650000	8.61735e-40
3396.600000	8.62916e-40
3396.550000	8.641e-40
3396.500000	8.65285e-40
3396.450000	8.66472e-40
3396.400000	8.6766e-40
3396.350000	8.6885e-40
3396.300000	8.70042e-40
3396.250000	8.71235e-40
3396.200000	8.7243e-40
3396.150000	8.73627e-40
3396.100000	8.74825e-40
3396.050000	8.76025e-40
3396.000000	8.77227e-40
3395.950000	8.7843e-40
3395.900000	8.79635e-40
3395.850000	8.80841e-40
3395.800000	8.82049e-40
3395.750000	8.83259e-40
3395.700000	8.84471e-40
3395.650000	8.85684e-40
3395.600000	8.86898e-40
3395.550000	8.88115e-40
3395.500000	8.89333e-40
3395.450000	8.90553e-40
3395.400000	8.91774e-40
3395.350000	8.92997e-40
3395.300000	8.94222e-40
3395.250000	8.95449e-40
3395.200000	8.96677e-40
3395.150000	8.97907e-40
3395.100000	8.99138e-40
3395.050000	9.00371e-40
3395.000000	9.01606e-40
3394.950000	9.02843e-40
3394.900000	9.04081e-40
3394.850000	9.05321e-40
3394.800000	9.06563e-40
3394.750000	9.07806e-40
3394.700000	9.09051e-40
3394.650000	9.10298e-40
3394.600000	9.11547e-40
3394.550000	9.12797e-40
3394.500000	9.14049e-40
3394.450000	9.15303e-40
3394.400000	9.16558e-40
3394.350000	9.17815e-40
3394.300000	9.19074e-40
3394.250000	9.20335e-40
3394.200000	9.21597e-40
3394.150000	9.22861e-40
3394.100000	9.24127e-40
3394.050000	9.25394e-40
3394.000000	9.26663e-40
3393.950000	9.27934e-40
3393.900000	9.29207e-40
3393.850000	9.30482e-40
3393.800000	9.31758e-40
3393.750000	9.33036e-40
3393.700000	9.34315e-40
3393.650000	9.35597e-40
3393.600000	9.3688e-40
3393.550000	9.38165e-40
3393.500000	9.39452e-40
3393.450000	9.4074e-40
3393.400000	9.42031e-40
3393.350000	9.43323e-40
3393.300000	9.44617e-40
3393.250000	9.45912e-40
3393.200000	9.4721e-40
3393.150000	9.48509e-40
3393.100000	9.4981e-40
3393.050000	9.51112e-40
3393.000000	9.52417e-40
3392.950000	9.53723e-40
3392.900000	9.55031e-40
3392.850000	9.56341e-40
3392.800000	9.57653e-40
3392.750000	9.58966e-40
3392.700000	9.60282e-40
3392.650000	9.61599e-40
3392.600000	9.62918e-40
3392.550000	9.64238e-40
3392.500000	9.65561e-40
3392.450000	9.66885e-40
3392.400000	9.68211e-40
3392.350000	9.69539e-40
3392.300000	9.70869e-40
3392.250000	9.72201e-40
3392.200000	9.73534e-40
3392.150000	9.74869e-40
3392.100000	9.76206e-40
3392.050000	9.77545e-40
3392.000000	9.78886e-40
3391.950000	9.80229e-40
3391.900000	9.81573e-40
3391.850000	9.82919e-40
3391.800000	9.84267e-40
3391.750000	9.85617e-40
3391.700000	9.86969e-40
3391.650000	9.88323e-40
3391.600000	9.89679e-40
3391.550000	9.91036e-40
3391.500000	9.92395e-40
3391.450000	9.93756e-40
3391.400000	9.95119e-40
3391.350000	9.96484e-40
3391.300000	9.97851e-40
3391.250000	9.9922e-40
3391.200000	1.00059e-39
3391.150000	1.00196e-39
3391.100000	1.00334e-39
3391.050000	1.00471e-39
3391.000000	1.00609e-39
3390.950000	1.00747e-39
3390.900000	1.00885e-39
3390.850000	1.01024e-39
3390.800000	1.01162e-39
3390.750000	1.01301e-39
3390.700000	1.0144e-39
3390.650000	1.01579e-39
3390.600000	1.01718e-39
3390.550000	1.01858e-39
3390.500000	1.01998e-39
3390.450000	1.02137e-39
3390.400000	1.02278e-39
3390.350000	1.02418e-39
3390.300000	1.02558e-39
3390.250000	1.02699e-39
3390.200000	1.0284e-39
3390.150000	1.02981e-39
3390.100000	1.03122e-39
3390.050000	1.03264e-39
3390.000000	1.03405e-39
3389.950000	1.03547e-39
3389.900000	1.03689e-39
3389.850000	1.03831e-39
3389.800000	1.03974e-39
3389.750000	1.04116e-39
3389.700000	1.04259e-39
3389.650000	1.04402e-39
3389.600000	1.04545e-39
3389.550000	1.04689e-39
3389.500000	1.04832e-39
3389.450000	1.04976e-39
3389.400000	1.0512e-39
3389.350000	1.05264e-39
3389.300000	1.05409e-39
3389.250000	1.05553e-39
3389.200000	1.05698e-39
3389.150000	1.05843e-39
3389.100000	1.05988e-39
3389.050000	1.06133e-39
3389.000000	1.06279e-39
3388.950000	1.06425e-39
3388.900000	1.06571e-39
3388.850000	1.06717e-39
3388.800000	1.06863e-39
3388.750000	1.0701e-39
3388.700000	1.07157e-39
3388.650000	1.07304e-39
3388.600000	1.07451e-39
3388.550000	1.07598e-39
3388.500000	1.07746e-39
3388.450000	1.07893e-39
3388.400000	1.08041e-39
3388.350000	1.0819e-39
3388.300000	1.08338e-39
3388.250000	1.08487e-39
3388.200000	1.08635e-39
3388.150000	1.08784e-39
3388.100000	1.08934e-39
3388.050000	1.09083e-39
3388.000000	1.09233e-39
3387.950000	1.09382e-39
3387.900000	1.09532e-39
3387.850000	1.09683e-39
3387.800000	1.09833e-39
3387.750000	1.09984e-39
3387.700000	1.10135e-39
3387.650000	1.10286e-39
3387.600000	1.10437e-39
3387.550000	1.10588e-39
3387.500000	1.1074e-39
3387.450000	1.10892e-39
3387.400000	1.11044e-39
3387.350000	1.11196e-39
3387.300000	1.11349e-39
3387.250000	1.11502e-39
3387.200000	1.11655e-39
3387.150000	1.11808e-39
3387.100000	1.11961e-39
3387.050000	1.12115e-39
3387.000000	1.12268e-39
3386.950000	1.12422e-39
3386.900000	1.12577e-39
3386.850000	1.12731e-39
3386.800000	1.12886e-39
3386.750000	1.1304e-39
3386.700000	1.13195e-39
3386.650000	1.13351e-39
3386.600000	1.13506e-39
3386.550000	1.13662e-39
3386.500000	1.13818e-39
3386.450000	1.13974e-39
3386.400000	1.1413e-39
3386.350000	1.14287e-39
3386.300000	1.14443e-39
3386.250000	1.146e-39
3386.200000	1.14758e-39
3386.150000	1.14915e-39
3386.100000	1.15073e-39
3386.050000	1.1523e-39
3386.000000	1.15388e-39
3385.950000	1.15547e-39
3385.900000	1.15705e-39
3385.850000	1.15864e-39
3385.800000	1.16023e-39
3385.750000	1.16182e-39
3385.700000	1.16341e-39
3385.650000	1.16501e-39
3385.600000	1.16661e-39
3385.550000	1.16821e-39
3385.500000	1.16981e-39
3385.450000	1.17141e-39
3385.400000	1.17302e-39
3385.350000	1.17463e-39
3385.300000	1.17624e-39
3385.250000	1.17785e-39
3385.200000	1.17947e-39
3385.150000	1.18109e-39
3385.100000	1.18271e-39
3385.050000	1.18433e-39
3385.000000	1.18595e-39
3384.950000	1.18758e-39
3384.900000	1.18921e-39
3384.850000	1.19084e-39
3384.800000	1.19247e-39
3384.750000	1.19411e-39
3384.700000	1.19575e-39
3384.650000	1.19739e-39
3384.600000	1.19903e-39
3384.550000	1.20067e-39
3384.500000	1.20232e-39
3384.450000	1.20397e-39
3384.400000	1.20562e-39
3384.350000	1.20727e-39
3384.300000	1.20893e-39
3384.250000	1.21059e-39
3384.200000	1.21225e-39
3384.150000	1.21391e-39
3384.100000	1.21558e-39
3384.050000	1.21724e-39
3384.000000	1.21891e-39
3383.950000	1.22058e-39
3383.900000	1.22226e-39
3383.850000	1.22393e-39
3383.800000	1.22561e-39
3383.750000	1.22729e-39
3383.700000	1.22898e-39
3383.650000	1.23066e-39
3383.600000	1.23235e-39
3383.550000	1.23404e-39
3383.500000	1.23573e-39
3383.450000	1.23743e-39
3383.400000	1.23913e-39
3383.350000	1.24082e-39
3383.300000	1.24253e-39
3383.250000	1.24423e-39
3383.200000	1.24594e-39
3383.150000	1.24765e-39
3383.100000	1.24936e-39
3383.050000	1.25107e-39
3383.000000	1.25279e-39
3382.950000	1.25451e-39
3382.900000	1.25623e-39
3382.850000	1.25795e-39
3382.800000	1.25967e-39
3382.750000	1.2614e-39
3382.700000	1.26313e-39
3382.650000	1.26486e-39
3382.600000	1.2666e-39
3382.550000	1.26834e-39
3382.500000	1.27008e-39
3382.450000	1.27182e-39
3382.400000	1.27356e-39
3382.350000	1.27531e-39
3382.300000	1.27706e-39
3382.250000	1.27881e-39
3382.200000	1.28056e-39
3382.150000	1.28232e-39
3382.100000	1.28408e-39
3382.050000	1.28584e-39
3382.000000	1.2876e-39
3381.950000	1.28937e-39
3381.900000	1.29114e-39
3381.850000	1.29291e-39
3381.800000	1.29468e-39
3381.750000	1.29646e-39
3381.700000	1.29824e-39
3381.650000	1.30002e-39
3381.600000	1.3018e-39
3381.550000	1.30359e-39
3381.500000	1.30537e-39
3381.450000	1.30716e-39
3381.400000	1.30896e-39
3381.350000	1.31075e-39
3381.300000	1.31255e-39
3381.250000	1.31435e-39
3381.200000	1.31615e-39
3381.150000	1.31796e-39
3381.100000	1.31977e-39
3381.050000	1.32158e-39
3381.000000	1.32339e-39
3380.950000	1.3252e-39
3380.900000	1.32702e-39
3380.850000	1.32884e-39
3380.800000	1.33066e-39
3380.750000	1.33249e-39
3380.700000	1.33432e-39
3380.650000	1.33615e-39
3380.600000	1.33798e-39
3380.550000	1.33981e-39
3380.500000	1.34165e-39
3380.450000	1.34349e-39
3380.400000	1.34533e-39
3380.350000	1.34718e-39
3380.300000	1.34903e-39
3380.250000	1.35088e-39
3380.200000	1.35273e-39
3380.150000	1.35459e-39
3380.100000	1.35644e-39
3380.050000	1.3583e-39
3380.000000	1.36017e-39
3379.950000	1.36203e-39
3379.900000	1.3639e-39
3379.850000	1.36577e-39
3379.800000	1.36764e-39
3379.750000	1.36952e-39
3379.700000	1.3714e-39
3379.650000	1.37328e-39
3379.600000	1.37516e-39
3379.550000	1.37705e-39
3379.500000	1.37894e-39
3379.450000	1.38083e-39
3379.400000	1.38272e-39
3379.350000	1.38462e-39
3379.300000	1.38652e-39
3379.250000	1.38842e-39
3379.200000	1.39032e-39
3379.150000	1.39223e-39
3379.100000	1.39414e-39
3379.050000	1.39605e-39
3379.000000	1.39797e-39
3378.950000	1.39988e-39
3378.900000	1.4018e-39
3378.850000	1.40373e-39
3378.800000	1.40565e-39
3378.750000	1.40758e-39
3378.700000	1.40951e-39
3378.650000	1.41144e-39
3378.600000	1.41338e-39
3378.550000	1.41532e-39
3378.500000	1.41726e-39
3378.450000	1.4192e-39
3378.400000	1.42115e-39
3378.350000	1.4231e-39
3378.300000	1.42505e-39
3378.250000	1.42701e-39
3378.200000	1.42896e-39
3378.150000	1.43092e-39
3378.100000	1.43289e-39
3378.050000	1.43485e-39
3378.000000	1.43682e-39
3377.950000	1.43879e-39
3377.900000	1.44076e-39
3377.850000	1.44274e-39
3377.800000	1.44472e-39
3377.750000	1.4467e-39
3377.700000	1.44868e-39
3377.650000	1.45067e-39
3377.600000	1.45266e-39
3377.550000	1.45465e-39
3377.500000	1.45665e-39
3377.450000	1.45865e-39
3377.400000	1.46065e-39
3377.350000	1.46265e-39
3377.300000	1.46466e-39
3377.250000	1.46666e-39
3377.200000	1.46868e-39
3377.150000	1.47069e-39
3377.100000	1.47271e-39
3377.050000	1.47473e-39
3377.000000	1.47675e-39
3376.950000	1.47878e-39
3376.900000	1.4808e-39
3376.850000	1.48283e-39
3376.800000	1.48487e-39
3376.750000	1.4869e-39
3376.700000	1.48894e-39
3376.650000	1.49099e-39
3376.600000	1.49303e-39
3376.550000	1.49508e-39
3376.500000	1.49713e-39
3376.450000	1.49918e-39
3376.400000	1.50124e-39
3376.350000	1.5033e-39
3376.300000	1.50536e-39
3376.250000	1.50742e-39
3376.200000	1.50949e-39
3376.150000	1.51156e-39
3376.100000	1.51364e-39
3376.050000	1.51571e-39
3376.000000	1.51779e-39
3375.950000	1.51987e-39
3375.900000	1.52196e-39
3375.850000	1.52404e-39
3375.800000	1.52613e-39
3375.750000	1.52823e-39
3375.700000	1.53032e-39
3375.650000	1.53242e-39
3375.600000	1.53452e-39
3375.550000	1.53663e-39
3375.500000	1.53874e-39
3375.450000	1.54085e-39
3375.400000	1.54296e-39
3375.350000	1.54508e-39
3375.300000	1.5472e-39
3375.250000	1.54932e-39
3375.200000	1.55144e-39
3375.150000	1.55357e-39
3375.100000	1.5557e-39
3375.050000	1.55784e-39
3375.000000	1.55997e-39
3374.950000	1.56211e-39
3374.900000	1.56425e-39
3374.850000	1.5664e-39
3374.800000	1.56855e-39
3374.750000	1.5707e-39
3374.700000	1.57285e-39
3374.650000	1.57501e-39
3374.600000	1.57717e-39
3374.550000	1.57933e-39
3374.500000	1.5815e-39
3374.450000	1.58367e-39
3374.400000	1.58584e-39
3374.350000	1.58802e-39
3374.300000	1.59019e-39
3374.250000	1.59238e-39
3374.200000	1.59456e-39
3374.150000	1.59675e-39
3374.100000	1.59894e-39
3374.050000	1.60113e-39
3374.000000	1.60333e-39
3373.950000	1.60552e-39
3373.900000	1.60773e-39
3373.850000	1.60993e-39
3373.800000	1.61214e-39
3373.750000	1.61435e-39
3373.700000	1.61656e-39
3373.650000	1.61878e-39
3373.600000	1.621e-39
3373.550000	1.62323e-39
3373.500000	1.62545e-39
3373.450000	1.62768e-39
3373.400000	1.62991e-39
3373.350000	1.63215e-39
3373.300000	1.63439e-39
3373.250000	1.63663e-39
3373.200000	1.63887e-39
3373.150000	1.64112e-39
3373.100000	1.64337e-39
3373.050000	1.64563e-39
3373.000000	1.64788e-39
3372.950000	1.65014e-39
3372.900000	1.65241e-39
3372.850000	1.65467e-39
3372.800000	1.65694e-39
3372.750000	1.65922e-39
3372.700000	1.66149e-39
3372.650000	1.66377e-39
3372.600000	1.66605e-39
3372.550000	1.66834e-39
3372.500000	1.67063e-39
3372.450000	1.67292e-39
3372.400000	1.67521e-39
3372.350000	1.67751e-39
3372.300000	1.67981e-39
3372.250000	1.68211e-39
3372.200000	1.68442e-39
3372.150000	1.68673e-39
3372.100000	1.68904e-39
3372.050000	1.69136e-39
3372.000000	1.69368e-39
3371.950000	1.696e-39
3371.900000	1.69833e-39
3371.850000	1.70066e-39
3371.800000	1.70299e-39
3371.750000	1.70533e-39
3371.700000	1.70767e-39
3371.650000	1.71001e-39
3371.600000	1.71235e-39
3371.550000	1.7147e-39
3371.500000	1.71705e-39
3371.450000	1.71941e-39
3371.400000	1.72177e-39
3371.350000	1.72413e-39
3371.300000	1.72649e-39
3371.250000	1.72886e-39
3371.200000	1.73123e-39
3371.150000	1.73361e-39
3371.100000	1.73598e-39
3371.050000	1.73837e-39
3371.000000	1.74075e-39
3370.950000	1.74314e-39
3370.900000	1.74553e-39
3370.850000	1.74792e-39
3370.800000	1.75032e-39
3370.750000	1.75272e-39
3370.700000	1.75512e-39
3370.650000	1.75753e-39
3370.600000	1.75994e-39
3370.550000	1.76236e-39
3370.500000	1.76477e-39
3370.450000	1.76719e-39
3370.400000	1.76962e-39
3370.350000	1.77204e-39
3370.300000	1.77447e-39
3370.250000	1.77691e-39
3370.200000	1.77935e-39
3370.150000	1.78179e-39
3370.100000	1.78423e-39
3370.050000	1.78668e-39
3370.000000	1.78913e-39
3369.950000	1.79158e-39
3369.900000	1.79404e-39
3369.850000	1.7965e-39
3369.800000	1.79896e-39
3369.750000	1.80143e-39
3369.700000	1.8039e-39
3369.650000	1.80637e-39
3369.600000	1.80885e-39
3369.550000	1.81133e-39
3369.500000	1.81382e-39
3369.450000	1.81631e-39
3369.400000	1.8188e-39
3369.350000	1.82129e-39
3369.300000	1.82379e-39
3369.250000	1.82629e-39
3369.200000	1.8288e-39
3369.150000	1.8313e-39
3369.100000	1.83382e-39
3369.050000	1.83633e-39
3369.000000	1.83885e-39
3368.950000	1.84137e-39
3368.900000	1.8439e-39
3368.850000	1.84643e-39
3368.800000	1.84896e-39
3368.750000	1.85149e-39
3368.700000	1.85403e-39
3368.650000	1.85658e-39
3368.600000	1.85912e-39
3368.550000	1.86167e-39
3368.500000	1.86423e-39
3368.450000	1.86678e-39
3368.400000	1.86934e-39
3368.350000	1.87191e-39
3368.300000	1.87447e-39
3368.250000	1.87705e-39
3368.200000	1.87962e-39
3368.150000	1.8822e-39
3368.100000	1.88478e-39
3368.050000	1.88736e-39
3368.000000	1.88995e-39
3367.950000	1.89254e-39
3367.900000	1.89514e-39
3367.850000	1.89774e-39
3367.800000	1.90034e-39
3367.750000	1.90295e-39
3367.700000	1.90556e-39
3367.650000	1.90817e-39
3367.600000	1.91079e-39
3367.550000	1.91341e-39
3367.500000	1.91603e-39
3367.450000	1.91866e-39
3367.400000	1.92129e-39
3367.350000	1.92393e-39
3367.300000	1.92657e-39
3367.250000	1.92921e-39
3367.200000	1.93186e-39
3367.150000	1.93451e-39
3367.100000	1.93716e-39
3367.050000	1.93982e-39
3367.000000	1.94248e-39
3366.950000	1.94514e-39
3366.900000	1.94781e-39
3366.850000	1.95048e-39
3366.800000	1.95316e-39
3366.750000	1.95583e-39
3366.700000	1.95852e-39
3366.650000	1.9612e-39
3366.600000	1.96389e-39
3366.550000	1.96659e-39
3366.500000	1.96928e-39
3366.450000	1.97198e-39
3366.400000	1.97469e-39
3366.350000	1.9774e-39
3366.300000	1.98011e-39
3366.250000	1.98282e-39
3366.200000	1.98554e-39
3366.150000	1.98827e-39
3366.100000	1.99099e-39
3366.050000	1.99373e-39
3366.000000	1.99646e-39
3365.950000	1.9992e-39
3365.900000	2.00194e-39
3365.850000	2.00469e-39
3365.800000	2.00744e-39
3365.750000	2.01019e-39
3365.700000	2.01295e-39
3365.650000	2.01571e-39
3365.600000	2.01847e-39
3365.550000	2.02124e-39
3365.500000	2.02401e-39
3365.450000	2.02679e-39
3365.400000	2.02957e-39
3365.350000	2.03235e-39
3365.300000	2.03514e-39
3365.250000	2.03793e-39
3365.200000	2.04072e-39
3365.150000	2.04352e-39
3365.100000	2.04633e-39
3365.050000	2.04913e-39
3365.000000	2.05194e-39
3364.950000	2.05476e-39
3364.900000	2.05758e-39
3364.850000	2.0604e-39
3364.800000	2.06322e-39
3364.750000	2.06605e-39
3364.700000	2.06889e-39
3364.650000	2.07172e-39
3364.600000	2.07457e-39
3364.550000	2.07741e-39
3364.500000	2.08026e-39
3364.450000	2.08311e-39
3364.400000	2.08597e-39
3364.350000	2.08883e-39
3364.300000	2.0917e-39
3364.250000	2.09457e-39
3364.200000	2.09744e-39
3364.150000	2.10032e-39
3364.100000	2.1032e-39
3364.050000	2.10608e-39
3364.000000	2.10897e-39
3363.950000	2.11186e-39
3363.900000	2.11476e-39
3363.850000	2.11766e-39
3363.800000	2.12056e-39
3363.750000	2.12347e-39
3363.700000	2.12638e-39
3363.650000	2.1293e-39
3363.600000	2.13222e-39
3363.550000	2.13515e-39
3363.500000	2.13807e-39
3363.450000	2.14101e-39
3363.400000	2.14394e-39
3363.350000	2.14688e-39
3363.300000	2.14983e-39
3363.250000	2.15278e-39
3363.200000	2.15573e-39
3363.150000	2.15869e-39
3363.100000	2.16165e-39
3363.050000	2.16461e-39
3363.000000	2.16758e-39
3362.950000	2.17055e-39
3362.900000	2.17353e-39
3362.850000	2.17651e-39
3362.800000	2.1795e-39
3362.750000	2.18248e-39
3362.700000	2.18548e-39
3362.650000	2.18848e-39
3362.600000	2.19148e-39
3362.550000	2.19448e-39
3362.500000	2.19749e-39
3362.450000	2.20051e-39
3362.400000	2.20352e-39
3362.350000	2.20655e-39
3362.300000	2.20957e-39
3362.250000	2.2126e-39
3362.200000	2.21564e-39
3362.150000	2.21868e-39
3362.100000	2.22172e-39
3362.050000	2.22477e-39
3362.000000	2.22782e-39
3361.950000	2.23087e-39
3361.900000	2.23393e-39
3361.850000	2.237e-39
3361.800000	2.24007e-39
3361.750000	2.24314e-39
3361.700000	2.24621e-39
3361.650000	2.2493e-39
3361.600000	2.25238e-39
3361.550000	2.25547e-39
3361.500000	2.25856e-39
3361.450000	2.26166e-39
3361.400000	2.26476e-39
3361.350000	2.26787e-39
3361.300000	2.27098e-39
3361.250000	2.27409e-39
3361.200000	2.27721e-39
3361.150000	2.28034e-39
3361.100000	2.28346e-39
3361.050000	2.2866e-39
3361.000000	2.28973e-39
3360.950000	2.29287e-39
3360.900000	2.29602e-39
3360.850000	2.29917e-39
3360.800000	2.30232e-39
3360.750000	2.30548e-39
3360.700000	2.30864e-39
3360.650000	2.31181e-39
3360.600000	2.31498e-39
3360.550000	2.31815e-39
3360.500000	2.32133e-39
3360.450000	2.32451e-39
3360.400000	2.3277e-39
3360.350000	2.3309e-39
3360.300000	2.33409e-39
3360.250000	2.33729e-39
3360.200000	2.3405e-39
3360.150000	2.34371e-39
3360.100000	2.34692e-39
3360.050000	2.35014e-39
3360.000000	2.35337e-39
3359.950000	2.35659e-39
3359.900000	2.35983e-39
3359.850000	2.36306e-39
3359.800000	2.3663e-39
3359.750000	2.36955e-39
3359.700000	2.3728e-39
3359.650000	2.37605e-39
3359.600000	2.37931e-39
3359.550000	2.38257e-39
3359.500000	2.38584e-39
3359.450000	2.38911e-39
3359.400000	2.39239e-39
3359.350000	2.39567e-39
3359.300000	2.39896e-39
3359.250000	2.40225e-39
3359.200000	2.40554e-39
3359.150000	2.40884e-39
3359.100000	2.41215e-39
3359.050000	2.41545e-39
3359.000000	2.41877e-39
3358.950000	2.42209e-39
3358.900000	2.42541e-39
3358.850000	2.42873e-39
3358.800000	2.43206e-39
3358.750000	2.4354e-39
3358.700000	2.43874e-39
3358.650000	2.44209e-39
3358.600000	2.44543e-39
3358.550000	2.44879e-39
3358.500000	2.45215e-39
3358.450000	2.45551e-39
3358.400000	2.45888e-39
3358.350000	2.46225e-39
3358.300000	2.46563e-39
3358.250000	2.46901e-39
3358.200000	2.4724e-39
3358.150000	2.47579e-39
3358.100000	2.47918e-39
3358.050000	2.48258e-39
3358.000000	2.48599e-39
3357.950000	2.4894e-39
3357.900000	2.49281e-39
3357.850000	2.49623e-39
3357.800000	2.49965e-39
3357.750000	2.50308e-39
3357.700000	2.50652e-39
3357.650000	2.50995e-39
3357.600000	2.5134e-39
3357.550000	2.51684e-39
3357.500000	2.52029e-39
3357.450000	2.52375e-39
3357.400000	2.52721e-39
3357.350000	2.53068e-39
3357.300000	2.53415e-39
3357.250000	2.53763e-39
3357.200000	2.54111e-39
3357.150000	2.54459e-39
3357.100000	2.54808e-39
3357.050000	2.55158e-39
3357.000000	2.55508e-39
3356.950000	2.55858e-39
3356.900000	2.56209e-39
3356.850000	2.5656e-39
3356.800000	2.56912e-39
3356.750000	2.57264e-39
3356.700000	2.57617e-39
3356.650000	2.57971e-39
3356.600000	2.58324e-39
3356.550000	2.58679e-39
3356.500000	2.59034e-39
3356.450000	2.59389e-39
3356.400000	2.59745e-39
3356.350000	2.60101e-39
3356.300000	2.60458e-39
3356.250000	2.60815e-39
3356.200000	2.61173e-39
3356.150000	2.61531e-39
3356.100000	2.61889e-39
3356.050000	2.62249e-39
3356.000000	2.62608e-39
3355.950000	2.62968e-39
3355.900000	2.63329e-39
3355.850000	2.6369e-39
3355.800000	2.64052e-39
3355.750000	2.64414e-39
3355.700000	2.64777e-39
3355.650000	2.6514e-39
3355.600000	2.65504e-39
3355.550000	2.65868e-39
3355.500000	2.66232e-39
3355.450000	2.66597e-39
3355.400000	2.66963e-39
3355.350000	2.67329e-39
3355.300000	2.67696e-39
3355.250000	2.68063e-39
3355.200000	2.68431e-39
3355.150000	2.68799e-39
3355.100000	2.69168e-39
3355.050000	2.69537e-39
3355.000000	2.69906e-39
3354.950000	2.70277e-39
3354.900000	2.70647e-39
3354.850000	2.71018e-39
3354.800000	2.7139e-39
3354.750000	2.71762e-39
3354.700000	2.72135e-39
3354.650000	2.72508e-39
3354.600000	2.72882e-39
3354.550000	2.73256e-39
3354.500000	2.73631e-39
3354.450000	2.74006e-39
3354.400000	2.74382e-39
3354.350000	2.74759e-39
3354.300000	2.75135e-39
3354.250000	2.75513e-39
3354.200000	2.75891e-39
3354.150000	2.76269e-39
3354.100000	2.76648e-39
3354.050000	2.77027e-39
3354.000000	2.77407e-39
3353.950000	2.77788e-39
3353.900000	2.78169e-39
3353.850000	2.7855e-39
3353.800000	2.78932e-39
3353.750000	2.79315e-39
3353.700000	2.79698e-39
3353.650000	2.80082e-39
3353.600000	2.80466e-39
3353.550000	2.8085e-39
3353.500000	2.81236e-39
3353.450000	2.81621e-39
3353.400000	2.82008e-39
3353.350000	2.82394e-39
3353.300000	2.82782e-39
3353.250000	2.83169e-39
3353.200000	2.83558e-39
3353.150000	2.83947e-39
3353.100000	2.84336e-39
3353.050000	2.84726e-39
3353.000000	2.85117e-39
3352.950000	2.85508e-39
3352.900000	2.85899e-39
3352.850000	2.86291e-39
3352.800000	2.86684e-39
3352.750000	2.87077e-39
3352.700000	2.87471e-39
3352.650000	2.87865e-39
3352.600000	2.8826e-39
3352.550000	2.88655e-39
3352.500000	2.89051e-39
3352.450000	2.89448e-39
3352.400000	2.89845e-39
3352.350000	2.90242e-39
3352.300000	2.9064e-39
3352.250000	2.91039e-39
3352.200000	2.91438e-39
3352.150000	2.91838e-39
3352.100000	2.92238e-39
3352.050000	2.92639e-39
3352.000000	2.9304e-39
3351.950000	2.93442e-39
3351.900000	2.93845e-39
3351.850000	2.94248e-39
3351.800000	2.94651e-39
3351.750000	2.95055e-39
3351.700000	2.9546e-39
3351.650000	2.95865e-39
3351.600000	2.96271e-39
3351.550000	2.96677e-39
3351.500000	2.97084e-39
3351.450000	2.97492e-39
3351.400000	2.979e-39
3351.350000	2.98308e-39
3351.300000	2.98717e-39
3351.250000	2.99127e-39
3351.200000	2.99537e-39
3351.150000	2.99948e-39
3351.100000	3.0036e-39
3351.050000	3.00772e-39
3351.000000	3.01184e-39
3350.950000	3.01597e-39
3350.900000	3.02011e-39
3350.850000	3.02425e-39
3350.800000	3.0284e-39
3350.750000	3.03255e-39
3350.700000	3.03671e-39
3350.650000	3.04088e-39
3350.600000	3.04505e-39
3350.550000	3.04922e-39
3350.500000	3.0534e-39
3350.450000	3.05759e-39
3350.400000	3.06179e-39
3350.350000	3.06598e-39
3350.300000	3.07019e-39
3350.250000	3.0744e-39
3350.200000	3.07862e-39
3350.150000	3.08284e-39
3350.100000	3.08707e-39
3350.050000	3.0913e-39
3350.000000	3.09554e-39
3349.950000	3.09979e-39
3349.900000	3.10404e-39
3349.850000	3.1083e-39
3349.800000	3.11256e-39
3349.750000	3.11683e-39
3349.700000	3.1211e-39
3349.650000	3.12538e-39
3349.600000	3.12967e-39
3349.550000	3.13396e-39
3349.500000	3.13826e-39
3349.450000	3.14256e-39
3349.400000	3.14687e-39
3349.350000	3.15119e-39
3349.300000	3.15551e-39
3349.250000	3.15984e-39
3349.200000	3.16417e-39
3349.150000	3.16851e-39
3349.100000	3.17286e-39
3349.050000	3.17721e-39
3349.000000	3.18157e-39
3348.950000	3.18593e-39
3348.900000	3.1903e-39
3348.850000	3.19468e-39
3348.800000	3.19906e-39
3348.750000	3.20345e-39
3348.700000	3.20784e-39
3348.650000	3.21224e-39
3348.600000	3.21665e-39
3348.550000	3.22106e-39
3348.500000	3.22547e-39
3348.450000	3.2299e-39
3348.400000	3.23433e-39
3348.350000	3.23876e-39
3348.300000	3.24321e-39
3348.250000	3.24765e-39
3348.200000	3.25211e-39
3348.150000	3.25657e-39
3348.100000	3.26104e-39
3348.050000	3.26551e-39
3348.000000	3.26999e-39
3347.950000	3.27447e-39
3347.900000	3.27896e-39
3347.850000	3.28346e-39
3347.800000	3.28796e-39
3347.750000	3.29247e-39
3347.700000	3.29699e-39
3347.650000	3.30151e-39
3347.600000	3.30604e-39
3347.550000	3.31057e-39
3347.500000	3.31511e-39
3347.450000	3.31966e-39
3347.400000	3.32421e-39
3347.350000	3.32877e-39
3347.300000	3.33334e-39
3347.250000	3.33791e-39
3347.200000	3.34249e-39
3347.150000	3.34707e-39
3347.100000	3.35166e-39
3347.050000	3.35626e-39
3347.000000	3.36086e-39
3346.950000	3.36547e-39
3346.900000	3.37009e-39
3346.850000	3.37471e-39
3346.800000	3.37934e-39
3346.750000	3.38397e-39
3346.700000	3.38861e-39
3346.650000	3.39326e-39
3346.600000	3.39792e-39
3346.550000	3.40258e-39
3346.500000	3.40724e-39
3346.450000	3.41192e-39
3346.400000	3.41659e-39
3346.350000	3.42128e-39
3346.300000	3.42597e-39
3346.250000	3.43067e-39
3346.200000	3.43538e-39
3346.150000	3.44009e-39
3346.100000	3.44481e-39
3346.050000	3.44953e-39
3346.000000	3.45426e-39
3345.950000	3.459e-39
3345.900000	3.46374e-39
3345.850000	3.46849e-39
3345.800000	3.47325e-39
3345.750000	3.47802e-39
3345.700000	3.48279e-39
3345.650000	3.48756e-39
3345.600000	3.49235e-39
3345.550000	3.49714e-39
3345.500000	3.50193e-39
3345.450000	3.50673e-39
3345.400000	3.51154e-39
3345.350000	3.51636e-39
3345.300000	3.52118e-39
3345.250000	3.52601e-39
3345.200000	3.53085e-39
3345.150000	3.53569e-39
3345.100000	3.54054e-39
3345.050000	3.5454e-39
3345.000000	3.55026e-39
3344.950000	3.55513e-39
3344.900000	3.56e-39
3344.850000	3.56489e-39
3344.800000	3.56978e-39
3344.750000	3.57467e-39
3344.700000	3.57957e-39
3344.650000	3.58448e-39
3344.600000	3.5894e-39
3344.550000	3.59432e-39
3344.500000	3.59925e-39
3344.450000	3.60419e-39
3344.400000	3.60913e-39
3344.350000	3.61408e-39
3344.300000	3.61904e-39
3344.250000	3.624e-39
3344.200000	3.62897e-39
3344.150000	3.63395e-39
3344.100000	3.63893e-39
3344.050000	3.64392e-39
3344.000000	3.64892e-39
3343.950000	3.65393e-39
3343.900000	3.65894e-39
3343.850000	3.66396e-39
3343.800000	3.66898e-39
3343.750000	3.67401e-39
3343.700000	3.67905e-39
3343.650000	3.6841e-39
3343.600000	3.68915e-39
3343.550000	3.69421e-39
3343.500000	3.69928e-39
3343.450000	3.70435e-39
3343.400000	3.70943e-39
3343.350000	3.71452e-39
3343.300000	3.71961e-39
3343.250000	3.72472e-39
3343.200000	3.72982e-39
3343.150000	3.73494e-39
3343.100000	3.74006e-39
3343.050000	3.74519e-39
3343.000000	3.75033e-39
3342.950000	3.75547e-39
3342.900000	3.76062e-39
3342.850000	3.76578e-39
3342.800000	3.77094e-39
3342.750000	3.77612e-39
3342.700000	3.7813e-39
3342.650000	3.78648e-39
3342.600000	3.79167e-39
3342.550000	3.79688e-39
3342.500000	3.80208e-39
3342.450000	3.8073e-39
3342.400000	3.81252e-39
3342.350000	3.81775e-39
3342.300000	3.82298e-39
3342.250000	3.82823e-39
3342.200000	3.83348e-39
3342.150000	3.83874e-39
3342.100000	3.844e-39
3342.050000	3.84927e-39
3342.000000	3.85455e-39
3341.950000	3.85984e-39
3341.900000	3.86513e-39
3341.850000	3.87043e-39
3341.800000	3.87574e-39
3341.750000	3.88106e-39
3341.700000	3.88638e-39
3341.650000	3.89171e-39
3341.600000	3.89705e-39
3341.550000	3.90239e-39
3341.500000	3.90774e-39
3341.450000	3.9131e-39
3341.400000	3.91847e-39
3341.350000	3.92384e-39
3341.300000	3.92923e-39
3341.250000	3.93462e-39
3341.200000	3.94001e-39
3341.150000	3.94542e-39
3341.100000	3.95083e-39
3341.050000	3.95625e-39
3341.000000	3.96167e-39
3340.950000	3.9671e-39
3340.900000	3.97255e-39
3340.850000	3.97799e-39
3340.800000	3.98345e-39
3340.750000	3.98891e-39
3340.700000	3.99438e-39
3340.650000	3.99986e-39
3340.600000	4.00535e-39
3340.550000	4.01084e-39
3340.500000	4.01634e-39
3340.450000	4.02185e-39
3340.400000	4.02737e-39
3340.350000	4.03289e-39
3340.300000	4.03842e-39
3340.250000	4.04396e-39
3340.200000	4.04951e-39
3340.150000	4.05506e-39
3340.100000	4.06062e-39
3340.050000	4.06619e-39
3340.000000	4.07177e-39
3339.950000	4.07735e-39
3339.900000	4.08294e-39
3339.850000	4.08854e-39
3339.800000	4.09415e-39
3339.750000	4.09977e-39
3339.700000	4.10539e-39
3339.650000	4.11102e-39
3339.600000	4.11666e-39
3339.550000	4.1223e-39
3339.500000	4.12796e-39
3339.450000	4.13362e-39
3339.400000	4.13929e-39
3339.350000	4.14497e-39
3339.300000	4.15065e-39
3339.250000	4.15634e-39
3339.200000	4.16204e-39
3339.150000	4.16775e-39
3339.100000	4.17347e-39
3339.050000	4.17919e-39
3339.000000	4.18492e-39
3338.950000	4.19066e-39
3338.900000	4.19641e-39
3338.850000	4.20217e-39
3338.800000	4.20793e-39
3338.750000	4.2137e-39
3338.700000	4.21948e-39
3338.650000	4.22527e-39
3338.600000	4.23106e-39
3338.550000	4.23687e-39
3338.500000	4.24268e-39
3338.450000	4.2485e-39
3338.400000	4.25432e-39
3338.350000	4.26016e-39
3338.300000	4.266e-39
3338.250000	4.27185e-39
3338.200000	4.27771e-39
3338.150000	4.28358e-39
3338.100000	4.28945e-39
3338.050000	4.29533e-39
3338.000000	4.30123e-39
3337.950000	4.30712e-39
3337.900000	4.31303e-39
3337.850000	4.31895e-39
3337.800000	4.32487e-39
3337.750000	4.3308e-39
3337.700000	4.33674e-39
3337.650000	4.34269e-39
3337.600000	4.34865e-39
3337.550000	4.35461e-39
3337.500000	4.36058e-39
3337.450000	4.36656e-39
3337.400000	4.37255e-39
3337.350000	4.37855e-39
3337.300000	4.38455e-39
3337.250000	4.39057e-39
3337.200000	4.39659e-39
3337.150000	4.40262e-39
3337.100000	4.40866e-39
3337.050000	4.4147e-39
3337.000000	4.42076e-39
3336.950000	4.42682e-39
3336.900000	4.43289e-39
3336.850000	4.43897e-39
3336.800000	4.44506e-39
3336.750000	4.45116e-39
3336.700000	4.45726e-39
3336.650000	4.46337e-39
3336.600000	4.4695e-39
3336.550000	4.47563e-39
3336.500000	4.48176e-39
3336.450000	4.48791e-39
3336.400000	4.49407e-39
3336.350000	4.50023e-39
3336.300000	4.5064e-39
3336.250000	4.51258e-39
3336.200000	4.51877e-39
3336.150000	4.52497e-39
3336.100000	4.53118e-39
3336.050000	4.53739e-39
3336.000000	4.54361e-39
3335.950000	4.54984e-39
3335.900000	4.55608e-39
3335.850000	4.56233e-39
3335.800000	4.56859e-39
3335.750000	4.57486e-39
3335.700000	4.58113e-39
3335.650000	4.58741e-39
3335.600000	4.59371e-39
3335.550000	4.60001e-39
3335.500000	4.60631e-39
3335.450000	4.61263e-39
3335.400000	4.61896e-39
3335.350000	4.62529e-39
3335.300000	4.63164e-39
3335.250000	4.63799e-39
3335.200000	4.64435e-39
3335.150000	4.65072e-39
3335.100000	4.6571e-39
3335.050000	4.66349e-39
3335.000000	4.66988e-39
3334.950000	4.67629e-39
3334.900000	4.6827e-39
3334.850000	4.68912e-39
3334.800000	4.69555e-39
3334.750000	4.70199e-39
3334.700000	4.70844e-39
3334.650000	4.7149e-39
3334.600000	4.72137e-39
3334.550000	4.72784e-39
3334.500000	4.73433e-39
3334.450000	4.74082e-39
3334.400000	4.74732e-39
3334.350000	4.75383e-39
3334.300000	4.76035e-39
3334.250000	4.76688e-39
3334.200000	4.77342e-39
3334.150000	4.77997e-39
3334.100000	4.78652e-39
3334.050000	4.79309e-39
3334.000000	4.79966e-39
3333.950000	4.80624e-39
3333.900000	4.81283e-39
3333.850000	4.81943e-39
3333.800000	4.82604e-39
3333.750000	4.83266e-39
3333.700000	4.83929e-39
3333.650000	4.84593e-39
3333.600000	4.85257e-39
3333.550000	4.85923e-39
3333.500000	4.86589e-39
3333.450000	4.87257e-39
3333.400000	4.87925e-39
3333.350000	4.88594e-39
3333.300000	4.89264e-39
3333.250000	4.89935e-39
3333.200000	4.90607e-39
3333.150000	4.9128e-39
3333.100000	4.91954e-39
3333.050000	4.92629e-39
3333.000000	4.93304e-39
3332.950000	4.93981e-39
3332.900000	4.94658e-39
3332.850000	4.95337e-39
3332.800000	4.96016e-39
3332.750000	4.96697e-39
3332.700000	4.97378e-39
3332.650000	4.9806e-39
3332.600000	4.98743e-39
3332.550000	4.99427e-39
3332.500000	5.00112e-39
3332.450000	5.00798e-39
3332.400000	5.01485e-39
3332.350000	5.02172e-39
3332.300000	5.02861e-39
3332.250000	5.03551e-39
3332.200000	5.04242e-39
3332.150000	5.04933e-39
3332.100000	5.05626e-39
3332.050000	5.06319e-39
3332.000000	5.07013e-39
3331.950000	5.07709e-39
3331.900000	5.08405e-39
3331.850000	5.09102e-39
3331.800000	5.09801e-39
3331.750000	5.105e-39
3331.700000	5.112e-39
3331.650000	5.11901e-39
3331.600000	5.12603e-39
3331.550000	5.13306e-39
3331.500000	5.1401e-39
3331.450000	5.14715e-39
3331.400000	5.15421e-39
3331.350000	5.16128e-39
3331.300000	5.16836e-39
3331.250000	5.17545e-39
3331.200000	5.18255e-39
3331.150000	5.18965e-39
3331.100000	5.19677e-39
3331.050000	5.2039e-39
3331.000000	5.21104e-39
3330.950000	5.21818e-39
3330.900000	5.22534e-39
3330.850000	5.23251e-39
3330.800000	5.23968e-39
3330.750000	5.24687e-39
3330.700000	5.25406e-39
3330.650000	5.26127e-39
3330.600000	5.26849e-39
3330.550000	5.27571e-39
3330.500000	5.28295e-39
3330.450000	5.29019e-39
3330.400000	5.29745e-39
3330.350000	5.30471e-39
3330.300000	5.31199e-39
3330.250000	5.31927e-39
3330.200000	5.32657e-39
3330.150000	5.33388e-39
3330.100000	5.34119e-39
3330.050000	5.34852e-39
3330.000000	5.35585e-39
3329.950000	5.3632e-39
3329.900000	5.37055e-39
3329.850000	5.37792e-39
3329.800000	5.38529e-39
3329.750000	5.39268e-39
3329.700000	5.40008e-39
3329.650000	5.40748e-39
3329.600000	5.4149e-39
3329.550000	5.42232e-39
3329.500000	5.42976e-39
3329.450000	5.43721e-39
3329.400000	5.44467e-39
3329.350000	5.45213e-39
3329.300000	5.45961e-39
3329.250000	5.4671e-39
3329.200000	5.4746e-39
3329.150000	5.4821e-39
3329.100000	5.48962e-39
3329.050000	5.49715e-39
3329.000000	5.50469e-39
3328.950000	5.51224e-39
3328.900000	5.5198e-39
3328.850000	5.52737e-39
3328.800000	5.53495e-39
3328.750000	5.54254e-39
3328.700000	5.55015e-39
3328.650000	5.55776e-39
3328.600000	5.56538e-39
3328.550000	5.57301e-39
3328.500000	5.58066e-39
3328.450000	5.58831e-39
3328.400000	5.59597e-39
3328.350000	5.60365e-39
3328.300000	5.61133e-39
3328.250000	5.61903e-39
3328.200000	5.62674e-39
3328.150000	5.63445e-39
3328.100000	5.64218e-39
3328.050000	5.64992e-39
3328.000000	5.65767e-39
3327.950000	5.66543e-39
3327.900000	5.6732e-39
3327.850000	5.68098e-39
3327.800000	5.68877e-39
3327.750000	5.69657e-39
3327.700000	5.70439e-39
3327.650000	5.71221e-39
3327.600000	5.72004e-39
3327.550000	5.72789e-39
3327.500000	5.73574e-39
3327.450000	5.74361e-39
3327.400000	5.75149e-39
3327.350000	5.75938e-39
3327.300000	5.76727e-39
3327.250000	5.77518e-39
3327.200000	5.78311e-39
3327.150000	5.79104e-39
3327.100000	5.79898e-39
3327.050000	5.80693e-39
3327.000000	5.8149e-39
3326.950000	5.82287e-39
3326.900000	5.83086e-39
3326.850000	5.83885e-39
3326.800000	5.84686e-39
3326.750000	5.85488e-39
3326.700000	5.86291e-39
3326.650000	5.87095e-39
3326.600000	5.879e-39
3326.550000	5.88707e-39
3326.500000	5.89514e-39
3326.450000	5.90323e-39
3326.400000	5.91132e-39
3326.350000	5.91943e-39
3326.300000	5.92755e-39
3326.250000	5.93568e-39
3326.200000	5.94382e-39
3326.150000	5.95197e-39
3326.100000	5.96013e-39
3326.050000	5.96831e-39
3326.000000	5.97649e-39
3325.950000	5.98469e-39
3325.900000	5.9929e-39
3325.850000	6.00112e-39
3325.800000	6.00935e-39
3325.750000	6.01759e-39
3325.700000	6.02584e-39
3325.650000	6.03411e-39
3325.600000	6.04238e-39
3325.550000	6.05067e-39
3325.500000	6.05897e-39
3325.450000	6.06728e-39
3325.400000	6.0756e-39
3325.350000	6.08393e-39
3325.300000	6.09228e-39
3325.250000	6.10063e-39
3325.200000	6.109e-39
3325.150000	6.11738e-39
3325.100000	6.12577e-39
3325.050000	6.13417e-39
3325.000000	6.14258e-39
3324.950000	6.15101e-39
3324.900000	6.15944e-39
3324.850000	6.16789e-39
3324.800000	6.17635e-39
3324.750000	6.18482e-39
3324.700000	6.1933e-39
3324.650000	6.2018e-39
3324.600000	6.2103e-39
3324.550000	6.21882e-39
3324.500000	6.22735e-39
3324.450000	6.23589e-39
3324.400000	6.24444e-39
3324.350000	6.25301e-39
3324.300000	6.26158e-39
3324.250000	6.27017e-39
3324.200000	6.27877e-39
3324.150000	6.28738e-39
3324.100000	6.296e-39
3324.050000	6.30464e-39
3324.000000	6.31328e-39
3323.950000	6.32194e-39
3323.900000	6.33061e-39
3323.850000	6.3393e-39
3323.800000	6.34799e-39
3323.750000	6.3567e-39
3323.700000	6.36541e-39
3323.650000	6.37414e-39
3323.600000	6.38289e-39
3323.550000	6.39164e-39
3323.500000	6.40041e-39
3323.450000	6.40919e-39
3323.400000	6.41798e-39
3323.350000	6.42678e-39
3323.300000	6.43559e-39
3323.250000	6.44442e-39
3323.200000	6.45326e-39
3323.150000	6.46211e-39
3323.100000	6.47097e-39
3323.050000	6.47984e-39
3323.000000	6.48873e-39
3322.950000	6.49763e-39
3322.900000	6.50654e-39
3322.850000	6.51547e-39
3322.800000	6.5244e-39
3322.750000	6.53335e-39
3322.700000	6.54231e-39
3322.650000	6.55128e-39
3322.600000	6.56027e-39
3322.550000	6.56927e-39
3322.500000	6.57827e-39
3322.450000	6.5873e-39
3322.400000	6.59633e-39
3322.350000	6.60538e-39
3322.300000	6.61444e-39
3322.250000	6.62351e-39
3322.200000	6.63259e-39
3322.150000	6.64169e-39
3322.100000	6.6508e-39
3322.050000	6.65992e-39
3322.000000	6.66905e-39
3321.950000	6.6782e-39
3321.900000	6.68736e-39
3321.850000	6.69653e-39
3321.800000	6.70572e-39
3321.750000	6.71491e-39
3321.700000	6.72412e-39
3321.650000	6.73334e-39
3321.600000	6.74258e-39
3321.550000	6.75183e-39
3321.500000	6.76109e-39
3321.450000	6.77036e-39
3321.400000	6.77964e-39
3321.350000	6.78894e-39
3321.300000	6.79825e-39
3321.250000	6.80758e-39
3321.200000	6.81691e-39
3321.150000	6.82626e-39
3321.100000	6.83562e-39
3321.050000	6.845e-39
3321.000000	6.85439e-39
3320.950000	6.86379e-39
3320.900000	6.8732e-39
3320.850000	6.88263e-39
3320.800000	6.89207e-39
3320.750000	6.90152e-39
3320.700000	6.91099e-39
3320.650000	6.92046e-39
3320.600000	6.92996e-39
3320.550000	6.93946e-39
3320.500000	6.94898e-39
3320.450000	6.95851e-39
3320.400000	6.96805e-39
3320.350000	6.97761e-39
3320.300000	6.98718e-39
3320.250000	6.99676e-39
3320.200000	7.00636e-39
3320.150000	7.01597e-39
3320.100000	7.02559e-39
3320.050000	7.03522e-39
3320.000000	7.04487e-39
3319.950000	7.05453e-39
3319.900000	7.06421e-39
3319.850000	7.0739e-39
3319.800000	7.0836e-39
3319.750000	7.09331e-39
3319.700000	7.10304e-39
3319.650000	7.11278e-39
3319.600000	7.12254e-39
3319.550000	7.13231e-39
3319.500000	7.14209e-39
3319.450000	7.15188e-39
3319.400000	7.16169e-39
3319.350000	7.17152e-39
3319.300000	7.18135e-39
3319.250000	7.1912e-39
3319.200000	7.20106e-39
3319.150000	7.21094e-39
3319.100000	7.22083e-39
3319.050000	7.23073e-39
3319.000000	7.24065e-39
3318.950000	7.25058e-39
3318.900000	7.26052e-39
3318.850000	7.27048e-39
3318.800000	7.28045e-39
3318.750000	7.29044e-39
3318.700000	7.30044e-39
3318.650000	7.31045e-39
3318.600000	7.32047e-39
3318.550000	7.33051e-39
3318.500000	7.34057e-39
3318.450000	7.35064e-39
3318.400000	7.36072e-39
3318.350000	7.37081e-39
3318.300000	7.38092e-39
3318.250000	7.39104e-39
3318.200000	7.40118e-39
3318.150000	7.41133e-39
3318.100000	7.4215e-39
3318.050000	7.43167e-39
3318.000000	7.44187e-39
3317.950000	7.45207e-39
3317.900000	7.46229e-39
3317.850000	7.47253e-39
3317.800000	7.48278e-39
3317.750000	7.49304e-39
3317.700000	7.50332e-39
3317.650000	7.51361e-39
3317.600000	7.52391e-39
3317.550000	7.53423e-39
3317.500000	7.54456e-39
3317.450000	7.55491e-39
3317.400000	7.56527e-39
3317.350000	7.57565e-39
3317.300000	7.58604e-39
3317.250000	7.59644e-39
3317.200000	7.60686e-39
3317.150000	7.61729e-39
3317.100000	7.62774e-39
3317.050000	7.6382e-39
3317.000000	7.64868e-39
3316.950000	7.65917e-39
3316.900000	7.66967e-39
3316.850000	7.68019e-39
3316.800000	7.69072e-39
3316.750000	7.70127e-39
3316.700000	7.71183e-39
3316.650000	7.72241e-39
3316.600000	7.733e-39
3316.550000	7.74361e-39
3316.500000	7.75423e-39
3316.450000	7.76486e-39
3316.400000	7.77551e-39
3316.350000	7.78617e-39
3316.300000	7.79685e-39
3316.250000	7.80755e-39
3316.200000	7.81825e-39
3316.150000	7.82898e-39
3316.100000	7.83971e-39
3316.050000	7.85047e-39
3316.000000	7.86123e-39
3315.950000	7.87201e-39
3315.900000	7.88281e-39
3315.850000	7.89362e-39
3315.800000	7.90445e-39
3315.750000	7.91529e-39
3315.700000	7.92614e-39
3315.650000	7.93701e-39
3315.600000	7.9479e-39
3315.550000	7.9588e-39
3315.500000	7.96972e-39
3315.450000	7.98065e-39
3315.400000	7.99159e-39
3315.350000	8.00255e-39
3315.300000	8.01353e-39
3315.250000	8.02452e-39
3315.200000	8.03552e-39
3315.150000	8.04654e-39
3315.100000	8.05758e-39
3315.050000	8.06863e-39
3315.000000	8.0797e-39
3314.950000	8.09078e-39
3314.900000	8.10187e-39
3314.850000	8.11298e-39
3314.800000	8.12411e-39
3314.750000	8.13525e-39
3314.700000	8.14641e-39
3314.650000	8.15758e-39
3314.600000	8.16877e-39
3314.550000	8.17998e-39
3314.500000	8.19119e-39
3314.450000	8.20243e-39
3314.400000	8.21368e-39
3314.350000	8.22494e-39
3314.300000	8.23622e-39
3314.250000	8.24752e-39
3314.200000	8.25883e-39
3314.150000	8.27016e-39
3314.100000	8.2815e-39
3314.050000	8.29286e-39
3314.000000	8.30423e-39
3313.950000	8.31562e-39
3313.900000	8.32702e-39
3313.850000	8.33844e-39
3313.800000	8.34988e-39
3313.750000	8.36133e-39
3313.700000	8.3728e-39
3313.650000	8.38428e-39
3313.600000	8.39578e-39
3313.550000	8.4073e-39
3313.500000	8.41883e-39
3313.450000	8.43037e-39
3313.400000	8.44193e-39
3313.350000	8.45351e-39
3313.300000	8.46511e-39
3313.250000	8.47672e-39
3313.200000	8.48834e-39
3313.150000	8.49998e-39
3313.100000	8.51164e-39
3313.050000	8.52331e-39
3313.000000	8.535e-39
3312.950000	8.54671e-39
3312.900000	8.55843e-39
3312.850000	8.57017e-39
3312.800000	8.58192e-39
3312.750000	8.59369e-39
3312.700000	8.60548e-39
3312.650000	8.61728e-39
3312.600000	8.6291e-39
3312.550000	8.64093e-39
3312.500000	8.65278e-39
3312.450000	8.66465e-39
3312.400000	8.67654e-39
3312.350000	8.68843e-39
3312.300000	8.70035e-39
3312.250000	8.71228e-39
3312.200000	8.72423e-39
3312.150000	8.7362e-39
3312.100000	8.74818e-39
3312.050000	8.76018e-39
3312.000000	8.77219e-39
3311.950000	8.78422e-39
3311.900000	8.79627e-39
3311.850000	8.80833e-39
3311.800000	8.82041e-39
3311.750000	8.83251e-39
3311.700000	8.84462e-39
3311.650000	8.85675e-39
3311.600000	8.8689e-39
3311.550000	8.88106e-39
3311.500000	8.89324e-39
3311.450000	8.90544e-39
3311.400000	8.91766e-39
3311.350000	8.92989e-39
3311.300000	8.94213e-39
3311.250000	8.9544e-39
3311.200000	8.96668e-39
3311.150000	8.97897e-39
3311.100000	8.99129e-39
3311.050000	9.00362e-39
3311.000000	9.01597e-39
3310.950000	9.02833e-39
3310.900000	9.04072e-39
3310.850000	9.05312e-39
3310.800000	9.06553e-39
3310.750000	9.07796e-39
3310.700000	9.09041e-39
3310.650000	9.10288e-39
3310.600000	9.11537e-39
3310.550000	9.12787e-39
3310.500000	9.14039e-39
3310.450000	9.15292e-39
3310.400000	9.16548e-39
3310.350000	9.17805e-39
3310.300000	9.19063e-39
3310.250000	9.20324e-39
3310.200000	9.21586e-39
3310.150000	9.2285e-39
3310.100000	9.24116e-39
3310.050000	9.25383e-39
3310.000000	9.26652e-39
3309.950000	9.27923e-39
3309.900000	9.29196e-39
3309.850000	9.3047e-39
3309.800000	9.31746e-39
3309.750000	9.33024e-39
3309.700000	9.34304e-39
3309.650000	9.35585e-39
3309.600000	9.36868e-39
3309.550000	9.38153e-39
3309.500000	9.3944e-39
3309.450000	9.40728e-39
3309.400000	9.42018e-39
3309.350000	9.4331e-39
3309.300000	9.44604e-39
3309.250000	9.45899e-39
3309.200000	9.47197e-39
3309.150000	9.48496e-39
3309.100000	9.49797e-39
3309.050000	9.51099e-39
3309.000000	9.52404e-39
3308.950000	9.5371e-39
3308.900000	9.55018e-39
3308.850000	9.56328e-39
3308.800000	9.57639e-39
3308.750000	9.58953e-39
3308.700000	9.60268e-39
3308.650000	9.61585e-39
3308.600000	9.62903e-39
3308.550000	9.64224e-39
3308.500000	9.65546e-39
3308.450000	9.66871e-39
3308.400000	9.68197e-39
3308.350000	9.69525e-39
3308.300000	9.70854e-39
3308.250000	9.72186e-39
3308.200000	9.73519e-39
3308.150000	9.74854e-39
3308.100000	9.76191e-39
3308.050000	9.7753e-39
3308.000000	9.78871e-39
3307.950000	9.80213e-39
3307.900000	9.81558e-39
3307.850000	9.82904e-39
3307.800000	9.84252e-39
3307.750000	9.85602e-39
3307.700000	9.86953e-39
3307.650000	9.88307e-39
3307.600000	9.89662e-39
3307.550000	9.9102e-39
3307.500000	9.92379e-39
3307.450000	9.9374e-39
3307.400000	9.95103e-39
3307.350000	9.96467e-39
3307.300000	9.97834e-39
3307.250000	9.99203e-39
3307.200000	1.00057e-38
3307.150000	1.00195e-38
3307.100000	1.00332e-38
3307.050000	1.0047e-38
3307.000000	1.00607e-38
3306.950000	1.00745e-38
3306.900000	1.00883e-38
3306.850000	1.01022e-38
3306.800000	1.0116e-38
3306.750000	1.01299e-38
3306.700000	1.01438e-38
3306.650000	1.01577e-38
3306.600000	1.01716e-38
3306.550000	1.01856e-38
3306.500000	1.01996e-38
3306.450000	1.02136e-38
3306.400000	1.02276e-38
3306.350000	1.02416e-38
3306.300000	1.02556e-38
3306.250000	1.02697e-38
3306.200000	1.02838e-38
3306.150000	1.02979e-38
3306.100000	1.0312e-38
3306.050000	1.03262e-38
3306.000000	1.03403e-38
3305.950000	1.03545e-38
3305.900000	1.03687e-38
3305.850000	1.03829e-38
3305.800000	1.03972e-38
3305.750000	1.04114e-38
3305.700000	1.04257e-38
3305.650000	1.044e-38
3305.600000	1.04543e-38
3305.550000	1.04687e-38
3305.500000	1.0483e-38
3305.450000	1.04974e-38
3305.400000	1.05118e-38
3305.350000	1.05262e-38
3305.300000	1.05406e-38
3305.250000	1.05551e-38
3305.200000	1.05696e-38
3305.150000	1.05841e-38
3305.100000	1.05986e-38
3305.050000	1.06131e-38
3305.000000	1.06277e-38
3304.950000	1.06422e-38
3304.900000	1.06568e-38
3304.850000	1.06715e-38
3304.800000	1.06861e-38
3304.750000	1.07008e-38
3304.700000	1.07154e-38
3304.650000	1.07301e-38
3304.600000	1.07448e-38
3304.550000	1.07596e-38
3304.500000	1.07743e-38
3304.450000	1.07891e-38
3304.400000	1.08039e-38
3304.350000	1.08187e-38
3304.300000	1.08336e-38
3304.250000	1.08484e-38
3304.200000	1.08633e-38
3304.150000	1.08782e-38
3304.100000	1.08931e-38
3304.050000	1.09081e-38
3304.000000	1.0923e-38
3303.950000	1.0938e-38
3303.900000	1.0953e-38
3303.850000	1.0968e-38
3303.800000	1.09831e-38
3303.750000	1.09981e-38
3303.700000	1.10132e-38
3303.650000	1.10283e-38
3303.600000	1.10434e-38
3303.550000	1.10586e-38
3303.500000	1.10737e-38
3303.450000	1.10889e-38
3303.400000	1.11041e-38
3303.350000	1.11194e-38
3303.300000	1.11346e-38
3303.250000	1.11499e-38
3303.200000	1.11652e-38
3303.150000	1.11805e-38
3303.100000	1.11958e-38
3303.050000	1.12112e-38
3303.000000	1.12266e-38
3302.950000	1.1242e-38
3302.900000	1.12574e-38
3302.850000	1.12728e-38
3302.800000	1.12883e-38
3302.750000	1.13038e-38
3302.700000	1.13193e-38
3302.650000	1.13348e-38
3302.600000	1.13503e-38
3302.550000	1.13659e-38
3302.500000	1.13815e-38
3302.450000	1.13971e-38
3302.400000	1.14127e-38
3302.350000	1.14284e-38
3302.300000	1.1444e-38
3302.250000	1.14597e-38
3302.200000	1.14755e-38
3302.150000	1.14912e-38
3302.100000	1.1507e-38
3302.050000	1.15227e-38
3302.000000	1.15385e-38
3301.950000	1.15544e-38
3301.900000	1.15702e-38
3301.850000	1.15861e-38
3301.800000	1.1602e-38
3301.750000	1.16179e-38
3301.700000	1.16338e-38
3301.650000	1.16498e-38
3301.600000	1.16658e-38
3301.550000	1.16817e-38
3301.500000	1.16978e-38
3301.450000	1.17138e-38
3301.400000	1.17299e-38
3301.350000	1.1746e-38
3301.300000	1.17621e-38
3301.250000	1.17782e-38
3301.200000	1.17944e-38
3301.150000	1.18105e-38
3301.100000	1.18267e-38
3301.050000	1.1843e-38
3301.000000	1.18592e-38
3300.950000	1.18755e-38
3300.900000	1.18917e-38
3300.850000	1.19081e-38
3300.800000	1.19244e-38
3300.750000	1.19407e-38
3300.700000	1.19571e-38
3300.650000	1.19735e-38
3300.600000	1.19899e-38
3300.550000	1.20064e-38
3300.500000	1.20228e-38
3300.450000	1.20393e-38
3300.400000	1.20558e-38
3300.350000	1.20724e-38
3300.300000	1.20889e-38
3300.250000	1.21055e-38
3300.200000	1.21221e-38
3300.150000	1.21387e-38
3300.100000	1.21554e-38
3300.050000	1.21721e-38
3300.000000	1.21888e-38
3299.950000	1.22055e-38
3299.900000	1.22222e-38
3299.850000	1.2239e-38
3299.800000	1.22558e-38
3299.750000	1.22726e-38
3299.700000	1.22894e-38
3299.650000	1.23063e-38
3299.600000	1.23231e-38
3299.550000	1.234e-38
3299.500000	1.2357e-38
3299.450000	1.23739e-38
3299.400000	1.23909e-38
3299.350000	1.24079e-38
3299.300000	1.24249e-38
3299.250000	1.24419e-38
3299.200000	1.2459e-38
3299.150000	1.24761e-38
3299.100000	1.24932e-38
3299.050000	1.25103e-38
3299.000000	1.25275e-38
3298.950000	1.25447e-38
3298.900000	1.25619e-38
3298.850000	1.25791e-38
3298.800000	1.25963e-38
3298.750000	1.26136e-38
3298.700000	1.26309e-38
3298.650000	1.26482e-38
3298.600000	1.26656e-38
3298.550000	1.2683e-38
3298.500000	1.27004e-38
3298.450000	1.27178e-38
3298.400000	1.27352e-38
3298.350000	1.27527e-38
3298.300000	1.27702e-38
3298.250000	1.27877e-38
3298.200000	1.28052e-38
3298.150000	1.28228e-38
3298.100000	1.28404e-38
3298.050000	1.2858e-38
3298.000000	1.28756e-38
3297.950000	1.28933e-38
3297.900000	1.2911e-38
3297.850000	1.29287e-38
3297.800000	1.29464e-38
3297.750000	1.29641e-38
3297.700000	1.29819e-38
3297.650000	1.29997e-38
3297.600000	1.30176e-38
3297.550000	1.30354e-38
3297.500000	1.30533e-38
3297.450000	1.30712e-38
3297.400000	1.30891e-38
3297.350000	1.31071e-38
3297.300000	1.3125e-38
3297.250000	1.3143e-38
3297.200000	1.31611e-38
3297.150000	1.31791e-38
3297.100000	1.31972e-38
3297.050000	1.32153e-38
3297.000000	1.32334e-38
3296.950000	1.32516e-38
3296.900000	1.32697e-38
3296.850000	1.32879e-38
3296.800000	1.33062e-38
3296.750000	1.33244e-38
3296.700000	1.33427e-38
3296.650000	1.3361e-38
3296.600000	1.33793e-38
3296.550000	1.33977e-38
3296.500000	1.3416e-38
3296.450000	1.34344e-38
3296.400000	1.34529e-38
3296.350000	1.34713e-38
3296.300000	1.34898e-38
3296.250000	1.35083e-38
3296.200000	1.35268e-38
3296.150000	1.35454e-38
3296.100000	1.35639e-38
3296.050000	1.35825e-38
3296.000000	1.36012e-38
3295.950000	1.36198e-38
3295.900000	1.36385e-38
3295.850000	1.36572e-38
3295.800000	1.36759e-38
3295.750000	1.36947e-38
3295.700000	1.37135e-38
3295.650000	1.37323e-38
3295.600000	1.37511e-38
3295.550000	1.377e-38
3295.500000	1.37889e-38
3295.450000	1.38078e-38
3295.400000	1.38267e-38
3295.350000	1.38457e-38
3295.300000	1.38647e-38
3295.250000	1.38837e-38
3295.200000	1.39027e-38
3295.150000	1.39218e-38
3295.100000	1.39409e-38
3295.050000	1.396e-38
3295.000000	1.39791e-38
3294.950000	1.39983e-38
3294.900000	1.40175e-38
3294.850000	1.40367e-38
3294.800000	1.4056e-38
3294.750000	1.40753e-38
3294.700000	1.40946e-38
3294.650000	1.41139e-38
3294.600000	1.41333e-38
3294.550000	1.41526e-38
3294.500000	1.4172e-38
3294.450000	1.41915e-38
3294.400000	1.42109e-38
3294.350000	1.42304e-38
3294.300000	1.425e-38
3294.250000	1.42695e-38
3294.200000	1.42891e-38
3294.150000	1.43087e-38
3294.100000	1.43283e-38
3294.050000	1.43479e-38
3294.000000	1.43676e-38
3293.950000	1.43873e-38
3293.900000	1.4407e-38
3293.850000	1.44268e-38
3293.800000	1.44466e-38
3293.750000	1.44664e-38
3293.700000	1.44862e-38
3293.650000	1.45061e-38
3293.600000	1.4526e-38
3293.550000	1.45459e-38
3293.500000	1.45659e-38
3293.450000	1.45859e-38
3293.400000	1.46059e-38
3293.350000	1.46259e-38
3293.300000	1.4646e-38
3293.250000	1.4666e-38
3293.200000	1.46862e-38
3293.150000	1.47063e-38
3293.100000	1.47265e-38
3293.050000	1.47467e-38
3293.000000	1.47669e-38
3292.950000	1.47871e-38
3292.900000	1.48074e-38
3292.850000	1.48277e-38
3292.800000	1.48481e-38
3292.750000	1.48684e-38
3292.700000	1.48888e-38
3292.650000	1.49092e-38
3292.600000	1.49297e-38
3292.550000	1.49502e-38
3292.500000	1.49707e-38
3292.450000	1.49912e-38
3292.400000	1.50117e-38
3292.350000	1.50323e-38
3292.300000	1.5053e-38
3292.250000	1.50736e-38
3292.200000	1.50943e-38
3292.150000	1.5115e-38
3292.100000	1.51357e-38
3292.050000	1.51565e-38
3292.000000	1.51772e-38
3291.950000	1.51981e-38
3291.900000	1.52189e-38
3291.850000	1.52398e-38
3291.800000	1.52607e-38
3291.750000	1.52816e-38
3291.700000	1.53026e-38
3291.650000	1.53236e-38
3291.600000	1.53446e-38
3291.550000	1.53656e-38
3291.500000	1.53867e-38
3291.450000	1.54078e-38
3291.400000	1.54289e-38
3291.350000	1.54501e-38
3291.300000	1.54713e-38
3291.250000	1.54925e-38
3291.200000	1.55137e-38
3291.150000	1.5535e-38
3291.100000	1.55563e-38
3291.050000	1.55776e-38
3291.000000	1.5599e-38
3290.950000	1.56204e-38
3290.900000	1.56418e-38
3290.850000	1.56633e-38
3290.800000	1.56848e-38
3290.750000	1.57063e-38
3290.700000	1.57278e-38
3290.650000	1.57494e-38
3290.600000	1.5771e-38
3290.550000	1.57926e-38
3290.500000	1.58143e-38
3290.450000	1.5836e-38
3290.400000	1.58577e-38
3290.350000	1.58794e-38
3290.300000	1.59012e-38
3290.250000	1.5923e-38
3290.200000	1.59448e-38
3290.150000	1.59667e-38
3290.100000	1.59886e-38
3290.050000	1.60105e-38
3290.000000	1.60325e-38
3289.950000	1.60545e-38
3289.900000	1.60765e-38
3289.850000	1.60986e-38
3289.800000	1.61206e-38
3289.750000	1.61427e-38
3289.700000	1.61649e-38
3289.650000	1.6187e-38
3289.600000	1.62092e-38
3289.550000	1.62315e-38
3289.500000	1.62537e-38
3289.450000	1.6276e-38
3289.400000	1.62984e-38
3289.350000	1.63207e-38
3289.300000	1.63431e-38
3289.250000	1.63655e-38
3289.200000	1.63879e-38
3289.150000	1.64104e-38
3289.100000	1.64329e-38
3289.050000	1.64555e-38
3289.000000	1.6478e-38
3288.950000	1.65006e-38
3288.900000	1.65233e-38
3288.850000	1.65459e-38
3288.800000	1.65686e-38
3288.750000	1.65913e-38
3288.700000	1.66141e-38
3288.650000	1.66369e-38
3288.600000	1.66597e-38
3288.550000	1.66825e-38
3288.500000	1.67054e-38
3288.450000	1.67283e-38
3288.400000	1.67513e-38
3288.350000	1.67742e-38
3288.300000	1.67973e-38
3288.250000	1.68203e-38
3288.200000	1.68434e-38
3288.150000	1.68665e-38
3288.100000	1.68896e-38
3288.050000	1.69128e-38
3288.000000	1.69359e-38
3287.950000	1.69592e-38
3287.900000	1.69824e-38
3287.850000	1.70057e-38
3287.800000	1.7029e-38
3287.750000	1.70524e-38
3287.700000	1.70758e-38
3287.650000	1.70992e-38
3287.600000	1.71227e-38
3287.550000	1.71461e-38
3287.500000	1.71697e-38
3287.450000	1.71932e-38
3287.400000	1.72168e-38
3287.350000	1.72404e-38
3287.300000	1.7264e-38
3287.250000	1.72877e-38
3287.200000	1.73114e-38
3287.150000	1.73352e-38
3287.100000	1.73589e-38
3287.050000	1.73827e-38
3287.000000	1.74066e-38
3286.950000	1.74305e-38
3286.900000	1.74544e-38
3286.850000	1.74783e-38
3286.800000	1.75023e-38
3286.750000	1.75263e-38
3286.700000	1.75503e-38
3286.650000	1.75744e-38
3286.600000	1.75985e-38
3286.550000	1.76226e-38
3286.500000	1.76468e-38
3286.450000	1.7671e-38
3286.400000	1.76952e-38
3286.350000	1.77195e-38
3286.300000	1.77438e-38
3286.250000	1.77681e-38
3286.200000	1.77925e-38
3286.150000	1.78169e-38
3286.100000	1.78413e-38
3286.050000	1.78658e-38
3286.000000	1.78903e-38
3285.950000	1.79148e-38
3285.900000	1.79394e-38
3285.850000	1.7964e-38
3285.800000	1.79886e-38
3285.750000	1.80133e-38
3285.700000	1.8038e-38
3285.650000	1.80628e-38
3285.600000	1.80875e-38
3285.550000	1.81123e-38
3285.500000	1.81372e-38
3285.450000	1.81621e-38
3285.400000	1.8187e-38
3285.350000	1.82119e-38
3285.300000	1.82369e-38
3285.250000	1.82619e-38
3285.200000	1.82869e-38
3285.150000	1.8312e-38
3285.100000	1.83371e-38
3285.050000	1.83623e-38
3285.000000	1.83875e-38
3284.950000	1.84127e-38
3284.900000	1.84379e-38
3284.850000	1.84632e-38
3284.800000	1.84885e-38
3284.750000	1.85139e-38
3284.700000	1.85393e-38
3284.650000	1.85647e-38
3284.600000	1.85902e-38
3284.550000	1.86157e-38
3284.500000	1.86412e-38
3284.450000	1.86668e-38
3284.400000	1.86924e-38
3284.350000	1.8718e-38
3284.300000	1.87437e-38
3284.250000	1.87694e-38
3284.200000	1.87951e-38
3284.150000	1.88209e-38
3284.100000	1.88467e-38
3284.050000	1.88726e-38
3284.000000	1.88984e-38
3283.950000	1.89244e-38
3283.900000	1.89503e-38
3283.850000	1.89763e-38
3283.800000	1.90023e-38
3283.750000	1.90284e-38
3283.700000	1.90545e-38
3283.650000	1.90806e-38
3283.600000	1.91068e-38
3283.550000	1.9133e-38
3283.500000	1.91592e-38
3283.450000	1.91855e-38
3283.400000	1.92118e-38
3283.350000	1.92382e-38
3283.300000	1.92645e-38
3283.250000	1.9291e-38
3283.200000	1.93174e-38
3283.150000	1.93439e-38
3283.100000	1.93704e-38
3283.050000	1.9397e-38
3283.000000	1.94236e-38
3282.950000	1.94502e-38
3282.900000	1.94769e-38
3282.850000	1.95036e-38
3282.800000	1.95304e-38
3282.750000	1.95572e-38
3282.700000	1.9584e-38
3282.650000	1.96108e-38
3282.600000	1.96377e-38
3282.550000	1.96647e-38
3282.500000	1.96916e-38
3282.450000	1.97186e-38
3282.400000	1.97457e-38
3282.350000	1.97728e-38
3282.300000	1.97999e-38
3282.250000	1.9827e-38
3282.200000	1.98542e-38
3282.150000	1.98815e-38
3282.100000	1.99087e-38
3282.050000	1.9936e-38
3282.000000	1.99634e-38
3281.950000	1.99908e-38
3281.900000	2.00182e-38
3281.850000	2.00456e-38
3281.800000	2.00731e-38
3281.750000	2.01006e-38
3281.700000	2.01282e-38
3281.650000	2.01558e-38
3281.600000	2.01835e-38
3281.550000	2.02111e-38
3281.500000	2.02389e-38
3281.450000	2.02666e-38
3281.400000	2.02944e-38
3281.350000	2.03222e-38
3281.300000	2.03501e-38
3281.250000	2.0378e-38
3281.200000	2.0406e-38
3281.150000	2.0434e-38
3281.100000	2.0462e-38
3281.050000	2.049e-38
3281.000000	2.05181e-38
3280.950000	2.05463e-38
3280.900000	2.05745e-38
3280.850000	2.06027e-38
3280.800000	2.06309e-38
3280.750000	2.06592e-38
3280.700000	2.06876e-38
3280.650000	2.07159e-38
3280.600000	2.07443e-38
3280.550000	2.07728e-38
3280.500000	2.08013e-38
3280.450000	2.08298e-38
3280.400000	2.08584e-38
3280.350000	2.0887e-38
3280.300000	2.09156e-38
3280.250000	2.09443e-38
3280.200000	2.0973e-38
3280.150000	2.10018e-38
3280.100000	2.10306e-38
3280.050000	2.10594e-38
3280.000000	2.10883e-38
3279.950000	2.11172e-38
3279.900000	2.11462e-38
3279.850000	2.11752e-38
3279.800000	2.12042e-38
3279.750000	2.12333e-38
3279.700000	2.12625e-38
3279.650000	2.12916e-38
3279.600000	2.13208e-38
3279.550000	2.13501e-38
3279.500000	2.13793e-38
3279.450000	2.14087e-38
3279.400000	2.1438e-38
3279.350000	2.14674e-38
3279.300000	2.14969e-38
3279.250000	2.15263e-38
3279.200000	2.15559e-38
3279.150000	2.15854e-38
3279.100000	2.1615e-38
3279.050000	2.16447e-38
3279.000000	2.16744e-38
3278.950000	2.17041e-38
3278.900000	2.17338e-38
3278.850000	2.17637e-38
3278.800000	2.17935e-38
3278.750000	2.18234e-38
3278.700000	2.18533e-38
3278.650000	2.18833e-38
3278.600000	2.19133e-38
3278.550000	2.19434e-38
3278.500000	2.19734e-38
3278.450000	2.20036e-38
3278.400000	2.20338e-38
3278.350000	2.2064e-38
3278.300000	2.20942e-38
3278.250000	2.21245e-38
3278.200000	2.21549e-38
3278.150000	2.21853e-38
3278.100000	2.22157e-38
3278.050000	2.22462e-38
3278.000000	2.22767e-38
3277.950000	2.23072e-38
3277.900000	2.23378e-38
3277.850000	2.23684e-38
3277.800000	2.23991e-38
3277.750000	2.24298e-38
3277.700000	2.24606e-38
3277.650000	2.24914e-38
3277.600000	2.25222e-38
3277.550000	2.25531e-38
3277.500000	2.25841e-38
3277.450000	2.2615e-38
3277.400000	2.26461e-38
3277.350000	2.26771e-38
3277.300000	2.27082e-38
3277.250000	2.27394e-38
3277.200000	2.27705e-38
3277.150000	2.28018e-38
3277.100000	2.2833e-38
3277.050000	2.28644e-38
3277.000000	2.28957e-38
3276.950000	2.29271e-38
3276.900000	2.29586e-38
3276.850000	2.299e-38
3276.800000	2.30216e-38
3276.750000	2.30531e-38
3276.700000	2.30848e-38
3276.650000	2.31164e-38
3276.600000	2.31481e-38
3276.550000	2.31799e-38
3276.500000	2.32117e-38
3276.450000	2.32435e-38
3276.400000	2.32754e-38
3276.350000	2.33073e-38
3276.300000	2.33393e-38
3276.250000	2.33713e-38
3276.200000	2.34033e-38
3276.150000	2.34354e-38
3276.100000	2.34676e-38
3276.050000	2.34997e-38
3276.000000	2.3532e-38
3275.950000	2.35642e-38
3275.900000	2.35966e-38
3275.850000	2.36289e-38
3275.800000	2.36613e-38
3275.750000	2.36938e-38
3275.700000	2.37263e-38
3275.650000	2.37588e-38
3275.600000	2.37914e-38
3275.550000	2.3824e-38
3275.500000	2.38567e-38
3275.450000	2.38894e-38
3275.400000	2.39222e-38
3275.350000	2.3955e-38
3275.300000	2.39878e-38
3275.250000	2.40207e-38
3275.200000	2.40537e-38
3275.150000	2.40867e-38
3275.100000	2.41197e-38
3275.050000	2.41528e-38
3275.000000	2.41859e-38
3274.950000	2.42191e-38
3274.900000	2.42523e-38
3274.850000	2.42855e-38
3274.800000	2.43188e-38
3274.750000	2.43522e-38
3274.700000	2.43856e-38
3274.650000	2.4419e-38
3274.600000	2.44525e-38
3274.550000	2.44861e-38
3274.500000	2.45196e-38
3274.450000	2.45533e-38
3274.400000	2.45869e-38
3274.350000	2.46207e-38
3274.300000	2.46544e-38
3274.250000	2.46882e-38
3274.200000	2.47221e-38
3274.150000	2.4756e-38
3274.100000	2.479e-38
3274.050000	2.4824e-38
3274.000000	2.4858e-38
3273.950000	2.48921e-38
3273.900000	2.49262e-38
3273.850000	2.49604e-38
3273.800000	2.49946e-38
3273.750000	2.50289e-38
3273.700000	2.50632e-38
3273.650000	2.50976e-38
3273.600000	2.5132e-38
3273.550000	2.51665e-38
3273.500000	2.5201e-38
3273.450000	2.52356e-38
3273.400000	2.52702e-38
3273.350000	2.53048e-38
3273.300000	2.53396e-38
3273.250000	2.53743e-38
3273.200000	2.54091e-38
3273.150000	2.5444e-38
3273.100000	2.54788e-38
3273.050000	2.55138e-38
3273.000000	2.55488e-38
3272.950000	2.55838e-38
3272.900000	2.56189e-38
3272.850000	2.5654e-38
3272.800000	2.56892e-38
3272.750000	2.57245e-38
3272.700000	2.57597e-38
3272.650000	2.57951e-38
3272.600000	2.58304e-38
3272.550000	2.58659e-38
3272.500000	2.59013e-38
3272.450000	2.59369e-38
3272.400000	2.59724e-38
3272.350000	2.6008e-38
3272.300000	2.60437e-38
3272.250000	2.60794e-38
3272.200000	2.61152e-38
3272.150000	2.6151e-38
3272.100000	2.61869e-38
3272.050000	2.62228e-38
3272.000000	2.62588e-38
3271.950000	2.62948e-38
3271.900000	2.63308e-38
3271.850000	2.63669e-38
3271.800000	2.64031e-38
3271.750000	2.64393e-38
3271.700000	2.64756e-38
3271.650000	2.65119e-38
3271.600000	2.65482e-38
3271.550000	2.65846e-38
3271.500000	2.66211e-38
3271.450000	2.66576e-38
3271.400000	2.66942e-38
3271.350000	2.67308e-38
3271.300000	2.67674e-38
3271.250000	2.68042e-38
3271.200000	2.68409e-38
3271.150000	2.68777e-38
3271.100000	2.69146e-38
3271.050000	2.69515e-38
3271.000000	2.69885e-38
3270.950000	2.70255e-38
3270.900000	2.70625e-38
3270.850000	2.70996e-38
3270.800000	2.71368e-38
3270.750000	2.7174e-38
3270.700000	2.72113e-38
3270.650000	2.72486e-38
3270.600000	2.7286e-38
3270.550000	2.73234e-38
3270.500000	2.73609e-38
3270.450000	2.73984e-38
3270.400000	2.7436e-38
3270.350000	2.74736e-38
3270.300000	2.75113e-38
3270.250000	2.7549e-38
3270.200000	2.75868e-38
3270.150000	2.76246e-38
3270.100000	2.76625e-38
3270.050000	2.77004e-38
3270.000000	2.77384e-38
3269.950000	2.77765e-38
3269.900000	2.78146e-38
3269.850000	2.78527e-38
3269.800000	2.78909e-38
3269.750000	2.79292e-38
3269.700000	2.79675e-38
3269.650000	2.80058e-38
3269.600000	2.80442e-38
3269.550000	2.80827e-38
3269.500000	2.81212e-38
3269.450000	2.81598e-38
3269.400000	2.81984e-38
3269.350000	2.82371e-38
3269.300000	2.82758e-38
3269.250000	2.83146e-38
3269.200000	2.83534e-38
3269.150000	2.83923e-38
3269.100000	2.84312e-38
3269.050000	2.84702e-38
3269.000000	2.85093e-38
3268.950000	2.85484e-38
3268.900000	2.85875e-38
3268.850000	2.86267e-38
3268.800000	2.8666e-38
3268.750000	2.87053e-38
3268.700000	2.87447e-38
3268.650000	2.87841e-38
3268.600000	2.88236e-38
3268.550000	2.88631e-38
3268.500000	2.89027e-38
3268.450000	2.89423e-38
3268.400000	2.8982e-38
3268.350000	2.90217e-38
3268.300000	2.90615e-38
3268.250000	2.91014e-38
3268.200000	2.91413e-38
3268.150000	2.91813e-38
3268.100000	2.92213e-38
3268.050000	2.92614e-38
3268.000000	2.93015e-38
3267.950000	2.93417e-38
3267.900000	2.93819e-38
3267.850000	2.94222e-38
3267.800000	2.94626e-38
3267.750000	2.9503e-38
3267.700000	2.95434e-38
3267.650000	2.9584e-38
3267.600000	2.96245e-38
3267.550000	2.96652e-38
3267.500000	2.97058e-38
3267.450000	2.97466e-38
3267.400000	2.97874e-38
3267.350000	2.98282e-38
3267.300000	2.98691e-38
3267.250000	2.99101e-38
3267.200000	2.99511e-38
3267.150000	2.99922e-38
3267.100000	3.00333e-38
3267.050000	3.00745e-38
3267.000000	3.01158e-38
3266.950000	3.01571e-38
3266.900000	3.01984e-38
3266.850000	3.02398e-38
3266.800000	3.02813e-38
3266.750000	3.03228e-38
3266.700000	3.03644e-38
3266.650000	3.04061e-38
3266.600000	3.04478e-38
3266.550000	3.04895e-38
3266.500000	3.05313e-38
3266.450000	3.05732e-38
3266.400000	3.06151e-38
3266.350000	3.06571e-38
3266.300000	3.06992e-38
3266.250000	3.07413e-38
3266.200000	3.07834e-38
3266.150000	3.08256e-38
3266.100000	3.08679e-38
3266.050000	3.09103e-38
3266.000000	3.09526e-38
3265.950000	3.09951e-38
3265.900000	3.10376e-38
3265.850000	3.10802e-38
3265.800000	3.11228e-38
3265.750000	3.11655e-38
3265.700000	3.12082e-38
3265.650000	3.1251e-38
3265.600000	3.12939e-38
3265.550000	3.13368e-38
3265.500000	3.13798e-38
3265.450000	3.14228e-38
3265.400000	3.14659e-38
3265.350000	3.1509e-38
3265.300000	3.15523e-38
3265.250000	3.15955e-38
3265.200000	3.16389e-38
3265.150000	3.16823e-38
3265.100000	3.17257e-38
3265.050000	3.17692e-38
3265.000000	3.18128e-38
3264.950000	3.18564e-38
3264.900000	3.19001e-38
3264.850000	3.19438e-38
3264.800000	3.19877e-38
3264.750000	3.20315e-38
3264.700000	3.20755e-38
3264.650000	3.21194e-38
3264.600000	3.21635e-38
3264.550000	3.22076e-38
3264.500000	3.22518e-38
3264.450000	3.2296e-38
3264.400000	3.23403e-38
3264.350000	3.23846e-38
3264.300000	3.24291e-38
3264.250000	3.24735e-38
3264.200000	3.25181e-38
3264.150000	3.25627e-38
3264.100000	3.26073e-38
3264.050000	3.2652e-38
3264.000000	3.26968e-38
3263.950000	3.27417e-38
3263.900000	3.27866e-38
3263.850000	3.28315e-38
3263.800000	3.28766e-38
3263.750000	3.29216e-38
3263.700000	3.29668e-38
3263.650000	3.3012e-38
3263.600000	3.30573e-38
3263.550000	3.31026e-38
3263.500000	3.3148e-38
3263.450000	3.31935e-38
3263.400000	3.3239e-38
3263.350000	3.32846e-38
3263.300000	3.33302e-38
3263.250000	3.33759e-38
3263.200000	3.34217e-38
3263.150000	3.34675e-38
3263.100000	3.35134e-38
3263.050000	3.35594e-38
3263.000000	3.36054e-38
3262.950000	3.36515e-38
3262.900000	3.36977e-38
3262.850000	3.37439e-38
3262.800000	3.37902e-38
3262.750000	3.38365e-38
3262.700000	3.38829e-38
3262.650000	3.39294e-38
3262.600000	3.39759e-38
3262.550000	3.40225e-38
3262.500000	3.40692e-38
3262.450000	3.41159e-38
3262.400000	3.41627e-38
3262.350000	3.42095e-38
3262.300000	3.42564e-38
3262.250000	3.43034e-38
3262.200000	3.43505e-38
3262.150000	3.43976e-38
3262.100000	3.44447e-38
3262.050000	3.4492e-38
3262.000000	3.45393e-38
3261.950000	3.45866e-38
3261.900000	3.46341e-38
3261.850000	3.46816e-38
3261.800000	3.47291e-38
3261.750000	3.47768e-38
3261.700000	3.48245e-38
3261.650000	3.48722e-38
3261.600000	3.492e-38
3261.550000	3.49679e-38
3261.500000	3.50159e-38
3261.450000	3.50639e-38
3261.400000	3.5112e-38
3261.350000	3.51602e-38
3261.300000	3.52084e-38
3261.250000	3.52567e-38
3261.200000	3.5305e-38
3261.150000	3.53534e-38
3261.100000	3.54019e-38
3261.050000	3.54505e-38
3261.000000	3.54991e-38
3260.950000	3.55478e-38
3260.900000	3.55965e-38
3260.850000	3.56453e-38
3260.800000	3.56942e-38
3260.750000	3.57432e-38
3260.700000	3.57922e-38
3260.650000	3.58413e-38
3260.600000	3.58904e-38
3260.550000	3.59397e-38
3260.500000	3.59889e-38
3260.450000	3.60383e-38
3260.400000	3.60877e-38
3260.350000	3.61372e-38
3260.300000	3.61868e-38
3260.250000	3.62364e-38
3260.200000	3.62861e-38
3260.150000	3.63359e-38
3260.100000	3.63857e-38
3260.050000	3.64356e-38
3260.000000	3.64856e-38
3259.950000	3.65356e-38
3259.900000	3.65857e-38
3259.850000	3.66359e-38
3259.800000	3.66861e-38
3259.750000	3.67364e-38
3259.700000	3.67868e-38
3259.650000	3.68373e-38
3259.600000	3.68878e-38
3259.550000	3.69384e-38
3259.500000	3.6989e-38
3259.450000	3.70398e-38
3259.400000	3.70906e-38
3259.350000	3.71414e-38
3259.300000	3.71924e-38
3259.250000	3.72434e-38
3259.200000	3.72944e-38
3259.150000	3.73456e-38
3259.100000	3.73968e-38
3259.050000	3.74481e-38
3259.000000	3.74994e-38
3258.950000	3.75509e-38
3258.900000	3.76024e-38
3258.850000	3.76539e-38
3258.800000	3.77056e-38
3258.750000	3.77573e-38
3258.700000	3.78091e-38
3258.650000	3.78609e-38
3258.600000	3.79128e-38
3258.550000	3.79648e-38
3258.500000	3.80169e-38
3258.450000	3.8069e-38
3258.400000	3.81212e-38
3258.350000	3.81735e-38
3258.300000	3.82259e-38
3258.250000	3.82783e-38
3258.200000	3.83308e-38
3258.150000	3.83834e-38
3258.100000	3.8436e-38
3258.050000	3.84887e-38
3258.000000	3.85415e-38
3257.950000	3.85944e-38
3257.900000	3.86473e-38
3257.850000	3.87003e-38
3257.800000	3.87534e-38
3257.750000	3.88065e-38
3257.700000	3.88597e-38
3257.650000	3.8913e-38
3257.600000	3.89664e-38
3257.550000	3.90198e-38
3257.500000	3.90733e-38
3257.450000	3.91269e-38
3257.400000	3.91806e-38
3257.350000	3.92343e-38
3257.300000	3.92881e-38
3257.250000	3.9342e-38
3257.200000	3.9396e-38
3257.150000	3.945e-38
3257.100000	3.95041e-38
3257.050000	3.95583e-38
3257.000000	3.96125e-38
3256.950000	3.96668e-38
3256.900000	3.97212e-38
3256.850000	3.97757e-38
3256.800000	3.98303e-38
3256.750000	3.98849e-38
3256.700000	3.99396e-38
3256.650000	3.99944e-38
3256.600000	4.00492e-38
3256.550000	4.01041e-38
3256.500000	4.01591e-38
3256.450000	4.02142e-38
3256.400000	4.02694e-38
3256.350000	4.03246e-38
3256.300000	4.03799e-38
3256.250000	4.04353e-38
3256.200000	4.04907e-38
3256.150000	4.05463e-38
3256.100000	4.06019e-38
3256.050000	4.06575e-38
3256.000000	4.07133e-38
3255.950000	4.07691e-38
3255.900000	4.0825e-38
3255.850000	4.0881e-38
3255.800000	4.09371e-38
3255.750000	4.09932e-38
3255.700000	4.10495e-38
3255.650000	4.11058e-38
3255.600000	4.11621e-38
3255.550000	4.12186e-38
3255.500000	4.12751e-38
3255.450000	4.13317e-38
3255.400000	4.13884e-38
3255.350000	4.14452e-38
3255.300000	4.1502e-38
3255.250000	4.15589e-38
3255.200000	4.16159e-38
3255.150000	4.1673e-38
3255.100000	4.17301e-38
3255.050000	4.17874e-38
3255.000000	4.18447e-38
3254.950000	4.19021e-38
3254.900000	4.19595e-38
3254.850000	4.20171e-38
3254.800000	4.20747e-38
3254.750000	4.21324e-38
3254.700000	4.21902e-38
3254.650000	4.2248e-38
3254.600000	4.2306e-38
3254.550000	4.2364e-38
3254.500000	4.24221e-38
3254.450000	4.24803e-38
3254.400000	4.25385e-38
3254.350000	4.25969e-38
3254.300000	4.26553e-38
3254.250000	4.27138e-38
3254.200000	4.27724e-38
3254.150000	4.2831e-38
3254.100000	4.28898e-38
3254.050000	4.29486e-38
3254.000000	4.30075e-38
3253.950000	4.30665e-38
3253.900000	4.31255e-38
3253.850000	4.31847e-38
3253.800000	4.32439e-38
3253.750000	4.33032e-38
3253.700000	4.33626e-38
3253.650000	4.3422e-38
3253.600000	4.34816e-38
3253.550000	4.35412e-38
3253.500000	4.36009e-38
3253.450000	4.36607e-38
3253.400000	4.37206e-38
3253.350000	4.37806e-38
3253.300000	4.38406e-38
3253.250000	4.39007e-38
3253.200000	4.39609e-38
3253.150000	4.40212e-38
3253.100000	4.40816e-38
3253.050000	4.41421e-38
3253.000000	4.42026e-38
3252.950000	4.42632e-38
3252.900000	4.43239e-38
3252.850000	4.43847e-38
3252.800000	4.44456e-38
3252.750000	4.45065e-38
3252.700000	4.45676e-38
3252.650000	4.46287e-38
3252.600000	4.46899e-38
3252.550000	4.47512e-38
3252.500000	4.48125e-38
3252.450000	4.4874e-38
3252.400000	4.49355e-38
3252.350000	4.49972e-38
3252.300000	4.50589e-38
3252.250000	4.51207e-38
3252.200000	4.51825e-38
3252.150000	4.52445e-38
3252.100000	4.53066e-38
3252.050000	4.53687e-38
3252.000000	4.54309e-38
3251.950000	4.54932e-38
3251.900000	4.55556e-38
3251.850000	4.56181e-38
3251.800000	4.56806e-38
3251.750000	4.57433e-38
3251.700000	4.5806e-38
3251.650000	4.58688e-38
3251.600000	4.59317e-38
3251.550000	4.59947e-38
3251.500000	4.60578e-38
3251.450000	4.6121e-38
3251.400000	4.61842e-38
3251.350000	4.62476e-38
3251.300000	4.6311e-38
3251.250000	4.63745e-38
3251.200000	4.64381e-38
3251.150000	4.65018e-38
3251.100000	4.65656e-38
3251.050000	4.66294e-38
3251.000000	4.66934e-38
3250.950000	4.67574e-38
3250.900000	4.68215e-38
3250.850000	4.68857e-38
3250.800000	4.695e-38
3250.750000	4.70144e-38
3250.700000	4.70789e-38
3250.650000	4.71435e-38
3250.600000	4.72081e-38
3250.550000	4.72729e-38
3250.500000	4.73377e-38
3250.450000	4.74026e-38
3250.400000	4.74676e-38
3250.350000	4.75327e-38
3250.300000	4.75979e-38
3250.250000	4.76632e-38
3250.200000	4.77285e-38
3250.150000	4.7794e-38
3250.100000	4.78596e-38
3250.050000	4.79252e-38
3250.000000	4.79909e-38
3249.950000	4.80567e-38
3249.900000	4.81226e-38
3249.850000	4.81886e-38
3249.800000	4.82547e-38
3249.750000	4.83209e-38
3249.700000	4.83872e-38
3249.650000	4.84535e-38
3249.600000	4.852e-38
3249.550000	4.85865e-38
3249.500000	4.86531e-38
3249.450000	4.87199e-38
3249.400000	4.87867e-38
3249.350000	4.88536e-38
3249.300000	4.89206e-38
3249.250000	4.89877e-38
3249.200000	4.90549e-38
3249.150000	4.91221e-38
3249.100000	4.91895e-38
3249.050000	4.9257e-38
3249.000000	4.93245e-38
3248.950000	4.93921e-38
3248.900000	4.94599e-38
3248.850000	4.95277e-38
3248.800000	4.95956e-38
3248.750000	4.96637e-38
3248.700000	4.97318e-38
3248.650000	4.98e-38
3248.600000	4.98683e-38
3248.550000	4.99367e-38
3248.500000	5.00051e-38
3248.450000	5.00737e-38
3248.400000	5.01424e-38
3248.350000	5.02112e-38
3248.300000	5.028e-38
3248.250000	5.0349e-38
3248.200000	5.0418e-38
3248.150000	5.04872e-38
3248.100000	5.05564e-38
3248.050000	5.06257e-38
3248.000000	5.06952e-38
3247.950000	5.07647e-38
3247.900000	5.08343e-38
3247.850000	5.0904e-38
3247.800000	5.09738e-38
3247.750000	5.10437e-38
3247.700000	5.11137e-38
3247.650000	5.11838e-38
3247.600000	5.1254e-38
3247.550000	5.13243e-38
3247.500000	5.13947e-38
3247.450000	5.14652e-38
3247.400000	5.15358e-38
3247.350000	5.16064e-38
3247.300000	5.16772e-38
3247.250000	5.17481e-38
3247.200000	5.18191e-38
3247.150000	5.18901e-38
3247.100000	5.19613e-38
3247.050000	5.20325e-38
3247.000000	5.21039e-38
3246.950000	5.21754e-38
3246.900000	5.22469e-38
3246.850000	5.23186e-38
3246.800000	5.23903e-38
3246.750000	5.24622e-38
3246.700000	5.25341e-38
3246.650000	5.26061e-38
3246.600000	5.26783e-38
3246.550000	5.27505e-38
3246.500000	5.28229e-38
3246.450000	5.28953e-38
3246.400000	5.29679e-38
3246.350000	5.30405e-38
3246.300000	5.31132e-38
3246.250000	5.31861e-38
3246.200000	5.3259e-38
3246.150000	5.33321e-38
3246.100000	5.34052e-38
3246.050000	5.34784e-38
3246.000000	5.35518e-38
3245.950000	5.36252e-38
3245.900000	5.36988e-38
3245.850000	5.37724e-38
3245.800000	5.38462e-38
3245.750000	5.392e-38
3245.700000	5.39939e-38
3245.650000	5.4068e-38
3245.600000	5.41421e-38
3245.550000	5.42164e-38
3245.500000	5.42907e-38
3245.450000	5.43652e-38
3245.400000	5.44398e-38
3245.350000	5.45144e-38
3245.300000	5.45892e-38
3245.250000	5.4664e-38
3245.200000	5.4739e-38
3245.150000	5.48141e-38
3245.100000	5.48892e-38
3245.050000	5.49645e-38
3245.000000	5.50399e-38
3244.950000	5.51154e-38
3244.900000	5.5191e-38
3244.850000	5.52667e-38
3244.800000	5.53424e-38
3244.750000	5.54183e-38
3244.700000	5.54943e-38
3244.650000	5.55705e-38
3244.600000	5.56467e-38
3244.550000	5.5723e-38
3244.500000	5.57994e-38
3244.450000	5.58759e-38
3244.400000	5.59525e-38
3244.350000	5.60293e-38
3244.300000	5.61061e-38
3244.250000	5.61831e-38
3244.200000	5.62601e-38
3244.150000	5.63373e-38
3244.100000	5.64145e-38
3244.050000	5.64919e-38
3244.000000	5.65694e-38
3243.950000	5.66469e-38
3243.900000	5.67246e-38
3243.850000	5.68024e-38
3243.800000	5.68803e-38
3243.750000	5.69583e-38
3243.700000	5.70364e-38
3243.650000	5.71147e-38
3243.600000	5.7193e-38
3243.550000	5.72714e-38
3243.500000	5.735e-38
3243.450000	5.74286e-38
3243.400000	5.75074e-38
3243.350000	5.75862e-38
3243.300000	5.76652e-38
3243.250000	5.77443e-38
3243.200000	5.78235e-38
3243.150000	5.79028e-38
3243.100000	5.79822e-38
3243.050000	5.80617e-38
3243.000000	5.81413e-38
3242.950000	5.82211e-38
3242.900000	5.83009e-38
3242.850000	5.83809e-38
3242.800000	5.84609e-38
3242.750000	5.85411e-38
3242.700000	5.86214e-38
3242.650000	5.87018e-38
3242.600000	5.87823e-38
3242.550000	5.88629e-38
3242.500000	5.89436e-38
3242.450000	5.90245e-38
3242.400000	5.91054e-38
3242.350000	5.91865e-38
3242.300000	5.92676e-38
3242.250000	5.93489e-38
3242.200000	5.94303e-38
3242.150000	5.95118e-38
3242.100000	5.95934e-38
3242.050000	5.96752e-38
3242.000000	5.9757e-38
3241.950000	5.98389e-38
3241.900000	5.9921e-38
3241.850000	6.00032e-38
3241.800000	6.00855e-38
3241.750000	6.01679e-38
3241.700000	6.02504e-38
3241.650000	6.0333e-38
3241.600000	6.04158e-38
3241.550000	6.04986e-38
3241.500000	6.05816e-38
3241.450000	6.06647e-38
3241.400000	6.07478e-38
3241.350000	6.08312e-38
3241.300000	6.09146e-38
3241.250000	6.09981e-38
3241.200000	6.10818e-38
3241.150000	6.11655e-38
3241.100000	6.12494e-38
3241.050000	6.13334e-38
3241.000000	6.14175e-38
3240.950000	6.15018e-38
3240.900000	6.15861e-38
3240.850000	6.16706e-38
3240.800000	6.17551e-38
3240.750000	6.18398e-38
3240.700000	6.19246e-38
3240.650000	6.20096e-38
3240.600000	6.20946e-38
3240.550000	6.21798e-38
3240.500000	6.2265e-38
3240.450000	6.23504e-38
3240.400000	6.24359e-38
3240.350000	6.25216e-38
3240.300000	6.26073e-38
3240.250000	6.26932e-38
3240.200000	6.27791e-38
3240.150000	6.28652e-38
3240.100000	6.29514e-38
3240.050000	6.30378e-38
3240.000000	6.31242e-38
3239.950000	6.32108e-38
3239.900000	6.32975e-38
3239.850000	6.33843e-38
3239.800000	6.34712e-38
3239.750000	6.35583e-38
3239.700000	6.36454e-38
3239.650000	6.37327e-38
3239.600000	6.38201e-38
3239.550000	6.39076e-38
3239.500000	6.39953e-38
3239.450000	6.4083e-38
3239.400000	6.41709e-38
3239.350000	6.42589e-38
3239.300000	6.4347e-38
3239.250000	6.44353e-38
3239.200000	6.45237e-38
3239.150000	6.46121e-38
3239.100000	6.47008e-38
3239.050000	6.47895e-38
3239.000000	6.48783e-38
3238.950000	6.49673e-38
3238.900000	6.50564e-38
3238.850000	6.51456e-38
3238.800000	6.5235e-38
3238.750000	6.53244e-38
3238.700000	6.5414e-38
3238.650000	6.55037e-38
3238.600000	6.55936e-38
3238.550000	6.56835e-38
3238.500000	6.57736e-38
3238.450000	6.58638e-38
3238.400000	6.59541e-38
3238.350000	6.60446e-38
3238.300000	6.61351e-38
3238.250000	6.62258e-38
3238.200000	6.63167e-38
3238.150000	6.64076e-38
3238.100000	6.64987e-38
3238.050000	6.65899e-38
3238.000000	6.66812e-38
3237.950000	6.67726e-38
3237.900000	6.68642e-38
3237.850000	6.69559e-38
3237.800000	6.70477e-38
3237.750000	6.71397e-38
3237.700000	6.72318e-38
3237.650000	6.7324e-38
3237.600000	6.74163e-38
3237.550000	6.75087e-38
3237.500000	6.76013e-38
3237.450000	6.7694e-38
3237.400000	6.77869e-38
3237.350000	6.78798e-38
3237.300000	6.79729e-38
3237.250000	6.80661e-38
3237.200000	6.81595e-38
3237.150000	6.82529e-38
3237.100000	6.83466e-38
3237.050000	6.84403e-38
3237.000000	6.85341e-38
3236.950000	6.86281e-38
3236.900000	6.87222e-38
3236.850000	6.88165e-38
3236.800000	6.89109e-38
3236.750000	6.90054e-38
3236.700000	6.91e-38
3236.650000	6.91948e-38
3236.600000	6.92897e-38
3236.550000	6.93847e-38
3236.500000	6.94798e-38
3236.450000	6.95751e-38
3236.400000	6.96705e-38
3236.350000	6.97661e-38
3236.300000	6.98618e-38
3236.250000	6.99576e-38
3236.200000	7.00535e-38
3236.150000	7.01496e-38
3236.100000	7.02458e-38
3236.050000	7.03421e-38
3236.000000	7.04386e-38
3235.950000	7.05352e-38
3235.900000	7.06319e-38
3235.850000	7.07288e-38
3235.800000	7.08258e-38
3235.750000	7.09229e-38
3235.700000	7.10202e-38
3235.650000	7.11176e-38
3235.600000	7.12151e-38
3235.550000	7.13128e-38
3235.500000	7.14106e-38
3235.450000	7.15085e-38
3235.400000	7.16066e-38
3235.350000	7.17048e-38
3235.300000	7.18031e-38
3235.250000	7.19016e-38
3235.200000	7.20002e-38
3235.150000	7.20989e-38
3235.100000	7.21978e-38
3235.050000	7.22968e-38
3235.000000	7.23959e-38
3234.950000	7.24952e-38
3234.900000	7.25946e-38
3234.850000	7.26942e-38
3234.800000	7.27939e-38
3234.750000	7.28937e-38
3234.700000	7.29937e-38
3234.650000	7.30938e-38
3234.600000	7.3194e-38
3234.550000	7.32944e-38
3234.500000	7.33949e-38
3234.450000	7.34956e-38
3234.400000	7.35964e-38
3234.350000	7.36973e-38
3234.300000	7.37984e-38
3234.250000	7.38996e-38
3234.200000	7.40009e-38
3234.150000	7.41024e-38
3234.100000	7.4204e-38
3234.050000	7.43058e-38
3234.000000	7.44077e-38
3233.950000	7.45097e-38
3233.900000	7.46119e-38
3233.850000	7.47142e-38
3233.800000	7.48167e-38
3233.750000	7.49193e-38
3233.700000	7.5022e-38
3233.650000	7.51249e-38
3233.600000	7.5228e-38
3233.550000	7.53311e-38
3233.500000	7.54344e-38
3233.450000	7.55379e-38
3233.400000	7.56415e-38
3233.350000	7.57452e-38
3233.300000	7.58491e-38
3233.250000	7.59531e-38
3233.200000	7.60573e-38
3233.150000	7.61616e-38
3233.100000	7.6266e-38
3233.050000	7.63706e-38
3233.000000	7.64753e-38
3232.950000	7.65802e-38
3232.900000	7.66852e-38
3232.850000	7.67904e-38
3232.800000	7.68957e-38
3232.750000	7.70012e-38
3232.700000	7.71068e-38
3232.650000	7.72125e-38
3232.600000	7.73184e-38
3232.550000	7.74244e-38
3232.500000	7.75306e-38
3232.450000	7.76369e-38
3232.400000	7.77434e-38
3232.350000	7.785e-38
3232.300000	7.79568e-38
3232.250000	7.80637e-38
3232.200000	7.81707e-38
3232.150000	7.8278e-38
3232.100000	7.83853e-38
3232.050000	7.84928e-38
3232.000000	7.86004e-38
3231.950000	7.87082e-38
3231.900000	7.88162e-38
3231.850000	7.89243e-38
3231.800000	7.90325e-38
3231.750000	7.91409e-38
3231.700000	7.92494e-38
3231.650000	7.93581e-38
3231.600000	7.94669e-38
3231.550000	7.95759e-38
3231.500000	7.9685e-38
3231.450000	7.97943e-38
3231.400000	7.99037e-38
3231.350000	8.00133e-38
3231.300000	8.01231e-38
3231.250000	8.02329e-38
3231.200000	8.0343e-38
3231.150000	8.04531e-38
3231.100000	8.05635e-38
3231.050000	8.0674e-38
3231.000000	8.07846e-38
3230.950000	8.08954e-38
3230.900000	8.10063e-38
3230.850000	8.11174e-38
3230.800000	8.12287e-38
3230.750000	8.13401e-38
3230.700000	8.14516e-38
3230.650000	8.15633e-38
3230.600000	8.16752e-38
3230.550000	8.17872e-38
3230.500000	8.18993e-38
3230.450000	8.20116e-38
3230.400000	8.21241e-38
3230.350000	8.22367e-38
3230.300000	8.23495e-38
3230.250000	8.24624e-38
3230.200000	8.25755e-38
3230.150000	8.26888e-38
3230.100000	8.28022e-38
3230.050000	8.29157e-38
3230.000000	8.30294e-38
3229.950000	8.31433e-38
3229.900000	8.32573e-38
3229.850000	8.33715e-38
3229.800000	8.34858e-38
3229.750000	8.36003e-38
3229.700000	8.3715e-38
3229.650000	8.38298e-38
3229.600000	8.39448e-38
3229.550000	8.40599e-38
3229.500000	8.41752e-38
3229.450000	8.42906e-38
3229.400000	8.44062e-38
3229.350000	8.45219e-38
3229.300000	8.46378e-38
3229.250000	8.47539e-38
3229.200000	8.48701e-38
3229.150000	8.49865e-38
3229.100000	8.51031e-38
3229.050000	8.52198e-38
3229.000000	8.53367e-38
3228.950000	8.54537e-38
3228.900000	8.55709e-38
3228.850000	8.56882e-38
3228.800000	8.58057e-38
3228.750000	8.59234e-38
3228.700000	8.60413e-38
3228.650000	8.61593e-38
3228.600000	8.62774e-38
3228.550000	8.63957e-38
3228.500000	8.65142e-38
3228.450000	8.66329e-38
3228.400000	8.67517e-38
3228.350000	8.68706e-38
3228.300000	8.69898e-38
3228.250000	8.71091e-38
3228.200000	8.72285e-38
3228.150000	8.73481e-38
3228.100000	8.74679e-38
3228.050000	8.75879e-38
3228.000000	8.7708e-38
3227.950000	8.78283e-38
3227.900000	8.79487e-38
3227.850000	8.80693e-38
3227.800000	8.81901e-38
3227.750000	8.83111e-38
3227.700000	8.84322e-38
3227.650000	8.85534e-38
3227.600000	8.86749e-38
3227.550000	8.87965e-38
3227.500000	8.89183e-38
3227.450000	8.90402e-38
3227.400000	8.91623e-38
3227.350000	8.92846e-38
3227.300000	8.9407e-38
3227.250000	8.95296e-38
3227.200000	8.96524e-38
3227.150000	8.97754e-38
3227.100000	8.98985e-38
3227.050000	9.00218e-38
3227.000000	9.01452e-38
3226.950000	9.02689e-38
3226.900000	9.03926e-38
3226.850000	9.05166e-38
3226.800000	9.06407e-38
3226.750000	9.0765e-38
3226.700000	9.08895e-38
3226.650000	9.10142e-38
3226.600000	9.1139e-38
3226.550000	9.1264e-38
3226.500000	9.13891e-38
3226.450000	9.15145e-38
3226.400000	9.164e-38
3226.350000	9.17656e-38
3226.300000	9.18915e-38
3226.250000	9.20175e-38
3226.200000	9.21437e-38
3226.150000	9.227e-38
3226.100000	9.23966e-38
3226.050000	9.25233e-38
3226.000000	9.26502e-38
3225.950000	9.27772e-38
3225.900000	9.29045e-38
3225.850000	9.30319e-38
3225.800000	9.31595e-38
3225.750000	9.32872e-38
3225.700000	9.34152e-38
3225.650000	9.35433e-38
3225.600000	9.36715e-38
3225.550000	9.38e-38
3225.500000	9.39286e-38
3225.450000	9.40575e-38
3225.400000	9.41864e-38
3225.350000	9.43156e-38
3225.300000	9.4445e-38
3225.250000	9.45745e-38
3225.200000	9.47042e-38
3225.150000	9.4834e-38
3225.100000	9.49641e-38
3225.050000	9.50943e-38
3225.000000	9.52247e-38
3224.950000	9.53553e-38
3224.900000	9.54861e-38
3224.850000	9.5617e-38
3224.800000	9.57482e-38
3224.750000	9.58795e-38
3224.700000	9.6011e-38
3224.650000	9.61426e-38
3224.600000	9.62745e-38
3224.550000	9.64065e-38
3224.500000	9.65387e-38
3224.450000	9.66711e-38
3224.400000	9.68037e-38
3224.350000	9.69364e-38
3224.300000	9.70694e-38
3224.250000	9.72025e-38
3224.200000	9.73358e-38
3224.150000	9.74693e-38
3224.100000	9.7603e-38
3224.050000	9.77368e-38
3224.000000	9.78708e-38
3223.950000	9.80051e-38
3223.900000	9.81395e-38
3223.850000	9.8274e-38
3223.800000	9.84088e-38
3223.750000	9.85438e-38
3223.700000	9.86789e-38
3223.650000	9.88142e-38
3223.600000	9.89498e-38
3223.550000	9.90854e-38
3223.500000	9.92213e-38
3223.450000	9.93574e-38
3223.400000	9.94937e-38
3223.350000	9.96301e-38
3223.300000	9.97667e-38
3223.250000	9.99036e-38
3223.200000	1.00041e-37
3223.150000	1.00178e-37
3223.100000	1.00315e-37
3223.050000	1.00453e-37
3223.000000	1.0059e-37
3222.950000	1.00728e-37
3222.900000	1.00867e-37
3222.850000	1.01005e-37
3222.800000	1.01143e-37
3222.750000	1.01282e-37
3222.700000	1.01421e-37
3222.650000	1.0156e-37
3222.600000	1.01699e-37
3222.550000	1.01839e-37
3222.500000	1.01978e-37
3222.450000	1.02118e-37
3222.400000	1.02258e-37
3222.350000	1.02399e-37
3222.300000	1.02539e-37
3222.250000	1.0268e-37
3222.200000	1.0282e-37
3222.150000	1.02961e-37
3222.100000	1.03103e-37
3222.050000	1.03244e-37
3222.000000	1.03386e-37
3221.950000	1.03527e-37
3221.900000	1.03669e-37
3221.850000	1.03812e-37
3221.800000	1.03954e-37
3221.750000	1.04097e-37
3221.700000	1.04239e-37
3221.650000	1.04382e-37
3221.600000	1.04525e-37
3221.550000	1.04669e-37
3221.500000	1.04812e-37
3221.450000	1.04956e-37
3221.400000	1.051e-37
3221.350000	1.05244e-37
3221.300000	1.05388e-37
3221.250000	1.05533e-37
3221.200000	1.05678e-37
3221.150000	1.05823e-37
3221.100000	1.05968e-37
3221.050000	1.06113e-37
3221.000000	1.06259e-37
3220.950000	1.06404e-37
3220.900000	1.0655e-37
3220.850000	1.06696e-37
3220.800000	1.06843e-37
3220.750000	1.06989e-37
3220.700000	1.07136e-37
3220.650000	1.07283e-37
3220.600000	1.0743e-37
3220.550000	1.07577e-37
3220.500000	1.07725e-37
3220.450000	1.07872e-37
3220.400000	1.0802e-37
3220.350000	1.08169e-37
3220.300000	1.08317e-37
3220.250000	1.08465e-37
3220.200000	1.08614e-37
3220.150000	1.08763e-37
3220.100000	1.08912e-37
3220.050000	1.09062e-37
3220.000000	1.09211e-37
3219.950000	1.09361e-37
3219.900000	1.09511e-37
3219.850000	1.09661e-37
3219.800000	1.09812e-37
3219.750000	1.09962e-37
3219.700000	1.10113e-37
3219.650000	1.10264e-37
3219.600000	1.10415e-37
3219.550000	1.10567e-37
3219.500000	1.10718e-37
3219.450000	1.1087e-37
3219.400000	1.11022e-37
3219.350000	1.11174e-37
3219.300000	1.11327e-37
3219.250000	1.11479e-37
3219.200000	1.11632e-37
3219.150000	1.11785e-37
3219.100000	1.11939e-37
3219.050000	1.12092e-37
3219.000000	1.12246e-37
3218.950000	1.124e-37
3218.900000	1.12554e-37
3218.850000	1.12708e-37
3218.800000	1.12863e-37
3218.750000	1.13018e-37
3218.700000	1.13173e-37
3218.650000	1.13328e-37
3218.600000	1.13483e-37
3218.550000	1.13639e-37
3218.500000	1.13795e-37
3218.450000	1.13951e-37
3218.400000	1.14107e-37
3218.350000	1.14264e-37
3218.300000	1.1442e-37
3218.250000	1.14577e-37
3218.200000	1.14734e-37
3218.150000	1.14892e-37
3218.100000	1.15049e-37
3218.050000	1.15207e-37
3218.000000	1.15365e-37
3217.950000	1.15523e-37
3217.900000	1.15682e-37
3217.850000	1.1584e-37
3217.800000	1.15999e-37
3217.750000	1.16158e-37
3217.700000	1.16318e-37
3217.650000	1.16477e-37
3217.600000	1.16637e-37
3217.550000	1.16797e-37
3217.500000	1.16957e-37
3217.450000	1.17117e-37
3217.400000	1.17278e-37
3217.350000	1.17439e-37
3217.300000	1.176e-37
3217.250000	1.17761e-37
3217.200000	1.17923e-37
3217.150000	1.18084e-37
3217.100000	1.18246e-37
3217.050000	1.18408e-37
3217.000000	1.18571e-37
3216.950000	1.18733e-37
3216.900000	1.18896e-37
3216.850000	1.19059e-37
3216.800000	1.19223e-37
3216.750000	1.19386e-37
3216.700000	1.1955e-37
3216.650000	1.19714e-37
3216.600000	1.19878e-37
3216.550000	1.20042e-37
3216.500000	1.20207e-37
3216.450000	1.20372e-37
3216.400000	1.20537e-37
3216.350000	1.20702e-37
3216.300000	1.20868e-37
3216.250000	1.21033e-37
3216.200000	1.21199e-37
3216.150000	1.21366e-37
3216.100000	1.21532e-37
3216.050000	1.21699e-37
3216.000000	1.21866e-37
3215.950000	1.22033e-37
3215.900000	1.222e-37
3215.850000	1.22368e-37
3215.800000	1.22535e-37
3215.750000	1.22703e-37
3215.700000	1.22872e-37
3215.650000	1.2304e-37
3215.600000	1.23209e-37
3215.550000	1.23378e-37
3215.500000	1.23547e-37
3215.450000	1.23717e-37
3215.400000	1.23886e-37
3215.350000	1.24056e-37
3215.300000	1.24226e-37
3215.250000	1.24397e-37
3215.200000	1.24567e-37
3215.150000	1.24738e-37
3215.100000	1.24909e-37
3215.050000	1.2508e-37
3215.000000	1.25252e-37
3214.950000	1.25424e-37
3214.900000	1.25596e-37
3214.850000	1.25768e-37
3214.800000	1.2594e-37
3214.750000	1.26113e-37
3214.700000	1.26286e-37
3214.650000	1.26459e-37
3214.600000	1.26633e-37
3214.550000	1.26806e-37
3214.500000	1.2698e-37
3214.450000	1.27154e-37
3214.400000	1.27329e-37
3214.350000	1.27503e-37
3214.300000	1.27678e-37
3214.250000	1.27853e-37
3214.200000	1.28029e-37
3214.150000	1.28204e-37
3214.100000	1.2838e-37
3214.050000	1.28556e-37
3214.000000	1.28732e-37
3213.950000	1.28909e-37
3213.900000	1.29086e-37
3213.850000	1.29263e-37
3213.800000	1.2944e-37
3213.750000	1.29618e-37
3213.700000	1.29795e-37
3213.650000	1.29973e-37
3213.600000	1.30152e-37
3213.550000	1.3033e-37
3213.500000	1.30509e-37
3213.450000	1.30688e-37
3213.400000	1.30867e-37
3213.350000	1.31046e-37
3213.300000	1.31226e-37
3213.250000	1.31406e-37
3213.200000	1.31586e-37
3213.150000	1.31767e-37
3213.100000	1.31947e-37
3213.050000	1.32128e-37
3213.000000	1.3231e-37
3212.950000	1.32491e-37
3212.900000	1.32673e-37
3212.850000	1.32855e-37
3212.800000	1.33037e-37
3212.750000	1.33219e-37
3212.700000	1.33402e-37
3212.650000	1.33585e-37
3212.600000	1.33768e-37
3212.550000	1.33952e-37
3212.500000	1.34135e-37
3212.450000	1.34319e-37
3212.400000	1.34503e-37
3212.350000	1.34688e-37
3212.300000	1.34873e-37
3212.250000	1.35058e-37
3212.200000	1.35243e-37
3212.150000	1.35428e-37
3212.100000	1.35614e-37
3212.050000	1.358e-37
3212.000000	1.35986e-37
3211.950000	1.36173e-37
3211.900000	1.36359e-37
3211.850000	1.36546e-37
3211.800000	1.36734e-37
3211.750000	1.36921e-37
3211.700000	1.37109e-37
3211.650000	1.37297e-37
3211.600000	1.37485e-37
3211.550000	1.37674e-37
3211.500000	1.37863e-37
3211.450000	1.38052e-37
3211.400000	1.38241e-37
3211.350000	1.38431e-37
3211.300000	1.3862e-37
3211.250000	1.3881e-37
3211.200000	1.39001e-37
3211.150000	1.39191e-37
3211.100000	1.39382e-37
3211.050000	1.39573e-37
3211.000000	1.39765e-37
3210.950000	1.39957e-37
3210.900000	1.40148e-37
3210.850000	1.40341e-37
3210.800000	1.40533e-37
3210.750000	1.40726e-37
3210.700000	1.40919e-37
3210.650000	1.41112e-37
3210.600000	1.41306e-37
3210.550000	1.41499e-37
3210.500000	1.41693e-37
3210.450000	1.41888e-37
3210.400000	1.42082e-37
3210.350000	1.42277e-37
3210.300000	1.42472e-37
3210.250000	1.42668e-37
3210.200000	1.42863e-37
3210.150000	1.43059e-37
3210.100000	1.43255e-37
3210.050000	1.43452e-37
3210.000000	1.43649e-37
3209.950000	1.43846e-37
3209.900000	1.44043e-37
3209.850000	1.4424e-37
3209.800000	1.44438e-37
3209.750000	1.44636e-37
3209.700000	1.44835e-37
3209.650000	1.45033e-37
3209.600000	1.45232e-37
3209.550000	1.45431e-37
3209.500000	1.45631e-37
3209.450000	1.4583e-37
3209.400000	1.4603e-37
3209.350000	1.46231e-37
3209.300000	1.46431e-37
3209.250000	1.46632e-37
3209.200000	1.46833e-37
3209.150000	1.47034e-37
3209.100000	1.47236e-37
3209.050000	1.47438e-37
3209.000000	1.4764e-37
3208.950000	1.47843e-37
3208.900000	1.48045e-37
3208.850000	1.48248e-37
3208.800000	1.48452e-37
3208.750000	1.48655e-37
3208.700000	1.48859e-37
3208.650000	1.49063e-37
3208.600000	1.49268e-37
3208.550000	1.49472e-37
3208.500000	1.49677e-37
3208.450000	1.49883e-37
3208.400000	1.50088e-37
3208.350000	1.50294e-37
3208.300000	1.505e-37
3208.250000	1.50707e-37
3208.200000	1.50913e-37
3208.150000	1.5112e-37
3208.100000	1.51327e-37
3208.050000	1.51535e-37
3208.000000	1.51743e-37
3207.950000	1.51951e-37
3207.900000	1.52159e-37
3207.850000	1.52368e-37
3207.800000	1.52577e-37
3207.750000	1.52786e-37
3207.700000	1.52996e-37
3207.650000	1.53205e-37
3207.600000	1.53416e-37
3207.550000	1.53626e-37
3207.500000	1.53837e-37
3207.450000	1.54048e-37
3207.400000	1.54259e-37
3207.350000	1.5447e-37
3207.300000	1.54682e-37
3207.250000	1.54894e-37
3207.200000	1.55107e-37
3207.150000	1.55319e-37
3207.100000	1.55532e-37
3207.050000	1.55746e-37
3207.000000	1.55959e-37
3206.950000	1.56173e-37
3206.900000	1.56387e-37
3206.850000	1.56602e-37
3206.800000	1.56817e-37
3206.750000	1.57032e-37
3206.700000	1.57247e-37
3206.650000	1.57463e-37
3206.600000	1.57679e-37
3206.550000	1.57895e-37
3206.500000	1.58111e-37
3206.450000	1.58328e-37
3206.400000	1.58545e-37
3206.350000	1.58763e-37
3206.300000	1.5898e-37
3206.250000	1.59198e-37
3206.200000	1.59417e-37
3206.150000	1.59635e-37
3206.100000	1.59854e-37
3206.050000	1.60074e-37
3206.000000	1.60293e-37
3205.950000	1.60513e-37
3205.900000	1.60733e-37
3205.850000	1.60953e-37
3205.800000	1.61174e-37
3205.750000	1.61395e-37
3205.700000	1.61617e-37
3205.650000	1.61838e-37
3205.600000	1.6206e-37
3205.550000	1.62282e-37
3205.500000	1.62505e-37
3205.450000	1.62728e-37
3205.400000	1.62951e-37
3205.350000	1.63174e-37
3205.300000	1.63398e-37
3205.250000	1.63622e-37
3205.200000	1.63847e-37
3205.150000	1.64071e-37
3205.100000	1.64296e-37
3205.050000	1.64522e-37
3205.000000	1.64747e-37
3204.950000	1.64973e-37
3204.900000	1.65199e-37
3204.850000	1.65426e-37
3204.800000	1.65653e-37
3204.750000	1.6588e-37
3204.700000	1.66107e-37
3204.650000	1.66335e-37
3204.600000	1.66563e-37
3204.550000	1.66792e-37
3204.500000	1.6702e-37
3204.450000	1.6725e-37
3204.400000	1.67479e-37
3204.350000	1.67709e-37
3204.300000	1.67939e-37
3204.250000	1.68169e-37
3204.200000	1.68399e-37
3204.150000	1.6863e-37
3204.100000	1.68862e-37
3204.050000	1.69093e-37
3204.000000	1.69325e-37
3203.950000	1.69557e-37
3203.900000	1.6979e-37
3203.850000	1.70023e-37
3203.800000	1.70256e-37
3203.750000	1.70489e-37
3203.700000	1.70723e-37
3203.650000	1.70957e-37
3203.600000	1.71192e-37
3203.550000	1.71426e-37
3203.500000	1.71662e-37
3203.450000	1.71897e-37
3203.400000	1.72133e-37
3203.350000	1.72369e-37
3203.300000	1.72605e-37
3203.250000	1.72842e-37
3203.200000	1.73079e-37
3203.150000	1.73316e-37
3203.100000	1.73554e-37
3203.050000	1.73792e-37
3203.000000	1.7403e-37
3202.950000	1.74269e-37
3202.900000	1.74508e-37
3202.850000	1.74747e-37
3202.800000	1.74987e-37
3202.750000	1.75227e-37
3202.700000	1.75467e-37
3202.650000	1.75708e-37
3202.600000	1.75949e-37
3202.550000	1.7619e-37
3202.500000	1.76432e-37
3202.450000	1.76674e-37
3202.400000	1.76916e-37
3202.350000	1.77158e-37
3202.300000	1.77401e-37
3202.250000	1.77645e-37
3202.200000	1.77888e-37
3202.150000	1.78132e-37
3202.100000	1.78376e-37
3202.050000	1.78621e-37
3202.000000	1.78866e-37
3201.950000	1.79111e-37
3201.900000	1.79357e-37
3201.850000	1.79603e-37
3201.800000	1.79849e-37
3201.750000	1.80096e-37
3201.700000	1.80343e-37
3201.650000	1.8059e-37
3201.600000	1.80838e-37
3201.550000	1.81086e-37
3201.500000	1.81334e-37
3201.450000	1.81583e-37
3201.400000	1.81832e-37
3201.350000	1.82081e-37
3201.300000	1.82331e-37
3201.250000	1.82581e-37
3201.200000	1.82831e-37
3201.150000	1.83082e-37
3201.100000	1.83333e-37
3201.050000	1.83585e-37
3201.000000	1.83836e-37
3200.950000	1.84088e-37
3200.900000	1.84341e-37
3200.850000	1.84594e-37
3200.800000	1.84847e-37
3200.750000	1.851e-37
3200.700000	1.85354e-37
3200.650000	1.85608e-37
3200.600000	1.85863e-37
3200.550000	1.86118e-37
3200.500000	1.86373e-37
3200.450000	1.86629e-37
3200.400000	1.86884e-37
3200.350000	1.87141e-37
3200.300000	1.87397e-37
3200.250000	1.87654e-37
3200.200000	1.87912e-37
3200.150000	1.88169e-37
3200.100000	1.88427e-37
3200.050000	1.88686e-37
3200.000000	1.88945e-37
3199.950000	1.89204e-37
3199.900000	1.89463e-37
3199.850000	1.89723e-37
3199.800000	1.89983e-37
3199.750000	1.90244e-37
3199.700000	1.90505e-37
3199.650000	1.90766e-37
3199.600000	1.91027e-37
3199.550000	1.91289e-37
3199.500000	1.91552e-37
3199.450000	1.91814e-37
3199.400000	1.92077e-37
3199.350000	1.92341e-37
3199.300000	1.92605e-37
3199.250000	1.92869e-37
3199.200000	1.93133e-37
3199.150000	1.93398e-37
3199.100000	1.93663e-37
3199.050000	1.93929e-37
3199.000000	1.94195e-37
3198.950000	1.94461e-37
3198.900000	1.94728e-37
3198.850000	1.94995e-37
3198.800000	1.95262e-37
3198.750000	1.9553e-37
3198.700000	1.95798e-37
3198.650000	1.96067e-37
3198.600000	1.96336e-37
3198.550000	1.96605e-37
3198.500000	1.96874e-37
3198.450000	1.97144e-37
3198.400000	1.97415e-37
3198.350000	1.97686e-37
3198.300000	1.97957e-37
3198.250000	1.98228e-37
3198.200000	1.985e-37
3198.150000	1.98772e-37
3198.100000	1.99045e-37
3198.050000	1.99318e-37
3198.000000	1.99591e-37
3197.950000	1.99865e-37
3197.900000	2.00139e-37
3197.850000	2.00413e-37
3197.800000	2.00688e-37
3197.750000	2.00963e-37
3197.700000	2.01239e-37
3197.650000	2.01515e-37
3197.600000	2.01791e-37
3197.550000	2.02068e-37
3197.500000	2.02345e-37
3197.450000	2.02623e-37
3197.400000	2.029e-37
3197.350000	2.03179e-37
3197.300000	2.03457e-37
3197.250000	2.03736e-37
3197.200000	2.04016e-37
3197.150000	2.04295e-37
3197.100000	2.04576e-37
3197.050000	2.04856e-37
3197.000000	2.05137e-37
3196.950000	2.05418e-37
3196.900000	2.057e-37
3196.850000	2.05982e-37
3196.800000	2.06265e-37
3196.750000	2.06548e-37
3196.700000	2.06831e-37
3196.650000	2.07114e-37
3196.600000	2.07398e-37
3196.550000	2.07683e-37
3196.500000	2.07968e-37
3196.450000	2.08253e-37
3196.400000	2.08538e-37
3196.350000	2.08824e-37
3196.300000	2.09111e-37
3196.250000	2.09398e-37
3196.200000	2.09685e-37
3196.150000	2.09972e-37
3196.100000	2.1026e-37
3196.050000	2.10549e-37
3196.000000	2.10837e-37
3195.950000	2.11126e-37
3195.900000	2.11416e-37
3195.850000	2.11706e-37
3195.800000	2.11996e-37
3195.750000	2.12287e-37
3195.700000	2.12578e-37
3195.650000	2.1287e-37
3195.600000	2.13161e-37
3195.550000	2.13454e-37
3195.500000	2.13747e-37
3195.450000	2.1404e-37
3195.400000	2.14333e-37
3195.350000	2.14627e-37
3195.300000	2.14921e-37
3195.250000	2.15216e-37
3195.200000	2.15511e-37
3195.150000	2.15807e-37
3195.100000	2.16103e-37
3195.050000	2.16399e-37
3195.000000	2.16696e-37
3194.950000	2.16993e-37
3194.900000	2.17291e-37
3194.850000	2.17589e-37
3194.800000	2.17887e-37
3194.750000	2.18186e-37
3194.700000	2.18485e-37
3194.650000	2.18785e-37
3194.600000	2.19085e-37
3194.550000	2.19385e-37
3194.500000	2.19686e-37
3194.450000	2.19987e-37
3194.400000	2.20289e-37
3194.350000	2.20591e-37
3194.300000	2.20893e-37
3194.250000	2.21196e-37
3194.200000	2.215e-37
3194.150000	2.21804e-37
3194.100000	2.22108e-37
3194.050000	2.22412e-37
3194.000000	2.22717e-37
3193.950000	2.23023e-37
3193.900000	2.23329e-37
3193.850000	2.23635e-37
3193.800000	2.23941e-37
3193.750000	2.24249e-37
3193.700000	2.24556e-37
3193.650000	2.24864e-37
3193.600000	2.25172e-37
3193.550000	2.25481e-37
3193.500000	2.2579e-37
3193.450000	2.261e-37
3193.400000	2.2641e-37
3193.350000	2.26721e-37
3193.300000	2.27032e-37
3193.250000	2.27343e-37
3193.200000	2.27655e-37
3193.150000	2.27967e-37
3193.100000	2.28279e-37
3193.050000	2.28592e-37
3193.000000	2.28906e-37
3192.950000	2.2922e-37
3192.900000	2.29534e-37
3192.850000	2.29849e-37
3192.800000	2.30164e-37
3192.750000	2.3048e-37
3192.700000	2.30796e-37
3192.650000	2.31112e-37
3192.600000	2.31429e-37
3192.550000	2.31747e-37
3192.500000	2.32064e-37
3192.450000	2.32383e-37
3192.400000	2.32701e-37
3192.350000	2.33021e-37
3192.300000	2.3334e-37
3192.250000	2.3366e-37
3192.200000	2.3398e-37
3192.150000	2.34301e-37
3192.100000	2.34623e-37
3192.050000	2.34944e-37
3192.000000	2.35267e-37
3191.950000	2.35589e-37
3191.900000	2.35912e-37
3191.850000	2.36236e-37
3191.800000	2.3656e-37
3191.750000	2.36884e-37
3191.700000	2.37209e-37
3191.650000	2.37534e-37
3191.600000	2.3786e-37
3191.550000	2.38186e-37
3191.500000	2.38513e-37
3191.450000	2.3884e-37
3191.400000	2.39168e-37
3191.350000	2.39495e-37
3191.300000	2.39824e-37
3191.250000	2.40153e-37
3191.200000	2.40482e-37
3191.150000	2.40812e-37
3191.100000	2.41142e-37
3191.050000	2.41473e-37
3191.000000	2.41804e-37
3190.950000	2.42136e-37
3190.900000	2.42468e-37
3190.850000	2.428e-37
3190.800000	2.43133e-37
3190.750000	2.43467e-37
3190.700000	2.438e-37
3190.650000	2.44135e-37
3190.600000	2.4447e-37
3190.550000	2.44805e-37
3190.500000	2.4514e-37
3190.450000	2.45477e-37
3190.400000	2.45813e-37
3190.350000	2.4615e-37
3190.300000	2.46488e-37
3190.250000	2.46826e-37
3190.200000	2.47164e-37
3190.150000	2.47503e-37
3190.100000	2.47843e-37
3190.050000	2.48183e-37
3190.000000	2.48523e-37
3189.950000	2.48864e-37
3189.900000	2.49205e-37
3189.850000	2.49547e-37
3189.800000	2.49889e-37
3189.750000	2.50232e-37
3189.700000	2.50575e-37
3189.650000	2.50919e-37
3189.600000	2.51263e-37
3189.550000	2.51607e-37
3189.500000	2.51952e-37
3189.450000	2.52298e-37
3189.400000	2.52644e-37
3189.350000	2.5299e-37
3189.300000	2.53337e-37
3189.250000	2.53685e-37
3189.200000	2.54032e-37
3189.150000	2.54381e-37
3189.100000	2.5473e-37
3189.050000	2.55079e-37
3189.000000	2.55429e-37
3188.950000	2.55779e-37
3188.900000	2.5613e-37
3188.850000	2.56481e-37
3188.800000	2.56833e-37
3188.750000	2.57185e-37
3188.700000	2.57538e-37
3188.650000	2.57891e-37
3188.600000	2.58244e-37
3188.550000	2.58599e-37
3188.500000	2.58953e-37
3188.450000	2.59308e-37
3188.400000	2.59664e-37
3188.350000	2.6002e-37
3188.300000	2.60377e-37
3188.250000	2.60734e-37
3188.200000	2.61091e-37
3188.150000	2.61449e-37
3188.100000	2.61808e-37
3188.050000	2.62167e-37
3188.000000	2.62526e-37
3187.950000	2.62886e-37
3187.900000	2.63247e-37
3187.850000	2.63608e-37
3187.800000	2.63969e-37
3187.750000	2.64331e-37
3187.700000	2.64694e-37
3187.650000	2.65057e-37
3187.600000	2.6542e-37
3187.550000	2.65784e-37
3187.500000	2.66149e-37
3187.450000	2.66514e-37
3187.400000	2.66879e-37
3187.350000	2.67245e-37
3187.300000	2.67612e-37
3187.250000	2.67979e-37
3187.200000	2.68346e-37
3187.150000	2.68714e-37
3187.100000	2.69083e-37
3187.050000	2.69452e-37
3187.000000	2.69821e-37
3186.950000	2.70191e-37
3186.900000	2.70562e-37
3186.850000	2.70933e-37
3186.800000	2.71304e-37
3186.750000	2.71676e-37
3186.700000	2.72049e-37
3186.650000	2.72422e-37
3186.600000	2.72796e-37
3186.550000	2.7317e-37
3186.500000	2.73544e-37
3186.450000	2.73919e-37
3186.400000	2.74295e-37
3186.350000	2.74671e-37
3186.300000	2.75048e-37
3186.250000	2.75425e-37
3186.200000	2.75803e-37
3186.150000	2.76181e-37
3186.100000	2.7656e-37
3186.050000	2.76939e-37
3186.000000	2.77319e-37
3185.950000	2.77699e-37
3185.900000	2.7808e-37
3185.850000	2.78461e-37
3185.800000	2.78843e-37
3185.750000	2.79225e-37
3185.700000	2.79608e-37
3185.650000	2.79992e-37
3185.600000	2.80376e-37
3185.550000	2.8076e-37
3185.500000	2.81145e-37
3185.450000	2.81531e-37
3185.400000	2.81917e-37
3185.350000	2.82303e-37
3185.300000	2.82691e-37
3185.250000	2.83078e-37
3185.200000	2.83466e-37
3185.150000	2.83855e-37
3185.100000	2.84244e-37
3185.050000	2.84634e-37
3185.000000	2.85025e-37
3184.950000	2.85415e-37
3184.900000	2.85807e-37
3184.850000	2.86199e-37
3184.800000	2.86591e-37
3184.750000	2.86984e-37
3184.700000	2.87378e-37
3184.650000	2.87772e-37
3184.600000	2.88167e-37
3184.550000	2.88562e-37
3184.500000	2.88957e-37
3184.450000	2.89354e-37
3184.400000	2.8975e-37
3184.350000	2.90148e-37
3184.300000	2.90546e-37
3184.250000	2.90944e-37
3184.200000	2.91343e-37
3184.150000	2.91743e-37
3184.100000	2.92143e-37
3184.050000	2.92543e-37
3184.000000	2.92945e-37
3183.950000	2.93346e-37
3183.900000	2.93749e-37
3183.850000	2.94151e-37
3183.800000	2.94555e-37
3183.750000	2.94959e-37
3183.700000	2.95363e-37
3183.650000	2.95768e-37
3183.600000	2.96174e-37
3183.550000	2.9658e-37
3183.500000	2.96987e-37
3183.450000	2.97394e-37
3183.400000	2.97802e-37
3183.350000	2.9821e-37
3183.300000	2.98619e-37
3183.250000	2.99029e-37
3183.200000	2.99439e-37
3183.150000	2.99849e-37
3183.100000	3.00261e-37
3183.050000	3.00672e-37
3183.000000	3.01085e-37
3182.950000	3.01497e-37
3182.900000	3.01911e-37
3182.850000	3.02325e-37
3182.800000	3.0274e-37
3182.750000	3.03155e-37
3182.700000	3.0357e-37
3182.650000	3.03987e-37
3182.600000	3.04404e-37
3182.550000	3.04821e-37
3182.500000	3.05239e-37
3182.450000	3.05658e-37
3182.400000	3.06077e-37
3182.350000	3.06497e-37
3182.300000	3.06917e-37
3182.250000	3.07338e-37
3182.200000	3.07759e-37
3182.150000	3.08181e-37
3182.100000	3.08604e-37
3182.050000	3.09027e-37
3182.000000	3.09451e-37
3181.950000	3.09875e-37
3181.900000	3.103e-37
3181.850000	3.10726e-37
3181.800000	3.11152e-37
3181.750000	3.11578e-37
3181.700000	3.12006e-37
3181.650000	3.12434e-37
3181.600000	3.12862e-37
3181.550000	3.13291e-37
3181.500000	3.13721e-37
3181.450000	3.14151e-37
3181.400000	3.14582e-37
3181.350000	3.15013e-37
3181.300000	3.15445e-37
3181.250000	3.15878e-37
3181.200000	3.16311e-37
3181.150000	3.16745e-37
3181.100000	3.17179e-37
3181.050000	3.17614e-37
3181.000000	3.18049e-37
3180.950000	3.18486e-37
3180.900000	3.18922e-37
3180.850000	3.1936e-37
3180.800000	3.19798e-37
3180.750000	3.20236e-37
3180.700000	3.20675e-37
3180.650000	3.21115e-37
3180.600000	3.21555e-37
3180.550000	3.21996e-37
3180.500000	3.22438e-37
3180.450000	3.2288e-37
3180.400000	3.23323e-37
3180.350000	3.23766e-37
3180.300000	3.2421e-37
3180.250000	3.24655e-37
3180.200000	3.251e-37
3180.150000	3.25546e-37
3180.100000	3.25992e-37
3180.050000	3.26439e-37
3180.000000	3.26887e-37
3179.950000	3.27335e-37
3179.900000	3.27784e-37
3179.850000	3.28234e-37
3179.800000	3.28684e-37
3179.750000	3.29135e-37
3179.700000	3.29586e-37
3179.650000	3.30038e-37
3179.600000	3.30491e-37
3179.550000	3.30944e-37
3179.500000	3.31398e-37
3179.450000	3.31852e-37
3179.400000	3.32307e-37
3179.350000	3.32763e-37
3179.300000	3.33219e-37
3179.250000	3.33676e-37
3179.200000	3.34134e-37
3179.150000	3.34592e-37
3179.100000	3.35051e-37
3179.050000	3.3551e-37
3179.000000	3.3597e-37
3178.950000	3.36431e-37
3178.900000	3.36892e-37
3178.850000	3.37354e-37
3178.800000	3.37817e-37
3178.750000	3.3828e-37
3178.700000	3.38744e-37
3178.650000	3.39209e-37
3178.600000	3.39674e-37
3178.550000	3.4014e-37
3178.500000	3.40606e-37
3178.450000	3.41073e-37
3178.400000	3.41541e-37
3178.350000	3.42009e-37
3178.300000	3.42478e-37
3178.250000	3.42948e-37
3178.200000	3.43418e-37
3178.150000	3.43889e-37
3178.100000	3.44361e-37
3178.050000	3.44833e-37
3178.000000	3.45306e-37
3177.950000	3.45779e-37
3177.900000	3.46254e-37
3177.850000	3.46728e-37
3177.800000	3.47204e-37
3177.750000	3.4768e-37
3177.700000	3.48157e-37
3177.650000	3.48634e-37
3177.600000	3.49112e-37
3177.550000	3.49591e-37
3177.500000	3.5007e-37
3177.450000	3.5055e-37
3177.400000	3.51031e-37
3177.350000	3.51513e-37
3177.300000	3.51995e-37
3177.250000	3.52477e-37
3177.200000	3.52961e-37
3177.150000	3.53445e-37
3177.100000	3.53929e-37
3177.050000	3.54415e-37
3177.000000	3.54901e-37
3176.950000	3.55387e-37
3176.900000	3.55875e-37
3176.850000	3.56363e-37
3176.800000	3.56851e-37
3176.750000	3.57341e-37
3176.700000	3.57831e-37
3176.650000	3.58322e-37
3176.600000	3.58813e-37
3176.550000	3.59305e-37
3176.500000	3.59798e-37
3176.450000	3.60291e-37
3176.400000	3.60785e-37
3176.350000	3.6128e-37
3176.300000	3.61775e-37
3176.250000	3.62272e-37
3176.200000	3.62768e-37
3176.150000	3.63266e-37
3176.100000	3.63764e-37
3176.050000	3.64263e-37
3176.000000	3.64762e-37
3175.950000	3.65263e-37
3175.900000	3.65763e-37
3175.850000	3.66265e-37
3175.800000	3.66767e-37
3175.750000	3.6727e-37
3175.700000	3.67774e-37
3175.650000	3.68278e-37
3175.600000	3.68783e-37
3175.550000	3.69289e-37
3175.500000	3.69795e-37
3175.450000	3.70302e-37
3175.400000	3.7081e-37
3175.350000	3.71319e-37
3175.300000	3.71828e-37
3175.250000	3.72338e-37
3175.200000	3.72848e-37
3175.150000	3.7336e-37
3175.100000	3.73872e-37
3175.050000	3.74384e-37
3175.000000	3.74898e-37
3174.950000	3.75412e-37
3174.900000	3.75927e-37
3174.850000	3.76442e-37
3174.800000	3.76959e-37
3174.750000	3.77475e-37
3174.700000	3.77993e-37
3174.650000	3.78511e-37
3174.600000	3.79031e-37
3174.550000	3.7955e-37
3174.500000	3.80071e-37
3174.450000	3.80592e-37
3174.400000	3.81114e-37
3174.350000	3.81637e-37
3174.300000	3.8216e-37
3174.250000	3.82684e-37
3174.200000	3.83209e-37
3174.150000	3.83734e-37
3174.100000	3.8426e-37
3174.050000	3.84787e-37
3174.000000	3.85315e-37
3173.950000	3.85843e-37
3173.900000	3.86373e-37
3173.850000	3.86902e-37
3173.800000	3.87433e-37
3173.750000	3.87964e-37
3173.700000	3.88496e-37
3173.650000	3.89029e-37
3173.600000	3.89563e-37
3173.550000	3.90097e-37
3173.500000	3.90632e-37
3173.450000	3.91167e-37
3173.400000	3.91704e-37
3173.350000	3.92241e-37
3173.300000	3.92779e-37
3173.250000	3.93317e-37
3173.200000	3.93857e-37
3173.150000	3.94397e-37
3173.100000	3.94938e-37
3173.050000	3.95479e-37
3173.000000	3.96022e-37
3172.950000	3.96565e-37
3172.900000	3.97109e-37
3172.850000	3.97653e-37
3172.800000	3.98198e-37
3172.750000	3.98745e-37
3172.700000	3.99291e-37
3172.650000	3.99839e-37
3172.600000	4.00387e-37
3172.550000	4.00936e-37
3172.500000	4.01486e-37
3172.450000	4.02037e-37
3172.400000	4.02588e-37
3172.350000	4.0314e-37
3172.300000	4.03693e-37
3172.250000	4.04246e-37
3172.200000	4.04801e-37
3172.150000	4.05356e-37
3172.100000	4.05912e-37
3172.050000	4.06468e-37
3172.000000	4.07026e-37
3171.950000	4.07584e-37
3171.900000	4.08143e-37
3171.850000	4.08703e-37
3171.800000	4.09263e-37
3171.750000	4.09824e-37
3171.700000	4.10386e-37
3171.650000	4.10949e-37
3171.600000	4.11513e-37
3171.550000	4.12077e-37
3171.500000	4.12642e-37
3171.450000	4.13208e-37
3171.400000	4.13775e-37
3171.350000	4.14342e-37
3171.300000	4.1491e-37
3171.250000	4.15479e-37
3171.200000	4.16049e-37
3171.150000	4.16619e-37
3171.100000	4.17191e-37
3171.050000	4.17763e-37
3171.000000	4.18336e-37
3170.950000	4.18909e-37
3170.900000	4.19484e-37
3170.850000	4.20059e-37
3170.800000	4.20635e-37
3170.750000	4.21212e-37
3170.700000	4.2179e-37
3170.650000	4.22368e-37
3170.600000	4.22947e-37
3170.550000	4.23527e-37
3170.500000	4.24108e-37
3170.450000	4.2469e-37
3170.400000	4.25272e-37
3170.350000	4.25855e-37
3170.300000	4.26439e-37
3170.250000	4.27024e-37
3170.200000	4.27609e-37
3170.150000	4.28196e-37
3170.100000	4.28783e-37
3170.050000	4.29371e-37
3170.000000	4.2996e-37
3169.950000	4.30549e-37
3169.900000	4.3114e-37
3169.850000	4.31731e-37
3169.800000	4.32323e-37
3169.750000	4.32916e-37
3169.700000	4.3351e-37
3169.650000	4.34104e-37
3169.600000	4.34699e-37
3169.550000	4.35296e-37
3169.500000	4.35892e-37
3169.450000	4.3649e-37
3169.400000	4.37089e-37
3169.350000	4.37688e-37
3169.300000	4.38288e-37
3169.250000	4.38889e-37
3169.200000	4.39491e-37
3169.150000	4.40094e-37
3169.100000	4.40697e-37
3169.050000	4.41302e-37
3169.000000	4.41907e-37
3168.950000	4.42513e-37
3168.900000	4.4312e-37
3168.850000	4.43727e-37
3168.800000	4.44336e-37
3168.750000	4.44945e-37
3168.700000	4.45555e-37
3168.650000	4.46166e-37
3168.600000	4.46778e-37
3168.550000	4.47391e-37
3168.500000	4.48004e-37
3168.450000	4.48619e-37
3168.400000	4.49234e-37
3168.350000	4.4985e-37
3168.300000	4.50467e-37
3168.250000	4.51085e-37
3168.200000	4.51703e-37
3168.150000	4.52323e-37
3168.100000	4.52943e-37
3168.050000	4.53564e-37
3168.000000	4.54186e-37
3167.950000	4.54809e-37
3167.900000	4.55433e-37
3167.850000	4.56057e-37
3167.800000	4.56683e-37
3167.750000	4.57309e-37
3167.700000	4.57936e-37
3167.650000	4.58564e-37
3167.600000	4.59193e-37
3167.550000	4.59822e-37
3167.500000	4.60453e-37
3167.450000	4.61084e-37
3167.400000	4.61717e-37
3167.350000	4.6235e-37
3167.300000	4.62984e-37
3167.250000	4.63619e-37
3167.200000	4.64255e-37
3167.150000	4.64891e-37
3167.100000	4.65529e-37
3167.050000	4.66167e-37
3167.000000	4.66806e-37
3166.950000	4.67446e-37
3166.900000	4.68087e-37
3166.850000	4.68729e-37
3166.800000	4.69372e-37
3166.750000	4.70016e-37
3166.700000	4.7066e-37
3166.650000	4.71306e-37
3166.600000	4.71952e-37
3166.550000	4.72599e-37
3166.500000	4.73247e-37
3166.450000	4.73896e-37
3166.400000	4.74546e-37
3166.350000	4.75197e-37
3166.300000	4.75849e-37
3166.250000	4.76501e-37
3166.200000	4.77155e-37
3166.150000	4.77809e-37
3166.100000	4.78464e-37
3166.050000	4.7912e-37
3166.000000	4.79777e-37
3165.950000	4.80435e-37
3165.900000	4.81094e-37
3165.850000	4.81754e-37
3165.800000	4.82414e-37
3165.750000	4.83076e-37
3165.700000	4.83738e-37
3165.650000	4.84402e-37
3165.600000	4.85066e-37
3165.550000	4.85731e-37
3165.500000	4.86397e-37
3165.450000	4.87064e-37
3165.400000	4.87732e-37
3165.350000	4.88401e-37
3165.300000	4.89071e-37
3165.250000	4.89741e-37
3165.200000	4.90413e-37
3165.150000	4.91086e-37
3165.100000	4.91759e-37
3165.050000	4.92433e-37
3165.000000	4.93109e-37
3164.950000	4.93785e-37
3164.900000	4.94462e-37
3164.850000	4.9514e-37
3164.800000	4.95819e-37
3164.750000	4.96499e-37
3164.700000	4.9718e-37
3164.650000	4.97862e-37
3164.600000	4.98544e-37
3164.550000	4.99228e-37
3164.500000	4.99913e-37
3164.450000	5.00598e-37
3164.400000	5.01285e-37
3164.350000	5.01972e-37
3164.300000	5.0266e-37
3164.250000	5.0335e-37
3164.200000	5.0404e-37
3164.150000	5.04731e-37
3164.100000	5.05423e-37
3164.050000	5.06116e-37
3164.000000	5.0681e-37
3163.950000	5.07505e-37
3163.900000	5.08201e-37
3163.850000	5.08898e-37
3163.800000	5.09596e-37
3163.750000	5.10295e-37
3163.700000	5.10995e-37
3163.650000	5.11695e-37
3163.600000	5.12397e-37
3163.550000	5.131e-37
3163.500000	5.13803e-37
3163.450000	5.14508e-37
3163.400000	5.15213e-37
3163.350000	5.1592e-37
3163.300000	5.16627e-37
3163.250000	5.17336e-37
3163.200000	5.18045e-37
3163.150000	5.18756e-37
3163.100000	5.19467e-37
3163.050000	5.2018e-37
3163.000000	5.20893e-37
3162.950000	5.21607e-37
3162.900000	5.22322e-37
3162.850000	5.23039e-37
3162.800000	5.23756e-37
3162.750000	5.24474e-37
3162.700000	5.25193e-37
3162.650000	5.25914e-37
3162.600000	5.26635e-37
3162.550000	5.27357e-37
3162.500000	5.2808e-37
3162.450000	5.28804e-37
3162.400000	5.29529e-37
3162.350000	5.30256e-37
3162.300000	5.30983e-37
3162.250000	5.31711e-37
3162.200000	5.3244e-37
3162.150000	5.3317e-37
3162.100000	5.33901e-37
3162.050000	5.34633e-37
3162.000000	5.35367e-37
3161.950000	5.36101e-37
3161.900000	5.36836e-37
3161.850000	5.37572e-37
3161.800000	5.38309e-37
3161.750000	5.39047e-37
3161.700000	5.39787e-37
3161.650000	5.40527e-37
3161.600000	5.41268e-37
3161.550000	5.4201e-37
3161.500000	5.42754e-37
3161.450000	5.43498e-37
3161.400000	5.44243e-37
3161.350000	5.4499e-37
3161.300000	5.45737e-37
3161.250000	5.46485e-37
3161.200000	5.47235e-37
3161.150000	5.47985e-37
3161.100000	5.48737e-37
3161.050000	5.49489e-37
3161.000000	5.50243e-37
3160.950000	5.50997e-37
3160.900000	5.51753e-37
3160.850000	5.52509e-37
3160.800000	5.53267e-37
3160.750000	5.54026e-37
3160.700000	5.54785e-37
3160.650000	5.55546e-37
3160.600000	5.56308e-37
3160.550000	5.57071e-37
3160.500000	5.57835e-37
3160.450000	5.586e-37
3160.400000	5.59366e-37
3160.350000	5.60133e-37
3160.300000	5.60901e-37
3160.250000	5.6167e-37
3160.200000	5.6244e-37
3160.150000	5.63212e-37
3160.100000	5.63984e-37
3160.050000	5.64757e-37
3160.000000	5.65532e-37
3159.950000	5.66307e-37
3159.900000	5.67084e-37
3159.850000	5.67862e-37
3159.800000	5.6864e-37
3159.750000	5.6942e-37
3159.700000	5.70201e-37
3159.650000	5.70983e-37
3159.600000	5.71766e-37
3159.550000	5.7255e-37
3159.500000	5.73335e-37
3159.450000	5.74121e-37
3159.400000	5.74908e-37
3159.350000	5.75697e-37
3159.300000	5.76486e-37
3159.250000	5.77277e-37
3159.200000	5.78068e-37
3159.150000	5.78861e-37
3159.100000	5.79655e-37
3159.050000	5.8045e-37
3159.000000	5.81246e-37
3158.950000	5.82043e-37
3158.900000	5.82841e-37
3158.850000	5.8364e-37
3158.800000	5.84441e-37
3158.750000	5.85242e-37
3158.700000	5.86045e-37
3158.650000	5.86848e-37
3158.600000	5.87653e-37
3158.550000	5.88459e-37
3158.500000	5.89266e-37
3158.450000	5.90074e-37
3158.400000	5.90883e-37
3158.350000	5.91693e-37
3158.300000	5.92505e-37
3158.250000	5.93317e-37
3158.200000	5.94131e-37
3158.150000	5.94946e-37
3158.100000	5.95761e-37
3158.050000	5.96578e-37
3158.000000	5.97397e-37
3157.950000	5.98216e-37
3157.900000	5.99036e-37
3157.850000	5.99858e-37
3157.800000	6.0068e-37
3157.750000	6.01504e-37
3157.700000	6.02329e-37
3157.650000	6.03155e-37
3157.600000	6.03982e-37
3157.550000	6.0481e-37
3157.500000	6.05639e-37
3157.450000	6.0647e-37
3157.400000	6.07302e-37
3157.350000	6.08134e-37
3157.300000	6.08968e-37
3157.250000	6.09803e-37
3157.200000	6.1064e-37
3157.150000	6.11477e-37
3157.100000	6.12316e-37
3157.050000	6.13155e-37
3157.000000	6.13996e-37
3156.950000	6.14838e-37
3156.900000	6.15681e-37
3156.850000	6.16525e-37
3156.800000	6.17371e-37
3156.750000	6.18217e-37
3156.700000	6.19065e-37
3156.650000	6.19914e-37
3156.600000	6.20764e-37
3156.550000	6.21615e-37
3156.500000	6.22468e-37
3156.450000	6.23321e-37
3156.400000	6.24176e-37
3156.350000	6.25032e-37
3156.300000	6.25889e-37
3156.250000	6.26748e-37
3156.200000	6.27607e-37
3156.150000	6.28468e-37
3156.100000	6.29329e-37
3156.050000	6.30192e-37
3156.000000	6.31057e-37
3155.950000	6.31922e-37
3155.900000	6.32789e-37
3155.850000	6.33656e-37
3155.800000	6.34525e-37
3155.750000	6.35395e-37
3155.700000	6.36267e-37
3155.650000	6.37139e-37
3155.600000	6.38013e-37
3155.550000	6.38888e-37
3155.500000	6.39764e-37
3155.450000	6.40641e-37
3155.400000	6.4152e-37
3155.350000	6.424e-37
3155.300000	6.4328e-37
3155.250000	6.44163e-37
3155.200000	6.45046e-37
3155.150000	6.4593e-37
3155.100000	6.46816e-37
3155.050000	6.47703e-37
3155.000000	6.48591e-37
3154.950000	6.49481e-37
3154.900000	6.50371e-37
3154.850000	6.51263e-37
3154.800000	6.52156e-37
3154.750000	6.53051e-37
3154.700000	6.53946e-37
3154.650000	6.54843e-37
3154.600000	6.55741e-37
3154.550000	6.5664e-37
3154.500000	6.57541e-37
3154.450000	6.58442e-37
3154.400000	6.59345e-37
3154.350000	6.60249e-37
3154.300000	6.61155e-37
3154.250000	6.62061e-37
3154.200000	6.62969e-37
3154.150000	6.63878e-37
3154.100000	6.64789e-37
3154.050000	6.657e-37
3154.000000	6.66613e-37
3153.950000	6.67527e-37
3153.900000	6.68443e-37
3153.850000	6.69359e-37
3153.800000	6.70277e-37
3153.750000	6.71196e-37
3153.700000	6.72117e-37
3153.650000	6.73039e-37
3153.600000	6.73962e-37
3153.550000	6.74886e-37
3153.500000	6.75811e-37
3153.450000	6.76738e-37
3153.400000	6.77666e-37
3153.350000	6.78595e-37
3153.300000	6.79526e-37
3153.250000	6.80458e-37
3153.200000	6.81391e-37
3153.150000	6.82325e-37
3153.100000	6.83261e-37
3153.050000	6.84198e-37
3153.000000	6.85136e-37
3152.950000	6.86076e-37
3152.900000	6.87016e-37
3152.850000	6.87958e-37
3152.800000	6.88902e-37
3152.750000	6.89847e-37
3152.700000	6.90792e-37
3152.650000	6.9174e-37
3152.600000	6.92688e-37
3152.550000	6.93638e-37
3152.500000	6.94589e-37
3152.450000	6.95542e-37
3152.400000	6.96496e-37
3152.350000	6.97451e-37
3152.300000	6.98407e-37
3152.250000	6.99365e-37
3152.200000	7.00324e-37
3152.150000	7.01284e-37
3152.100000	7.02246e-37
3152.050000	7.03209e-37
3152.000000	7.04173e-37
3151.950000	7.05139e-37
3151.900000	7.06106e-37
3151.850000	7.07074e-37
3151.800000	7.08044e-37
3151.750000	7.09015e-37
3151.700000	7.09987e-37
3151.650000	7.10961e-37
3151.600000	7.11936e-37
3151.550000	7.12912e-37
3151.500000	7.13889e-37
3151.450000	7.14868e-37
3151.400000	7.15849e-37
3151.350000	7.1683e-37
3151.300000	7.17813e-37
3151.250000	7.18798e-37
3151.200000	7.19783e-37
3151.150000	7.2077e-37
3151.100000	7.21759e-37
3151.050000	7.22748e-37
3151.000000	7.2374e-37
3150.950000	7.24732e-37
3150.900000	7.25726e-37
3150.850000	7.26721e-37
3150.800000	7.27718e-37
3150.750000	7.28716e-37
3150.700000	7.29715e-37
3150.650000	7.30715e-37
3150.600000	7.31717e-37
3150.550000	7.32721e-37
3150.500000	7.33726e-37
3150.450000	7.34732e-37
3150.400000	7.35739e-37
3150.350000	7.36748e-37
3150.300000	7.37759e-37
3150.250000	7.3877e-37
3150.200000	7.39783e-37
3150.150000	7.40798e-37
3150.100000	7.41814e-37
3150.050000	7.42831e-37
3150.000000	7.4385e-37
3149.950000	7.4487e-37
3149.900000	7.45891e-37
3149.850000	7.46914e-37
3149.800000	7.47938e-37
3149.750000	7.48964e-37
3149.700000	7.49991e-37
3149.650000	7.51019e-37
3149.600000	7.52049e-37
3149.550000	7.5308e-37
3149.500000	7.54113e-37
3149.450000	7.55147e-37
3149.400000	7.56183e-37
3149.350000	7.5722e-37
3149.300000	7.58258e-37
3149.250000	7.59298e-37
3149.200000	7.60339e-37
3149.150000	7.61382e-37
3149.100000	7.62426e-37
3149.050000	7.63471e-37
3149.000000	7.64518e-37
3148.950000	7.65567e-37
3148.900000	7.66616e-37
3148.850000	7.67668e-37
3148.800000	7.6872e-37
3148.750000	7.69775e-37
3148.700000	7.7083e-37
3148.650000	7.71887e-37
3148.600000	7.72946e-37
3148.550000	7.74006e-37
3148.500000	7.75067e-37
3148.450000	7.7613e-37
3148.400000	7.77194e-37
3148.350000	7.7826e-37
3148.300000	7.79327e-37
3148.250000	7.80396e-37
3148.200000	7.81466e-37
3148.150000	7.82538e-37
3148.100000	7.83611e-37
3148.050000	7.84685e-37
3148.000000	7.85761e-37
3147.950000	7.86839e-37
3147.900000	7.87918e-37
3147.850000	7.88998e-37
3147.800000	7.9008e-37
3147.750000	7.91164e-37
3147.700000	7.92248e-37
3147.650000	7.93335e-37
3147.600000	7.94423e-37
3147.550000	7.95512e-37
3147.500000	7.96603e-37
3147.450000	7.97695e-37
3147.400000	7.98789e-37
3147.350000	7.99885e-37
3147.300000	8.00982e-37
3147.250000	8.0208e-37
3147.200000	8.0318e-37
3147.150000	8.04281e-37
3147.100000	8.05384e-37
3147.050000	8.06489e-37
3147.000000	8.07594e-37
3146.950000	8.08702e-37
3146.900000	8.09811e-37
3146.850000	8.10921e-37
3146.800000	8.12033e-37
3146.750000	8.13147e-37
3146.700000	8.14262e-37
3146.650000	8.15379e-37
3146.600000	8.16497e-37
3146.550000	8.17616e-37
3146.500000	8.18737e-37
3146.450000	8.1986e-37
3146.400000	8.20984e-37
3146.350000	8.2211e-37
3146.300000	8.23238e-37
3146.250000	8.24367e-37
3146.200000	8.25497e-37
3146.150000	8.26629e-37
3146.100000	8.27763e-37
3146.050000	8.28898e-37
3146.000000	8.30034e-37
3145.950000	8.31173e-37
3145.900000	8.32312e-37
3145.850000	8.33454e-37
3145.800000	8.34597e-37
3145.750000	8.35741e-37
3145.700000	8.36887e-37
3145.650000	8.38035e-37
3145.600000	8.39184e-37
3145.550000	8.40335e-37
3145.500000	8.41487e-37
3145.450000	8.42641e-37
3145.400000	8.43796e-37
3145.350000	8.44953e-37
3145.300000	8.46112e-37
3145.250000	8.47272e-37
3145.200000	8.48434e-37
3145.150000	8.49598e-37
3145.100000	8.50763e-37
3145.050000	8.51929e-37
3145.000000	8.53098e-37
3144.950000	8.54268e-37
3144.900000	8.55439e-37
3144.850000	8.56612e-37
3144.800000	8.57787e-37
3144.750000	8.58963e-37
3144.700000	8.60141e-37
3144.650000	8.6132e-37
3144.600000	8.62501e-37
3144.550000	8.63684e-37
3144.500000	8.64869e-37
3144.450000	8.66055e-37
3144.400000	8.67242e-37
3144.350000	8.68431e-37
3144.300000	8.69622e-37
3144.250000	8.70815e-37
3144.200000	8.72009e-37
3144.150000	8.73205e-37
3144.100000	8.74402e-37
3144.050000	8.75601e-37
3144.000000	8.76802e-37
3143.950000	8.78004e-37
3143.900000	8.79208e-37
3143.850000	8.80414e-37
3143.800000	8.81621e-37
3143.750000	8.8283e-37
3143.700000	8.84041e-37
3143.650000	8.85253e-37
3143.600000	8.86467e-37
3143.550000	8.87683e-37
3143.500000	8.889e-37
3143.450000	8.90119e-37
3143.400000	8.91339e-37
3143.350000	8.92562e-37
3143.300000	8.93786e-37
3143.250000	8.95011e-37
3143.200000	8.96239e-37
3143.150000	8.97468e-37
3143.100000	8.98698e-37
3143.050000	8.99931e-37
3143.000000	9.01165e-37
3142.950000	9.024e-37
3142.900000	9.03638e-37
3142.850000	9.04877e-37
3142.800000	9.06118e-37
3142.750000	9.0736e-37
3142.700000	9.08605e-37
3142.650000	9.09851e-37
3142.600000	9.11098e-37
3142.550000	9.12348e-37
3142.500000	9.13599e-37
3142.450000	9.14852e-37
3142.400000	9.16106e-37
3142.350000	9.17362e-37
3142.300000	9.1862e-37
3142.250000	9.1988e-37
3142.200000	9.21141e-37
3142.150000	9.22405e-37
3142.100000	9.23669e-37
3142.050000	9.24936e-37
3142.000000	9.26204e-37
3141.950000	9.27474e-37
3141.900000	9.28746e-37
3141.850000	9.3002e-37
3141.800000	9.31295e-37
3141.750000	9.32572e-37
3141.700000	9.33851e-37
3141.650000	9.35132e-37
3141.600000	9.36414e-37
3141.550000	9.37698e-37
3141.500000	9.38984e-37
3141.450000	9.40272e-37
3141.400000	9.41561e-37
3141.350000	9.42852e-37
3141.300000	9.44145e-37
3141.250000	9.4544e-37
3141.200000	9.46736e-37
3141.150000	9.48034e-37
3141.100000	9.49334e-37
3141.050000	9.50636e-37
3141.000000	9.5194e-37
3140.950000	9.53245e-37
3140.900000	9.54552e-37
3140.850000	9.55861e-37
3140.800000	9.57172e-37
3140.750000	9.58485e-37
3140.700000	9.59799e-37
3140.650000	9.61115e-37
3140.600000	9.62433e-37
3140.550000	9.63753e-37
3140.500000	9.65074e-37
3140.450000	9.66398e-37
3140.400000	9.67723e-37
3140.350000	9.6905e-37
3140.300000	9.70379e-37
3140.250000	9.7171e-37
3140.200000	9.73042e-37
3140.150000	9.74376e-37
3140.100000	9.75713e-37
3140.050000	9.77051e-37
3140.000000	9.7839e-37
3139.950000	9.79732e-37
3139.900000	9.81075e-37
3139.850000	9.82421e-37
3139.800000	9.83768e-37
3139.750000	9.85117e-37
3139.700000	9.86468e-37
3139.650000	9.87821e-37
3139.600000	9.89175e-37
3139.550000	9.90532e-37
3139.500000	9.9189e-37
3139.450000	9.9325e-37
3139.400000	9.94612e-37
3139.350000	9.95976e-37
3139.300000	9.97342e-37
3139.250000	9.98709e-37
3139.200000	1.00008e-36
3139.150000	1.00145e-36
3139.100000	1.00282e-36
3139.050000	1.0042e-36
3139.000000	1.00558e-36
3138.950000	1.00695e-36
3138.900000	1.00834e-36
3138.850000	1.00972e-36
3138.800000	1.0111e-36
3138.750000	1.01249e-36
3138.700000	1.01388e-36
3138.650000	1.01527e-36
3138.600000	1.01666e-36
3138.550000	1.01805e-36
3138.500000	1.01945e-36
3138.450000	1.02085e-36
3138.400000	1.02225e-36
3138.350000	1.02365e-36
3138.300000	1.02505e-36
3138.250000	1.02646e-36
3138.200000	1.02787e-36
3138.150000	1.02928e-36
3138.100000	1.03069e-36
3138.050000	1.0321e-36
3138.000000	1.03352e-36
3137.950000	1.03493e-36
3137.900000	1.03635e-36
3137.850000	1.03777e-36
3137.800000	1.0392e-36
3137.750000	1.04062e-36
3137.700000	1.04205e-36
3137.650000	1.04348e-36
3137.600000	1.04491e-36
3137.550000	1.04634e-36
3137.500000	1.04778e-36
3137.450000	1.04921e-36
3137.400000	1.05065e-36
3137.350000	1.05209e-36
3137.300000	1.05354e-36
3137.250000	1.05498e-36
3137.200000	1.05643e-36
3137.150000	1.05788e-36
3137.100000	1.05933e-36
3137.050000	1.06078e-36
3137.000000	1.06223e-36
3136.950000	1.06369e-36
3136.900000	1.06515e-36
3136.850000	1.06661e-36
3136.800000	1.06807e-36
3136.750000	1.06954e-36
3136.700000	1.071e-36
3136.650000	1.07247e-36
3136.600000	1.07394e-36
3136.550000	1.07542e-36
3136.500000	1.07689e-36
3136.450000	1.07837e-36
3136.400000	1.07985e-36
3136.350000	1.08133e-36
3136.300000	1.08281e-36
3136.250000	1.08429e-36
3136.200000	1.08578e-36
3136.150000	1.08727e-36
3136.100000	1.08876e-36
3136.050000	1.09025e-36
3136.000000	1.09175e-36
3135.950000	1.09325e-36
3135.900000	1.09474e-36
3135.850000	1.09625e-36
3135.800000	1.09775e-36
3135.750000	1.09925e-36
3135.700000	1.10076e-36
3135.650000	1.10227e-36
3135.600000	1.10378e-36
3135.550000	1.1053e-36
3135.500000	1.10681e-36
3135.450000	1.10833e-36
3135.400000	1.10985e-36
3135.350000	1.11137e-36
3135.300000	1.1129e-36
3135.250000	1.11442e-36
3135.200000	1.11595e-36
3135.150000	1.11748e-36
3135.100000	1.11901e-36
3135.050000	1.12055e-36
3135.000000	1.12208e-36
3134.950000	1.12362e-36
3134.900000	1.12516e-36
3134.850000	1.12671e-36
3134.800000	1.12825e-36
3134.750000	1.1298e-36
3134.700000	1.13135e-36
3134.650000	1.1329e-36
3134.600000	1.13445e-36
3134.550000	1.13601e-36
3134.500000	1.13757e-36
3134.450000	1.13913e-36
3134.400000	1.14069e-36
3134.350000	1.14225e-36
3134.300000	1.14382e-36
3134.250000	1.14539e-36
3134.200000	1.14696e-36
3134.150000	1.14853e-36
3134.100000	1.15011e-36
3134.050000	1.15168e-36
3134.000000	1.15326e-36
3133.950000	1.15484e-36
3133.900000	1.15643e-36
3133.850000	1.15801e-36
3133.800000	1.1596e-36
3133.750000	1.16119e-36
3133.700000	1.16278e-36
3133.650000	1.16438e-36
3133.600000	1.16597e-36
3133.550000	1.16757e-36
3133.500000	1.16917e-36
3133.450000	1.17078e-36
3133.400000	1.17238e-36
3133.350000	1.17399e-36
3133.300000	1.1756e-36
3133.250000	1.17721e-36
3133.200000	1.17883e-36
3133.150000	1.18044e-36
3133.100000	1.18206e-36
3133.050000	1.18368e-36
3133.000000	1.18531e-36
3132.950000	1.18693e-36
3132.900000	1.18856e-36
3132.850000	1.19019e-36
3132.800000	1.19182e-36
3132.750000	1.19346e-36
3132.700000	1.19509e-36
3132.650000	1.19673e-36
3132.600000	1.19837e-36
3132.550000	1.20001e-36
3132.500000	1.20166e-36
3132.450000	1.20331e-36
3132.400000	1.20496e-36
3132.350000	1.20661e-36
3132.300000	1.20827e-36
3132.250000	1.20992e-36
3132.200000	1.21158e-36
3132.150000	1.21324e-36
3132.100000	1.21491e-36
3132.050000	1.21657e-36
3132.000000	1.21824e-36
3131.950000	1.21991e-36
3131.900000	1.22158e-36
3131.850000	1.22326e-36
3131.800000	1.22494e-36
3131.750000	1.22662e-36
3131.700000	1.2283e-36
3131.650000	1.22998e-36
3131.600000	1.23167e-36
3131.550000	1.23336e-36
3131.500000	1.23505e-36
3131.450000	1.23674e-36
3131.400000	1.23844e-36
3131.350000	1.24014e-36
3131.300000	1.24184e-36
3131.250000	1.24354e-36
3131.200000	1.24525e-36
3131.150000	1.24695e-36
3131.100000	1.24866e-36
3131.050000	1.25038e-36
3131.000000	1.25209e-36
3130.950000	1.25381e-36
3130.900000	1.25553e-36
3130.850000	1.25725e-36
3130.800000	1.25897e-36
3130.750000	1.2607e-36
3130.700000	1.26243e-36
3130.650000	1.26416e-36
3130.600000	1.26589e-36
3130.550000	1.26763e-36
3130.500000	1.26937e-36
3130.450000	1.27111e-36
3130.400000	1.27285e-36
3130.350000	1.2746e-36
3130.300000	1.27634e-36
3130.250000	1.27809e-36
3130.200000	1.27985e-36
3130.150000	1.2816e-36
3130.100000	1.28336e-36
3130.050000	1.28512e-36
3130.000000	1.28688e-36
3129.950000	1.28865e-36
3129.900000	1.29041e-36
3129.850000	1.29218e-36
3129.800000	1.29395e-36
3129.750000	1.29573e-36
3129.700000	1.2975e-36
3129.650000	1.29928e-36
3129.600000	1.30107e-36
3129.550000	1.30285e-36
3129.500000	1.30464e-36
3129.450000	1.30643e-36
3129.400000	1.30822e-36
3129.350000	1.31001e-36
3129.300000	1.31181e-36
3129.250000	1.31361e-36
3129.200000	1.31541e-36
3129.150000	1.31721e-36
3129.100000	1.31902e-36
3129.050000	1.32083e-36
3129.000000	1.32264e-36
3128.950000	1.32445e-36
3128.900000	1.32627e-36
3128.850000	1.32809e-36
3128.800000	1.32991e-36
3128.750000	1.33173e-36
3128.700000	1.33356e-36
3128.650000	1.33539e-36
3128.600000	1.33722e-36
3128.550000	1.33905e-36
3128.500000	1.34089e-36
3128.450000	1.34273e-36
3128.400000	1.34457e-36
3128.350000	1.34641e-36
3128.300000	1.34826e-36
3128.250000	1.35011e-36
3128.200000	1.35196e-36
3128.150000	1.35381e-36
3128.100000	1.35567e-36
3128.050000	1.35753e-36
3128.000000	1.35939e-36
3127.950000	1.36125e-36
3127.900000	1.36312e-36
3127.850000	1.36499e-36
3127.800000	1.36686e-36
3127.750000	1.36873e-36
3127.700000	1.37061e-36
3127.650000	1.37249e-36
3127.600000	1.37437e-36
3127.550000	1.37626e-36
3127.500000	1.37814e-36
3127.450000	1.38003e-36
3127.400000	1.38193e-36
3127.350000	1.38382e-36
3127.300000	1.38572e-36
3127.250000	1.38762e-36
3127.200000	1.38952e-36
3127.150000	1.39143e-36
3127.100000	1.39333e-36
3127.050000	1.39525e-36
3127.000000	1.39716e-36
3126.950000	1.39907e-36
3126.900000	1.40099e-36
3126.850000	1.40291e-36
3126.800000	1.40484e-36
3126.750000	1.40676e-36
3126.700000	1.40869e-36
3126.650000	1.41063e-36
3126.600000	1.41256e-36
3126.550000	1.4145e-36
3126.500000	1.41644e-36
3126.450000	1.41838e-36
3126.400000	1.42032e-36
3126.350000	1.42227e-36
3126.300000	1.42422e-36
3126.250000	1.42617e-36
3126.200000	1.42813e-36
3126.150000	1.43009e-36
3126.100000	1.43205e-36
3126.050000	1.43401e-36
3126.000000	1.43598e-36
3125.950000	1.43795e-36
3125.900000	1.43992e-36
3125.850000	1.4419e-36
3125.800000	1.44387e-36
3125.750000	1.44585e-36
3125.700000	1.44783e-36
3125.650000	1.44982e-36
3125.600000	1.45181e-36
3125.550000	1.4538e-36
3125.500000	1.45579e-36
3125.450000	1.45779e-36
3125.400000	1.45979e-36
3125.350000	1.46179e-36
3125.300000	1.46379e-36
3125.250000	1.4658e-36
3125.200000	1.46781e-36
3125.150000	1.46982e-36
3125.100000	1.47184e-36
3125.050000	1.47386e-36
3125.000000	1.47588e-36
3124.950000	1.4779e-36
3124.900000	1.47993e-36
3124.850000	1.48196e-36
3124.800000	1.48399e-36
3124.750000	1.48603e-36
3124.700000	1.48806e-36
3124.650000	1.4901e-36
3124.600000	1.49215e-36
3124.550000	1.49419e-36
3124.500000	1.49624e-36
3124.450000	1.49829e-36
3124.400000	1.50035e-36
3124.350000	1.50241e-36
3124.300000	1.50447e-36
3124.250000	1.50653e-36
3124.200000	1.5086e-36
3124.150000	1.51066e-36
3124.100000	1.51274e-36
3124.050000	1.51481e-36
3124.000000	1.51689e-36
3123.950000	1.51897e-36
3123.900000	1.52105e-36
3123.850000	1.52314e-36
3123.800000	1.52522e-36
3123.750000	1.52732e-36
3123.700000	1.52941e-36
3123.650000	1.53151e-36
3123.600000	1.53361e-36
3123.550000	1.53571e-36
3123.500000	1.53782e-36
3123.450000	1.53993e-36
3123.400000	1.54204e-36
3123.350000	1.54415e-36
3123.300000	1.54627e-36
3123.250000	1.54839e-36
3123.200000	1.55051e-36
3123.150000	1.55264e-36
3123.100000	1.55477e-36
3123.050000	1.5569e-36
3123.000000	1.55903e-36
3122.950000	1.56117e-36
3122.900000	1.56331e-36
3122.850000	1.56546e-36
3122.800000	1.5676e-36
3122.750000	1.56975e-36
3122.700000	1.57191e-36
3122.650000	1.57406e-36
3122.600000	1.57622e-36
3122.550000	1.57838e-36
3122.500000	1.58055e-36
3122.450000	1.58271e-36
3122.400000	1.58488e-36
3122.350000	1.58706e-36
3122.300000	1.58923e-36
3122.250000	1.59141e-36
3122.200000	1.59359e-36
3122.150000	1.59578e-36
3122.100000	1.59797e-36
3122.050000	1.60016e-36
3122.000000	1.60235e-36
3121.950000	1.60455e-36
3121.900000	1.60675e-36
3121.850000	1.60895e-36
3121.800000	1.61116e-36
3121.750000	1.61337e-36
3121.700000	1.61558e-36
3121.650000	1.6178e-36
3121.600000	1.62002e-36
3121.550000	1.62224e-36
3121.500000	1.62446e-36
3121.450000	1.62669e-36
3121.400000	1.62892e-36
3121.350000	1.63115e-36
3121.300000	1.63339e-36
3121.250000	1.63563e-36
3121.200000	1.63787e-36
3121.150000	1.64012e-36
3121.100000	1.64237e-36
3121.050000	1.64462e-36
3121.000000	1.64688e-36
3120.950000	1.64913e-36
3120.900000	1.65139e-36
3120.850000	1.65366e-36
3120.800000	1.65593e-36
3120.750000	1.6582e-36
3120.700000	1.66047e-36
3120.650000	1.66275e-36
3120.600000	1.66503e-36
3120.550000	1.66731e-36
3120.500000	1.6696e-36
3120.450000	1.67189e-36
3120.400000	1.67418e-36
3120.350000	1.67648e-36
3120.300000	1.67877e-36
3120.250000	1.68108e-36
3120.200000	1.68338e-36
3120.150000	1.68569e-36
3120.100000	1.688e-36
3120.050000	1.69032e-36
3120.000000	1.69263e-36
3119.950000	1.69496e-36
3119.900000	1.69728e-36
3119.850000	1.69961e-36
3119.800000	1.70194e-36
3119.750000	1.70427e-36
3119.700000	1.70661e-36
3119.650000	1.70895e-36
3119.600000	1.71129e-36
3119.550000	1.71364e-36
3119.500000	1.71599e-36
3119.450000	1.71834e-36
3119.400000	1.7207e-36
3119.350000	1.72306e-36
3119.300000	1.72542e-36
3119.250000	1.72779e-36
3119.200000	1.73016e-36
3119.150000	1.73253e-36
3119.100000	1.7349e-36
3119.050000	1.73728e-36
3119.000000	1.73966e-36
3118.950000	1.74205e-36
3118.900000	1.74444e-36
3118.850000	1.74683e-36
3118.800000	1.74923e-36
3118.750000	1.75163e-36
3118.700000	1.75403e-36
3118.650000	1.75643e-36
3118.600000	1.75884e-36
3118.550000	1.76125e-36
3118.500000	1.76367e-36
3118.450000	1.76609e-36
3118.400000	1.76851e-36
3118.350000	1.77093e-36
3118.300000	1.77336e-36
3118.250000	1.77579e-36
3118.200000	1.77823e-36
3118.150000	1.78067e-36
3118.100000	1.78311e-36
3118.050000	1.78555e-36
3118.000000	1.788e-36
3117.950000	1.79045e-36
3117.900000	1.79291e-36
3117.850000	1.79537e-36
3117.800000	1.79783e-36
3117.750000	1.80029e-36
3117.700000	1.80276e-36
3117.650000	1.80524e-36
3117.600000	1.80771e-36
3117.550000	1.81019e-36
3117.500000	1.81267e-36
3117.450000	1.81516e-36
3117.400000	1.81765e-36
3117.350000	1.82014e-36
3117.300000	1.82263e-36
3117.250000	1.82513e-36
3117.200000	1.82764e-36
3117.150000	1.83014e-36
3117.100000	1.83265e-36
3117.050000	1.83517e-36
3117.000000	1.83768e-36
3116.950000	1.8402e-36
3116.900000	1.84273e-36
3116.850000	1.84525e-36
3116.800000	1.84778e-36
3116.750000	1.85032e-36
3116.700000	1.85285e-36
3116.650000	1.85539e-36
3116.600000	1.85794e-36
3116.550000	1.86049e-36
3116.500000	1.86304e-36
3116.450000	1.86559e-36
3116.400000	1.86815e-36
3116.350000	1.87071e-36
3116.300000	1.87328e-36
3116.250000	1.87585e-36
3116.200000	1.87842e-36
3116.150000	1.88099e-36
3116.100000	1.88357e-36
3116.050000	1.88616e-36
3116.000000	1.88874e-36
3115.950000	1.89133e-36
3115.900000	1.89393e-36
3115.850000	1.89652e-36
3115.800000	1.89912e-36
3115.750000	1.90173e-36
3115.700000	1.90434e-36
3115.650000	1.90695e-36
3115.600000	1.90956e-36
3115.550000	1.91218e-36
3115.500000	1.9148e-36
3115.450000	1.91743e-36
3115.400000	1.92006e-36
3115.350000	1.92269e-36
3115.300000	1.92533e-36
3115.250000	1.92797e-36
3115.200000	1.93061e-36
3115.150000	1.93326e-36
3115.100000	1.93591e-36
3115.050000	1.93856e-36
3115.000000	1.94122e-36
3114.950000	1.94388e-36
3114.900000	1.94655e-36
3114.850000	1.94922e-36
3114.800000	1.95189e-36
3114.750000	1.95457e-36
3114.700000	1.95725e-36
3114.650000	1.95993e-36
3114.600000	1.96262e-36
3114.550000	1.96531e-36
3114.500000	1.96801e-36
3114.450000	1.9707e-36
3114.400000	1.97341e-36
3114.350000	1.97611e-36
3114.300000	1.97882e-36
3114.250000	1.98154e-36
3114.200000	1.98425e-36
3114.150000	1.98697e-36
3114.100000	1.9897e-36
3114.050000	1.99243e-36
3114.000000	1.99516e-36
3113.950000	1.9979e-36
3113.900000	2.00063e-36
3113.850000	2.00338e-36
3113.800000	2.00613e-36
3113.750000	2.00888e-36
3113.700000	2.01163e-36
3113.650000	2.01439e-36
3113.600000	2.01715e-36
3113.550000	2.01992e-36
3113.500000	2.02269e-36
3113.450000	2.02546e-36
3113.400000	2.02824e-36
3113.350000	2.03102e-36
3113.300000	2.0338e-36
3113.250000	2.03659e-36
3113.200000	2.03939e-36
3113.150000	2.04218e-36
3113.100000	2.04498e-36
3113.050000	2.04779e-36
3113.000000	2.0506e-36
3112.950000	2.05341e-36
3112.900000	2.05622e-36
3112.850000	2.05904e-36
3112.800000	2.06187e-36
3112.750000	2.06469e-36
3112.700000	2.06752e-36
3112.650000	2.07036e-36
3112.600000	2.0732e-36
3112.550000	2.07604e-36
3112.500000	2.07889e-36
3112.450000	2.08174e-36
3112.400000	2.08459e-36
3112.350000	2.08745e-36
3112.300000	2.09031e-36
3112.250000	2.09318e-36
3112.200000	2.09605e-36
3112.150000	2.09893e-36
3112.100000	2.1018e-36
3112.050000	2.10469e-36
3112.000000	2.10757e-36
3111.950000	2.11046e-36
3111.900000	2.11336e-36
3111.850000	2.11625e-36
3111.800000	2.11916e-36
3111.750000	2.12206e-36
3111.700000	2.12497e-36
3111.650000	2.12789e-36
3111.600000	2.1308e-36
3111.550000	2.13372e-36
3111.500000	2.13665e-36
3111.450000	2.13958e-36
3111.400000	2.14251e-36
3111.350000	2.14545e-36
3111.300000	2.14839e-36
3111.250000	2.15134e-36
3111.200000	2.15429e-36
3111.150000	2.15724e-36
3111.100000	2.1602e-36
3111.050000	2.16316e-36
3111.000000	2.16613e-36
3110.950000	2.1691e-36
3110.900000	2.17208e-36
3110.850000	2.17505e-36
3110.800000	2.17804e-36
3110.750000	2.18102e-36
3110.700000	2.18401e-36
3110.650000	2.18701e-36
3110.600000	2.19001e-36
3110.550000	2.19301e-36
3110.500000	2.19602e-36
3110.450000	2.19903e-36
3110.400000	2.20204e-36
3110.350000	2.20506e-36
3110.300000	2.20809e-36
3110.250000	2.21112e-36
3110.200000	2.21415e-36
3110.150000	2.21718e-36
3110.100000	2.22022e-36
3110.050000	2.22327e-36
3110.000000	2.22632e-36
3109.950000	2.22937e-36
3109.900000	2.23243e-36
3109.850000	2.23549e-36
3109.800000	2.23855e-36
3109.750000	2.24162e-36
3109.700000	2.2447e-36
3109.650000	2.24778e-36
3109.600000	2.25086e-36
3109.550000	2.25394e-36
3109.500000	2.25703e-36
3109.450000	2.26013e-36
3109.400000	2.26323e-36
3109.350000	2.26633e-36
3109.300000	2.26944e-36
3109.250000	2.27255e-36
3109.200000	2.27567e-36
3109.150000	2.27879e-36
3109.100000	2.28191e-36
3109.050000	2.28504e-36
3109.000000	2.28818e-36
3108.950000	2.29131e-36
3108.900000	2.29446e-36
3108.850000	2.2976e-36
3108.800000	2.30075e-36
3108.750000	2.30391e-36
3108.700000	2.30707e-36
3108.650000	2.31023e-36
3108.600000	2.3134e-36
3108.550000	2.31657e-36
3108.500000	2.31975e-36
3108.450000	2.32293e-36
3108.400000	2.32611e-36
3108.350000	2.3293e-36
3108.300000	2.3325e-36
3108.250000	2.3357e-36
3108.200000	2.3389e-36
3108.150000	2.34211e-36
3108.100000	2.34532e-36
3108.050000	2.34853e-36
3108.000000	2.35175e-36
3107.950000	2.35498e-36
3107.900000	2.35821e-36
3107.850000	2.36144e-36
3107.800000	2.36468e-36
3107.750000	2.36792e-36
3107.700000	2.37117e-36
3107.650000	2.37442e-36
3107.600000	2.37768e-36
3107.550000	2.38094e-36
3107.500000	2.3842e-36
3107.450000	2.38747e-36
3107.400000	2.39074e-36
3107.350000	2.39402e-36
3107.300000	2.39731e-36
3107.250000	2.40059e-36
3107.200000	2.40388e-36
3107.150000	2.40718e-36
3107.100000	2.41048e-36
3107.050000	2.41379e-36
3107.000000	2.4171e-36
3106.950000	2.42041e-36
3106.900000	2.42373e-36
3106.850000	2.42705e-36
3106.800000	2.43038e-36
3106.750000	2.43371e-36
3106.700000	2.43705e-36
3106.650000	2.44039e-36
3106.600000	2.44374e-36
3106.550000	2.44709e-36
3106.500000	2.45045e-36
3106.450000	2.45381e-36
3106.400000	2.45717e-36
3106.350000	2.46054e-36
3106.300000	2.46391e-36
3106.250000	2.46729e-36
3106.200000	2.47068e-36
3106.150000	2.47406e-36
3106.100000	2.47746e-36
3106.050000	2.48085e-36
3106.000000	2.48426e-36
3105.950000	2.48766e-36
3105.900000	2.49107e-36
3105.850000	2.49449e-36
3105.800000	2.49791e-36
3105.750000	2.50134e-36
3105.700000	2.50477e-36
3105.650000	2.5082e-36
3105.600000	2.51164e-36
3105.550000	2.51508e-36
3105.500000	2.51853e-36
3105.450000	2.52199e-36
3105.400000	2.52544e-36
3105.350000	2.52891e-36
3105.300000	2.53237e-36
3105.250000	2.53585e-36
3105.200000	2.53932e-36
3105.150000	2.54281e-36
3105.100000	2.54629e-36
3105.050000	2.54978e-36
3105.000000	2.55328e-36
3104.950000	2.55678e-36
3104.900000	2.56029e-36
3104.850000	2.5638e-36
3104.800000	2.56731e-36
3104.750000	2.57083e-36
3104.700000	2.57436e-36
3104.650000	2.57789e-36
3104.600000	2.58143e-36
3104.550000	2.58496e-36
3104.500000	2.58851e-36
3104.450000	2.59206e-36
3104.400000	2.59561e-36
3104.350000	2.59917e-36
3104.300000	2.60274e-36
3104.250000	2.60631e-36
3104.200000	2.60988e-36
3104.150000	2.61346e-36
3104.100000	2.61704e-36
3104.050000	2.62063e-36
3104.000000	2.62422e-36
3103.950000	2.62782e-36
3103.900000	2.63143e-36
3103.850000	2.63503e-36
3103.800000	2.63865e-36
3103.750000	2.64227e-36
3103.700000	2.64589e-36
3103.650000	2.64952e-36
3103.600000	2.65315e-36
3103.550000	2.65679e-36
3103.500000	2.66043e-36
3103.450000	2.66408e-36
3103.400000	2.66773e-36
3103.350000	2.67139e-36
3103.300000	2.67505e-36
3103.250000	2.67872e-36
3103.200000	2.68239e-36
3103.150000	2.68607e-36
3103.100000	2.68976e-36
3103.050000	2.69344e-36
3103.000000	2.69714e-36
3102.950000	2.70084e-36
3102.900000	2.70454e-36
3102.850000	2.70825e-36
3102.800000	2.71196e-36
3102.750000	2.71568e-36
3102.700000	2.7194e-36
3102.650000	2.72313e-36
3102.600000	2.72687e-36
3102.550000	2.73061e-36
3102.500000	2.73435e-36
3102.450000	2.7381e-36
3102.400000	2.74186e-36
3102.350000	2.74562e-36
3102.300000	2.74938e-36
3102.250000	2.75315e-36
3102.200000	2.75693e-36
3102.150000	2.76071e-36
3102.100000	2.76449e-36
3102.050000	2.76828e-36
3102.000000	2.77208e-36
3101.950000	2.77588e-36
3101.900000	2.77969e-36
3101.850000	2.7835e-36
3101.800000	2.78731e-36
3101.750000	2.79114e-36
3101.700000	2.79496e-36
3101.650000	2.7988e-36
3101.600000	2.80263e-36
3101.550000	2.80648e-36
3101.500000	2.81033e-36
3101.450000	2.81418e-36
3101.400000	2.81804e-36
3101.350000	2.8219e-36
3101.300000	2.82577e-36
3101.250000	2.82965e-36
3101.200000	2.83353e-36
3101.150000	2.83741e-36
3101.100000	2.8413e-36
3101.050000	2.8452e-36
3101.000000	2.8491e-36
3100.950000	2.85301e-36
3100.900000	2.85692e-36
3100.850000	2.86084e-36
3100.800000	2.86476e-36
3100.750000	2.86869e-36
3100.700000	2.87262e-36
3100.650000	2.87656e-36
3100.600000	2.8805e-36
3100.550000	2.88445e-36
3100.500000	2.88841e-36
3100.450000	2.89237e-36
3100.400000	2.89634e-36
3100.350000	2.90031e-36
3100.300000	2.90429e-36
3100.250000	2.90827e-36
3100.200000	2.91226e-36
3100.150000	2.91625e-36
3100.100000	2.92025e-36
3100.050000	2.92425e-36
3100.000000	2.92826e-36
3099.950000	2.93228e-36
3099.900000	2.9363e-36
3099.850000	2.94032e-36
3099.800000	2.94436e-36
3099.750000	2.94839e-36
3099.700000	2.95244e-36
3099.650000	2.95649e-36
3099.600000	2.96054e-36
3099.550000	2.9646e-36
3099.500000	2.96866e-36
3099.450000	2.97273e-36
3099.400000	2.97681e-36
3099.350000	2.98089e-36
3099.300000	2.98498e-36
3099.250000	2.98907e-36
3099.200000	2.99317e-36
3099.150000	2.99728e-36
3099.100000	3.00139e-36
3099.050000	3.0055e-36
3099.000000	3.00962e-36
3098.950000	3.01375e-36
3098.900000	3.01788e-36
3098.850000	3.02202e-36
3098.800000	3.02616e-36
3098.750000	3.03031e-36
3098.700000	3.03447e-36
3098.650000	3.03863e-36
3098.600000	3.0428e-36
3098.550000	3.04697e-36
3098.500000	3.05115e-36
3098.450000	3.05533e-36
3098.400000	3.05952e-36
3098.350000	3.06372e-36
3098.300000	3.06792e-36
3098.250000	3.07212e-36
3098.200000	3.07634e-36
3098.150000	3.08056e-36
3098.100000	3.08478e-36
3098.050000	3.08901e-36
3098.000000	3.09325e-36
3097.950000	3.09749e-36
3097.900000	3.10173e-36
3097.850000	3.10599e-36
3097.800000	3.11025e-36
3097.750000	3.11451e-36
3097.700000	3.11878e-36
3097.650000	3.12306e-36
3097.600000	3.12734e-36
3097.550000	3.13163e-36
3097.500000	3.13592e-36
3097.450000	3.14022e-36
3097.400000	3.14453e-36
3097.350000	3.14884e-36
3097.300000	3.15316e-36
3097.250000	3.15748e-36
3097.200000	3.16181e-36
3097.150000	3.16615e-36
3097.100000	3.17049e-36
3097.050000	3.17484e-36
3097.000000	3.17919e-36
3096.950000	3.18355e-36
3096.900000	3.18792e-36
3096.850000	3.19229e-36
3096.800000	3.19666e-36
3096.750000	3.20105e-36
3096.700000	3.20544e-36
3096.650000	3.20983e-36
3096.600000	3.21423e-36
3096.550000	3.21864e-36
3096.500000	3.22305e-36
3096.450000	3.22747e-36
3096.400000	3.2319e-36
3096.350000	3.23633e-36
3096.300000	3.24077e-36
3096.250000	3.24521e-36
3096.200000	3.24966e-36
3096.150000	3.25412e-36
3096.100000	3.25858e-36
3096.050000	3.26305e-36
3096.000000	3.26752e-36
3095.950000	3.272e-36
3095.900000	3.27649e-36
3095.850000	3.28098e-36
3095.800000	3.28548e-36
3095.750000	3.28999e-36
3095.700000	3.2945e-36
3095.650000	3.29902e-36
3095.600000	3.30354e-36
3095.550000	3.30807e-36
3095.500000	3.31261e-36
3095.450000	3.31715e-36
3095.400000	3.3217e-36
3095.350000	3.32625e-36
3095.300000	3.33081e-36
3095.250000	3.33538e-36
3095.200000	3.33995e-36
3095.150000	3.34453e-36
3095.100000	3.34912e-36
3095.050000	3.35371e-36
3095.000000	3.35831e-36
3094.950000	3.36292e-36
3094.900000	3.36753e-36
3094.850000	3.37215e-36
3094.800000	3.37677e-36
3094.750000	3.3814e-36
3094.700000	3.38604e-36
3094.650000	3.39068e-36
3094.600000	3.39533e-36
3094.550000	3.39998e-36
3094.500000	3.40465e-36
3094.450000	3.40932e-36
3094.400000	3.41399e-36
3094.350000	3.41867e-36
3094.300000	3.42336e-36
3094.250000	3.42805e-36
3094.200000	3.43275e-36
3094.150000	3.43746e-36
3094.100000	3.44217e-36
3094.050000	3.44689e-36
3094.000000	3.45162e-36
3093.950000	3.45635e-36
3093.900000	3.46109e-36
3093.850000	3.46584e-36
3093.800000	3.47059e-36
3093.750000	3.47535e-36
3093.700000	3.48012e-36
3093.650000	3.48489e-36
3093.600000	3.48967e-36
3093.550000	3.49445e-36
3093.500000	3.49924e-36
3093.450000	3.50404e-36
3093.400000	3.50885e-36
3093.350000	3.51366e-36
3093.300000	3.51848e-36
3093.250000	3.5233e-36
3093.200000	3.52813e-36
3093.150000	3.53297e-36
3093.100000	3.53781e-36
3093.050000	3.54267e-36
3093.000000	3.54752e-36
3092.950000	3.55239e-36
3092.900000	3.55726e-36
3092.850000	3.56214e-36
3092.800000	3.56702e-36
3092.750000	3.57191e-36
3092.700000	3.57681e-36
3092.650000	3.58172e-36
3092.600000	3.58663e-36
3092.550000	3.59154e-36
3092.500000	3.59647e-36
3092.450000	3.6014e-36
3092.400000	3.60634e-36
3092.350000	3.61128e-36
3092.300000	3.61624e-36
3092.250000	3.62119e-36
3092.200000	3.62616e-36
3092.150000	3.63113e-36
3092.100000	3.63611e-36
3092.050000	3.6411e-36
3092.000000	3.64609e-36
3091.950000	3.65109e-36
3091.900000	3.6561e-36
3091.850000	3.66111e-36
3091.800000	3.66613e-36
3091.750000	3.67116e-36
3091.700000	3.67619e-36
3091.650000	3.68123e-36
3091.600000	3.68628e-36
3091.550000	3.69133e-36
3091.500000	3.6964e-36
3091.450000	3.70146e-36
3091.400000	3.70654e-36
3091.350000	3.71162e-36
3091.300000	3.71671e-36
3091.250000	3.72181e-36
3091.200000	3.72691e-36
3091.150000	3.73202e-36
3091.100000	3.73714e-36
3091.050000	3.74226e-36
3091.000000	3.7474e-36
3090.950000	3.75253e-36
3090.900000	3.75768e-36
3090.850000	3.76283e-36
3090.800000	3.76799e-36
3090.750000	3.77316e-36
3090.700000	3.77833e-36
3090.650000	3.78351e-36
3090.600000	3.7887e-36
3090.550000	3.7939e-36
3090.500000	3.7991e-36
3090.450000	3.80431e-36
3090.400000	3.80953e-36
3090.350000	3.81475e-36
3090.300000	3.81998e-36
3090.250000	3.82522e-36
3090.200000	3.83046e-36
3090.150000	3.83572e-36
3090.100000	3.84098e-36
3090.050000	3.84624e-36
3090.000000	3.85152e-36
3089.950000	3.8568e-36
3089.900000	3.86209e-36
3089.850000	3.86738e-36
3089.800000	3.87268e-36
3089.750000	3.87799e-36
3089.700000	3.88331e-36
3089.650000	3.88864e-36
3089.600000	3.89397e-36
3089.550000	3.89931e-36
3089.500000	3.90466e-36
3089.450000	3.91001e-36
3089.400000	3.91537e-36
3089.350000	3.92074e-36
3089.300000	3.92612e-36
3089.250000	3.9315e-36
3089.200000	3.93689e-36
3089.150000	3.94229e-36
3089.100000	3.9477e-36
3089.050000	3.95311e-36
3089.000000	3.95853e-36
3088.950000	3.96396e-36
3088.900000	3.96939e-36
3088.850000	3.97484e-36
3088.800000	3.98029e-36
3088.750000	3.98574e-36
3088.700000	3.99121e-36
3088.650000	3.99668e-36
3088.600000	4.00216e-36
3088.550000	4.00765e-36
3088.500000	4.01315e-36
3088.450000	4.01865e-36
3088.400000	4.02416e-36
3088.350000	4.02968e-36
3088.300000	4.0352e-36
3088.250000	4.04074e-36
3088.200000	4.04628e-36
3088.150000	4.05182e-36
3088.100000	4.05738e-36
3088.050000	4.06294e-36
3088.000000	4.06852e-36
3087.950000	4.07409e-36
3087.900000	4.07968e-36
3087.850000	4.08527e-36
3087.800000	4.09088e-36
3087.750000	4.09649e-36
3087.700000	4.1021e-36
3087.650000	4.10773e-36
3087.600000	4.11336e-36
3087.550000	4.119e-36
3087.500000	4.12465e-36
3087.450000	4.1303e-36
3087.400000	4.13597e-36
3087.350000	4.14164e-36
3087.300000	4.14732e-36
3087.250000	4.15301e-36
3087.200000	4.1587e-36
3087.150000	4.1644e-36
3087.100000	4.17011e-36
3087.050000	4.17583e-36
3087.000000	4.18156e-36
3086.950000	4.18729e-36
3086.900000	4.19303e-36
3086.850000	4.19878e-36
3086.800000	4.20454e-36
3086.750000	4.2103e-36
3086.700000	4.21608e-36
3086.650000	4.22186e-36
3086.600000	4.22765e-36
3086.550000	4.23345e-36
3086.500000	4.23925e-36
3086.450000	4.24506e-36
3086.400000	4.25088e-36
3086.350000	4.25671e-36
3086.300000	4.26255e-36
3086.250000	4.26839e-36
3086.200000	4.27425e-36
3086.150000	4.28011e-36
3086.100000	4.28598e-36
3086.050000	4.29185e-36
3086.000000	4.29774e-36
3085.950000	4.30363e-36
3085.900000	4.30953e-36
3085.850000	4.31544e-36
3085.800000	4.32136e-36
3085.750000	4.32729e-36
3085.700000	4.33322e-36
3085.650000	4.33916e-36
3085.600000	4.34511e-36
3085.550000	4.35107e-36
3085.500000	4.35704e-36
3085.450000	4.36301e-36
3085.400000	4.36899e-36
3085.350000	4.37498e-36
3085.300000	4.38098e-36
3085.250000	4.38699e-36
3085.200000	4.39301e-36
3085.150000	4.39903e-36
3085.100000	4.40506e-36
3085.050000	4.4111e-36
3085.000000	4.41715e-36
3084.950000	4.42321e-36
3084.900000	4.42927e-36
3084.850000	4.43535e-36
3084.800000	4.44143e-36
3084.750000	4.44752e-36
3084.700000	4.45362e-36
3084.650000	4.45972e-36
3084.600000	4.46584e-36
3084.550000	4.47196e-36
3084.500000	4.47809e-36
3084.450000	4.48423e-36
3084.400000	4.49038e-36
3084.350000	4.49654e-36
3084.300000	4.50271e-36
3084.250000	4.50888e-36
3084.200000	4.51506e-36
3084.150000	4.52125e-36
3084.100000	4.52745e-36
3084.050000	4.53366e-36
3084.000000	4.53988e-36
3083.950000	4.5461e-36
3083.900000	4.55234e-36
3083.850000	4.55858e-36
3083.800000	4.56483e-36
3083.750000	4.57109e-36
3083.700000	4.57736e-36
3083.650000	4.58363e-36
3083.600000	4.58992e-36
3083.550000	4.59621e-36
3083.500000	4.60252e-36
3083.450000	4.60883e-36
3083.400000	4.61515e-36
3083.350000	4.62147e-36
3083.300000	4.62781e-36
3083.250000	4.63416e-36
3083.200000	4.64051e-36
3083.150000	4.64688e-36
3083.100000	4.65325e-36
3083.050000	4.65963e-36
3083.000000	4.66602e-36
3082.950000	4.67242e-36
3082.900000	4.67882e-36
3082.850000	4.68524e-36
3082.800000	4.69166e-36
3082.750000	4.6981e-36
3082.700000	4.70454e-36
3082.650000	4.71099e-36
3082.600000	4.71745e-36
3082.550000	4.72392e-36
3082.500000	4.73039e-36
3082.450000	4.73688e-36
3082.400000	4.74338e-36
3082.350000	4.74988e-36
3082.300000	4.75639e-36
3082.250000	4.76292e-36
3082.200000	4.76945e-36
3082.150000	4.77599e-36
3082.100000	4.78254e-36
3082.050000	4.78909e-36
3082.000000	4.79566e-36
3081.950000	4.80224e-36
3081.900000	4.80882e-36
3081.850000	4.81541e-36
3081.800000	4.82202e-36
3081.750000	4.82863e-36
3081.700000	4.83525e-36
3081.650000	4.84188e-36
3081.600000	4.84852e-36
3081.550000	4.85517e-36
3081.500000	4.86183e-36
3081.450000	4.86849e-36
3081.400000	4.87517e-36
3081.350000	4.88185e-36
3081.300000	4.88855e-36
3081.250000	4.89525e-36
3081.200000	4.90196e-36
3081.150000	4.90868e-36
3081.100000	4.91542e-36
3081.050000	4.92216e-36
3081.000000	4.9289e-36
3080.950000	4.93566e-36
3080.900000	4.94243e-36
3080.850000	4.94921e-36
3080.800000	4.95599e-36
3080.750000	4.96279e-36
3080.700000	4.9696e-36
3080.650000	4.97641e-36
3080.600000	4.98323e-36
3080.550000	4.99007e-36
3080.500000	4.99691e-36
3080.450000	5.00376e-36
3080.400000	5.01062e-36
3080.350000	5.01749e-36
3080.300000	5.02437e-36
3080.250000	5.03126e-36
3080.200000	5.03816e-36
3080.150000	5.04507e-36
3080.100000	5.05199e-36
3080.050000	5.05891e-36
3080.000000	5.06585e-36
3079.950000	5.0728e-36
3079.900000	5.07975e-36
3079.850000	5.08672e-36
3079.800000	5.09369e-36
3079.750000	5.10068e-36
3079.700000	5.10767e-36
3079.650000	5.11468e-36
3079.600000	5.12169e-36
3079.550000	5.12871e-36
3079.500000	5.13574e-36
3079.450000	5.14279e-36
3079.400000	5.14984e-36
3079.350000	5.1569e-36
3079.300000	5.16397e-36
3079.250000	5.17105e-36
3079.200000	5.17814e-36
3079.150000	5.18524e-36
3079.100000	5.19235e-36
3079.050000	5.19947e-36
3079.000000	5.2066e-36
3078.950000	5.21374e-36
3078.900000	5.22089e-36
3078.850000	5.22805e-36
3078.800000	5.23522e-36
3078.750000	5.2424e-36
3078.700000	5.24959e-36
3078.650000	5.25678e-36
3078.600000	5.26399e-36
3078.550000	5.27121e-36
3078.500000	5.27844e-36
3078.450000	5.28568e-36
3078.400000	5.29292e-36
3078.350000	5.30018e-36
3078.300000	5.30745e-36
3078.250000	5.31473e-36
3078.200000	5.32201e-36
3078.150000	5.32931e-36
3078.100000	5.33662e-36
3078.050000	5.34394e-36
3078.000000	5.35126e-36
3077.950000	5.3586e-36
3077.900000	5.36595e-36
3077.850000	5.37331e-36
3077.800000	5.38068e-36
3077.750000	5.38805e-36
3077.700000	5.39544e-36
3077.650000	5.40284e-36
3077.600000	5.41025e-36
3077.550000	5.41767e-36
3077.500000	5.4251e-36
3077.450000	5.43253e-36
3077.400000	5.43998e-36
3077.350000	5.44744e-36
3077.300000	5.45491e-36
3077.250000	5.46239e-36
3077.200000	5.46988e-36
3077.150000	5.47738e-36
3077.100000	5.48489e-36
3077.050000	5.49241e-36
3077.000000	5.49995e-36
3076.950000	5.50749e-36
3076.900000	5.51504e-36
3076.850000	5.5226e-36
3076.800000	5.53017e-36
3076.750000	5.53776e-36
3076.700000	5.54535e-36
3076.650000	5.55295e-36
3076.600000	5.56057e-36
3076.550000	5.56819e-36
3076.500000	5.57583e-36
3076.450000	5.58347e-36
3076.400000	5.59113e-36
3076.350000	5.5988e-36
3076.300000	5.60647e-36
3076.250000	5.61416e-36
3076.200000	5.62186e-36
3076.150000	5.62957e-36
3076.100000	5.63729e-36
3076.050000	5.64502e-36
3076.000000	5.65276e-36
3075.950000	5.66051e-36
3075.900000	5.66827e-36
3075.850000	5.67604e-36
3075.800000	5.68383e-36
3075.750000	5.69162e-36
3075.700000	5.69942e-36
3075.650000	5.70724e-36
3075.600000	5.71507e-36
3075.550000	5.7229e-36
3075.500000	5.73075e-36
3075.450000	5.73861e-36
3075.400000	5.74648e-36
3075.350000	5.75436e-36
3075.300000	5.76225e-36
3075.250000	5.77015e-36
3075.200000	5.77806e-36
3075.150000	5.78598e-36
3075.100000	5.79392e-36
3075.050000	5.80186e-36
3075.000000	5.80982e-36
3074.950000	5.81778e-36
3074.900000	5.82576e-36
3074.850000	5.83375e-36
3074.800000	5.84175e-36
3074.750000	5.84976e-36
3074.700000	5.85778e-36
3074.650000	5.86581e-36
3074.600000	5.87385e-36
3074.550000	5.88191e-36
3074.500000	5.88997e-36
3074.450000	5.89805e-36
3074.400000	5.90614e-36
3074.350000	5.91424e-36
3074.300000	5.92235e-36
3074.250000	5.93047e-36
3074.200000	5.9386e-36
3074.150000	5.94674e-36
3074.100000	5.9549e-36
3074.050000	5.96306e-36
3074.000000	5.97124e-36
3073.950000	5.97943e-36
3073.900000	5.98762e-36
3073.850000	5.99583e-36
3073.800000	6.00406e-36
3073.750000	6.01229e-36
3073.700000	6.02053e-36
3073.650000	6.02879e-36
3073.600000	6.03705e-36
3073.550000	6.04533e-36
3073.500000	6.05362e-36
3073.450000	6.06192e-36
3073.400000	6.07023e-36
3073.350000	6.07856e-36
3073.300000	6.08689e-36
3073.250000	6.09524e-36
3073.200000	6.1036e-36
3073.150000	6.11197e-36
3073.100000	6.12035e-36
3073.050000	6.12874e-36
3073.000000	6.13714e-36
3072.950000	6.14556e-36
3072.900000	6.15399e-36
3072.850000	6.16242e-36
3072.800000	6.17087e-36
3072.750000	6.17934e-36
3072.700000	6.18781e-36
3072.650000	6.19629e-36
3072.600000	6.20479e-36
3072.550000	6.2133e-36
3072.500000	6.22182e-36
3072.450000	6.23035e-36
3072.400000	6.23889e-36
3072.350000	6.24745e-36
3072.300000	6.25601e-36
3072.250000	6.26459e-36
3072.200000	6.27318e-36
3072.150000	6.28178e-36
3072.100000	6.2904e-36
3072.050000	6.29902e-36
3072.000000	6.30766e-36
3071.950000	6.31631e-36
3071.900000	6.32497e-36
3071.850000	6.33364e-36
3071.800000	6.34233e-36
3071.750000	6.35102e-36
3071.700000	6.35973e-36
3071.650000	6.36845e-36
3071.600000	6.37718e-36
3071.550000	6.38593e-36
3071.500000	6.39469e-36
3071.450000	6.40345e-36
3071.400000	6.41223e-36
3071.350000	6.42103e-36
3071.300000	6.42983e-36
3071.250000	6.43865e-36
3071.200000	6.44748e-36
3071.150000	6.45632e-36
3071.100000	6.46517e-36
3071.050000	6.47403e-36
3071.000000	6.48291e-36
3070.950000	6.4918e-36
3070.900000	6.5007e-36
3070.850000	6.50962e-36
3070.800000	6.51854e-36
3070.750000	6.52748e-36
3070.700000	6.53643e-36
3070.650000	6.54539e-36
3070.600000	6.55437e-36
3070.550000	6.56336e-36
3070.500000	6.57236e-36
3070.450000	6.58137e-36
3070.400000	6.59039e-36
3070.350000	6.59943e-36
3070.300000	6.60848e-36
3070.250000	6.61754e-36
3070.200000	6.62661e-36
3070.150000	6.6357e-36
3070.100000	6.6448e-36
3070.050000	6.65391e-36
3070.000000	6.66303e-36
3069.950000	6.67217e-36
3069.900000	6.68132e-36
3069.850000	6.69048e-36
3069.800000	6.69965e-36
3069.750000	6.70884e-36
3069.700000	6.71804e-36
3069.650000	6.72725e-36
3069.600000	6.73648e-36
3069.550000	6.74571e-36
3069.500000	6.75496e-36
3069.450000	6.76423e-36
3069.400000	6.7735e-36
3069.350000	6.78279e-36
3069.300000	6.79209e-36
3069.250000	6.8014e-36
3069.200000	6.81073e-36
3069.150000	6.82007e-36
3069.100000	6.82942e-36
3069.050000	6.83878e-36
3069.000000	6.84816e-36
3068.950000	6.85755e-36
3068.900000	6.86695e-36
3068.850000	6.87637e-36
3068.800000	6.8858e-36
3068.750000	6.89524e-36
3068.700000	6.9047e-36
3068.650000	6.91416e-36
3068.600000	6.92364e-36
3068.550000	6.93314e-36
3068.500000	6.94264e-36
3068.450000	6.95216e-36
3068.400000	6.9617e-36
3068.350000	6.97124e-36
3068.300000	6.9808e-36
3068.250000	6.99037e-36
3068.200000	6.99996e-36
3068.150000	7.00956e-36
3068.100000	7.01917e-36
3068.050000	7.02879e-36
3068.000000	7.03843e-36
3067.950000	7.04808e-36
3067.900000	7.05775e-36
3067.850000	7.06742e-36
3067.800000	7.07711e-36
3067.750000	7.08682e-36
3067.700000	7.09654e-36
3067.650000	7.10627e-36
3067.600000	7.11601e-36
3067.550000	7.12577e-36
3067.500000	7.13554e-36
3067.450000	7.14532e-36
3067.400000	7.15512e-36
3067.350000	7.16493e-36
3067.300000	7.17476e-36
3067.250000	7.18459e-36
3067.200000	7.19445e-36
3067.150000	7.20431e-36
3067.100000	7.21419e-36
3067.050000	7.22408e-36
3067.000000	7.23399e-36
3066.950000	7.24391e-36
3066.900000	7.25384e-36
3066.850000	7.26379e-36
3066.800000	7.27375e-36
3066.750000	7.28372e-36
3066.700000	7.29371e-36
3066.650000	7.30371e-36
3066.600000	7.31372e-36
3066.550000	7.32375e-36
3066.500000	7.33379e-36
3066.450000	7.34385e-36
3066.400000	7.35392e-36
3066.350000	7.364e-36
3066.300000	7.3741e-36
3066.250000	7.38421e-36
3066.200000	7.39434e-36
3066.150000	7.40448e-36
3066.100000	7.41463e-36
3066.050000	7.4248e-36
3066.000000	7.43498e-36
3065.950000	7.44517e-36
3065.900000	7.45538e-36
3065.850000	7.4656e-36
3065.800000	7.47584e-36
3065.750000	7.48609e-36
3065.700000	7.49636e-36
3065.650000	7.50663e-36
3065.600000	7.51693e-36
3065.550000	7.52723e-36
3065.500000	7.53756e-36
3065.450000	7.54789e-36
3065.400000	7.55824e-36
3065.350000	7.5686e-36
3065.300000	7.57898e-36
3065.250000	7.58937e-36
3065.200000	7.59978e-36
3065.150000	7.6102e-36
3065.100000	7.62064e-36
3065.050000	7.63109e-36
3065.000000	7.64155e-36
3064.950000	7.65203e-36
3064.900000	7.66252e-36
3064.850000	7.67303e-36
3064.800000	7.68355e-36
3064.750000	7.69408e-36
3064.700000	7.70463e-36
3064.650000	7.7152e-36
3064.600000	7.72578e-36
3064.550000	7.73637e-36
3064.500000	7.74698e-36
3064.450000	7.7576e-36
3064.400000	7.76824e-36
3064.350000	7.77889e-36
3064.300000	7.78956e-36
3064.250000	7.80024e-36
3064.200000	7.81093e-36
3064.150000	7.82164e-36
3064.100000	7.83237e-36
3064.050000	7.84311e-36
3064.000000	7.85386e-36
3063.950000	7.86463e-36
3063.900000	7.87542e-36
3063.850000	7.88621e-36
3063.800000	7.89703e-36
3063.750000	7.90786e-36
3063.700000	7.9187e-36
3063.650000	7.92956e-36
3063.600000	7.94043e-36
3063.550000	7.95132e-36
3063.500000	7.96222e-36
3063.450000	7.97314e-36
3063.400000	7.98407e-36
3063.350000	7.99502e-36
3063.300000	8.00598e-36
3063.250000	8.01696e-36
3063.200000	8.02795e-36
3063.150000	8.03896e-36
3063.100000	8.04998e-36
3063.050000	8.06102e-36
3063.000000	8.07207e-36
3062.950000	8.08314e-36
3062.900000	8.09423e-36
3062.850000	8.10532e-36
3062.800000	8.11644e-36
3062.750000	8.12757e-36
3062.700000	8.13871e-36
3062.650000	8.14987e-36
3062.600000	8.16105e-36
3062.550000	8.17224e-36
3062.500000	8.18344e-36
3062.450000	8.19466e-36
3062.400000	8.2059e-36
3062.350000	8.21715e-36
3062.300000	8.22842e-36
3062.250000	8.2397e-36
3062.200000	8.251e-36
3062.150000	8.26231e-36
3062.100000	8.27364e-36
3062.050000	8.28499e-36
3062.000000	8.29635e-36
3061.950000	8.30772e-36
3061.900000	8.31912e-36
3061.850000	8.33052e-36
3061.800000	8.34195e-36
3061.750000	8.35338e-36
3061.700000	8.36484e-36
3061.650000	8.37631e-36
3061.600000	8.38779e-36
3061.550000	8.39929e-36
3061.500000	8.41081e-36
3061.450000	8.42234e-36
3061.400000	8.43389e-36
3061.350000	8.44546e-36
3061.300000	8.45704e-36
3061.250000	8.46863e-36
3061.200000	8.48025e-36
3061.150000	8.49187e-36
3061.100000	8.50352e-36
3061.050000	8.51518e-36
3061.000000	8.52685e-36
3060.950000	8.53854e-36
3060.900000	8.55025e-36
3060.850000	8.56198e-36
3060.800000	8.57372e-36
3060.750000	8.58547e-36
3060.700000	8.59725e-36
3060.650000	8.60903e-36
3060.600000	8.62084e-36
3060.550000	8.63266e-36
3060.500000	8.6445e-36
3060.450000	8.65635e-36
3060.400000	8.66822e-36
3060.350000	8.6801e-36
3060.300000	8.69201e-36
3060.250000	8.70392e-36
3060.200000	8.71586e-36
3060.150000	8.72781e-36
3060.100000	8.73978e-36
3060.050000	8.75176e-36
3060.000000	8.76376e-36
3059.950000	8.77578e-36
3059.900000	8.78781e-36
3059.850000	8.79986e-36
3059.800000	8.81193e-36
3059.750000	8.82401e-36
3059.700000	8.83611e-36
3059.650000	8.84823e-36
3059.600000	8.86036e-36
3059.550000	8.87251e-36
3059.500000	8.88467e-36
3059.450000	8.89686e-36
3059.400000	8.90906e-36
3059.350000	8.92127e-36
3059.300000	8.9335e-36
3059.250000	8.94575e-36
3059.200000	8.95802e-36
3059.150000	8.9703e-36
3059.100000	8.9826e-36
3059.050000	8.99492e-36
3059.000000	9.00725e-36
3058.950000	9.0196e-36
3058.900000	9.03197e-36
3058.850000	9.04436e-36
3058.800000	9.05676e-36
3058.750000	9.06918e-36
3058.700000	9.08161e-36
3058.650000	9.09406e-36
3058.600000	9.10653e-36
3058.550000	9.11902e-36
3058.500000	9.13152e-36
3058.450000	9.14405e-36
3058.400000	9.15658e-36
3058.350000	9.16914e-36
3058.300000	9.18171e-36
3058.250000	9.1943e-36
3058.200000	9.20691e-36
3058.150000	9.21953e-36
3058.100000	9.23217e-36
3058.050000	9.24483e-36
3058.000000	9.25751e-36
3057.950000	9.2702e-36
3057.900000	9.28291e-36
3057.850000	9.29564e-36
3057.800000	9.30839e-36
3057.750000	9.32115e-36
3057.700000	9.33393e-36
3057.650000	9.34673e-36
3057.600000	9.35955e-36
3057.550000	9.37238e-36
3057.500000	9.38523e-36
3057.450000	9.3981e-36
3057.400000	9.41099e-36
3057.350000	9.42389e-36
3057.300000	9.43681e-36
3057.250000	9.44975e-36
3057.200000	9.46271e-36
3057.150000	9.47569e-36
3057.100000	9.48868e-36
3057.050000	9.50169e-36
3057.000000	9.51472e-36
3056.950000	9.52776e-36
3056.900000	9.54083e-36
3056.850000	9.55391e-36
3056.800000	9.56701e-36
3056.750000	9.58013e-36
3056.700000	9.59327e-36
3056.650000	9.60642e-36
3056.600000	9.61959e-36
3056.550000	9.63278e-36
3056.500000	9.64599e-36
3056.450000	9.65922e-36
3056.400000	9.67246e-36
3056.350000	9.68572e-36
3056.300000	9.699e-36
3056.250000	9.7123e-36
3056.200000	9.72562e-36
3056.150000	9.73896e-36
3056.100000	9.75231e-36
3056.050000	9.76568e-36
3056.000000	9.77907e-36
3055.950000	9.79248e-36
3055.900000	9.80591e-36
3055.850000	9.81935e-36
3055.800000	9.83282e-36
3055.750000	9.8463e-36
3055.700000	9.8598e-36
3055.650000	9.87332e-36
3055.600000	9.88686e-36
3055.550000	9.90042e-36
3055.500000	9.91399e-36
3055.450000	9.92759e-36
3055.400000	9.9412e-36
3055.350000	9.95483e-36
3055.300000	9.96848e-36
3055.250000	9.98215e-36
3055.200000	9.99584e-36
3055.150000	1.00095e-35
3055.100000	1.00233e-35
3055.050000	1.0037e-35
3055.000000	1.00508e-35
3054.950000	1.00646e-35
3054.900000	1.00784e-35
3054.850000	1.00922e-35
3054.800000	1.0106e-35
3054.750000	1.01199e-35
3054.700000	1.01337e-35
3054.650000	1.01476e-35
3054.600000	1.01616e-35
3054.550000	1.01755e-35
3054.500000	1.01894e-35
3054.450000	1.02034e-35
3054.400000	1.02174e-35
3054.350000	1.02314e-35
3054.300000	1.02454e-35
3054.250000	1.02595e-35
3054.200000	1.02736e-35
3054.150000	1.02876e-35
3054.100000	1.03017e-35
3054.050000	1.03159e-35
3054.000000	1.033e-35
3053.950000	1.03442e-35
3053.900000	1.03584e-35
3053.850000	1.03726e-35
3053.800000	1.03868e-35
3053.750000	1.0401e-35
3053.700000	1.04153e-35
3053.650000	1.04296e-35
3053.600000	1.04439e-35
3053.550000	1.04582e-35
3053.500000	1.04725e-35
3053.450000	1.04869e-35
3053.400000	1.05013e-35
3053.350000	1.05157e-35
3053.300000	1.05301e-35
3053.250000	1.05445e-35
3053.200000	1.0559e-35
3053.150000	1.05735e-35
3053.100000	1.0588e-35
3053.050000	1.06025e-35
3053.000000	1.0617e-35
3052.950000	1.06316e-35
3052.900000	1.06462e-35
3052.850000	1.06608e-35
3052.800000	1.06754e-35
3052.750000	1.069e-35
3052.700000	1.07047e-35
3052.650000	1.07194e-35
3052.600000	1.0734e-35
3052.550000	1.07488e-35
3052.500000	1.07635e-35
3052.450000	1.07783e-35
3052.400000	1.0793e-35
3052.350000	1.08078e-35
3052.300000	1.08227e-35
3052.250000	1.08375e-35
3052.200000	1.08524e-35
3052.150000	1.08672e-35
3052.100000	1.08821e-35
3052.050000	1.08971e-35
3052.000000	1.0912e-35
3051.950000	1.0927e-35
3051.900000	1.0942e-35
3051.850000	1.0957e-35
3051.800000	1.0972e-35
3051.750000	1.0987e-35
3051.700000	1.10021e-35
3051.650000	1.10172e-35
3051.600000	1.10323e-35
3051.550000	1.10474e-35
3051.500000	1.10626e-35
3051.450000	1.10777e-35
3051.400000	1.10929e-35
3051.350000	1.11081e-35
3051.300000	1.11234e-35
3051.250000	1.11386e-35
3051.200000	1.11539e-35
3051.150000	1.11692e-35
3051.100000	1.11845e-35
3051.050000	1.11998e-35
3051.000000	1.12152e-35
3050.950000	1.12306e-35
3050.900000	1.1246e-35
3050.850000	1.12614e-35
3050.800000	1.12768e-35
3050.750000	1.12923e-35
3050.700000	1.13078e-35
3050.650000	1.13233e-35
3050.600000	1.13388e-35
3050.550000	1.13543e-35
3050.500000	1.13699e-35
3050.450000	1.13855e-35
3050.400000	1.14011e-35
3050.350000	1.14167e-35
3050.300000	1.14324e-35
3050.250000	1.14481e-35
3050.200000	1.14638e-35
3050.150000	1.14795e-35
3050.100000	1.14952e-35
3050.050000	1.1511e-35
3050.000000	1.15268e-35
3049.950000	1.15426e-35
3049.900000	1.15584e-35
3049.850000	1.15743e-35
3049.800000	1.15901e-35
3049.750000	1.1606e-35
3049.700000	1.16219e-35
3049.650000	1.16379e-35
3049.600000	1.16538e-35
3049.550000	1.16698e-35
3049.500000	1.16858e-35
3049.450000	1.17018e-35
3049.400000	1.17179e-35
3049.350000	1.17339e-35
3049.300000	1.175e-35
3049.250000	1.17661e-35
3049.200000	1.17823e-35
3049.150000	1.17984e-35
3049.100000	1.18146e-35
3049.050000	1.18308e-35
3049.000000	1.1847e-35
3048.950000	1.18633e-35
3048.900000	1.18795e-35
3048.850000	1.18958e-35
3048.800000	1.19121e-35
3048.750000	1.19285e-35
3048.700000	1.19448e-35
3048.650000	1.19612e-35
3048.600000	1.19776e-35
3048.550000	1.1994e-35
3048.500000	1.20105e-35
3048.450000	1.2027e-35
3048.400000	1.20434e-35
3048.350000	1.206e-35
3048.300000	1.20765e-35
3048.250000	1.20931e-35
3048.200000	1.21096e-35
3048.150000	1.21262e-35
3048.100000	1.21429e-35
3048.050000	1.21595e-35
3048.000000	1.21762e-35
3047.950000	1.21929e-35
3047.900000	1.22096e-35
3047.850000	1.22263e-35
3047.800000	1.22431e-35
3047.750000	1.22599e-35
3047.700000	1.22767e-35
3047.650000	1.22935e-35
3047.600000	1.23104e-35
3047.550000	1.23273e-35
3047.500000	1.23442e-35
3047.450000	1.23611e-35
3047.400000	1.23781e-35
3047.350000	1.2395e-35
3047.300000	1.2412e-35
3047.250000	1.2429e-35
3047.200000	1.24461e-35
3047.150000	1.24631e-35
3047.100000	1.24802e-35
3047.050000	1.24974e-35
3047.000000	1.25145e-35
3046.950000	1.25316e-35
3046.900000	1.25488e-35
3046.850000	1.2566e-35
3046.800000	1.25833e-35
3046.750000	1.26005e-35
3046.700000	1.26178e-35
3046.650000	1.26351e-35
3046.600000	1.26524e-35
3046.550000	1.26698e-35
3046.500000	1.26871e-35
3046.450000	1.27045e-35
3046.400000	1.2722e-35
3046.350000	1.27394e-35
3046.300000	1.27569e-35
3046.250000	1.27744e-35
3046.200000	1.27919e-35
3046.150000	1.28094e-35
3046.100000	1.2827e-35
3046.050000	1.28446e-35
3046.000000	1.28622e-35
3045.950000	1.28798e-35
3045.900000	1.28975e-35
3045.850000	1.29152e-35
3045.800000	1.29329e-35
3045.750000	1.29506e-35
3045.700000	1.29684e-35
3045.650000	1.29861e-35
3045.600000	1.3004e-35
3045.550000	1.30218e-35
3045.500000	1.30396e-35
3045.450000	1.30575e-35
3045.400000	1.30754e-35
3045.350000	1.30933e-35
3045.300000	1.31113e-35
3045.250000	1.31293e-35
3045.200000	1.31473e-35
3045.150000	1.31653e-35
3045.100000	1.31834e-35
3045.050000	1.32014e-35
3045.000000	1.32195e-35
3044.950000	1.32377e-35
3044.900000	1.32558e-35
3044.850000	1.3274e-35
3044.800000	1.32922e-35
3044.750000	1.33104e-35
3044.700000	1.33287e-35
3044.650000	1.33469e-35
3044.600000	1.33652e-35
3044.550000	1.33836e-35
3044.500000	1.34019e-35
3044.450000	1.34203e-35
3044.400000	1.34387e-35
3044.350000	1.34571e-35
3044.300000	1.34756e-35
3044.250000	1.34941e-35
3044.200000	1.35126e-35
3044.150000	1.35311e-35
3044.100000	1.35496e-35
3044.050000	1.35682e-35
3044.000000	1.35868e-35
3043.950000	1.36055e-35
3043.900000	1.36241e-35
3043.850000	1.36428e-35
3043.800000	1.36615e-35
3043.750000	1.36802e-35
3043.700000	1.3699e-35
3043.650000	1.37178e-35
3043.600000	1.37366e-35
3043.550000	1.37554e-35
3043.500000	1.37743e-35
3043.450000	1.37932e-35
3043.400000	1.38121e-35
3043.350000	1.3831e-35
3043.300000	1.385e-35
3043.250000	1.3869e-35
3043.200000	1.3888e-35
3043.150000	1.3907e-35
3043.100000	1.39261e-35
3043.050000	1.39452e-35
3043.000000	1.39643e-35
3042.950000	1.39835e-35
3042.900000	1.40026e-35
3042.850000	1.40218e-35
3042.800000	1.40411e-35
3042.750000	1.40603e-35
3042.700000	1.40796e-35
3042.650000	1.40989e-35
3042.600000	1.41182e-35
3042.550000	1.41376e-35
3042.500000	1.4157e-35
3042.450000	1.41764e-35
3042.400000	1.41958e-35
3042.350000	1.42153e-35
3042.300000	1.42348e-35
3042.250000	1.42543e-35
3042.200000	1.42738e-35
3042.150000	1.42934e-35
3042.100000	1.4313e-35
3042.050000	1.43326e-35
3042.000000	1.43523e-35
3041.950000	1.4372e-35
3041.900000	1.43917e-35
3041.850000	1.44114e-35
3041.800000	1.44312e-35
3041.750000	1.4451e-35
3041.700000	1.44708e-35
3041.650000	1.44906e-35
3041.600000	1.45105e-35
3041.550000	1.45304e-35
3041.500000	1.45503e-35
3041.450000	1.45703e-35
3041.400000	1.45902e-35
3041.350000	1.46102e-35
3041.300000	1.46303e-35
3041.250000	1.46503e-35
3041.200000	1.46704e-35
3041.150000	1.46905e-35
3041.100000	1.47107e-35
3041.050000	1.47308e-35
3041.000000	1.4751e-35
3040.950000	1.47713e-35
3040.900000	1.47915e-35
3040.850000	1.48118e-35
3040.800000	1.48321e-35
3040.750000	1.48525e-35
3040.700000	1.48728e-35
3040.650000	1.48932e-35
3040.600000	1.49136e-35
3040.550000	1.49341e-35
3040.500000	1.49546e-35
3040.450000	1.49751e-35
3040.400000	1.49956e-35
3040.350000	1.50162e-35
3040.300000	1.50367e-35
3040.250000	1.50574e-35
3040.200000	1.5078e-35
3040.150000	1.50987e-35
3040.100000	1.51194e-35
3040.050000	1.51401e-35
3040.000000	1.51609e-35
3039.950000	1.51817e-35
3039.900000	1.52025e-35
3039.850000	1.52233e-35
3039.800000	1.52442e-35
3039.750000	1.52651e-35
3039.700000	1.5286e-35
3039.650000	1.5307e-35
3039.600000	1.5328e-35
3039.550000	1.5349e-35
3039.500000	1.537e-35
3039.450000	1.53911e-35
3039.400000	1.54122e-35
3039.350000	1.54334e-35
3039.300000	1.54545e-35
3039.250000	1.54757e-35
3039.200000	1.54969e-35
3039.150000	1.55182e-35
3039.100000	1.55395e-35
3039.050000	1.55608e-35
3039.000000	1.55821e-35
3038.950000	1.56035e-35
3038.900000	1.56249e-35
3038.850000	1.56463e-35
3038.800000	1.56677e-35
3038.750000	1.56892e-35
3038.700000	1.57107e-35
3038.650000	1.57323e-35
3038.600000	1.57538e-35
3038.550000	1.57754e-35
3038.500000	1.57971e-35
3038.450000	1.58187e-35
3038.400000	1.58404e-35
3038.350000	1.58621e-35
3038.300000	1.58839e-35
3038.250000	1.59057e-35
3038.200000	1.59275e-35
3038.150000	1.59493e-35
3038.100000	1.59712e-35
3038.050000	1.59931e-35
3038.000000	1.6015e-35
3037.950000	1.6037e-35
3037.900000	1.6059e-35
3037.850000	1.6081e-35
3037.800000	1.6103e-35
3037.750000	1.61251e-35
3037.700000	1.61472e-35
3037.650000	1.61694e-35
3037.600000	1.61915e-35
3037.550000	1.62137e-35
3037.500000	1.6236e-35
3037.450000	1.62582e-35
3037.400000	1.62805e-35
3037.350000	1.63028e-35
3037.300000	1.63252e-35
3037.250000	1.63476e-35
3037.200000	1.637e-35
3037.150000	1.63924e-35
3037.100000	1.64149e-35
3037.050000	1.64374e-35
3037.000000	1.646e-35
3036.950000	1.64825e-35
3036.900000	1.65051e-35
3036.850000	1.65278e-35
3036.800000	1.65504e-35
3036.750000	1.65731e-35
3036.700000	1.65958e-35
3036.650000	1.66186e-35
3036.600000	1.66414e-35
3036.550000	1.66642e-35
3036.500000	1.66871e-35
3036.450000	1.67099e-35
3036.400000	1.67329e-35
3036.350000	1.67558e-35
3036.300000	1.67788e-35
3036.250000	1.68018e-35
3036.200000	1.68248e-35
3036.150000	1.68479e-35
3036.100000	1.6871e-35
3036.050000	1.68941e-35
3036.000000	1.69173e-35
3035.950000	1.69405e-35
3035.900000	1.69637e-35
3035.850000	1.6987e-35
3035.800000	1.70103e-35
3035.750000	1.70336e-35
3035.700000	1.70569e-35
3035.650000	1.70803e-35
3035.600000	1.71037e-35
3035.550000	1.71272e-35
3035.500000	1.71507e-35
3035.450000	1.71742e-35
3035.400000	1.71977e-35
3035.350000	1.72213e-35
3035.300000	1.72449e-35
3035.250000	1.72686e-35
3035.200000	1.72923e-35
3035.150000	1.7316e-35
3035.100000	1.73397e-35
3035.050000	1.73635e-35
3035.000000	1.73873e-35
3034.950000	1.74111e-35
3034.900000	1.7435e-35
3034.850000	1.74589e-35
3034.800000	1.74829e-35
3034.750000	1.75068e-35
3034.700000	1.75308e-35
3034.650000	1.75549e-35
3034.600000	1.75789e-35
3034.550000	1.7603e-35
3034.500000	1.76272e-35
3034.450000	1.76514e-35
3034.400000	1.76756e-35
3034.350000	1.76998e-35
3034.300000	1.77241e-35
3034.250000	1.77484e-35
3034.200000	1.77727e-35
3034.150000	1.77971e-35
3034.100000	1.78215e-35
3034.050000	1.78459e-35
3034.000000	1.78704e-35
3033.950000	1.78949e-35
3033.900000	1.79194e-35
3033.850000	1.7944e-35
3033.800000	1.79686e-35
3033.750000	1.79932e-35
3033.700000	1.80179e-35
3033.650000	1.80426e-35
3033.600000	1.80673e-35
3033.550000	1.80921e-35
3033.500000	1.81169e-35
3033.450000	1.81418e-35
3033.400000	1.81666e-35
3033.350000	1.81915e-35
3033.300000	1.82165e-35
3033.250000	1.82415e-35
3033.200000	1.82665e-35
3033.150000	1.82915e-35
3033.100000	1.83166e-35
3033.050000	1.83417e-35
3033.000000	1.83669e-35
3032.950000	1.83921e-35
3032.900000	1.84173e-35
3032.850000	1.84425e-35
3032.800000	1.84678e-35
3032.750000	1.84931e-35
3032.700000	1.85185e-35
3032.650000	1.85439e-35
3032.600000	1.85693e-35
3032.550000	1.85948e-35
3032.500000	1.86203e-35
3032.450000	1.86458e-35
3032.400000	1.86714e-35
3032.350000	1.8697e-35
3032.300000	1.87226e-35
3032.250000	1.87483e-35
3032.200000	1.8774e-35
3032.150000	1.87997e-35
3032.100000	1.88255e-35
3032.050000	1.88513e-35
3032.000000	1.88772e-35
3031.950000	1.8903e-35
3031.900000	1.8929e-35
3031.850000	1.89549e-35
3031.800000	1.89809e-35
3031.750000	1.90069e-35
3031.700000	1.9033e-35
3031.650000	1.90591e-35
3031.600000	1.90852e-35
3031.550000	1.91114e-35
3031.500000	1.91376e-35
3031.450000	1.91638e-35
3031.400000	1.91901e-35
3031.350000	1.92164e-35
3031.300000	1.92428e-35
3031.250000	1.92692e-35
3031.200000	1.92956e-35
3031.150000	1.9322e-35
3031.100000	1.93485e-35
3031.050000	1.93751e-35
3031.000000	1.94016e-35
3030.950000	1.94282e-35
3030.900000	1.94549e-35
3030.850000	1.94815e-35
3030.800000	1.95083e-35
3030.750000	1.9535e-35
3030.700000	1.95618e-35
3030.650000	1.95886e-35
3030.600000	1.96155e-35
3030.550000	1.96424e-35
3030.500000	1.96693e-35
3030.450000	1.96963e-35
3030.400000	1.97233e-35
3030.350000	1.97503e-35
3030.300000	1.97774e-35
3030.250000	1.98045e-35
3030.200000	1.98317e-35
3030.150000	1.98589e-35
3030.100000	1.98861e-35
3030.050000	1.99134e-35
3030.000000	1.99407e-35
3029.950000	1.9968e-35
3029.900000	1.99954e-35
3029.850000	2.00228e-35
3029.800000	2.00503e-35
3029.750000	2.00777e-35
3029.700000	2.01053e-35
3029.650000	2.01328e-35
3029.600000	2.01604e-35
3029.550000	2.01881e-35
3029.500000	2.02158e-35
3029.450000	2.02435e-35
3029.400000	2.02712e-35
3029.350000	2.0299e-35
3029.300000	2.03269e-35
3029.250000	2.03547e-35
3029.200000	2.03827e-35
3029.150000	2.04106e-35
3029.100000	2.04386e-35
3029.050000	2.04666e-35
3029.000000	2.04947e-35
3028.950000	2.05228e-35
3028.900000	2.05509e-35
3028.850000	2.05791e-35
3028.800000	2.06073e-35
3028.750000	2.06356e-35
3028.700000	2.06639e-35
3028.650000	2.06922e-35
3028.600000	2.07206e-35
3028.550000	2.0749e-35
3028.500000	2.07774e-35
3028.450000	2.08059e-35
3028.400000	2.08344e-35
3028.350000	2.0863e-35
3028.300000	2.08916e-35
3028.250000	2.09203e-35
3028.200000	2.09489e-35
3028.150000	2.09777e-35
3028.100000	2.10064e-35
3028.050000	2.10352e-35
3028.000000	2.10641e-35
3027.950000	2.1093e-35
3027.900000	2.11219e-35
3027.850000	2.11508e-35
3027.800000	2.11798e-35
3027.750000	2.12089e-35
3027.700000	2.1238e-35
3027.650000	2.12671e-35
3027.600000	2.12962e-35
3027.550000	2.13254e-35
3027.500000	2.13547e-35
3027.450000	2.1384e-35
3027.400000	2.14133e-35
3027.350000	2.14426e-35
3027.300000	2.1472e-35
3027.250000	2.15015e-35
3027.200000	2.1531e-35
3027.150000	2.15605e-35
3027.100000	2.15901e-35
3027.050000	2.16197e-35
3027.000000	2.16493e-35
3026.950000	2.1679e-35
3026.900000	2.17087e-35
3026.850000	2.17385e-35
3026.800000	2.17683e-35
3026.750000	2.17981e-35
3026.700000	2.1828e-35
3026.650000	2.18579e-35
3026.600000	2.18879e-35
3026.550000	2.19179e-35
3026.500000	2.1948e-35
3026.450000	2.19781e-35
3026.400000	2.20082e-35
3026.350000	2.20384e-35
3026.300000	2.20686e-35
3026.250000	2.20989e-35
3026.200000	2.21292e-35
3026.150000	2.21595e-35
3026.100000	2.21899e-35
3026.050000	2.22203e-35
3026.000000	2.22508e-35
3025.950000	2.22813e-35
3025.900000	2.23118e-35
3025.850000	2.23424e-35
3025.800000	2.23731e-35
3025.750000	2.24037e-35
3025.700000	2.24345e-35
3025.650000	2.24652e-35
3025.600000	2.2496e-35
3025.550000	2.25269e-35
3025.500000	2.25578e-35
3025.450000	2.25887e-35
3025.400000	2.26197e-35
3025.350000	2.26507e-35
3025.300000	2.26817e-35
3025.250000	2.27128e-35
3025.200000	2.2744e-35
3025.150000	2.27752e-35
3025.100000	2.28064e-35
3025.050000	2.28377e-35
3025.000000	2.2869e-35
3024.950000	2.29003e-35
3024.900000	2.29317e-35
3024.850000	2.29632e-35
3024.800000	2.29947e-35
3024.750000	2.30262e-35
3024.700000	2.30578e-35
3024.650000	2.30894e-35
3024.600000	2.3121e-35
3024.550000	2.31527e-35
3024.500000	2.31845e-35
3024.450000	2.32163e-35
3024.400000	2.32481e-35
3024.350000	2.328e-35
3024.300000	2.33119e-35
3024.250000	2.33439e-35
3024.200000	2.33759e-35
3024.150000	2.34079e-35
3024.100000	2.344e-35
3024.050000	2.34722e-35
3024.000000	2.35043e-35
3023.950000	2.35366e-35
3023.900000	2.35688e-35
3023.850000	2.36012e-35
3023.800000	2.36335e-35
3023.750000	2.36659e-35
3023.700000	2.36984e-35
3023.650000	2.37309e-35
3023.600000	2.37634e-35
3023.550000	2.3796e-35
3023.500000	2.38286e-35
3023.450000	2.38613e-35
3023.400000	2.3894e-35
3023.350000	2.39268e-35
3023.300000	2.39596e-35
3023.250000	2.39924e-35
3023.200000	2.40253e-35
3023.150000	2.40583e-35
3023.100000	2.40913e-35
3023.050000	2.41243e-35
3023.000000	2.41574e-35
3022.950000	2.41905e-35
3022.900000	2.42237e-35
3022.850000	2.42569e-35
3022.800000	2.42901e-35
3022.750000	2.43234e-35
3022.700000	2.43568e-35
3022.650000	2.43902e-35
3022.600000	2.44236e-35
3022.550000	2.44571e-35
3022.500000	2.44906e-35
3022.450000	2.45242e-35
3022.400000	2.45579e-35
3022.350000	2.45915e-35
3022.300000	2.46252e-35
3022.250000	2.4659e-35
3022.200000	2.46928e-35
3022.150000	2.47267e-35
3022.100000	2.47606e-35
3022.050000	2.47945e-35
3022.000000	2.48285e-35
3021.950000	2.48626e-35
3021.900000	2.48967e-35
3021.850000	2.49308e-35
3021.800000	2.4965e-35
3021.750000	2.49992e-35
3021.700000	2.50335e-35
3021.650000	2.50678e-35
3021.600000	2.51022e-35
3021.550000	2.51366e-35
3021.500000	2.51711e-35
3021.450000	2.52056e-35
3021.400000	2.52401e-35
3021.350000	2.52747e-35
3021.300000	2.53094e-35
3021.250000	2.53441e-35
3021.200000	2.53789e-35
3021.150000	2.54137e-35
3021.100000	2.54485e-35
3021.050000	2.54834e-35
3021.000000	2.55183e-35
3020.950000	2.55533e-35
3020.900000	2.55884e-35
3020.850000	2.56234e-35
3020.800000	2.56586e-35
3020.750000	2.56938e-35
3020.700000	2.5729e-35
3020.650000	2.57643e-35
3020.600000	2.57996e-35
3020.550000	2.5835e-35
3020.500000	2.58704e-35
3020.450000	2.59059e-35
3020.400000	2.59414e-35
3020.350000	2.5977e-35
3020.300000	2.60126e-35
3020.250000	2.60482e-35
3020.200000	2.6084e-35
3020.150000	2.61197e-35
3020.100000	2.61555e-35
3020.050000	2.61914e-35
3020.000000	2.62273e-35
3019.950000	2.62633e-35
3019.900000	2.62993e-35
3019.850000	2.63353e-35
3019.800000	2.63714e-35
3019.750000	2.64076e-35
3019.700000	2.64438e-35
3019.650000	2.64801e-35
3019.600000	2.65164e-35
3019.550000	2.65527e-35
3019.500000	2.65891e-35
3019.450000	2.66256e-35
3019.400000	2.66621e-35
3019.350000	2.66987e-35
3019.300000	2.67353e-35
3019.250000	2.67719e-35
3019.200000	2.68086e-35
3019.150000	2.68454e-35
3019.100000	2.68822e-35
3019.050000	2.69191e-35
3019.000000	2.6956e-35
3018.950000	2.69929e-35
3018.900000	2.70299e-35
3018.850000	2.7067e-35
3018.800000	2.71041e-35
3018.750000	2.71413e-35
3018.700000	2.71785e-35
3018.650000	2.72158e-35
3018.600000	2.72531e-35
3018.550000	2.72904e-35
3018.500000	2.73279e-35
3018.450000	2.73653e-35
3018.400000	2.74029e-35
3018.350000	2.74404e-35
3018.300000	2.74781e-35
3018.250000	2.75157e-35
3018.200000	2.75535e-35
3018.150000	2.75912e-35
3018.100000	2.76291e-35
3018.050000	2.76669e-35
3018.000000	2.77049e-35
3017.950000	2.77429e-35
3017.900000	2.77809e-35
3017.850000	2.7819e-35
3017.800000	2.78571e-35
3017.750000	2.78953e-35
3017.700000	2.79336e-35
3017.650000	2.79719e-35
3017.600000	2.80102e-35
3017.550000	2.80486e-35
3017.500000	2.80871e-35
3017.450000	2.81256e-35
3017.400000	2.81642e-35
3017.350000	2.82028e-35
3017.300000	2.82415e-35
3017.250000	2.82802e-35
3017.200000	2.8319e-35
3017.150000	2.83578e-35
3017.100000	2.83967e-35
3017.050000	2.84356e-35
3017.000000	2.84746e-35
3016.950000	2.85136e-35
3016.900000	2.85527e-35
3016.850000	2.85919e-35
3016.800000	2.86311e-35
3016.750000	2.86703e-35
3016.700000	2.87097e-35
3016.650000	2.8749e-35
3016.600000	2.87884e-35
3016.550000	2.88279e-35
3016.500000	2.88674e-35
3016.450000	2.8907e-35
3016.400000	2.89467e-35
3016.350000	2.89863e-35
3016.300000	2.90261e-35
3016.250000	2.90659e-35
3016.200000	2.91057e-35
3016.150000	2.91457e-35
3016.100000	2.91856e-35
3016.050000	2.92256e-35
3016.000000	2.92657e-35
3015.950000	2.93058e-35
3015.900000	2.9346e-35
3015.850000	2.93862e-35
3015.800000	2.94265e-35
3015.750000	2.94669e-35
3015.700000	2.95073e-35
3015.650000	2.95478e-35
3015.600000	2.95883e-35
3015.550000	2.96288e-35
3015.500000	2.96695e-35
3015.450000	2.97101e-35
3015.400000	2.97509e-35
3015.350000	2.97917e-35
3015.300000	2.98325e-35
3015.250000	2.98734e-35
3015.200000	2.99144e-35
3015.150000	2.99554e-35
3015.100000	2.99965e-35
3015.050000	3.00376e-35
3015.000000	3.00788e-35
3014.950000	3.012e-35
3014.900000	3.01613e-35
3014.850000	3.02027e-35
3014.800000	3.02441e-35
3014.750000	3.02856e-35
3014.700000	3.03271e-35
3014.650000	3.03687e-35
3014.600000	3.04103e-35
3014.550000	3.0452e-35
3014.500000	3.04938e-35
3014.450000	3.05356e-35
3014.400000	3.05774e-35
3014.350000	3.06194e-35
3014.300000	3.06613e-35
3014.250000	3.07034e-35
3014.200000	3.07455e-35
3014.150000	3.07876e-35
3014.100000	3.08299e-35
3014.050000	3.08721e-35
3014.000000	3.09145e-35
3013.950000	3.09568e-35
3013.900000	3.09993e-35
3013.850000	3.10418e-35
3013.800000	3.10844e-35
3013.750000	3.1127e-35
3013.700000	3.11697e-35
3013.650000	3.12124e-35
3013.600000	3.12552e-35
3013.550000	3.1298e-35
3013.500000	3.1341e-35
3013.450000	3.13839e-35
3013.400000	3.1427e-35
3013.350000	3.147e-35
3013.300000	3.15132e-35
3013.250000	3.15564e-35
3013.200000	3.15997e-35
3013.150000	3.1643e-35
3013.100000	3.16864e-35
3013.050000	3.17298e-35
3013.000000	3.17733e-35
3012.950000	3.18169e-35
3012.900000	3.18605e-35
3012.850000	3.19042e-35
3012.800000	3.1948e-35
3012.750000	3.19918e-35
3012.700000	3.20356e-35
3012.650000	3.20796e-35
3012.600000	3.21235e-35
3012.550000	3.21676e-35
3012.500000	3.22117e-35
3012.450000	3.22559e-35
3012.400000	3.23001e-35
3012.350000	3.23444e-35
3012.300000	3.23887e-35
3012.250000	3.24331e-35
3012.200000	3.24776e-35
3012.150000	3.25221e-35
3012.100000	3.25667e-35
3012.050000	3.26114e-35
3012.000000	3.26561e-35
3011.950000	3.27009e-35
3011.900000	3.27457e-35
3011.850000	3.27906e-35
3011.800000	3.28356e-35
3011.750000	3.28806e-35
3011.700000	3.29257e-35
3011.650000	3.29708e-35
3011.600000	3.3016e-35
3011.550000	3.30613e-35
3011.500000	3.31066e-35
3011.450000	3.3152e-35
3011.400000	3.31975e-35
3011.350000	3.3243e-35
3011.300000	3.32886e-35
3011.250000	3.33342e-35
3011.200000	3.33799e-35
3011.150000	3.34257e-35
3011.100000	3.34715e-35
3011.050000	3.35174e-35
3011.000000	3.35634e-35
3010.950000	3.36094e-35
3010.900000	3.36555e-35
3010.850000	3.37016e-35
3010.800000	3.37478e-35
3010.750000	3.37941e-35
3010.700000	3.38404e-35
3010.650000	3.38868e-35
3010.600000	3.39333e-35
3010.550000	3.39798e-35
3010.500000	3.40264e-35
3010.450000	3.40731e-35
3010.400000	3.41198e-35
3010.350000	3.41666e-35
3010.300000	3.42134e-35
3010.250000	3.42603e-35
3010.200000	3.43073e-35
3010.150000	3.43543e-35
3010.100000	3.44014e-35
3010.050000	3.44486e-35
3010.000000	3.44958e-35
3009.950000	3.45431e-35
3009.900000	3.45905e-35
3009.850000	3.46379e-35
3009.800000	3.46854e-35
3009.750000	3.4733e-35
3009.700000	3.47806e-35
3009.650000	3.48283e-35
3009.600000	3.4876e-35
3009.550000	3.49239e-35
3009.500000	3.49717e-35
3009.450000	3.50197e-35
3009.400000	3.50677e-35
3009.350000	3.51158e-35
3009.300000	3.51639e-35
3009.250000	3.52121e-35
3009.200000	3.52604e-35
3009.150000	3.53088e-35
3009.100000	3.53572e-35
3009.050000	3.54057e-35
3009.000000	3.54542e-35
3008.950000	3.55028e-35
3008.900000	3.55515e-35
3008.850000	3.56002e-35
3008.800000	3.56491e-35
3008.750000	3.56979e-35
3008.700000	3.57469e-35
3008.650000	3.57959e-35
3008.600000	3.5845e-35
3008.550000	3.58941e-35
3008.500000	3.59433e-35
3008.450000	3.59926e-35
3008.400000	3.6042e-35
3008.350000	3.60914e-35
3008.300000	3.61409e-35
3008.250000	3.61904e-35
3008.200000	3.62401e-35
3008.150000	3.62897e-35
3008.100000	3.63395e-35
3008.050000	3.63893e-35
3008.000000	3.64392e-35
3007.950000	3.64892e-35
3007.900000	3.65392e-35
3007.850000	3.65893e-35
3007.800000	3.66395e-35
3007.750000	3.66897e-35
3007.700000	3.674e-35
3007.650000	3.67904e-35
3007.600000	3.68408e-35
3007.550000	3.68914e-35
3007.500000	3.69419e-35
3007.450000	3.69926e-35
3007.400000	3.70433e-35
3007.350000	3.70941e-35
3007.300000	3.7145e-35
3007.250000	3.71959e-35
3007.200000	3.72469e-35
3007.150000	3.7298e-35
3007.100000	3.73491e-35
3007.050000	3.74003e-35
3007.000000	3.74516e-35
3006.950000	3.75029e-35
3006.900000	3.75544e-35
3006.850000	3.76059e-35
3006.800000	3.76574e-35
3006.750000	3.7709e-35
3006.700000	3.77608e-35
3006.650000	3.78125e-35
3006.600000	3.78644e-35
3006.550000	3.79163e-35
3006.500000	3.79683e-35
3006.450000	3.80203e-35
3006.400000	3.80725e-35
3006.350000	3.81247e-35
3006.300000	3.81769e-35
3006.250000	3.82293e-35
3006.200000	3.82817e-35
3006.150000	3.83342e-35
3006.100000	3.83867e-35
3006.050000	3.84394e-35
3006.000000	3.84921e-35
3005.950000	3.85449e-35
3005.900000	3.85977e-35
3005.850000	3.86506e-35
3005.800000	3.87036e-35
3005.750000	3.87567e-35
3005.700000	3.88098e-35
3005.650000	3.8863e-35
3005.600000	3.89163e-35
3005.550000	3.89697e-35
3005.500000	3.90231e-35
3005.450000	3.90766e-35
3005.400000	3.91302e-35
3005.350000	3.91839e-35
3005.300000	3.92376e-35
3005.250000	3.92914e-35
3005.200000	3.93453e-35
3005.150000	3.93992e-35
3005.100000	3.94532e-35
3005.050000	3.95073e-35
3005.000000	3.95615e-35
3004.950000	3.96157e-35
3004.900000	3.96701e-35
3004.850000	3.97244e-35
3004.800000	3.97789e-35
3004.750000	3.98335e-35
3004.700000	3.98881e-35
3004.650000	3.99428e-35
3004.600000	3.99975e-35
3004.550000	4.00524e-35
3004.500000	4.01073e-35
3004.450000	4.01623e-35
3004.400000	4.02173e-35
3004.350000	4.02725e-35
3004.300000	4.03277e-35
3004.250000	4.0383e-35
3004.200000	4.04384e-35
3004.150000	4.04938e-35
3004.100000	4.05493e-35
3004.050000	4.06049e-35
3004.000000	4.06606e-35
3003.950000	4.07164e-35
3003.900000	4.07722e-35
3003.850000	4.08281e-35
3003.800000	4.08841e-35
3003.750000	4.09401e-35
3003.700000	4.09963e-35
3003.650000	4.10525e-35
3003.600000	4.11088e-35
3003.550000	4.11651e-35
3003.500000	4.12216e-35
3003.450000	4.12781e-35
3003.400000	4.13347e-35
3003.350000	4.13913e-35
3003.300000	4.14481e-35
3003.250000	4.15049e-35
3003.200000	4.15618e-35
3003.150000	4.16188e-35
3003.100000	4.16759e-35
3003.050000	4.1733e-35
3003.000000	4.17903e-35
3002.950000	4.18476e-35
3002.900000	4.19049e-35
3002.850000	4.19624e-35
3002.800000	4.20199e-35
3002.750000	4.20775e-35
3002.700000	4.21352e-35
3002.650000	4.2193e-35
3002.600000	4.22509e-35
3002.550000	4.23088e-35
3002.500000	4.23668e-35
3002.450000	4.24249e-35
3002.400000	4.2483e-35
3002.350000	4.25413e-35
3002.300000	4.25996e-35
3002.250000	4.2658e-35
3002.200000	4.27165e-35
3002.150000	4.27751e-35
3002.100000	4.28337e-35
3002.050000	4.28925e-35
3002.000000	4.29513e-35
3001.950000	4.30102e-35
3001.900000	4.30691e-35
3001.850000	4.31282e-35
3001.800000	4.31873e-35
3001.750000	4.32465e-35
3001.700000	4.33058e-35
3001.650000	4.33652e-35
3001.600000	4.34247e-35
3001.550000	4.34842e-35
3001.500000	4.35438e-35
3001.450000	4.36035e-35
3001.400000	4.36633e-35
3001.350000	4.37232e-35
3001.300000	4.37831e-35
3001.250000	4.38432e-35
3001.200000	4.39033e-35
3001.150000	4.39635e-35
3001.100000	4.40238e-35
3001.050000	4.40841e-35
3001.000000	4.41446e-35
3000.950000	4.42051e-35
3000.900000	4.42657e-35
3000.850000	4.43264e-35
3000.800000	4.43872e-35
3000.750000	4.4448e-35
3000.700000	4.4509e-35
3000.650000	4.457e-35
3000.600000	4.46311e-35
3000.550000	4.46923e-35
3000.500000	4.47536e-35
3000.450000	4.48149e-35
3000.400000	4.48764e-35
3000.350000	4.49379e-35
3000.300000	4.49995e-35
3000.250000	4.50612e-35
3000.200000	4.5123e-35
3000.150000	4.51849e-35
3000.100000	4.52468e-35
3000.050000	4.53089e-35
3000.000000	4.5371e-35
2999.950000	4.54332e-35
2999.900000	4.54955e-35
2999.850000	4.55579e-35
2999.800000	4.56204e-35
2999.750000	4.56829e-35
2999.700000	4.57455e-35
2999.650000	4.58083e-35
2999.600000	4.58711e-35
2999.550000	4.5934e-35
2999.500000	4.59969e-35
2999.450000	4.606e-35
2999.400000	4.61232e-35
2999.350000	4.61864e-35
2999.300000	4.62497e-35
2999.250000	4.63131e-35
2999.200000	4.63766e-35
2999.150000	4.64402e-35
2999.100000	4.65039e-35
2999.050000	4.65677e-35
2999.000000	4.66315e-35
2998.950000	4.66955e-35
2998.900000	4.67595e-35
2998.850000	4.68236e-35
2998.800000	4.68878e-35
2998.750000	4.69521e-35
2998.700000	4.70165e-35
2998.650000	4.70809e-35
2998.600000	4.71455e-35
2998.550000	4.72101e-35
2998.500000	4.72748e-35
2998.450000	4.73397e-35
2998.400000	4.74046e-35
2998.350000	4.74696e-35
2998.300000	4.75347e-35
2998.250000	4.75998e-35
2998.200000	4.76651e-35
2998.150000	4.77304e-35
2998.100000	4.77959e-35
2998.050000	4.78614e-35
2998.000000	4.7927e-35
2997.950000	4.79928e-35
2997.900000	4.80586e-35
2997.850000	4.81245e-35
2997.800000	4.81904e-35
2997.750000	4.82565e-35
2997.700000	4.83227e-35
2997.650000	4.83889e-35
2997.600000	4.84553e-35
2997.550000	4.85217e-35
2997.500000	4.85882e-35
2997.450000	4.86549e-35
2997.400000	4.87216e-35
2997.350000	4.87884e-35
2997.300000	4.88553e-35
2997.250000	4.89223e-35
2997.200000	4.89893e-35
2997.150000	4.90565e-35
2997.100000	4.91238e-35
2997.050000	4.91911e-35
2997.000000	4.92586e-35
2996.950000	4.93261e-35
2996.900000	4.93937e-35
2996.850000	4.94615e-35
2996.800000	4.95293e-35
2996.750000	4.95972e-35
2996.700000	4.96652e-35
2996.650000	4.97333e-35
2996.600000	4.98015e-35
2996.550000	4.98698e-35
2996.500000	4.99381e-35
2996.450000	5.00066e-35
2996.400000	5.00752e-35
2996.350000	5.01438e-35
2996.300000	5.02126e-35
2996.250000	5.02814e-35
2996.200000	5.03504e-35
2996.150000	5.04194e-35
2996.100000	5.04885e-35
2996.050000	5.05578e-35
2996.000000	5.06271e-35
2995.950000	5.06965e-35
2995.900000	5.0766e-35
2995.850000	5.08356e-35
2995.800000	5.09053e-35
2995.750000	5.09751e-35
2995.700000	5.1045e-35
2995.650000	5.1115e-35
2995.600000	5.11851e-35
2995.550000	5.12552e-35
2995.500000	5.13255e-35
2995.450000	5.13959e-35
2995.400000	5.14664e-35
2995.350000	5.15369e-35
2995.300000	5.16076e-35
2995.250000	5.16783e-35
2995.200000	5.17492e-35
2995.150000	5.18202e-35
2995.100000	5.18912e-35
2995.050000	5.19624e-35
2995.000000	5.20336e-35
2994.950000	5.21049e-35
2994.900000	5.21764e-35
2994.850000	5.22479e-35
2994.800000	5.23196e-35
2994.750000	5.23913e-35
2994.700000	5.24631e-35
2994.650000	5.25351e-35
2994.600000	5.26071e-35
2994.550000	5.26792e-35
2994.500000	5.27515e-35
2994.450000	5.28238e-35
2994.400000	5.28962e-35
2994.350000	5.29687e-35
2994.300000	5.30414e-35
2994.250000	5.31141e-35
2994.200000	5.31869e-35
2994.150000	5.32598e-35
2994.100000	5.33329e-35
2994.050000	5.3406e-35
2994.000000	5.34792e-35
2993.950000	5.35525e-35
2993.900000	5.3626e-35
2993.850000	5.36995e-35
2993.800000	5.37731e-35
2993.750000	5.38468e-35
2993.700000	5.39207e-35
2993.650000	5.39946e-35
2993.600000	5.40686e-35
2993.550000	5.41428e-35
2993.500000	5.4217e-35
2993.450000	5.42913e-35
2993.400000	5.43658e-35
2993.350000	5.44403e-35
2993.300000	5.4515e-35
2993.250000	5.45897e-35
2993.200000	5.46646e-35
2993.150000	5.47395e-35
2993.100000	5.48146e-35
2993.050000	5.48897e-35
2993.000000	5.4965e-35
2992.950000	5.50403e-35
2992.900000	5.51158e-35
2992.850000	5.51914e-35
2992.800000	5.5267e-35
2992.750000	5.53428e-35
2992.700000	5.54187e-35
2992.650000	5.54947e-35
2992.600000	5.55708e-35
2992.550000	5.5647e-35
2992.500000	5.57233e-35
2992.450000	5.57997e-35
2992.400000	5.58762e-35
2992.350000	5.59528e-35
2992.300000	5.60295e-35
2992.250000	5.61063e-35
2992.200000	5.61832e-35
2992.150000	5.62603e-35
2992.100000	5.63374e-35
2992.050000	5.64147e-35
2992.000000	5.6492e-35
2991.950000	5.65695e-35
2991.900000	5.6647e-35
2991.850000	5.67247e-35
2991.800000	5.68025e-35
2991.750000	5.68804e-35
2991.700000	5.69583e-35
2991.650000	5.70364e-35
2991.600000	5.71146e-35
2991.550000	5.71929e-35
2991.500000	5.72714e-35
2991.450000	5.73499e-35
2991.400000	5.74285e-35
2991.350000	5.75073e-35
2991.300000	5.75861e-35
2991.250000	5.76651e-35
2991.200000	5.77441e-35
2991.150000	5.78233e-35
2991.100000	5.79026e-35
2991.050000	5.7982e-35
2991.000000	5.80615e-35
2990.950000	5.81411e-35
2990.900000	5.82208e-35
2990.850000	5.83006e-35
2990.800000	5.83806e-35
2990.750000	5.84606e-35
2990.700000	5.85408e-35
2990.650000	5.8621e-35
2990.600000	5.87014e-35
2990.550000	5.87819e-35
2990.500000	5.88625e-35
2990.450000	5.89432e-35
2990.400000	5.9024e-35
2990.350000	5.91049e-35
2990.300000	5.9186e-35
2990.250000	5.92671e-35
2990.200000	5.93484e-35
2990.150000	5.94298e-35
2990.100000	5.95112e-35
2990.050000	5.95928e-35
2990.000000	5.96745e-35
2989.950000	5.97564e-35
2989.900000	5.98383e-35
2989.850000	5.99203e-35
2989.800000	6.00025e-35
2989.750000	6.00848e-35
2989.700000	6.01671e-35
2989.650000	6.02496e-35
2989.600000	6.03322e-35
2989.550000	6.0415e-35
2989.500000	6.04978e-35
2989.450000	6.05807e-35
2989.400000	6.06638e-35
2989.350000	6.0747e-35
2989.300000	6.08303e-35
2989.250000	6.09137e-35
2989.200000	6.09972e-35
2989.150000	6.10808e-35
2989.100000	6.11646e-35
2989.050000	6.12484e-35
2989.000000	6.13324e-35
2988.950000	6.14165e-35
2988.900000	6.15007e-35
2988.850000	6.1585e-35
2988.800000	6.16695e-35
2988.750000	6.1754e-35
2988.700000	6.18387e-35
2988.650000	6.19235e-35
2988.600000	6.20084e-35
2988.550000	6.20934e-35
2988.500000	6.21785e-35
2988.450000	6.22638e-35
2988.400000	6.23492e-35
2988.350000	6.24347e-35
2988.300000	6.25203e-35
2988.250000	6.2606e-35
2988.200000	6.26918e-35
2988.150000	6.27778e-35
2988.100000	6.28638e-35
2988.050000	6.295e-35
2988.000000	6.30364e-35
2987.950000	6.31228e-35
2987.900000	6.32093e-35
2987.850000	6.3296e-35
2987.800000	6.33828e-35
2987.750000	6.34697e-35
2987.700000	6.35567e-35
2987.650000	6.36438e-35
2987.600000	6.37311e-35
2987.550000	6.38185e-35
2987.500000	6.3906e-35
2987.450000	6.39936e-35
2987.400000	6.40814e-35
2987.350000	6.41692e-35
2987.300000	6.42572e-35
2987.250000	6.43453e-35
2987.200000	6.44335e-35
2987.150000	6.45219e-35
2987.100000	6.46103e-35
2987.050000	6.46989e-35
2987.000000	6.47876e-35
2986.950000	6.48765e-35
2986.900000	6.49654e-35
2986.850000	6.50545e-35
2986.800000	6.51437e-35
2986.750000	6.5233e-35
2986.700000	6.53224e-35
2986.650000	6.5412e-35
2986.600000	6.55017e-35
2986.550000	6.55915e-35
2986.500000	6.56814e-35
2986.450000	6.57715e-35
2986.400000	6.58617e-35
2986.350000	6.5952e-35
2986.300000	6.60424e-35
2986.250000	6.61329e-35
2986.200000	6.62236e-35
2986.150000	6.63144e-35
2986.100000	6.64053e-35
2986.050000	6.64964e-35
2986.000000	6.65875e-35
2985.950000	6.66788e-35
2985.900000	6.67703e-35
2985.850000	6.68618e-35
2985.800000	6.69535e-35
2985.750000	6.70453e-35
2985.700000	6.71372e-35
2985.650000	6.72293e-35
2985.600000	6.73214e-35
2985.550000	6.74137e-35
2985.500000	6.75062e-35
2985.450000	6.75987e-35
2985.400000	6.76914e-35
2985.350000	6.77842e-35
2985.300000	6.78772e-35
2985.250000	6.79702e-35
2985.200000	6.80634e-35
2985.150000	6.81567e-35
2985.100000	6.82502e-35
2985.050000	6.83438e-35
2985.000000	6.84375e-35
2984.950000	6.85313e-35
2984.900000	6.86253e-35
2984.850000	6.87194e-35
2984.800000	6.88136e-35
2984.750000	6.89079e-35
2984.700000	6.90024e-35
2984.650000	6.9097e-35
2984.600000	6.91918e-35
2984.550000	6.92866e-35
2984.500000	6.93816e-35
2984.450000	6.94767e-35
2984.400000	6.9572e-35
2984.350000	6.96674e-35
2984.300000	6.97629e-35
2984.250000	6.98586e-35
2984.200000	6.99544e-35
2984.150000	7.00503e-35
2984.100000	7.01463e-35
2984.050000	7.02425e-35
2984.000000	7.03388e-35
2983.950000	7.04352e-35
2983.900000	7.05318e-35
2983.850000	7.06285e-35
2983.800000	7.07253e-35
2983.750000	7.08223e-35
2983.700000	7.09194e-35
2983.650000	7.10167e-35
2983.600000	7.1114e-35
2983.550000	7.12115e-35
2983.500000	7.13092e-35
2983.450000	7.14069e-35
2983.400000	7.15048e-35
2983.350000	7.16029e-35
2983.300000	7.17011e-35
2983.250000	7.17994e-35
2983.200000	7.18978e-35
2983.150000	7.19964e-35
2983.100000	7.20951e-35
2983.050000	7.21939e-35
2983.000000	7.22929e-35
2982.950000	7.23921e-35
2982.900000	7.24913e-35
2982.850000	7.25907e-35
2982.800000	7.26902e-35
2982.750000	7.27899e-35
2982.700000	7.28897e-35
2982.650000	7.29896e-35
2982.600000	7.30897e-35
2982.550000	7.31899e-35
2982.500000	7.32903e-35
2982.450000	7.33908e-35
2982.400000	7.34914e-35
2982.350000	7.35921e-35
2982.300000	7.3693e-35
2982.250000	7.37941e-35
2982.200000	7.38953e-35
2982.150000	7.39966e-35
2982.100000	7.4098e-35
2982.050000	7.41996e-35
2982.000000	7.43014e-35
2981.950000	7.44032e-35
2981.900000	7.45052e-35
2981.850000	7.46074e-35
2981.800000	7.47097e-35
2981.750000	7.48121e-35
2981.700000	7.49147e-35
2981.650000	7.50174e-35
2981.600000	7.51203e-35
2981.550000	7.52233e-35
2981.500000	7.53264e-35
2981.450000	7.54297e-35
2981.400000	7.55331e-35
2981.350000	7.56367e-35
2981.300000	7.57404e-35
2981.250000	7.58442e-35
2981.200000	7.59482e-35
2981.150000	7.60523e-35
2981.100000	7.61566e-35
2981.050000	7.6261e-35
2981.000000	7.63656e-35
2980.950000	7.64703e-35
2980.900000	7.65751e-35
2980.850000	7.66801e-35
2980.800000	7.67853e-35
2980.750000	7.68905e-35
2980.700000	7.6996e-35
2980.650000	7.71015e-35
2980.600000	7.72072e-35
2980.550000	7.73131e-35
2980.500000	7.74191e-35
2980.450000	7.75252e-35
2980.400000	7.76315e-35
2980.350000	7.7738e-35
2980.300000	7.78446e-35
2980.250000	7.79513e-35
2980.200000	7.80582e-35
2980.150000	7.81652e-35
2980.100000	7.82724e-35
2980.050000	7.83797e-35
2980.000000	7.84872e-35
2979.950000	7.85948e-35
2979.900000	7.87025e-35
2979.850000	7.88104e-35
2979.800000	7.89185e-35
2979.750000	7.90267e-35
2979.700000	7.9135e-35
2979.650000	7.92435e-35
2979.600000	7.93522e-35
2979.550000	7.9461e-35
2979.500000	7.95699e-35
2979.450000	7.9679e-35
2979.400000	7.97883e-35
2979.350000	7.98977e-35
2979.300000	8.00072e-35
2979.250000	8.01169e-35
2979.200000	8.02268e-35
2979.150000	8.03368e-35
2979.100000	8.04469e-35
2979.050000	8.05572e-35
2979.000000	8.06677e-35
2978.950000	8.07783e-35
2978.900000	8.0889e-35
2978.850000	8.09999e-35
2978.800000	8.1111e-35
2978.750000	8.12222e-35
2978.700000	8.13335e-35
2978.650000	8.14451e-35
2978.600000	8.15567e-35
2978.550000	8.16686e-35
2978.500000	8.17805e-35
2978.450000	8.18927e-35
2978.400000	8.20049e-35
2978.350000	8.21174e-35
2978.300000	8.223e-35
2978.250000	8.23427e-35
2978.200000	8.24556e-35
2978.150000	8.25687e-35
2978.100000	8.26819e-35
2978.050000	8.27952e-35
2978.000000	8.29087e-35
2977.950000	8.30224e-35
2977.900000	8.31362e-35
2977.850000	8.32502e-35
2977.800000	8.33644e-35
2977.750000	8.34787e-35
2977.700000	8.35931e-35
2977.650000	8.37077e-35
2977.600000	8.38225e-35
2977.550000	8.39374e-35
2977.500000	8.40525e-35
2977.450000	8.41678e-35
2977.400000	8.42832e-35
2977.350000	8.43987e-35
2977.300000	8.45144e-35
2977.250000	8.46303e-35
2977.200000	8.47464e-35
2977.150000	8.48625e-35
2977.100000	8.49789e-35
2977.050000	8.50954e-35
2977.000000	8.52121e-35
2976.950000	8.53289e-35
2976.900000	8.54459e-35
2976.850000	8.55631e-35
2976.800000	8.56804e-35
2976.750000	8.57979e-35
2976.700000	8.59155e-35
2976.650000	8.60333e-35
2976.600000	8.61512e-35
2976.550000	8.62694e-35
2976.500000	8.63876e-35
2976.450000	8.65061e-35
2976.400000	8.66247e-35
2976.350000	8.67435e-35
2976.300000	8.68624e-35
2976.250000	8.69815e-35
2976.200000	8.71007e-35
2976.150000	8.72202e-35
2976.100000	8.73398e-35
2976.050000	8.74595e-35
2976.000000	8.75794e-35
2975.950000	8.76995e-35
2975.900000	8.78197e-35
2975.850000	8.79401e-35
2975.800000	8.80607e-35
2975.750000	8.81815e-35
2975.700000	8.83024e-35
2975.650000	8.84234e-35
2975.600000	8.85447e-35
2975.550000	8.86661e-35
2975.500000	8.87876e-35
2975.450000	8.89094e-35
2975.400000	8.90313e-35
2975.350000	8.91533e-35
2975.300000	8.92756e-35
2975.250000	8.9398e-35
2975.200000	8.95205e-35
2975.150000	8.96433e-35
2975.100000	8.97662e-35
2975.050000	8.98893e-35
2975.000000	9.00125e-35
2974.950000	9.01359e-35
2974.900000	9.02595e-35
2974.850000	9.03833e-35
2974.800000	9.05072e-35
2974.750000	9.06313e-35
2974.700000	9.07555e-35
2974.650000	9.088e-35
2974.600000	9.10046e-35
2974.550000	9.11293e-35
2974.500000	9.12543e-35
2974.450000	9.13794e-35
2974.400000	9.15047e-35
2974.350000	9.16302e-35
2974.300000	9.17558e-35
2974.250000	9.18816e-35
2974.200000	9.20076e-35
2974.150000	9.21337e-35
2974.100000	9.226e-35
2974.050000	9.23865e-35
2974.000000	9.25132e-35
2973.950000	9.264e-35
2973.900000	9.27671e-35
2973.850000	9.28943e-35
2973.800000	9.30216e-35
2973.750000	9.31492e-35
2973.700000	9.32769e-35
2973.650000	9.34048e-35
2973.600000	9.35328e-35
2973.550000	9.36611e-35
2973.500000	9.37895e-35
2973.450000	9.39181e-35
2973.400000	9.40468e-35
2973.350000	9.41758e-35
2973.300000	9.43049e-35
2973.250000	9.44342e-35
2973.200000	9.45637e-35
2973.150000	9.46933e-35
2973.100000	9.48232e-35
2973.050000	9.49532e-35
2973.000000	9.50834e-35
2972.950000	9.52137e-35
2972.900000	9.53443e-35
2972.850000	9.5475e-35
2972.800000	9.56059e-35
2972.750000	9.5737e-35
2972.700000	9.58682e-35
2972.650000	9.59997e-35
2972.600000	9.61313e-35
2972.550000	9.62631e-35
2972.500000	9.63951e-35
2972.450000	9.65273e-35
2972.400000	9.66596e-35
2972.350000	9.67921e-35
2972.300000	9.69248e-35
2972.250000	9.70577e-35
2972.200000	9.71908e-35
2972.150000	9.73241e-35
2972.100000	9.74575e-35
2972.050000	9.75911e-35
2972.000000	9.77249e-35
2971.950000	9.78589e-35
2971.900000	9.79931e-35
2971.850000	9.81274e-35
2971.800000	9.8262e-35
2971.750000	9.83967e-35
2971.700000	9.85316e-35
2971.650000	9.86667e-35
2971.600000	9.8802e-35
2971.550000	9.89374e-35
2971.500000	9.90731e-35
2971.450000	9.92089e-35
2971.400000	9.9345e-35
2971.350000	9.94812e-35
2971.300000	9.96176e-35
2971.250000	9.97541e-35
2971.200000	9.98909e-35
2971.150000	1.00028e-34
2971.100000	1.00165e-34
2971.050000	1.00302e-34
2971.000000	1.0044e-34
2970.950000	1.00578e-34
2970.900000	1.00715e-34
2970.850000	1.00854e-34
2970.800000	1.00992e-34
2970.750000	1.0113e-34
2970.700000	1.01269e-34
2970.650000	1.01408e-34
2970.600000	1.01547e-34
2970.550000	1.01686e-34
2970.500000	1.01825e-34
2970.450000	1.01965e-34
2970.400000	1.02105e-34
2970.350000	1.02245e-34
2970.300000	1.02385e-34
2970.250000	1.02525e-34
2970.200000	1.02666e-34
2970.150000	1.02807e-34
2970.100000	1.02948e-34
2970.050000	1.03089e-34
2970.000000	1.0323e-34
2969.950000	1.03372e-34
2969.900000	1.03513e-34
2969.850000	1.03655e-34
2969.800000	1.03798e-34
2969.750000	1.0394e-34
2969.700000	1.04082e-34
2969.650000	1.04225e-34
2969.600000	1.04368e-34
2969.550000	1.04511e-34
2969.500000	1.04654e-34
2969.450000	1.04798e-34
2969.400000	1.04942e-34
2969.350000	1.05085e-34
2969.300000	1.05229e-34
2969.250000	1.05374e-34
2969.200000	1.05518e-34
2969.150000	1.05663e-34
2969.100000	1.05808e-34
2969.050000	1.05953e-34
2969.000000	1.06098e-34
2968.950000	1.06244e-34
2968.900000	1.06389e-34
2968.850000	1.06535e-34
2968.800000	1.06681e-34
2968.750000	1.06827e-34
2968.700000	1.06974e-34
2968.650000	1.07121e-34
2968.600000	1.07267e-34
2968.550000	1.07415e-34
2968.500000	1.07562e-34
2968.450000	1.07709e-34
2968.400000	1.07857e-34
2968.350000	1.08005e-34
2968.300000	1.08153e-34
2968.250000	1.08301e-34
2968.200000	1.0845e-34
2968.150000	1.08598e-34
2968.100000	1.08747e-34
2968.050000	1.08896e-34
2968.000000	1.09046e-34
2967.950000	1.09195e-34
2967.900000	1.09345e-34
2967.850000	1.09495e-34
2967.800000	1.09645e-34
2967.750000	1.09795e-34
2967.700000	1.09946e-34
2967.650000	1.10097e-34
2967.600000	1.10247e-34
2967.550000	1.10399e-34
2967.500000	1.1055e-34
2967.450000	1.10702e-34
2967.400000	1.10853e-34
2967.350000	1.11005e-34
2967.300000	1.11158e-34
2967.250000	1.1131e-34
2967.200000	1.11463e-34
2967.150000	1.11615e-34
2967.100000	1.11768e-34
2967.050000	1.11922e-34
2967.000000	1.12075e-34
2966.950000	1.12229e-34
2966.900000	1.12383e-34
2966.850000	1.12537e-34
2966.800000	1.12691e-34
2966.750000	1.12846e-34
2966.700000	1.13e-34
2966.650000	1.13155e-34
2966.600000	1.1331e-34
2966.550000	1.13466e-34
2966.500000	1.13621e-34
2966.450000	1.13777e-34
2966.400000	1.13933e-34
2966.350000	1.14089e-34
2966.300000	1.14246e-34
2966.250000	1.14402e-34
2966.200000	1.14559e-34
2966.150000	1.14716e-34
2966.100000	1.14873e-34
2966.050000	1.15031e-34
2966.000000	1.15189e-34
2965.950000	1.15347e-34
2965.900000	1.15505e-34
2965.850000	1.15663e-34
2965.800000	1.15822e-34
2965.750000	1.15981e-34
2965.700000	1.1614e-34
2965.650000	1.16299e-34
2965.600000	1.16458e-34
2965.550000	1.16618e-34
2965.500000	1.16778e-34
2965.450000	1.16938e-34
2965.400000	1.17098e-34
2965.350000	1.17259e-34
2965.300000	1.1742e-34
2965.250000	1.17581e-34
2965.200000	1.17742e-34
2965.150000	1.17903e-34
2965.100000	1.18065e-34
2965.050000	1.18227e-34
2965.000000	1.18389e-34
2964.950000	1.18551e-34
2964.900000	1.18714e-34
2964.850000	1.18876e-34
2964.800000	1.19039e-34
2964.750000	1.19203e-34
2964.700000	1.19366e-34
2964.650000	1.1953e-34
2964.600000	1.19694e-34
2964.550000	1.19858e-34
2964.500000	1.20022e-34
2964.450000	1.20187e-34
2964.400000	1.20351e-34
2964.350000	1.20516e-34
2964.300000	1.20682e-34
2964.250000	1.20847e-34
2964.200000	1.21013e-34
2964.150000	1.21179e-34
2964.100000	1.21345e-34
2964.050000	1.21511e-34
2964.000000	1.21678e-34
2963.950000	1.21845e-34
2963.900000	1.22012e-34
2963.850000	1.22179e-34
2963.800000	1.22346e-34
2963.750000	1.22514e-34
2963.700000	1.22682e-34
2963.650000	1.2285e-34
2963.600000	1.23019e-34
2963.550000	1.23188e-34
2963.500000	1.23356e-34
2963.450000	1.23526e-34
2963.400000	1.23695e-34
2963.350000	1.23864e-34
2963.300000	1.24034e-34
2963.250000	1.24204e-34
2963.200000	1.24375e-34
2963.150000	1.24545e-34
2963.100000	1.24716e-34
2963.050000	1.24887e-34
2963.000000	1.25058e-34
2962.950000	1.2523e-34
2962.900000	1.25401e-34
2962.850000	1.25573e-34
2962.800000	1.25745e-34
2962.750000	1.25918e-34
2962.700000	1.2609e-34
2962.650000	1.26263e-34
2962.600000	1.26436e-34
2962.550000	1.2661e-34
2962.500000	1.26783e-34
2962.450000	1.26957e-34
2962.400000	1.27131e-34
2962.350000	1.27306e-34
2962.300000	1.2748e-34
2962.250000	1.27655e-34
2962.200000	1.2783e-34
2962.150000	1.28005e-34
2962.100000	1.28181e-34
2962.050000	1.28356e-34
2962.000000	1.28532e-34
2961.950000	1.28709e-34
2961.900000	1.28885e-34
2961.850000	1.29062e-34
2961.800000	1.29239e-34
2961.750000	1.29416e-34
2961.700000	1.29593e-34
2961.650000	1.29771e-34
2961.600000	1.29949e-34
2961.550000	1.30127e-34
2961.500000	1.30306e-34
2961.450000	1.30484e-34
2961.400000	1.30663e-34
2961.350000	1.30842e-34
2961.300000	1.31022e-34
2961.250000	1.31201e-34
2961.200000	1.31381e-34
2961.150000	1.31561e-34
2961.100000	1.31742e-34
2961.050000	1.31922e-34
2961.000000	1.32103e-34
2960.950000	1.32284e-34
2960.900000	1.32466e-34
2960.850000	1.32647e-34
2960.800000	1.32829e-34
2960.750000	1.33011e-34
2960.700000	1.33194e-34
2960.650000	1.33376e-34
2960.600000	1.33559e-34
2960.550000	1.33742e-34
2960.500000	1.33926e-34
2960.450000	1.34109e-34
2960.400000	1.34293e-34
2960.350000	1.34477e-34
2960.300000	1.34662e-34
2960.250000	1.34846e-34
2960.200000	1.35031e-34
2960.150000	1.35216e-34
2960.100000	1.35402e-34
2960.050000	1.35587e-34
2960.000000	1.35773e-34
2959.950000	1.35959e-34
2959.900000	1.36146e-34
2959.850000	1.36332e-34
2959.800000	1.36519e-34
2959.750000	1.36707e-34
2959.700000	1.36894e-34
2959.650000	1.37082e-34
2959.600000	1.3727e-34
2959.550000	1.37458e-34
2959.500000	1.37646e-34
2959.450000	1.37835e-34
2959.400000	1.38024e-34
2959.350000	1.38213e-34
2959.300000	1.38403e-34
2959.250000	1.38592e-34
2959.200000	1.38782e-34
2959.150000	1.38973e-34
2959.100000	1.39163e-34
2959.050000	1.39354e-34
2959.000000	1.39545e-34
2958.950000	1.39736e-34
2958.900000	1.39928e-34
2958.850000	1.4012e-34
2958.800000	1.40312e-34
2958.750000	1.40504e-34
2958.700000	1.40697e-34
2958.650000	1.4089e-34
2958.600000	1.41083e-34
2958.550000	1.41277e-34
2958.500000	1.4147e-34
2958.450000	1.41664e-34
2958.400000	1.41858e-34
2958.350000	1.42053e-34
2958.300000	1.42248e-34
2958.250000	1.42443e-34
2958.200000	1.42638e-34
2958.150000	1.42834e-34
2958.100000	1.43029e-34
2958.050000	1.43225e-34
2958.000000	1.43422e-34
2957.950000	1.43619e-34
2957.900000	1.43815e-34
2957.850000	1.44013e-34
2957.800000	1.4421e-34
2957.750000	1.44408e-34
2957.700000	1.44606e-34
2957.650000	1.44804e-34
2957.600000	1.45003e-34
2957.550000	1.45201e-34
2957.500000	1.454e-34
2957.450000	1.456e-34
2957.400000	1.45799e-34
2957.350000	1.45999e-34
2957.300000	1.46199e-34
2957.250000	1.464e-34
2957.200000	1.46601e-34
2957.150000	1.46802e-34
2957.100000	1.47003e-34
2957.050000	1.47204e-34
2957.000000	1.47406e-34
2956.950000	1.47608e-34
2956.900000	1.47811e-34
2956.850000	1.48013e-34
2956.800000	1.48216e-34
2956.750000	1.4842e-34
2956.700000	1.48623e-34
2956.650000	1.48827e-34
2956.600000	1.49031e-34
2956.550000	1.49235e-34
2956.500000	1.4944e-34
2956.450000	1.49645e-34
2956.400000	1.4985e-34
2956.350000	1.50055e-34
2956.300000	1.50261e-34
2956.250000	1.50467e-34
2956.200000	1.50673e-34
2956.150000	1.5088e-34
2956.100000	1.51087e-34
2956.050000	1.51294e-34
2956.000000	1.51501e-34
2955.950000	1.51709e-34
2955.900000	1.51917e-34
2955.850000	1.52125e-34
2955.800000	1.52334e-34
2955.750000	1.52543e-34
2955.700000	1.52752e-34
2955.650000	1.52961e-34
2955.600000	1.53171e-34
2955.550000	1.53381e-34
2955.500000	1.53591e-34
2955.450000	1.53802e-34
2955.400000	1.54013e-34
2955.350000	1.54224e-34
2955.300000	1.54435e-34
2955.250000	1.54647e-34
2955.200000	1.54859e-34
2955.150000	1.55072e-34
2955.100000	1.55284e-34
2955.050000	1.55497e-34
2955.000000	1.5571e-34
2954.950000	1.55924e-34
2954.900000	1.56138e-34
2954.850000	1.56352e-34
2954.800000	1.56566e-34
2954.750000	1.56781e-34
2954.700000	1.56996e-34
2954.650000	1.57211e-34
2954.600000	1.57426e-34
2954.550000	1.57642e-34
2954.500000	1.57858e-34
2954.450000	1.58075e-34
2954.400000	1.58291e-34
2954.350000	1.58509e-34
2954.300000	1.58726e-34
2954.250000	1.58943e-34
2954.200000	1.59161e-34
2954.150000	1.5938e-34
2954.100000	1.59598e-34
2954.050000	1.59817e-34
2954.000000	1.60036e-34
2953.950000	1.60255e-34
2953.900000	1.60475e-34
2953.850000	1.60695e-34
2953.800000	1.60916e-34
2953.750000	1.61136e-34
2953.700000	1.61357e-34
2953.650000	1.61578e-34
2953.600000	1.618e-34
2953.550000	1.62022e-34
2953.500000	1.62244e-34
2953.450000	1.62466e-34
2953.400000	1.62689e-34
2953.350000	1.62912e-34
2953.300000	1.63135e-34
2953.250000	1.63359e-34
2953.200000	1.63583e-34
2953.150000	1.63807e-34
2953.100000	1.64032e-34
2953.050000	1.64257e-34
2953.000000	1.64482e-34
2952.950000	1.64708e-34
2952.900000	1.64933e-34
2952.850000	1.65159e-34
2952.800000	1.65386e-34
2952.750000	1.65613e-34
2952.700000	1.6584e-34
2952.650000	1.66067e-34
2952.600000	1.66295e-34
2952.550000	1.66523e-34
2952.500000	1.66751e-34
2952.450000	1.6698e-34
2952.400000	1.67209e-34
2952.350000	1.67438e-34
2952.300000	1.67667e-34
2952.250000	1.67897e-34
2952.200000	1.68128e-34
2952.150000	1.68358e-34
2952.100000	1.68589e-34
2952.050000	1.6882e-34
2952.000000	1.69051e-34
2951.950000	1.69283e-34
2951.900000	1.69515e-34
2951.850000	1.69748e-34
2951.800000	1.6998e-34
2951.750000	1.70214e-34
2951.700000	1.70447e-34
2951.650000	1.70681e-34
2951.600000	1.70915e-34
2951.550000	1.71149e-34
2951.500000	1.71384e-34
2951.450000	1.71619e-34
2951.400000	1.71854e-34
2951.350000	1.72089e-34
2951.300000	1.72325e-34
2951.250000	1.72562e-34
2951.200000	1.72798e-34
2951.150000	1.73035e-34
2951.100000	1.73272e-34
2951.050000	1.7351e-34
2951.000000	1.73748e-34
2950.950000	1.73986e-34
2950.900000	1.74225e-34
2950.850000	1.74463e-34
2950.800000	1.74703e-34
2950.750000	1.74942e-34
2950.700000	1.75182e-34
2950.650000	1.75422e-34
2950.600000	1.75663e-34
2950.550000	1.75904e-34
2950.500000	1.76145e-34
2950.450000	1.76386e-34
2950.400000	1.76628e-34
2950.350000	1.7687e-34
2950.300000	1.77113e-34
2950.250000	1.77356e-34
2950.200000	1.77599e-34
2950.150000	1.77842e-34
2950.100000	1.78086e-34
2950.050000	1.7833e-34
2950.000000	1.78575e-34
2949.950000	1.7882e-34
2949.900000	1.79065e-34
2949.850000	1.7931e-34
2949.800000	1.79556e-34
2949.750000	1.79802e-34
2949.700000	1.80049e-34
2949.650000	1.80296e-34
2949.600000	1.80543e-34
2949.550000	1.8079e-34
2949.500000	1.81038e-34
2949.450000	1.81286e-34
2949.400000	1.81535e-34
2949.350000	1.81784e-34
2949.300000	1.82033e-34
2949.250000	1.82283e-34
2949.200000	1.82533e-34
2949.150000	1.82783e-34
2949.100000	1.83033e-34
2949.050000	1.83284e-34
2949.000000	1.83536e-34
2948.950000	1.83787e-34
2948.900000	1.84039e-34
2948.850000	1.84292e-34
2948.800000	1.84544e-34
2948.750000	1.84797e-34
2948.700000	1.85051e-34
2948.650000	1.85304e-34
2948.600000	1.85558e-34
2948.550000	1.85813e-34
2948.500000	1.86068e-34
2948.450000	1.86323e-34
2948.400000	1.86578e-34
2948.350000	1.86834e-34
2948.300000	1.8709e-34
2948.250000	1.87347e-34
2948.200000	1.87604e-34
2948.150000	1.87861e-34
2948.100000	1.88118e-34
2948.050000	1.88376e-34
2948.000000	1.88634e-34
2947.950000	1.88893e-34
2947.900000	1.89152e-34
2947.850000	1.89411e-34
2947.800000	1.89671e-34
2947.750000	1.89931e-34
2947.700000	1.90192e-34
2947.650000	1.90452e-34
2947.600000	1.90713e-34
2947.550000	1.90975e-34
2947.500000	1.91237e-34
2947.450000	1.91499e-34
2947.400000	1.91761e-34
2947.350000	1.92024e-34
2947.300000	1.92288e-34
2947.250000	1.92551e-34
2947.200000	1.92815e-34
2947.150000	1.9308e-34
2947.100000	1.93344e-34
2947.050000	1.93609e-34
2947.000000	1.93875e-34
2946.950000	1.94141e-34
2946.900000	1.94407e-34
2946.850000	1.94673e-34
2946.800000	1.9494e-34
2946.750000	1.95208e-34
2946.700000	1.95475e-34
2946.650000	1.95743e-34
2946.600000	1.96012e-34
2946.550000	1.9628e-34
2946.500000	1.96549e-34
2946.450000	1.96819e-34
2946.400000	1.97089e-34
2946.350000	1.97359e-34
2946.300000	1.9763e-34
2946.250000	1.97901e-34
2946.200000	1.98172e-34
2946.150000	1.98444e-34
2946.100000	1.98716e-34
2946.050000	1.98988e-34
2946.000000	1.99261e-34
2945.950000	1.99534e-34
2945.900000	1.99808e-34
2945.850000	2.00082e-34
2945.800000	2.00356e-34
2945.750000	2.00631e-34
2945.700000	2.00906e-34
2945.650000	2.01181e-34
2945.600000	2.01457e-34
2945.550000	2.01733e-34
2945.500000	2.0201e-34
2945.450000	2.02287e-34
2945.400000	2.02564e-34
2945.350000	2.02842e-34
2945.300000	2.0312e-34
2945.250000	2.03398e-34
2945.200000	2.03677e-34
2945.150000	2.03956e-34
2945.100000	2.04236e-34
2945.050000	2.04516e-34
2945.000000	2.04797e-34
2944.950000	2.05077e-34
2944.900000	2.05358e-34
2944.850000	2.0564e-34
2944.800000	2.05922e-34
2944.750000	2.06204e-34
2944.700000	2.06487e-34
2944.650000	2.0677e-34
2944.600000	2.07054e-34
2944.550000	2.07337e-34
2944.500000	2.07622e-34
2944.450000	2.07906e-34
2944.400000	2.08191e-34
2944.350000	2.08477e-34
2944.300000	2.08763e-34
2944.250000	2.09049e-34
2944.200000	2.09336e-34
2944.150000	2.09623e-34
2944.100000	2.0991e-34
2944.050000	2.10198e-34
2944.000000	2.10486e-34
2943.950000	2.10775e-34
2943.900000	2.11063e-34
2943.850000	2.11353e-34
2943.800000	2.11643e-34
2943.750000	2.11933e-34
2943.700000	2.12223e-34
2943.650000	2.12514e-34
2943.600000	2.12806e-34
2943.550000	2.13097e-34
2943.500000	2.1339e-34
2943.450000	2.13682e-34
2943.400000	2.13975e-34
2943.350000	2.14269e-34
2943.300000	2.14562e-34
2943.250000	2.14856e-34
2943.200000	2.15151e-34
2943.150000	2.15446e-34
2943.100000	2.15741e-34
2943.050000	2.16037e-34
2943.000000	2.16333e-34
2942.950000	2.1663e-34
2942.900000	2.16927e-34
2942.850000	2.17224e-34
2942.800000	2.17522e-34
2942.750000	2.1782e-34
2942.700000	2.18119e-34
2942.650000	2.18418e-34
2942.600000	2.18718e-34
2942.550000	2.19017e-34
2942.500000	2.19318e-34
2942.450000	2.19618e-34
2942.400000	2.1992e-34
2942.350000	2.20221e-34
2942.300000	2.20523e-34
2942.250000	2.20825e-34
2942.200000	2.21128e-34
2942.150000	2.21431e-34
2942.100000	2.21735e-34
2942.050000	2.22039e-34
2942.000000	2.22343e-34
2941.950000	2.22648e-34
2941.900000	2.22953e-34
2941.850000	2.23259e-34
2941.800000	2.23565e-34
2941.750000	2.23872e-34
2941.700000	2.24179e-34
2941.650000	2.24486e-34
2941.600000	2.24794e-34
2941.550000	2.25102e-34
2941.500000	2.25411e-34
2941.450000	2.2572e-34
2941.400000	2.26029e-34
2941.350000	2.26339e-34
2941.300000	2.26649e-34
2941.250000	2.2696e-34
2941.200000	2.27271e-34
2941.150000	2.27583e-34
2941.100000	2.27895e-34
2941.050000	2.28207e-34
2941.000000	2.2852e-34
2940.950000	2.28833e-34
2940.900000	2.29147e-34
2940.850000	2.29461e-34
2940.800000	2.29776e-34
2940.750000	2.30091e-34
2940.700000	2.30406e-34
2940.650000	2.30722e-34
2940.600000	2.31039e-34
2940.550000	2.31355e-34
2940.500000	2.31673e-34
2940.450000	2.3199e-34
2940.400000	2.32308e-34
2940.350000	2.32627e-34
2940.300000	2.32946e-34
2940.250000	2.33265e-34
2940.200000	2.33585e-34
2940.150000	2.33905e-34
2940.100000	2.34226e-34
2940.050000	2.34547e-34
2940.000000	2.34869e-34
2939.950000	2.35191e-34
2939.900000	2.35513e-34
2939.850000	2.35836e-34
2939.800000	2.36159e-34
2939.750000	2.36483e-34
2939.700000	2.36807e-34
2939.650000	2.37132e-34
2939.600000	2.37457e-34
2939.550000	2.37783e-34
2939.500000	2.38109e-34
2939.450000	2.38435e-34
2939.400000	2.38762e-34
2939.350000	2.39089e-34
2939.300000	2.39417e-34
2939.250000	2.39745e-34
2939.200000	2.40074e-34
2939.150000	2.40403e-34
2939.100000	2.40733e-34
2939.050000	2.41063e-34
2939.000000	2.41393e-34
2938.950000	2.41724e-34
2938.900000	2.42056e-34
2938.850000	2.42388e-34
2938.800000	2.4272e-34
2938.750000	2.43053e-34
2938.700000	2.43386e-34
2938.650000	2.4372e-34
2938.600000	2.44054e-34
2938.550000	2.44388e-34
2938.500000	2.44723e-34
2938.450000	2.45059e-34
2938.400000	2.45395e-34
2938.350000	2.45731e-34
2938.300000	2.46068e-34
2938.250000	2.46406e-34
2938.200000	2.46743e-34
2938.150000	2.47082e-34
2938.100000	2.4742e-34
2938.050000	2.4776e-34
2938.000000	2.48099e-34
2937.950000	2.4844e-34
2937.900000	2.4878e-34
2937.850000	2.49121e-34
2937.800000	2.49463e-34
2937.750000	2.49805e-34
2937.700000	2.50147e-34
2937.650000	2.5049e-34
2937.600000	2.50834e-34
2937.550000	2.51178e-34
2937.500000	2.51522e-34
2937.450000	2.51867e-34
2937.400000	2.52212e-34
2937.350000	2.52558e-34
2937.300000	2.52904e-34
2937.250000	2.53251e-34
2937.200000	2.53598e-34
2937.150000	2.53946e-34
2937.100000	2.54294e-34
2937.050000	2.54643e-34
2937.000000	2.54992e-34
2936.950000	2.55341e-34
2936.900000	2.55691e-34
2936.850000	2.56042e-34
2936.800000	2.56393e-34
2936.750000	2.56744e-34
2936.700000	2.57096e-34
2936.650000	2.57449e-34
2936.600000	2.57802e-34
2936.550000	2.58155e-34
2936.500000	2.58509e-34
2936.450000	2.58864e-34
2936.400000	2.59219e-34
2936.350000	2.59574e-34
2936.300000	2.5993e-34
2936.250000	2.60286e-34
2936.200000	2.60643e-34
2936.150000	2.61001e-34
2936.100000	2.61358e-34
2936.050000	2.61717e-34
2936.000000	2.62075e-34
2935.950000	2.62435e-34
2935.900000	2.62795e-34
2935.850000	2.63155e-34
2935.800000	2.63516e-34
2935.750000	2.63877e-34
2935.700000	2.64239e-34
2935.650000	2.64601e-34
2935.600000	2.64964e-34
2935.550000	2.65327e-34
2935.500000	2.65691e-34
2935.450000	2.66055e-34
2935.400000	2.6642e-34
2935.350000	2.66785e-34
2935.300000	2.67151e-34
2935.250000	2.67517e-34
2935.200000	2.67884e-34
2935.150000	2.68251e-34
2935.100000	2.68619e-34
2935.050000	2.68987e-34
2935.000000	2.69356e-34
2934.950000	2.69725e-34
2934.900000	2.70095e-34
2934.850000	2.70465e-34
2934.800000	2.70836e-34
2934.750000	2.71208e-34
2934.700000	2.71579e-34
2934.650000	2.71952e-34
2934.600000	2.72325e-34
2934.550000	2.72698e-34
2934.500000	2.73072e-34
2934.450000	2.73446e-34
2934.400000	2.73821e-34
2934.350000	2.74197e-34
2934.300000	2.74572e-34
2934.250000	2.74949e-34
2934.200000	2.75326e-34
2934.150000	2.75703e-34
2934.100000	2.76081e-34
2934.050000	2.7646e-34
2934.000000	2.76839e-34
2933.950000	2.77218e-34
2933.900000	2.77599e-34
2933.850000	2.77979e-34
2933.800000	2.7836e-34
2933.750000	2.78742e-34
2933.700000	2.79124e-34
2933.650000	2.79507e-34
2933.600000	2.7989e-34
2933.550000	2.80274e-34
2933.500000	2.80658e-34
2933.450000	2.81043e-34
2933.400000	2.81428e-34
2933.350000	2.81814e-34
2933.300000	2.822e-34
2933.250000	2.82587e-34
2933.200000	2.82975e-34
2933.150000	2.83363e-34
2933.100000	2.83751e-34
2933.050000	2.8414e-34
2933.000000	2.8453e-34
2932.950000	2.8492e-34
2932.900000	2.8531e-34
2932.850000	2.85701e-34
2932.800000	2.86093e-34
2932.750000	2.86485e-34
2932.700000	2.86878e-34
2932.650000	2.87272e-34
2932.600000	2.87665e-34
2932.550000	2.8806e-34
2932.500000	2.88455e-34
2932.450000	2.8885e-34
2932.400000	2.89246e-34
2932.350000	2.89643e-34
2932.300000	2.9004e-34
2932.250000	2.90438e-34
2932.200000	2.90836e-34
2932.150000	2.91234e-34
2932.100000	2.91634e-34
2932.050000	2.92034e-34
2932.000000	2.92434e-34
2931.950000	2.92835e-34
2931.900000	2.93236e-34
2931.850000	2.93638e-34
2931.800000	2.94041e-34
2931.750000	2.94444e-34
2931.700000	2.94848e-34
2931.650000	2.95252e-34
2931.600000	2.95657e-34
2931.550000	2.96062e-34
2931.500000	2.96468e-34
2931.450000	2.96875e-34
2931.400000	2.97282e-34
2931.350000	2.97689e-34
2931.300000	2.98097e-34
2931.250000	2.98506e-34
2931.200000	2.98915e-34
2931.150000	2.99325e-34
2931.100000	2.99735e-34
2931.050000	3.00146e-34
2931.000000	3.00558e-34
2930.950000	3.0097e-34
2930.900000	3.01383e-34
2930.850000	3.01796e-34
2930.800000	3.0221e-34
2930.750000	3.02624e-34
2930.700000	3.03039e-34
2930.650000	3.03454e-34
2930.600000	3.0387e-34
2930.550000	3.04287e-34
2930.500000	3.04704e-34
2930.450000	3.05122e-34
2930.400000	3.0554e-34
2930.350000	3.05959e-34
2930.300000	3.06379e-34
2930.250000	3.06799e-34
2930.200000	3.07219e-34
2930.150000	3.0764e-34
2930.100000	3.08062e-34
2930.050000	3.08485e-34
2930.000000	3.08907e-34
2929.950000	3.09331e-34
2929.900000	3.09755e-34
2929.850000	3.1018e-34
2929.800000	3.10605e-34
2929.750000	3.11031e-34
2929.700000	3.11457e-34
2929.650000	3.11884e-34
2929.600000	3.12312e-34
2929.550000	3.1274e-34
2929.500000	3.13169e-34
2929.450000	3.13598e-34
2929.400000	3.14028e-34
2929.350000	3.14459e-34
2929.300000	3.1489e-34
2929.250000	3.15322e-34
2929.200000	3.15754e-34
2929.150000	3.16187e-34
2929.100000	3.1662e-34
2929.050000	3.17054e-34
2929.000000	3.17489e-34
2928.950000	3.17924e-34
2928.900000	3.1836e-34
2928.850000	3.18797e-34
2928.800000	3.19234e-34
2928.750000	3.19671e-34
2928.700000	3.2011e-34
2928.650000	3.20549e-34
2928.600000	3.20988e-34
2928.550000	3.21428e-34
2928.500000	3.21869e-34
2928.450000	3.2231e-34
2928.400000	3.22752e-34
2928.350000	3.23194e-34
2928.300000	3.23638e-34
2928.250000	3.24081e-34
2928.200000	3.24526e-34
2928.150000	3.2497e-34
2928.100000	3.25416e-34
2928.050000	3.25862e-34
2928.000000	3.26309e-34
2927.950000	3.26756e-34
2927.900000	3.27204e-34
2927.850000	3.27653e-34
2927.800000	3.28102e-34
2927.750000	3.28552e-34
2927.700000	3.29002e-34
2927.650000	3.29453e-34
2927.600000	3.29905e-34
2927.550000	3.30357e-34
2927.500000	3.3081e-34
2927.450000	3.31264e-34
2927.400000	3.31718e-34
2927.350000	3.32173e-34
2927.300000	3.32628e-34
2927.250000	3.33084e-34
2927.200000	3.33541e-34
2927.150000	3.33998e-34
2927.100000	3.34456e-34
2927.050000	3.34915e-34
2927.000000	3.35374e-34
2926.950000	3.35834e-34
2926.900000	3.36294e-34
2926.850000	3.36755e-34
2926.800000	3.37217e-34
2926.750000	3.37679e-34
2926.700000	3.38142e-34
2926.650000	3.38606e-34
2926.600000	3.3907e-34
2926.550000	3.39535e-34
2926.500000	3.4e-34
2926.450000	3.40466e-34
2926.400000	3.40933e-34
2926.350000	3.41401e-34
2926.300000	3.41869e-34
2926.250000	3.42337e-34
2926.200000	3.42807e-34
2926.150000	3.43277e-34
2926.100000	3.43747e-34
2926.050000	3.44219e-34
2926.000000	3.44691e-34
2925.950000	3.45163e-34
2925.900000	3.45636e-34
2925.850000	3.4611e-34
2925.800000	3.46585e-34
2925.750000	3.4706e-34
2925.700000	3.47536e-34
2925.650000	3.48012e-34
2925.600000	3.48489e-34
2925.550000	3.48967e-34
2925.500000	3.49446e-34
2925.450000	3.49925e-34
2925.400000	3.50404e-34
2925.350000	3.50885e-34
2925.300000	3.51366e-34
2925.250000	3.51848e-34
2925.200000	3.5233e-34
2925.150000	3.52813e-34
2925.100000	3.53297e-34
2925.050000	3.53781e-34
2925.000000	3.54266e-34
2924.950000	3.54752e-34
2924.900000	3.55238e-34
2924.850000	3.55725e-34
2924.800000	3.56213e-34
2924.750000	3.56701e-34
2924.700000	3.5719e-34
2924.650000	3.5768e-34
2924.600000	3.58171e-34
2924.550000	3.58662e-34
2924.500000	3.59153e-34
2924.450000	3.59646e-34
2924.400000	3.60139e-34
2924.350000	3.60633e-34
2924.300000	3.61127e-34
2924.250000	3.61622e-34
2924.200000	3.62118e-34
2924.150000	3.62614e-34
2924.100000	3.63111e-34
2924.050000	3.63609e-34
2924.000000	3.64108e-34
2923.950000	3.64607e-34
2923.900000	3.65107e-34
2923.850000	3.65607e-34
2923.800000	3.66109e-34
2923.750000	3.66611e-34
2923.700000	3.67113e-34
2923.650000	3.67617e-34
2923.600000	3.68121e-34
2923.550000	3.68625e-34
2923.500000	3.69131e-34
2923.450000	3.69637e-34
2923.400000	3.70143e-34
2923.350000	3.70651e-34
2923.300000	3.71159e-34
2923.250000	3.71668e-34
2923.200000	3.72178e-34
2923.150000	3.72688e-34
2923.100000	3.73199e-34
2923.050000	3.7371e-34
2923.000000	3.74223e-34
2922.950000	3.74736e-34
2922.900000	3.7525e-34
2922.850000	3.75764e-34
2922.800000	3.76279e-34
2922.750000	3.76795e-34
2922.700000	3.77312e-34
2922.650000	3.77829e-34
2922.600000	3.78347e-34
2922.550000	3.78866e-34
2922.500000	3.79385e-34
2922.450000	3.79905e-34
2922.400000	3.80426e-34
2922.350000	3.80948e-34
2922.300000	3.8147e-34
2922.250000	3.81993e-34
2922.200000	3.82517e-34
2922.150000	3.83041e-34
2922.100000	3.83566e-34
2922.050000	3.84092e-34
2922.000000	3.84619e-34
2921.950000	3.85146e-34
2921.900000	3.85674e-34
2921.850000	3.86203e-34
2921.800000	3.86732e-34
2921.750000	3.87262e-34
2921.700000	3.87793e-34
2921.650000	3.88325e-34
2921.600000	3.88857e-34
2921.550000	3.89391e-34
2921.500000	3.89924e-34
2921.450000	3.90459e-34
2921.400000	3.90994e-34
2921.350000	3.9153e-34
2921.300000	3.92067e-34
2921.250000	3.92605e-34
2921.200000	3.93143e-34
2921.150000	3.93682e-34
2921.100000	3.94222e-34
2921.050000	3.94762e-34
2921.000000	3.95303e-34
2920.950000	3.95845e-34
2920.900000	3.96388e-34
2920.850000	3.96932e-34
2920.800000	3.97476e-34
2920.750000	3.98021e-34
2920.700000	3.98566e-34
2920.650000	3.99113e-34
2920.600000	3.9966e-34
2920.550000	4.00208e-34
2920.500000	4.00757e-34
2920.450000	4.01306e-34
2920.400000	4.01856e-34
2920.350000	4.02407e-34
2920.300000	4.02959e-34
2920.250000	4.03511e-34
2920.200000	4.04065e-34
2920.150000	4.04618e-34
2920.100000	4.05173e-34
2920.050000	4.05729e-34
2920.000000	4.06285e-34
2919.950000	4.06842e-34
2919.900000	4.074e-34
2919.850000	4.07958e-34
2919.800000	4.08518e-34
2919.750000	4.09078e-34
2919.700000	4.09639e-34
2919.650000	4.102e-34
2919.600000	4.10763e-34
2919.550000	4.11326e-34
2919.500000	4.1189e-34
2919.450000	4.12454e-34
2919.400000	4.1302e-34
2919.350000	4.13586e-34
2919.300000	4.14153e-34
2919.250000	4.14721e-34
2919.200000	4.15289e-34
2919.150000	4.15859e-34
2919.100000	4.16429e-34
2919.050000	4.17e-34
2919.000000	4.17572e-34
2918.950000	4.18144e-34
2918.900000	4.18717e-34
2918.850000	4.19291e-34
2918.800000	4.19866e-34
2918.750000	4.20442e-34
2918.700000	4.21018e-34
2918.650000	4.21596e-34
2918.600000	4.22174e-34
2918.550000	4.22752e-34
2918.500000	4.23332e-34
2918.450000	4.23912e-34
2918.400000	4.24493e-34
2918.350000	4.25075e-34
2918.300000	4.25658e-34
2918.250000	4.26242e-34
2918.200000	4.26826e-34
2918.150000	4.27411e-34
2918.100000	4.27997e-34
2918.050000	4.28584e-34
2918.000000	4.29172e-34
2917.950000	4.2976e-34
2917.900000	4.30349e-34
2917.850000	4.30939e-34
2917.800000	4.3153e-34
2917.750000	4.32122e-34
2917.700000	4.32714e-34
2917.650000	4.33307e-34
2917.600000	4.33901e-34
2917.550000	4.34496e-34
2917.500000	4.35092e-34
2917.450000	4.35689e-34
2917.400000	4.36286e-34
2917.350000	4.36884e-34
2917.300000	4.37483e-34
2917.250000	4.38083e-34
2917.200000	4.38683e-34
2917.150000	4.39285e-34
2917.100000	4.39887e-34
2917.050000	4.4049e-34
2917.000000	4.41094e-34
2916.950000	4.41699e-34
2916.900000	4.42304e-34
2916.850000	4.42911e-34
2916.800000	4.43518e-34
2916.750000	4.44126e-34
2916.700000	4.44735e-34
2916.650000	4.45345e-34
2916.600000	4.45955e-34
2916.550000	4.46567e-34
2916.500000	4.47179e-34
2916.450000	4.47792e-34
2916.400000	4.48406e-34
2916.350000	4.49021e-34
2916.300000	4.49636e-34
2916.250000	4.50253e-34
2916.200000	4.5087e-34
2916.150000	4.51488e-34
2916.100000	4.52107e-34
2916.050000	4.52727e-34
2916.000000	4.53348e-34
2915.950000	4.53969e-34
2915.900000	4.54592e-34
2915.850000	4.55215e-34
2915.800000	4.55839e-34
2915.750000	4.56464e-34
2915.700000	4.5709e-34
2915.650000	4.57716e-34
2915.600000	4.58344e-34
2915.550000	4.58972e-34
2915.500000	4.59601e-34
2915.450000	4.60232e-34
2915.400000	4.60863e-34
2915.350000	4.61494e-34
2915.300000	4.62127e-34
2915.250000	4.62761e-34
2915.200000	4.63395e-34
2915.150000	4.6403e-34
2915.100000	4.64667e-34
2915.050000	4.65304e-34
2915.000000	4.65942e-34
2914.950000	4.6658e-34
2914.900000	4.6722e-34
2914.850000	4.67861e-34
2914.800000	4.68502e-34
2914.750000	4.69144e-34
2914.700000	4.69788e-34
2914.650000	4.70432e-34
2914.600000	4.71077e-34
2914.550000	4.71722e-34
2914.500000	4.72369e-34
2914.450000	4.73017e-34
2914.400000	4.73665e-34
2914.350000	4.74315e-34
2914.300000	4.74965e-34
2914.250000	4.75616e-34
2914.200000	4.76268e-34
2914.150000	4.76921e-34
2914.100000	4.77575e-34
2914.050000	4.7823e-34
2914.000000	4.78885e-34
2913.950000	4.79542e-34
2913.900000	4.80199e-34
2913.850000	4.80858e-34
2913.800000	4.81517e-34
2913.750000	4.82177e-34
2913.700000	4.82838e-34
2913.650000	4.835e-34
2913.600000	4.84163e-34
2913.550000	4.84827e-34
2913.500000	4.85492e-34
2913.450000	4.86157e-34
2913.400000	4.86824e-34
2913.350000	4.87491e-34
2913.300000	4.88159e-34
2913.250000	4.88829e-34
2913.200000	4.89499e-34
2913.150000	4.9017e-34
2913.100000	4.90842e-34
2913.050000	4.91515e-34
2913.000000	4.92189e-34
2912.950000	4.92864e-34
2912.900000	4.93539e-34
2912.850000	4.94216e-34
2912.800000	4.94893e-34
2912.750000	4.95572e-34
2912.700000	4.96251e-34
2912.650000	4.96932e-34
2912.600000	4.97613e-34
2912.550000	4.98295e-34
2912.500000	4.98978e-34
2912.450000	4.99662e-34
2912.400000	5.00347e-34
2912.350000	5.01033e-34
2912.300000	5.0172e-34
2912.250000	5.02408e-34
2912.200000	5.03097e-34
2912.150000	5.03787e-34
2912.100000	5.04477e-34
2912.050000	5.05169e-34
2912.000000	5.05862e-34
2911.950000	5.06555e-34
2911.900000	5.0725e-34
2911.850000	5.07945e-34
2911.800000	5.08641e-34
2911.750000	5.09339e-34
2911.700000	5.10037e-34
2911.650000	5.10736e-34
2911.600000	5.11437e-34
2911.550000	5.12138e-34
2911.500000	5.1284e-34
2911.450000	5.13543e-34
2911.400000	5.14247e-34
2911.350000	5.14952e-34
2911.300000	5.15658e-34
2911.250000	5.16365e-34
2911.200000	5.17073e-34
2911.150000	5.17782e-34
2911.100000	5.18492e-34
2911.050000	5.19203e-34
2911.000000	5.19914e-34
2910.950000	5.20627e-34
2910.900000	5.21341e-34
2910.850000	5.22056e-34
2910.800000	5.22771e-34
2910.750000	5.23488e-34
2910.700000	5.24206e-34
2910.650000	5.24925e-34
2910.600000	5.25644e-34
2910.550000	5.26365e-34
2910.500000	5.27086e-34
2910.450000	5.27809e-34
2910.400000	5.28533e-34
2910.350000	5.29257e-34
2910.300000	5.29983e-34
2910.250000	5.3071e-34
2910.200000	5.31437e-34
2910.150000	5.32166e-34
2910.100000	5.32895e-34
2910.050000	5.33626e-34
2910.000000	5.34357e-34
2909.950000	5.3509e-34
2909.900000	5.35824e-34
2909.850000	5.36558e-34
2909.800000	5.37294e-34
2909.750000	5.38031e-34
2909.700000	5.38768e-34
2909.650000	5.39507e-34
2909.600000	5.40246e-34
2909.550000	5.40987e-34
2909.500000	5.41729e-34
2909.450000	5.42471e-34
2909.400000	5.43215e-34
2909.350000	5.4396e-34
2909.300000	5.44706e-34
2909.250000	5.45452e-34
2909.200000	5.462e-34
2909.150000	5.46949e-34
2909.100000	5.47699e-34
2909.050000	5.4845e-34
2909.000000	5.49202e-34
2908.950000	5.49955e-34
2908.900000	5.50709e-34
2908.850000	5.51464e-34
2908.800000	5.5222e-34
2908.750000	5.52977e-34
2908.700000	5.53735e-34
2908.650000	5.54494e-34
2908.600000	5.55254e-34
2908.550000	5.56016e-34
2908.500000	5.56778e-34
2908.450000	5.57541e-34
2908.400000	5.58306e-34
2908.350000	5.59071e-34
2908.300000	5.59837e-34
2908.250000	5.60605e-34
2908.200000	5.61374e-34
2908.150000	5.62143e-34
2908.100000	5.62914e-34
2908.050000	5.63686e-34
2908.000000	5.64458e-34
2907.950000	5.65232e-34
2907.900000	5.66007e-34
2907.850000	5.66783e-34
2907.800000	5.6756e-34
2907.750000	5.68338e-34
2907.700000	5.69118e-34
2907.650000	5.69898e-34
2907.600000	5.70679e-34
2907.550000	5.71462e-34
2907.500000	5.72245e-34
2907.450000	5.7303e-34
2907.400000	5.73815e-34
2907.350000	5.74602e-34
2907.300000	5.7539e-34
2907.250000	5.76178e-34
2907.200000	5.76968e-34
2907.150000	5.77759e-34
2907.100000	5.78551e-34
2907.050000	5.79345e-34
2907.000000	5.80139e-34
2906.950000	5.80934e-34
2906.900000	5.81731e-34
2906.850000	5.82528e-34
2906.800000	5.83327e-34
2906.750000	5.84127e-34
2906.700000	5.84927e-34
2906.650000	5.85729e-34
2906.600000	5.86532e-34
2906.550000	5.87337e-34
2906.500000	5.88142e-34
2906.450000	5.88948e-34
2906.400000	5.89756e-34
2906.350000	5.90564e-34
2906.300000	5.91374e-34
2906.250000	5.92184e-34
2906.200000	5.92996e-34
2906.150000	5.93809e-34
2906.100000	5.94623e-34
2906.050000	5.95439e-34
2906.000000	5.96255e-34
2905.950000	5.97072e-34
2905.900000	5.97891e-34
2905.850000	5.98711e-34
2905.800000	5.99532e-34
2905.750000	6.00353e-34
2905.700000	6.01177e-34
2905.650000	6.02001e-34
2905.600000	6.02826e-34
2905.550000	6.03653e-34
2905.500000	6.0448e-34
2905.450000	6.05309e-34
2905.400000	6.06139e-34
2905.350000	6.0697e-34
2905.300000	6.07802e-34
2905.250000	6.08635e-34
2905.200000	6.0947e-34
2905.150000	6.10305e-34
2905.100000	6.11142e-34
2905.050000	6.1198e-34
2905.000000	6.12819e-34
2904.950000	6.13659e-34
2904.900000	6.145e-34
2904.850000	6.15343e-34
2904.800000	6.16186e-34
2904.750000	6.17031e-34
2904.700000	6.17877e-34
2904.650000	6.18724e-34
2904.600000	6.19572e-34
2904.550000	6.20422e-34
2904.500000	6.21272e-34
2904.450000	6.22124e-34
2904.400000	6.22977e-34
2904.350000	6.23831e-34
2904.300000	6.24686e-34
2904.250000	6.25543e-34
2904.200000	6.264e-34
2904.150000	6.27259e-34
2904.100000	6.28119e-34
2904.050000	6.2898e-34
2904.000000	6.29843e-34
2903.950000	6.30706e-34
2903.900000	6.31571e-34
2903.850000	6.32437e-34
2903.800000	6.33304e-34
2903.750000	6.34172e-34
2903.700000	6.35041e-34
2903.650000	6.35912e-34
2903.600000	6.36784e-34
2903.550000	6.37657e-34
2903.500000	6.38531e-34
2903.450000	6.39406e-34
2903.400000	6.40283e-34
2903.350000	6.41161e-34
2903.300000	6.4204e-34
2903.250000	6.4292e-34
2903.200000	6.43801e-34
2903.150000	6.44684e-34
2903.100000	6.45568e-34
2903.050000	6.46453e-34
2903.000000	6.47339e-34
2902.950000	6.48227e-34
2902.900000	6.49115e-34
2902.850000	6.50005e-34
2902.800000	6.50897e-34
2902.750000	6.51789e-34
2902.700000	6.52682e-34
2902.650000	6.53577e-34
2902.600000	6.54473e-34
2902.550000	6.55371e-34
2902.500000	6.56269e-34
2902.450000	6.57169e-34
2902.400000	6.5807e-34
2902.350000	6.58972e-34
2902.300000	6.59875e-34
2902.250000	6.6078e-34
2902.200000	6.61686e-34
2902.150000	6.62593e-34
2902.100000	6.63502e-34
2902.050000	6.64411e-34
2902.000000	6.65322e-34
2901.950000	6.66234e-34
2901.900000	6.67148e-34
2901.850000	6.68062e-34
2901.800000	6.68978e-34
2901.750000	6.69895e-34
2901.700000	6.70814e-34
2901.650000	6.71733e-34
2901.600000	6.72654e-34
2901.550000	6.73576e-34
2901.500000	6.745e-34
2901.450000	6.75425e-34
2901.400000	6.76351e-34
2901.350000	6.77278e-34
2901.300000	6.78206e-34
2901.250000	6.79136e-34
2901.200000	6.80067e-34
2901.150000	6.81e-34
2901.100000	6.81933e-34
2901.050000	6.82868e-34
2901.000000	6.83804e-34
2900.950000	6.84742e-34
2900.900000	6.85681e-34
2900.850000	6.86621e-34
2900.800000	6.87562e-34
2900.750000	6.88505e-34
2900.700000	6.89449e-34
2900.650000	6.90394e-34
2900.600000	6.9134e-34
2900.550000	6.92288e-34
2900.500000	6.93237e-34
2900.450000	6.94188e-34
2900.400000	6.95139e-34
2900.350000	6.96092e-34
2900.300000	6.97047e-34
2900.250000	6.98002e-34
2900.200000	6.98959e-34
2900.150000	6.99917e-34
2900.100000	7.00877e-34
2900.050000	7.01838e-34
2900.000000	7.028e-34
2899.950000	7.03764e-34
2899.900000	7.04728e-34
2899.850000	7.05695e-34
2899.800000	7.06662e-34
2899.750000	7.07631e-34
2899.700000	7.08601e-34
2899.650000	7.09573e-34
2899.600000	7.10545e-34
2899.550000	7.11519e-34
2899.500000	7.12495e-34
2899.450000	7.13472e-34
2899.400000	7.1445e-34
2899.350000	7.15429e-34
2899.300000	7.1641e-34
2899.250000	7.17392e-34
2899.200000	7.18376e-34
2899.150000	7.19361e-34
2899.100000	7.20347e-34
2899.050000	7.21335e-34
2899.000000	7.22323e-34
2898.950000	7.23314e-34
2898.900000	7.24305e-34
2898.850000	7.25298e-34
2898.800000	7.26293e-34
2898.750000	7.27288e-34
2898.700000	7.28286e-34
2898.650000	7.29284e-34
2898.600000	7.30284e-34
2898.550000	7.31285e-34
2898.500000	7.32288e-34
2898.450000	7.33292e-34
2898.400000	7.34297e-34
2898.350000	7.35304e-34
2898.300000	7.36312e-34
2898.250000	7.37321e-34
2898.200000	7.38332e-34
2898.150000	7.39344e-34
2898.100000	7.40358e-34
2898.050000	7.41373e-34
2898.000000	7.42389e-34
2897.950000	7.43407e-34
2897.900000	7.44426e-34
2897.850000	7.45447e-34
2897.800000	7.46469e-34
2897.750000	7.47492e-34
2897.700000	7.48517e-34
2897.650000	7.49543e-34
2897.600000	7.50571e-34
2897.550000	7.516e-34
2897.500000	7.5263e-34
2897.450000	7.53662e-34
2897.400000	7.54695e-34
2897.350000	7.5573e-34
2897.300000	7.56766e-34
2897.250000	7.57803e-34
2897.200000	7.58842e-34
2897.150000	7.59883e-34
2897.100000	7.60924e-34
2897.050000	7.61968e-34
2897.000000	7.63012e-34
2896.950000	7.64058e-34
2896.900000	7.65106e-34
2896.850000	7.66155e-34
2896.800000	7.67205e-34
2896.750000	7.68257e-34
2896.700000	7.6931e-34
2896.650000	7.70365e-34
2896.600000	7.71421e-34
2896.550000	7.72479e-34
2896.500000	7.73538e-34
2896.450000	7.74598e-34
2896.400000	7.7566e-34
2896.350000	7.76724e-34
2896.300000	7.77788e-34
2896.250000	7.78855e-34
2896.200000	7.79922e-34
2896.150000	7.80992e-34
2896.100000	7.82062e-34
2896.050000	7.83135e-34
2896.000000	7.84208e-34
2895.950000	7.85283e-34
2895.900000	7.8636e-34
2895.850000	7.87438e-34
2895.800000	7.88518e-34
2895.750000	7.89599e-34
2895.700000	7.90681e-34
2895.650000	7.91765e-34
2895.600000	7.92851e-34
2895.550000	7.93938e-34
2895.500000	7.95026e-34
2895.450000	7.96116e-34
2895.400000	7.97207e-34
2895.350000	7.983e-34
2895.300000	7.99395e-34
2895.250000	8.00491e-34
2895.200000	8.01588e-34
2895.150000	8.02687e-34
2895.100000	8.03788e-34
2895.050000	8.0489e-34
2895.000000	8.05993e-34
2894.950000	8.07098e-34
2894.900000	8.08205e-34
2894.850000	8.09313e-34
2894.800000	8.10422e-34
2894.750000	8.11533e-34
2894.700000	8.12646e-34
2894.650000	8.1376e-34
2894.600000	8.14875e-34
2894.550000	8.15993e-34
2894.500000	8.17111e-34
2894.450000	8.18232e-34
2894.400000	8.19353e-34
2894.350000	8.20477e-34
2894.300000	8.21601e-34
2894.250000	8.22728e-34
2894.200000	8.23856e-34
2894.150000	8.24985e-34
2894.100000	8.26116e-34
2894.050000	8.27249e-34
2894.000000	8.28383e-34
2893.950000	8.29519e-34
2893.900000	8.30656e-34
2893.850000	8.31795e-34
2893.800000	8.32935e-34
2893.750000	8.34077e-34
2893.700000	8.3522e-34
2893.650000	8.36365e-34
2893.600000	8.37512e-34
2893.550000	8.3866e-34
2893.500000	8.3981e-34
2893.450000	8.40961e-34
2893.400000	8.42114e-34
2893.350000	8.43269e-34
2893.300000	8.44425e-34
2893.250000	8.45583e-34
2893.200000	8.46742e-34
2893.150000	8.47903e-34
2893.100000	8.49065e-34
2893.050000	8.50229e-34
2893.000000	8.51395e-34
2892.950000	8.52562e-34
2892.900000	8.53731e-34
2892.850000	8.54901e-34
2892.800000	8.56073e-34
2892.750000	8.57247e-34
2892.700000	8.58422e-34
2892.650000	8.59599e-34
2892.600000	8.60778e-34
2892.550000	8.61958e-34
2892.500000	8.63139e-34
2892.450000	8.64323e-34
2892.400000	8.65508e-34
2892.350000	8.66694e-34
2892.300000	8.67882e-34
2892.250000	8.69072e-34
2892.200000	8.70264e-34
2892.150000	8.71457e-34
2892.100000	8.72652e-34
2892.050000	8.73848e-34
2892.000000	8.75046e-34
2891.950000	8.76246e-34
2891.900000	8.77447e-34
2891.850000	8.7865e-34
2891.800000	8.79854e-34
2891.750000	8.81061e-34
2891.700000	8.82269e-34
2891.650000	8.83478e-34
2891.600000	8.84689e-34
2891.550000	8.85902e-34
2891.500000	8.87117e-34
2891.450000	8.88333e-34
2891.400000	8.89551e-34
2891.350000	8.9077e-34
2891.300000	8.91991e-34
2891.250000	8.93214e-34
2891.200000	8.94439e-34
2891.150000	8.95665e-34
2891.100000	8.96893e-34
2891.050000	8.98123e-34
2891.000000	8.99354e-34
2890.950000	9.00587e-34
2890.900000	9.01822e-34
2890.850000	9.03058e-34
2890.800000	9.04296e-34
2890.750000	9.05536e-34
2890.700000	9.06777e-34
2890.650000	9.0802e-34
2890.600000	9.09265e-34
2890.550000	9.10512e-34
2890.500000	9.1176e-34
2890.450000	9.1301e-34
2890.400000	9.14262e-34
2890.350000	9.15515e-34
2890.300000	9.1677e-34
2890.250000	9.18027e-34
2890.200000	9.19286e-34
2890.150000	9.20546e-34
2890.100000	9.21808e-34
2890.050000	9.23072e-34
2890.000000	9.24337e-34
2889.950000	9.25605e-34
2889.900000	9.26873e-34
2889.850000	9.28144e-34
2889.800000	9.29417e-34
2889.750000	9.30691e-34
2889.700000	9.31967e-34
2889.650000	9.33244e-34
2889.600000	9.34524e-34
2889.550000	9.35805e-34
2889.500000	9.37088e-34
2889.450000	9.38373e-34
2889.400000	9.39659e-34
2889.350000	9.40947e-34
2889.300000	9.42237e-34
2889.250000	9.43529e-34
2889.200000	9.44823e-34
2889.150000	9.46118e-34
2889.100000	9.47415e-34
2889.050000	9.48714e-34
2889.000000	9.50015e-34
2888.950000	9.51317e-34
2888.900000	9.52621e-34
2888.850000	9.53927e-34
2888.800000	9.55235e-34
2888.750000	9.56545e-34
2888.700000	9.57856e-34
2888.650000	9.59169e-34
2888.600000	9.60484e-34
2888.550000	9.61801e-34
2888.500000	9.63119e-34
2888.450000	9.6444e-34
2888.400000	9.65762e-34
2888.350000	9.67086e-34
2888.300000	9.68412e-34
2888.250000	9.6974e-34
2888.200000	9.71069e-34
2888.150000	9.724e-34
2888.100000	9.73733e-34
2888.050000	9.75068e-34
2888.000000	9.76405e-34
2887.950000	9.77744e-34
2887.900000	9.79084e-34
2887.850000	9.80426e-34
2887.800000	9.81771e-34
2887.750000	9.83117e-34
2887.700000	9.84464e-34
2887.650000	9.85814e-34
2887.600000	9.87165e-34
2887.550000	9.88519e-34
2887.500000	9.89874e-34
2887.450000	9.91231e-34
2887.400000	9.9259e-34
2887.350000	9.93951e-34
2887.300000	9.95313e-34
2887.250000	9.96678e-34
2887.200000	9.98044e-34
2887.150000	9.99413e-34
2887.100000	1.00078e-33
2887.050000	1.00215e-33
2887.000000	1.00353e-33
2886.950000	1.0049e-33
2886.900000	1.00628e-33
2886.850000	1.00766e-33
2886.800000	1.00904e-33
2886.750000	1.01043e-33
2886.700000	1.01181e-33
2886.650000	1.0132e-33
2886.600000	1.01459e-33
2886.550000	1.01598e-33
2886.500000	1.01737e-33
2886.450000	1.01877e-33
2886.400000	1.02016e-33
2886.350000	1.02156e-33
2886.300000	1.02296e-33
2886.250000	1.02436e-33
2886.200000	1.02577e-33
2886.150000	1.02718e-33
2886.100000	1.02858e-33
2886.050000	1.02999e-33
2886.000000	1.03141e-33
2885.950000	1.03282e-33
2885.900000	1.03424e-33
2885.850000	1.03565e-33
2885.800000	1.03707e-33
2885.750000	1.0385e-33
2885.700000	1.03992e-33
2885.650000	1.04134e-33
2885.600000	1.04277e-33
2885.550000	1.0442e-33
2885.500000	1.04563e-33
2885.450000	1.04707e-33
2885.400000	1.0485e-33
2885.350000	1.04994e-33
2885.300000	1.05138e-33
2885.250000	1.05282e-33
2885.200000	1.05426e-33
2885.150000	1.05571e-33
2885.100000	1.05716e-33
2885.050000	1.05861e-33
2885.000000	1.06006e-33
2884.950000	1.06151e-33
2884.900000	1.06297e-33
2884.850000	1.06442e-33
2884.800000	1.06588e-33
2884.750000	1.06734e-33
2884.700000	1.06881e-33
2884.650000	1.07027e-33
2884.600000	1.07174e-33
2884.550000	1.07321e-33
2884.500000	1.07468e-33
2884.450000	1.07615e-33
2884.400000	1.07763e-33
2884.350000	1.07911e-33
2884.300000	1.08059e-33
2884.250000	1.08207e-33
2884.200000	1.08355e-33
2884.150000	1.08504e-33
2884.100000	1.08652e-33
2884.050000	1.08801e-33
2884.000000	1.0895e-33
2883.950000	1.091e-33
2883.900000	1.09249e-33
2883.850000	1.09399e-33
2883.800000	1.09549e-33
2883.750000	1.09699e-33
2883.700000	1.0985e-33
2883.650000	1.1e-33
2883.600000	1.10151e-33
2883.550000	1.10302e-33
2883.500000	1.10453e-33
2883.450000	1.10605e-33
2883.400000	1.10756e-33
2883.350000	1.10908e-33
2883.300000	1.1106e-33
2883.250000	1.11213e-33
2883.200000	1.11365e-33
2883.150000	1.11518e-33
2883.100000	1.11671e-33
2883.050000	1.11824e-33
2883.000000	1.11977e-33
2882.950000	1.12131e-33
2882.900000	1.12284e-33
2882.850000	1.12438e-33
2882.800000	1.12592e-33
2882.750000	1.12747e-33
2882.700000	1.12901e-33
2882.650000	1.13056e-33
2882.600000	1.13211e-33
2882.550000	1.13366e-33
2882.500000	1.13522e-33
2882.450000	1.13677e-33
2882.400000	1.13833e-33
2882.350000	1.13989e-33
2882.300000	1.14145e-33
2882.250000	1.14302e-33
2882.200000	1.14459e-33
2882.150000	1.14616e-33
2882.100000	1.14773e-33
2882.050000	1.1493e-33
2882.000000	1.15088e-33
2881.950000	1.15245e-33
2881.900000	1.15403e-33
2881.850000	1.15562e-33
2881.800000	1.1572e-33
2881.750000	1.15879e-33
2881.700000	1.16038e-33
2881.650000	1.16197e-33
2881.600000	1.16356e-33
2881.550000	1.16515e-33
2881.500000	1.16675e-33
2881.450000	1.16835e-33
2881.400000	1.16995e-33
2881.350000	1.17156e-33
2881.300000	1.17316e-33
2881.250000	1.17477e-33
2881.200000	1.17638e-33
2881.150000	1.17799e-33
2881.100000	1.17961e-33
2881.050000	1.18123e-33
2881.000000	1.18285e-33
2880.950000	1.18447e-33
2880.900000	1.18609e-33
2880.850000	1.18772e-33
2880.800000	1.18935e-33
2880.750000	1.19098e-33
2880.700000	1.19261e-33
2880.650000	1.19424e-33
2880.600000	1.19588e-33
2880.550000	1.19752e-33
2880.500000	1.19916e-33
2880.450000	1.20081e-33
2880.400000	1.20245e-33
2880.350000	1.2041e-33
2880.300000	1.20575e-33
2880.250000	1.2074e-33
2880.200000	1.20906e-33
2880.150000	1.21072e-33
2880.100000	1.21238e-33
2880.050000	1.21404e-33
2880.000000	1.2157e-33
2879.950000	1.21737e-33
2879.900000	1.21904e-33
2879.850000	1.22071e-33
2879.800000	1.22238e-33
2879.750000	1.22406e-33
2879.700000	1.22574e-33
2879.650000	1.22742e-33
2879.600000	1.2291e-33
2879.550000	1.23079e-33
2879.500000	1.23247e-33
2879.450000	1.23416e-33
2879.400000	1.23586e-33
2879.350000	1.23755e-33
2879.300000	1.23925e-33
2879.250000	1.24095e-33
2879.200000	1.24265e-33
2879.150000	1.24435e-33
2879.100000	1.24606e-33
2879.050000	1.24776e-33
2879.000000	1.24947e-33
2878.950000	1.25119e-33
2878.900000	1.2529e-33
2878.850000	1.25462e-33
2878.800000	1.25634e-33
2878.750000	1.25806e-33
2878.700000	1.25979e-33
2878.650000	1.26152e-33
2878.600000	1.26324e-33
2878.550000	1.26498e-33
2878.500000	1.26671e-33
2878.450000	1.26845e-33
2878.400000	1.27019e-33
2878.350000	1.27193e-33
2878.300000	1.27367e-33
2878.250000	1.27542e-33
2878.200000	1.27717e-33
2878.150000	1.27892e-33
2878.100000	1.28067e-33
2878.050000	1.28243e-33
2878.000000	1.28418e-33
2877.950000	1.28594e-33
2877.900000	1.28771e-33
2877.850000	1.28947e-33
2877.800000	1.29124e-33
2877.750000	1.29301e-33
2877.700000	1.29478e-33
2877.650000	1.29656e-33
2877.600000	1.29834e-33
2877.550000	1.30012e-33
2877.500000	1.3019e-33
2877.450000	1.30368e-33
2877.400000	1.30547e-33
2877.350000	1.30726e-33
2877.300000	1.30905e-33
2877.250000	1.31085e-33
2877.200000	1.31264e-33
2877.150000	1.31444e-33
2877.100000	1.31625e-33
2877.050000	1.31805e-33
2877.000000	1.31986e-33
2876.950000	1.32167e-33
2876.900000	1.32348e-33
2876.850000	1.32529e-33
2876.800000	1.32711e-33
2876.750000	1.32893e-33
2876.700000	1.33075e-33
2876.650000	1.33258e-33
2876.600000	1.3344e-33
2876.550000	1.33623e-33
2876.500000	1.33806e-33
2876.450000	1.3399e-33
2876.400000	1.34173e-33
2876.350000	1.34357e-33
2876.300000	1.34542e-33
2876.250000	1.34726e-33
2876.200000	1.34911e-33
2876.150000	1.35096e-33
2876.100000	1.35281e-33
2876.050000	1.35466e-33
2876.000000	1.35652e-33
2875.950000	1.35838e-33
2875.900000	1.36024e-33
2875.850000	1.36211e-33
2875.800000	1.36398e-33
2875.750000	1.36584e-33
2875.700000	1.36772e-33
2875.650000	1.36959e-33
2875.600000	1.37147e-33
2875.550000	1.37335e-33
2875.500000	1.37523e-33
2875.450000	1.37712e-33
2875.400000	1.37901e-33
2875.350000	1.3809e-33
2875.300000	1.38279e-33
2875.250000	1.38469e-33
2875.200000	1.38658e-33
2875.150000	1.38848e-33
2875.100000	1.39039e-33
2875.050000	1.39229e-33
2875.000000	1.3942e-33
2874.950000	1.39611e-33
2874.900000	1.39803e-33
2874.850000	1.39995e-33
2874.800000	1.40186e-33
2874.750000	1.40379e-33
2874.700000	1.40571e-33
2874.650000	1.40764e-33
2874.600000	1.40957e-33
2874.550000	1.4115e-33
2874.500000	1.41344e-33
2874.450000	1.41537e-33
2874.400000	1.41731e-33
2874.350000	1.41926e-33
2874.300000	1.4212e-33
2874.250000	1.42315e-33
2874.200000	1.4251e-33
2874.150000	1.42706e-33
2874.100000	1.42901e-33
2874.050000	1.43097e-33
2874.000000	1.43293e-33
2873.950000	1.4349e-33
2873.900000	1.43686e-33
2873.850000	1.43883e-33
2873.800000	1.44081e-33
2873.750000	1.44278e-33
2873.700000	1.44476e-33
2873.650000	1.44674e-33
2873.600000	1.44872e-33
2873.550000	1.45071e-33
2873.500000	1.4527e-33
2873.450000	1.45469e-33
2873.400000	1.45668e-33
2873.350000	1.45868e-33
2873.300000	1.46068e-33
2873.250000	1.46268e-33
2873.200000	1.46469e-33
2873.150000	1.4667e-33
2873.100000	1.46871e-33
2873.050000	1.47072e-33
2873.000000	1.47274e-33
2872.950000	1.47476e-33
2872.900000	1.47678e-33
2872.850000	1.4788e-33
2872.800000	1.48083e-33
2872.750000	1.48286e-33
2872.700000	1.48489e-33
2872.650000	1.48693e-33
2872.600000	1.48897e-33
2872.550000	1.49101e-33
2872.500000	1.49305e-33
2872.450000	1.4951e-33
2872.400000	1.49715e-33
2872.350000	1.4992e-33
2872.300000	1.50126e-33
2872.250000	1.50332e-33
2872.200000	1.50538e-33
2872.150000	1.50744e-33
2872.100000	1.50951e-33
2872.050000	1.51158e-33
2872.000000	1.51365e-33
2871.950000	1.51572e-33
2871.900000	1.5178e-33
2871.850000	1.51988e-33
2871.800000	1.52197e-33
2871.750000	1.52405e-33
2871.700000	1.52614e-33
2871.650000	1.52823e-33
2871.600000	1.53033e-33
2871.550000	1.53243e-33
2871.500000	1.53453e-33
2871.450000	1.53663e-33
2871.400000	1.53874e-33
2871.350000	1.54085e-33
2871.300000	1.54296e-33
2871.250000	1.54508e-33
2871.200000	1.54719e-33
2871.150000	1.54931e-33
2871.100000	1.55144e-33
2871.050000	1.55357e-33
2871.000000	1.5557e-33
2870.950000	1.55783e-33
2870.900000	1.55996e-33
2870.850000	1.5621e-33
2870.800000	1.56424e-33
2870.750000	1.56639e-33
2870.700000	1.56854e-33
2870.650000	1.57069e-33
2870.600000	1.57284e-33
2870.550000	1.575e-33
2870.500000	1.57715e-33
2870.450000	1.57932e-33
2870.400000	1.58148e-33
2870.350000	1.58365e-33
2870.300000	1.58582e-33
2870.250000	1.588e-33
2870.200000	1.59017e-33
2870.150000	1.59235e-33
2870.100000	1.59454e-33
2870.050000	1.59672e-33
2870.000000	1.59891e-33
2869.950000	1.6011e-33
2869.900000	1.6033e-33
2869.850000	1.6055e-33
2869.800000	1.6077e-33
2869.750000	1.6099e-33
2869.700000	1.61211e-33
2869.650000	1.61432e-33
2869.600000	1.61653e-33
2869.550000	1.61875e-33
2869.500000	1.62097e-33
2869.450000	1.62319e-33
2869.400000	1.62541e-33
2869.350000	1.62764e-33
2869.300000	1.62987e-33
2869.250000	1.63211e-33
2869.200000	1.63434e-33
2869.150000	1.63659e-33
2869.100000	1.63883e-33
2869.050000	1.64108e-33
2869.000000	1.64333e-33
2868.950000	1.64558e-33
2868.900000	1.64783e-33
2868.850000	1.65009e-33
2868.800000	1.65236e-33
2868.750000	1.65462e-33
2868.700000	1.65689e-33
2868.650000	1.65916e-33
2868.600000	1.66144e-33
2868.550000	1.66371e-33
2868.500000	1.66599e-33
2868.450000	1.66828e-33
2868.400000	1.67056e-33
2868.350000	1.67285e-33
2868.300000	1.67515e-33
2868.250000	1.67744e-33
2868.200000	1.67974e-33
2868.150000	1.68205e-33
2868.100000	1.68435e-33
2868.050000	1.68666e-33
2868.000000	1.68897e-33
2867.950000	1.69129e-33
2867.900000	1.69361e-33
2867.850000	1.69593e-33
2867.800000	1.69826e-33
2867.750000	1.70058e-33
2867.700000	1.70292e-33
2867.650000	1.70525e-33
2867.600000	1.70759e-33
2867.550000	1.70993e-33
2867.500000	1.71227e-33
2867.450000	1.71462e-33
2867.400000	1.71697e-33
2867.350000	1.71932e-33
2867.300000	1.72168e-33
2867.250000	1.72404e-33
2867.200000	1.72641e-33
2867.150000	1.72877e-33
2867.100000	1.73114e-33
2867.050000	1.73352e-33
2867.000000	1.73589e-33
2866.950000	1.73827e-33
2866.900000	1.74065e-33
2866.850000	1.74304e-33
2866.800000	1.74543e-33
2866.750000	1.74782e-33
2866.700000	1.75022e-33
2866.650000	1.75262e-33
2866.600000	1.75502e-33
2866.550000	1.75743e-33
2866.500000	1.75984e-33
2866.450000	1.76225e-33
2866.400000	1.76467e-33
2866.350000	1.76708e-33
2866.300000	1.76951e-33
2866.250000	1.77193e-33
2866.200000	1.77436e-33
2866.150000	1.77679e-33
2866.100000	1.77923e-33
2866.050000	1.78167e-33
2866.000000	1.78411e-33
2865.950000	1.78656e-33
2865.900000	1.78901e-33
2865.850000	1.79146e-33
2865.800000	1.79392e-33
2865.750000	1.79638e-33
2865.700000	1.79884e-33
2865.650000	1.8013e-33
2865.600000	1.80377e-33
2865.550000	1.80625e-33
2865.500000	1.80872e-33
2865.450000	1.8112e-33
2865.400000	1.81368e-33
2865.350000	1.81617e-33
2865.300000	1.81866e-33
2865.250000	1.82115e-33
2865.200000	1.82365e-33
2865.150000	1.82615e-33
2865.100000	1.82865e-33
2865.050000	1.83116e-33
2865.000000	1.83367e-33
2864.950000	1.83619e-33
2864.900000	1.8387e-33
2864.850000	1.84122e-33
2864.800000	1.84375e-33
2864.750000	1.84628e-33
2864.700000	1.84881e-33
2864.650000	1.85134e-33
2864.600000	1.85388e-33
2864.550000	1.85642e-33
2864.500000	1.85897e-33
2864.450000	1.86151e-33
2864.400000	1.86407e-33
2864.350000	1.86662e-33
2864.300000	1.86918e-33
2864.250000	1.87174e-33
2864.200000	1.87431e-33
2864.150000	1.87688e-33
2864.100000	1.87945e-33
2864.050000	1.88203e-33
2864.000000	1.88461e-33
2863.950000	1.88719e-33
2863.900000	1.88978e-33
2863.850000	1.89237e-33
2863.800000	1.89496e-33
2863.750000	1.89756e-33
2863.700000	1.90016e-33
2863.650000	1.90277e-33
2863.600000	1.90538e-33
2863.550000	1.90799e-33
2863.500000	1.9106e-33
2863.450000	1.91322e-33
2863.400000	1.91585e-33
2863.350000	1.91847e-33
2863.300000	1.9211e-33
2863.250000	1.92374e-33
2863.200000	1.92637e-33
2863.150000	1.92902e-33
2863.100000	1.93166e-33
2863.050000	1.93431e-33
2863.000000	1.93696e-33
2862.950000	1.93962e-33
2862.900000	1.94227e-33
2862.850000	1.94494e-33
2862.800000	1.9476e-33
2862.750000	1.95027e-33
2862.700000	1.95295e-33
2862.650000	1.95562e-33
2862.600000	1.95831e-33
2862.550000	1.96099e-33
2862.500000	1.96368e-33
2862.450000	1.96637e-33
2862.400000	1.96907e-33
2862.350000	1.97177e-33
2862.300000	1.97447e-33
2862.250000	1.97718e-33
2862.200000	1.97989e-33
2862.150000	1.9826e-33
2862.100000	1.98532e-33
2862.050000	1.98804e-33
2862.000000	1.99077e-33
2861.950000	1.99349e-33
2861.900000	1.99623e-33
2861.850000	1.99896e-33
2861.800000	2.0017e-33
2861.750000	2.00445e-33
2861.700000	2.0072e-33
2861.650000	2.00995e-33
2861.600000	2.0127e-33
2861.550000	2.01546e-33
2861.500000	2.01823e-33
2861.450000	2.02099e-33
2861.400000	2.02376e-33
2861.350000	2.02654e-33
2861.300000	2.02932e-33
2861.250000	2.0321e-33
2861.200000	2.03488e-33
2861.150000	2.03767e-33
2861.100000	2.04047e-33
2861.050000	2.04326e-33
2861.000000	2.04607e-33
2860.950000	2.04887e-33
2860.900000	2.05168e-33
2860.850000	2.05449e-33
2860.800000	2.05731e-33
2860.750000	2.06013e-33
2860.700000	2.06295e-33
2860.650000	2.06578e-33
2860.600000	2.06861e-33
2860.550000	2.07145e-33
2860.500000	2.07429e-33
2860.450000	2.07713e-33
2860.400000	2.07998e-33
2860.350000	2.08283e-33
2860.300000	2.08569e-33
2860.250000	2.08855e-33
2860.200000	2.09141e-33
2860.150000	2.09428e-33
2860.100000	2.09715e-33
2860.050000	2.10002e-33
2860.000000	2.1029e-33
2859.950000	2.10578e-33
2859.900000	2.10867e-33
2859.850000	2.11156e-33
2859.800000	2.11446e-33
2859.750000	2.11736e-33
2859.700000	2.12026e-33
2859.650000	2.12316e-33
2859.600000	2.12608e-33
2859.550000	2.12899e-33
2859.500000	2.13191e-33
2859.450000	2.13483e-33
2859.400000	2.13776e-33
2859.350000	2.14069e-33
2859.300000	2.14362e-33
2859.250000	2.14656e-33
2859.200000	2.1495e-33
2859.150000	2.15245e-33
2859.100000	2.1554e-33
2859.050000	2.15836e-33
2859.000000	2.16132e-33
2858.950000	2.16428e-33
2858.900000	2.16725e-33
2858.850000	2.17022e-33
2858.800000	2.17319e-33
2858.750000	2.17617e-33
2858.700000	2.17916e-33
2858.650000	2.18214e-33
2858.600000	2.18513e-33
2858.550000	2.18813e-33
2858.500000	2.19113e-33
2858.450000	2.19413e-33
2858.400000	2.19714e-33
2858.350000	2.20015e-33
2858.300000	2.20317e-33
2858.250000	2.20619e-33
2858.200000	2.20921e-33
2858.150000	2.21224e-33
2858.100000	2.21528e-33
2858.050000	2.21831e-33
2858.000000	2.22135e-33
2857.950000	2.2244e-33
2857.900000	2.22745e-33
2857.850000	2.2305e-33
2857.800000	2.23356e-33
2857.750000	2.23662e-33
2857.700000	2.23969e-33
2857.650000	2.24276e-33
2857.600000	2.24583e-33
2857.550000	2.24891e-33
2857.500000	2.252e-33
2857.450000	2.25508e-33
2857.400000	2.25817e-33
2857.350000	2.26127e-33
2857.300000	2.26437e-33
2857.250000	2.26747e-33
2857.200000	2.27058e-33
2857.150000	2.2737e-33
2857.100000	2.27681e-33
2857.050000	2.27993e-33
2857.000000	2.28306e-33
2856.950000	2.28619e-33
2856.900000	2.28932e-33
2856.850000	2.29246e-33
2856.800000	2.2956e-33
2856.750000	2.29875e-33
2856.700000	2.3019e-33
2856.650000	2.30506e-33
2856.600000	2.30822e-33
2856.550000	2.31138e-33
2856.500000	2.31455e-33
2856.450000	2.31772e-33
2856.400000	2.3209e-33
2856.350000	2.32408e-33
2856.300000	2.32727e-33
2856.250000	2.33046e-33
2856.200000	2.33365e-33
2856.150000	2.33685e-33
2856.100000	2.34006e-33
2856.050000	2.34327e-33
2856.000000	2.34648e-33
2855.950000	2.34969e-33
2855.900000	2.35292e-33
2855.850000	2.35614e-33
2855.800000	2.35937e-33
2855.750000	2.36261e-33
2855.700000	2.36585e-33
2855.650000	2.36909e-33
2855.600000	2.37234e-33
2855.550000	2.37559e-33
2855.500000	2.37885e-33
2855.450000	2.38211e-33
2855.400000	2.38537e-33
2855.350000	2.38864e-33
2855.300000	2.39192e-33
2855.250000	2.3952e-33
2855.200000	2.39848e-33
2855.150000	2.40177e-33
2855.100000	2.40506e-33
2855.050000	2.40836e-33
2855.000000	2.41166e-33
2854.950000	2.41497e-33
2854.900000	2.41828e-33
2854.850000	2.42159e-33
2854.800000	2.42491e-33
2854.750000	2.42824e-33
2854.700000	2.43156e-33
2854.650000	2.4349e-33
2854.600000	2.43824e-33
2854.550000	2.44158e-33
2854.500000	2.44493e-33
2854.450000	2.44828e-33
2854.400000	2.45163e-33
2854.350000	2.45499e-33
2854.300000	2.45836e-33
2854.250000	2.46173e-33
2854.200000	2.4651e-33
2854.150000	2.46848e-33
2854.100000	2.47187e-33
2854.050000	2.47526e-33
2854.000000	2.47865e-33
2853.950000	2.48205e-33
2853.900000	2.48545e-33
2853.850000	2.48886e-33
2853.800000	2.49227e-33
2853.750000	2.49569e-33
2853.700000	2.49911e-33
2853.650000	2.50253e-33
2853.600000	2.50596e-33
2853.550000	2.5094e-33
2853.500000	2.51284e-33
2853.450000	2.51629e-33
2853.400000	2.51973e-33
2853.350000	2.52319e-33
2853.300000	2.52665e-33
2853.250000	2.53011e-33
2853.200000	2.53358e-33
2853.150000	2.53705e-33
2853.100000	2.54053e-33
2853.050000	2.54401e-33
2853.000000	2.5475e-33
2852.950000	2.55099e-33
2852.900000	2.55449e-33
2852.850000	2.55799e-33
2852.800000	2.5615e-33
2852.750000	2.56501e-33
2852.700000	2.56853e-33
2852.650000	2.57205e-33
2852.600000	2.57558e-33
2852.550000	2.57911e-33
2852.500000	2.58264e-33
2852.450000	2.58618e-33
2852.400000	2.58973e-33
2852.350000	2.59328e-33
2852.300000	2.59683e-33
2852.250000	2.60039e-33
2852.200000	2.60396e-33
2852.150000	2.60753e-33
2852.100000	2.6111e-33
2852.050000	2.61468e-33
2852.000000	2.61827e-33
2851.950000	2.62186e-33
2851.900000	2.62545e-33
2851.850000	2.62905e-33
2851.800000	2.63265e-33
2851.750000	2.63626e-33
2851.700000	2.63988e-33
2851.650000	2.6435e-33
2851.600000	2.64712e-33
2851.550000	2.65075e-33
2851.500000	2.65438e-33
2851.450000	2.65802e-33
2851.400000	2.66167e-33
2851.350000	2.66531e-33
2851.300000	2.66897e-33
2851.250000	2.67263e-33
2851.200000	2.67629e-33
2851.150000	2.67996e-33
2851.100000	2.68363e-33
2851.050000	2.68731e-33
2851.000000	2.691e-33
2850.950000	2.69469e-33
2850.900000	2.69838e-33
2850.850000	2.70208e-33
2850.800000	2.70578e-33
2850.750000	2.70949e-33
2850.700000	2.71321e-33
2850.650000	2.71693e-33
2850.600000	2.72065e-33
2850.550000	2.72438e-33
2850.500000	2.72812e-33
2850.450000	2.73186e-33
2850.400000	2.7356e-33
2850.350000	2.73935e-33
2850.300000	2.74311e-33
2850.250000	2.74687e-33
2850.200000	2.75063e-33
2850.150000	2.7544e-33
2850.100000	2.75818e-33
2850.050000	2.76196e-33
2850.000000	2.76575e-33
2849.950000	2.76954e-33
2849.900000	2.77334e-33
2849.850000	2.77714e-33
2849.800000	2.78094e-33
2849.750000	2.78476e-33
2849.700000	2.78857e-33
2849.650000	2.7924e-33
2849.600000	2.79623e-33
2849.550000	2.80006e-33
2849.500000	2.8039e-33
2849.450000	2.80774e-33
2849.400000	2.81159e-33
2849.350000	2.81545e-33
2849.300000	2.8193e-33
2849.250000	2.82317e-33
2849.200000	2.82704e-33
2849.150000	2.83092e-33
2849.100000	2.8348e-33
2849.050000	2.83868e-33
2849.000000	2.84257e-33
2848.950000	2.84647e-33
2848.900000	2.85037e-33
2848.850000	2.85428e-33
2848.800000	2.85819e-33
2848.750000	2.86211e-33
2848.700000	2.86604e-33
2848.650000	2.86996e-33
2848.600000	2.8739e-33
2848.550000	2.87784e-33
2848.500000	2.88178e-33
2848.450000	2.88573e-33
2848.400000	2.88969e-33
2848.350000	2.89365e-33
2848.300000	2.89762e-33
2848.250000	2.90159e-33
2848.200000	2.90557e-33
2848.150000	2.90955e-33
2848.100000	2.91354e-33
2848.050000	2.91754e-33
2848.000000	2.92153e-33
2847.950000	2.92554e-33
2847.900000	2.92955e-33
2847.850000	2.93357e-33
2847.800000	2.93759e-33
2847.750000	2.94162e-33
2847.700000	2.94565e-33
2847.650000	2.94969e-33
2847.600000	2.95373e-33
2847.550000	2.95778e-33
2847.500000	2.96183e-33
2847.450000	2.96589e-33
2847.400000	2.96996e-33
2847.350000	2.97403e-33
2847.300000	2.97811e-33
2847.250000	2.98219e-33
2847.200000	2.98628e-33
2847.150000	2.99037e-33
2847.100000	2.99447e-33
2847.050000	2.99858e-33
2847.000000	3.00269e-33
2846.950000	3.00681e-33
2846.900000	3.01093e-33
2846.850000	3.01505e-33
2846.800000	3.01919e-33
2846.750000	3.02333e-33
2846.700000	3.02747e-33
2846.650000	3.03162e-33
2846.600000	3.03578e-33
2846.550000	3.03994e-33
2846.500000	3.04411e-33
2846.450000	3.04828e-33
2846.400000	3.05246e-33
2846.350000	3.05664e-33
2846.300000	3.06083e-33
2846.250000	3.06503e-33
2846.200000	3.06923e-33
2846.150000	3.07344e-33
2846.100000	3.07765e-33
2846.050000	3.08187e-33
2846.000000	3.0861e-33
2845.950000	3.09033e-33
2845.900000	3.09456e-33
2845.850000	3.09881e-33
2845.800000	3.10305e-33
2845.750000	3.10731e-33
2845.700000	3.11157e-33
2845.650000	3.11583e-33
2845.600000	3.12011e-33
2845.550000	3.12438e-33
2845.500000	3.12867e-33
2845.450000	3.13296e-33
2845.400000	3.13725e-33
2845.350000	3.14155e-33
2845.300000	3.14586e-33
2845.250000	3.15017e-33
2845.200000	3.15449e-33
2845.150000	3.15881e-33
2845.100000	3.16314e-33
2845.050000	3.16748e-33
2845.000000	3.17182e-33
2844.950000	3.17617e-33
2844.900000	3.18052e-33
2844.850000	3.18488e-33
2844.800000	3.18925e-33
2844.750000	3.19362e-33
2844.700000	3.198e-33
2844.650000	3.20239e-33
2844.600000	3.20678e-33
2844.550000	3.21117e-33
2844.500000	3.21557e-33
2844.450000	3.21998e-33
2844.400000	3.2244e-33
2844.350000	3.22882e-33
2844.300000	3.23324e-33
2844.250000	3.23768e-33
2844.200000	3.24211e-33
2844.150000	3.24656e-33
2844.100000	3.25101e-33
2844.050000	3.25547e-33
2844.000000	3.25993e-33
2843.950000	3.2644e-33
2843.900000	3.26887e-33
2843.850000	3.27335e-33
2843.800000	3.27784e-33
2843.750000	3.28233e-33
2843.700000	3.28683e-33
2843.650000	3.29134e-33
2843.600000	3.29585e-33
2843.550000	3.30037e-33
2843.500000	3.3049e-33
2843.450000	3.30943e-33
2843.400000	3.31396e-33
2843.350000	3.31851e-33
2843.300000	3.32305e-33
2843.250000	3.32761e-33
2843.200000	3.33217e-33
2843.150000	3.33674e-33
2843.100000	3.34131e-33
2843.050000	3.3459e-33
2843.000000	3.35048e-33
2842.950000	3.35508e-33
2842.900000	3.35967e-33
2842.850000	3.36428e-33
2842.800000	3.36889e-33
2842.750000	3.37351e-33
2842.700000	3.37814e-33
2842.650000	3.38277e-33
2842.600000	3.3874e-33
2842.550000	3.39205e-33
2842.500000	3.3967e-33
2842.450000	3.40135e-33
2842.400000	3.40602e-33
2842.350000	3.41069e-33
2842.300000	3.41536e-33
2842.250000	3.42004e-33
2842.200000	3.42473e-33
2842.150000	3.42943e-33
2842.100000	3.43413e-33
2842.050000	3.43884e-33
2842.000000	3.44355e-33
2841.950000	3.44827e-33
2841.900000	3.453e-33
2841.850000	3.45773e-33
2841.800000	3.46247e-33
2841.750000	3.46722e-33
2841.700000	3.47197e-33
2841.650000	3.47673e-33
2841.600000	3.4815e-33
2841.550000	3.48627e-33
2841.500000	3.49105e-33
2841.450000	3.49584e-33
2841.400000	3.50063e-33
2841.350000	3.50543e-33
2841.300000	3.51023e-33
2841.250000	3.51504e-33
2841.200000	3.51986e-33
2841.150000	3.52469e-33
2841.100000	3.52952e-33
2841.050000	3.53436e-33
2841.000000	3.5392e-33
2840.950000	3.54406e-33
2840.900000	3.54891e-33
2840.850000	3.55378e-33
2840.800000	3.55865e-33
2840.750000	3.56353e-33
2840.700000	3.56842e-33
2840.650000	3.57331e-33
2840.600000	3.57821e-33
2840.550000	3.58311e-33
2840.500000	3.58802e-33
2840.450000	3.59294e-33
2840.400000	3.59787e-33
2840.350000	3.6028e-33
2840.300000	3.60774e-33
2840.250000	3.61268e-33
2840.200000	3.61764e-33
2840.150000	3.6226e-33
2840.100000	3.62756e-33
2840.050000	3.63254e-33
2840.000000	3.63752e-33
2839.950000	3.6425e-33
2839.900000	3.6475e-33
2839.850000	3.6525e-33
2839.800000	3.6575e-33
2839.750000	3.66252e-33
2839.700000	3.66754e-33
2839.650000	3.67257e-33
2839.600000	3.6776e-33
2839.550000	3.68264e-33
2839.500000	3.68769e-33
2839.450000	3.69275e-33
2839.400000	3.69781e-33
2839.350000	3.70288e-33
2839.300000	3.70795e-33
2839.250000	3.71304e-33
2839.200000	3.71813e-33
2839.150000	3.72322e-33
2839.100000	3.72833e-33
2839.050000	3.73344e-33
2839.000000	3.73856e-33
2838.950000	3.74368e-33
2838.900000	3.74881e-33
2838.850000	3.75395e-33
2838.800000	3.7591e-33
2838.750000	3.76425e-33
2838.700000	3.76941e-33
2838.650000	3.77458e-33
2838.600000	3.77975e-33
2838.550000	3.78494e-33
2838.500000	3.79013e-33
2838.450000	3.79532e-33
2838.400000	3.80052e-33
2838.350000	3.80573e-33
2838.300000	3.81095e-33
2838.250000	3.81618e-33
2838.200000	3.82141e-33
2838.150000	3.82665e-33
2838.100000	3.83189e-33
2838.050000	3.83714e-33
2838.000000	3.8424e-33
2837.950000	3.84767e-33
2837.900000	3.85295e-33
2837.850000	3.85823e-33
2837.800000	3.86352e-33
2837.750000	3.86881e-33
2837.700000	3.87412e-33
2837.650000	3.87943e-33
2837.600000	3.88475e-33
2837.550000	3.89007e-33
2837.500000	3.89541e-33
2837.450000	3.90075e-33
2837.400000	3.90609e-33
2837.350000	3.91145e-33
2837.300000	3.91681e-33
2837.250000	3.92218e-33
2837.200000	3.92756e-33
2837.150000	3.93294e-33
2837.100000	3.93833e-33
2837.050000	3.94373e-33
2837.000000	3.94914e-33
2836.950000	3.95455e-33
2836.900000	3.95997e-33
2836.850000	3.9654e-33
2836.800000	3.97084e-33
2836.750000	3.97628e-33
2836.700000	3.98173e-33
2836.650000	3.98719e-33
2836.600000	3.99266e-33
2836.550000	3.99813e-33
2836.500000	4.00361e-33
2836.450000	4.0091e-33
2836.400000	4.0146e-33
2836.350000	4.0201e-33
2836.300000	4.02561e-33
2836.250000	4.03113e-33
2836.200000	4.03665e-33
2836.150000	4.04219e-33
2836.100000	4.04773e-33
2836.050000	4.05328e-33
2836.000000	4.05883e-33
2835.950000	4.0644e-33
2835.900000	4.06997e-33
2835.850000	4.07555e-33
2835.800000	4.08114e-33
2835.750000	4.08673e-33
2835.700000	4.09233e-33
2835.650000	4.09794e-33
2835.600000	4.10356e-33
2835.550000	4.10919e-33
2835.500000	4.11482e-33
2835.450000	4.12046e-33
2835.400000	4.12611e-33
2835.350000	4.13177e-33
2835.300000	4.13743e-33
2835.250000	4.1431e-33
2835.200000	4.14878e-33
2835.150000	4.15447e-33
2835.100000	4.16017e-33
2835.050000	4.16587e-33
2835.000000	4.17158e-33
2834.950000	4.1773e-33
2834.900000	4.18302e-33
2834.850000	4.18876e-33
2834.800000	4.1945e-33
2834.750000	4.20025e-33
2834.700000	4.20601e-33
2834.650000	4.21178e-33
2834.600000	4.21755e-33
2834.550000	4.22333e-33
2834.500000	4.22912e-33
2834.450000	4.23492e-33
2834.400000	4.24072e-33
2834.350000	4.24654e-33
2834.300000	4.25236e-33
2834.250000	4.25819e-33
2834.200000	4.26403e-33
2834.150000	4.26987e-33
2834.100000	4.27572e-33
2834.050000	4.28159e-33
2834.000000	4.28746e-33
2833.950000	4.29333e-33
2833.900000	4.29922e-33
2833.850000	4.30511e-33
2833.800000	4.31101e-33
2833.750000	4.31692e-33
2833.700000	4.32284e-33
2833.650000	4.32877e-33
2833.600000	4.3347e-33
2833.550000	4.34064e-33
2833.500000	4.34659e-33
2833.450000	4.35255e-33
2833.400000	4.35852e-33
2833.350000	4.36449e-33
2833.300000	4.37048e-33
2833.250000	4.37647e-33
2833.200000	4.38247e-33
2833.150000	4.38848e-33
2833.100000	4.39449e-33
2833.050000	4.40052e-33
2833.000000	4.40655e-33
2832.950000	4.41259e-33
2832.900000	4.41864e-33
2832.850000	4.4247e-33
2832.800000	4.43076e-33
2832.750000	4.43684e-33
2832.700000	4.44292e-33
2832.650000	4.44901e-33
2832.600000	4.45511e-33
2832.550000	4.46122e-33
2832.500000	4.46733e-33
2832.450000	4.47346e-33
2832.400000	4.47959e-33
2832.350000	4.48573e-33
2832.300000	4.49188e-33
2832.250000	4.49804e-33
2832.200000	4.5042e-33
2832.150000	4.51038e-33
2832.100000	4.51656e-33
2832.050000	4.52275e-33
2832.000000	4.52895e-33
2831.950000	4.53516e-33
2831.900000	4.54138e-33
2831.850000	4.5476e-33
2831.800000	4.55384e-33
2831.750000	4.56008e-33
2831.700000	4.56633e-33
2831.650000	4.57259e-33
2831.600000	4.57886e-33
2831.550000	4.58514e-33
2831.500000	4.59142e-33
2831.450000	4.59772e-33
2831.400000	4.60402e-33
2831.350000	4.61033e-33
2831.300000	4.61665e-33
2831.250000	4.62298e-33
2831.200000	4.62932e-33
2831.150000	4.63566e-33
2831.100000	4.64202e-33
2831.050000	4.64838e-33
2831.000000	4.65475e-33
2830.950000	4.66114e-33
2830.900000	4.66753e-33
2830.850000	4.67392e-33
2830.800000	4.68033e-33
2830.750000	4.68675e-33
2830.700000	4.69317e-33
2830.650000	4.69961e-33
2830.600000	4.70605e-33
2830.550000	4.7125e-33
2830.500000	4.71896e-33
2830.450000	4.72543e-33
2830.400000	4.73191e-33
2830.350000	4.73839e-33
2830.300000	4.74489e-33
2830.250000	4.75139e-33
2830.200000	4.75791e-33
2830.150000	4.76443e-33
2830.100000	4.77096e-33
2830.050000	4.7775e-33
2830.000000	4.78405e-33
2829.950000	4.79061e-33
2829.900000	4.79718e-33
2829.850000	4.80375e-33
2829.800000	4.81034e-33
2829.750000	4.81693e-33
2829.700000	4.82354e-33
2829.650000	4.83015e-33
2829.600000	4.83677e-33
2829.550000	4.8434e-33
2829.500000	4.85004e-33
2829.450000	4.85669e-33
2829.400000	4.86335e-33
2829.350000	4.87001e-33
2829.300000	4.87669e-33
2829.250000	4.88338e-33
2829.200000	4.89007e-33
2829.150000	4.89677e-33
2829.100000	4.90349e-33
2829.050000	4.91021e-33
2829.000000	4.91694e-33
2828.950000	4.92368e-33
2828.900000	4.93043e-33
2828.850000	4.93719e-33
2828.800000	4.94396e-33
2828.750000	4.95073e-33
2828.700000	4.95752e-33
2828.650000	4.96432e-33
2828.600000	4.97112e-33
2828.550000	4.97794e-33
2828.500000	4.98476e-33
2828.450000	4.99159e-33
2828.400000	4.99844e-33
2828.350000	5.00529e-33
2828.300000	5.01215e-33
2828.250000	5.01902e-33
2828.200000	5.0259e-33
2828.150000	5.03279e-33
2828.100000	5.03969e-33
2828.050000	5.0466e-33
2828.000000	5.05352e-33
2827.950000	5.06045e-33
2827.900000	5.06738e-33
2827.850000	5.07433e-33
2827.800000	5.08129e-33
2827.750000	5.08825e-33
2827.700000	5.09523e-33
2827.650000	5.10221e-33
2827.600000	5.10921e-33
2827.550000	5.11621e-33
2827.500000	5.12322e-33
2827.450000	5.13025e-33
2827.400000	5.13728e-33
2827.350000	5.14432e-33
2827.300000	5.15138e-33
2827.250000	5.15844e-33
2827.200000	5.16551e-33
2827.150000	5.17259e-33
2827.100000	5.17968e-33
2827.050000	5.18678e-33
2827.000000	5.19389e-33
2826.950000	5.20101e-33
2826.900000	5.20814e-33
2826.850000	5.21528e-33
2826.800000	5.22243e-33
2826.750000	5.22959e-33
2826.700000	5.23676e-33
2826.650000	5.24394e-33
2826.600000	5.25113e-33
2826.550000	5.25833e-33
2826.500000	5.26553e-33
2826.450000	5.27275e-33
2826.400000	5.27998e-33
2826.350000	5.28722e-33
2826.300000	5.29447e-33
2826.250000	5.30172e-33
2826.200000	5.30899e-33
2826.150000	5.31627e-33
2826.100000	5.32356e-33
2826.050000	5.33086e-33
2826.000000	5.33816e-33
2825.950000	5.34548e-33
2825.900000	5.35281e-33
2825.850000	5.36015e-33
2825.800000	5.3675e-33
2825.750000	5.37485e-33
2825.700000	5.38222e-33
2825.650000	5.3896e-33
2825.600000	5.39699e-33
2825.550000	5.40439e-33
2825.500000	5.4118e-33
2825.450000	5.41921e-33
2825.400000	5.42664e-33
2825.350000	5.43408e-33
2825.300000	5.44153e-33
2825.250000	5.44899e-33
2825.200000	5.45646e-33
2825.150000	5.46394e-33
2825.100000	5.47143e-33
2825.050000	5.47893e-33
2825.000000	5.48644e-33
2824.950000	5.49396e-33
2824.900000	5.5015e-33
2824.850000	5.50904e-33
2824.800000	5.51659e-33
2824.750000	5.52415e-33
2824.700000	5.53172e-33
2824.650000	5.53931e-33
2824.600000	5.5469e-33
2824.550000	5.55451e-33
2824.500000	5.56212e-33
2824.450000	5.56974e-33
2824.400000	5.57738e-33
2824.350000	5.58503e-33
2824.300000	5.59268e-33
2824.250000	5.60035e-33
2824.200000	5.60803e-33
2824.150000	5.61571e-33
2824.100000	5.62341e-33
2824.050000	5.63112e-33
2824.000000	5.63884e-33
2823.950000	5.64657e-33
2823.900000	5.65431e-33
2823.850000	5.66206e-33
2823.800000	5.66982e-33
2823.750000	5.6776e-33
2823.700000	5.68538e-33
2823.650000	5.69317e-33
2823.600000	5.70098e-33
2823.550000	5.70879e-33
2823.500000	5.71662e-33
2823.450000	5.72446e-33
2823.400000	5.7323e-33
2823.350000	5.74016e-33
2823.300000	5.74803e-33
2823.250000	5.75591e-33
2823.200000	5.7638e-33
2823.150000	5.7717e-33
2823.100000	5.77961e-33
2823.050000	5.78754e-33
2823.000000	5.79547e-33
2822.950000	5.80342e-33
2822.900000	5.81137e-33
2822.850000	5.81934e-33
2822.800000	5.82732e-33
2822.750000	5.8353e-33
2822.700000	5.8433e-33
2822.650000	5.85131e-33
2822.600000	5.85934e-33
2822.550000	5.86737e-33
2822.500000	5.87541e-33
2822.450000	5.88347e-33
2822.400000	5.89153e-33
2822.350000	5.89961e-33
2822.300000	5.90769e-33
2822.250000	5.91579e-33
2822.200000	5.9239e-33
2822.150000	5.93202e-33
2822.100000	5.94016e-33
2822.050000	5.9483e-33
2822.000000	5.95645e-33
2821.950000	5.96462e-33
2821.900000	5.97279e-33
2821.850000	5.98098e-33
2821.800000	5.98918e-33
2821.750000	5.99739e-33
2821.700000	6.00561e-33
2821.650000	6.01385e-33
2821.600000	6.02209e-33
2821.550000	6.03035e-33
2821.500000	6.03861e-33
2821.450000	6.04689e-33
2821.400000	6.05518e-33
2821.350000	6.06348e-33
2821.300000	6.07179e-33
2821.250000	6.08012e-33
2821.200000	6.08845e-33
2821.150000	6.0968e-33
2821.100000	6.10516e-33
2821.050000	6.11352e-33
2821.000000	6.12191e-33
2820.950000	6.1303e-33
2820.900000	6.1387e-33
2820.850000	6.14712e-33
2820.800000	6.15554e-33
2820.750000	6.16398e-33
2820.700000	6.17243e-33
2820.650000	6.18089e-33
2820.600000	6.18937e-33
2820.550000	6.19785e-33
2820.500000	6.20635e-33
2820.450000	6.21486e-33
2820.400000	6.22338e-33
2820.350000	6.23191e-33
2820.300000	6.24045e-33
2820.250000	6.249e-33
2820.200000	6.25757e-33
2820.150000	6.26615e-33
2820.100000	6.27474e-33
2820.050000	6.28334e-33
2820.000000	6.29195e-33
2819.950000	6.30058e-33
2819.900000	6.30922e-33
2819.850000	6.31787e-33
2819.800000	6.32653e-33
2819.750000	6.3352e-33
2819.700000	6.34388e-33
2819.650000	6.35258e-33
2819.600000	6.36129e-33
2819.550000	6.37001e-33
2819.500000	6.37874e-33
2819.450000	6.38749e-33
2819.400000	6.39624e-33
2819.350000	6.40501e-33
2819.300000	6.41379e-33
2819.250000	6.42258e-33
2819.200000	6.43139e-33
2819.150000	6.4402e-33
2819.100000	6.44903e-33
2819.050000	6.45787e-33
2819.000000	6.46673e-33
2818.950000	6.47559e-33
2818.900000	6.48447e-33
2818.850000	6.49336e-33
2818.800000	6.50226e-33
2818.750000	6.51117e-33
2818.700000	6.5201e-33
2818.650000	6.52904e-33
2818.600000	6.53799e-33
2818.550000	6.54695e-33
2818.500000	6.55592e-33
2818.450000	6.56491e-33
2818.400000	6.57391e-33
2818.350000	6.58292e-33
2818.300000	6.59195e-33
2818.250000	6.60098e-33
2818.200000	6.61003e-33
2818.150000	6.61909e-33
2818.100000	6.62817e-33
2818.050000	6.63725e-33
2818.000000	6.64635e-33
2817.950000	6.65546e-33
2817.900000	6.66459e-33
2817.850000	6.67372e-33
2817.800000	6.68287e-33
2817.750000	6.69203e-33
2817.700000	6.70121e-33
2817.650000	6.71039e-33
2817.600000	6.71959e-33
2817.550000	6.7288e-33
2817.500000	6.73803e-33
2817.450000	6.74726e-33
2817.400000	6.75651e-33
2817.350000	6.76578e-33
2817.300000	6.77505e-33
2817.250000	6.78434e-33
2817.200000	6.79364e-33
2817.150000	6.80295e-33
2817.100000	6.81228e-33
2817.050000	6.82162e-33
2817.000000	6.83097e-33
2816.950000	6.84033e-33
2816.900000	6.84971e-33
2816.850000	6.8591e-33
2816.800000	6.8685e-33
2816.750000	6.87792e-33
2816.700000	6.88735e-33
2816.650000	6.89679e-33
2816.600000	6.90624e-33
2816.550000	6.91571e-33
2816.500000	6.92519e-33
2816.450000	6.93468e-33
2816.400000	6.94419e-33
2816.350000	6.95371e-33
2816.300000	6.96324e-33
2816.250000	6.97279e-33
2816.200000	6.98234e-33
2816.150000	6.99192e-33
2816.100000	7.0015e-33
2816.050000	7.0111e-33
2816.000000	7.02071e-33
2815.950000	7.03033e-33
2815.900000	7.03997e-33
2815.850000	7.04962e-33
2815.800000	7.05929e-33
2815.750000	7.06896e-33
2815.700000	7.07865e-33
2815.650000	7.08836e-33
2815.600000	7.09807e-33
2815.550000	7.10781e-33
2815.500000	7.11755e-33
2815.450000	7.12731e-33
2815.400000	7.13708e-33
2815.350000	7.14686e-33
2815.300000	7.15666e-33
2815.250000	7.16647e-33
2815.200000	7.17629e-33
2815.150000	7.18613e-33
2815.100000	7.19598e-33
2815.050000	7.20585e-33
2815.000000	7.21572e-33
2814.950000	7.22562e-33
2814.900000	7.23552e-33
2814.850000	7.24544e-33
2814.800000	7.25537e-33
2814.750000	7.26532e-33
2814.700000	7.27528e-33
2814.650000	7.28525e-33
2814.600000	7.29524e-33
2814.550000	7.30524e-33
2814.500000	7.31525e-33
2814.450000	7.32528e-33
2814.400000	7.33532e-33
2814.350000	7.34538e-33
2814.300000	7.35545e-33
2814.250000	7.36553e-33
2814.200000	7.37563e-33
2814.150000	7.38574e-33
2814.100000	7.39586e-33
2814.050000	7.406e-33
2814.000000	7.41615e-33
2813.950000	7.42632e-33
2813.900000	7.4365e-33
2813.850000	7.44669e-33
2813.800000	7.4569e-33
2813.750000	7.46713e-33
2813.700000	7.47736e-33
2813.650000	7.48761e-33
2813.600000	7.49788e-33
2813.550000	7.50815e-33
2813.500000	7.51845e-33
2813.450000	7.52875e-33
2813.400000	7.53907e-33
2813.350000	7.54941e-33
2813.300000	7.55976e-33
2813.250000	7.57012e-33
2813.200000	7.5805e-33
2813.150000	7.59089e-33
2813.100000	7.6013e-33
2813.050000	7.61172e-33
2813.000000	7.62215e-33
2812.950000	7.6326e-33
2812.900000	7.64306e-33
2812.850000	7.65354e-33
2812.800000	7.66403e-33
2812.750000	7.67454e-33
2812.700000	7.68506e-33
2812.650000	7.69559e-33
2812.600000	7.70614e-33
2812.550000	7.71671e-33
2812.500000	7.72729e-33
2812.450000	7.73788e-33
2812.400000	7.74849e-33
2812.350000	7.75911e-33
2812.300000	7.76974e-33
2812.250000	7.78039e-33
2812.200000	7.79106e-33
2812.150000	7.80174e-33
2812.100000	7.81244e-33
2812.050000	7.82315e-33
2812.000000	7.83387e-33
2811.950000	7.84461e-33
2811.900000	7.85536e-33
2811.850000	7.86613e-33
2811.800000	7.87691e-33
2811.750000	7.88771e-33
2811.700000	7.89852e-33
2811.650000	7.90935e-33
2811.600000	7.92019e-33
2811.550000	7.93105e-33
2811.500000	7.94192e-33
2811.450000	7.95281e-33
2811.400000	7.96371e-33
2811.350000	7.97463e-33
2811.300000	7.98556e-33
2811.250000	7.99651e-33
2811.200000	8.00747e-33
2811.150000	8.01845e-33
2811.100000	8.02944e-33
2811.050000	8.04045e-33
2811.000000	8.05147e-33
2810.950000	8.06251e-33
2810.900000	8.07356e-33
2810.850000	8.08463e-33
2810.800000	8.09571e-33
2810.750000	8.10681e-33
2810.700000	8.11792e-33
2810.650000	8.12905e-33
2810.600000	8.14019e-33
2810.550000	8.15135e-33
2810.500000	8.16252e-33
2810.450000	8.17371e-33
2810.400000	8.18492e-33
2810.350000	8.19614e-33
2810.300000	8.20738e-33
2810.250000	8.21863e-33
2810.200000	8.22989e-33
2810.150000	8.24117e-33
2810.100000	8.25247e-33
2810.050000	8.26378e-33
2810.000000	8.27511e-33
2809.950000	8.28646e-33
2809.900000	8.29782e-33
2809.850000	8.30919e-33
2809.800000	8.32058e-33
2809.750000	8.33199e-33
2809.700000	8.34341e-33
2809.650000	8.35485e-33
2809.600000	8.3663e-33
2809.550000	8.37777e-33
2809.500000	8.38925e-33
2809.450000	8.40075e-33
2809.400000	8.41227e-33
2809.350000	8.4238e-33
2809.300000	8.43535e-33
2809.250000	8.44691e-33
2809.200000	8.45849e-33
2809.150000	8.47009e-33
2809.100000	8.4817e-33
2809.050000	8.49332e-33
2809.000000	8.50497e-33
2808.950000	8.51663e-33
2808.900000	8.5283e-33
2808.850000	8.53999e-33
2808.800000	8.5517e-33
2808.750000	8.56342e-33
2808.700000	8.57516e-33
2808.650000	8.58692e-33
2808.600000	8.59869e-33
2808.550000	8.61048e-33
2808.500000	8.62228e-33
2808.450000	8.6341e-33
2808.400000	8.64593e-33
2808.350000	8.65779e-33
2808.300000	8.66965e-33
2808.250000	8.68154e-33
2808.200000	8.69344e-33
2808.150000	8.70536e-33
2808.100000	8.71729e-33
2808.050000	8.72924e-33
2808.000000	8.74121e-33
2807.950000	8.75319e-33
2807.900000	8.76519e-33
2807.850000	8.7772e-33
2807.800000	8.78924e-33
2807.750000	8.80129e-33
2807.700000	8.81335e-33
2807.650000	8.82543e-33
2807.600000	8.83753e-33
2807.550000	8.84965e-33
2807.500000	8.86178e-33
2807.450000	8.87392e-33
2807.400000	8.88609e-33
2807.350000	8.89827e-33
2807.300000	8.91047e-33
2807.250000	8.92268e-33
2807.200000	8.93491e-33
2807.150000	8.94716e-33
2807.100000	8.95943e-33
2807.050000	8.97171e-33
2807.000000	8.98401e-33
2806.950000	8.99632e-33
2806.900000	9.00866e-33
2806.850000	9.02101e-33
2806.800000	9.03337e-33
2806.750000	9.04576e-33
2806.700000	9.05816e-33
2806.650000	9.07057e-33
2806.600000	9.08301e-33
2806.550000	9.09546e-33
2806.500000	9.10793e-33
2806.450000	9.12041e-33
2806.400000	9.13291e-33
2806.350000	9.14543e-33
2806.300000	9.15797e-33
2806.250000	9.17053e-33
2806.200000	9.1831e-33
2806.150000	9.19568e-33
2806.100000	9.20829e-33
2806.050000	9.22091e-33
2806.000000	9.23355e-33
2805.950000	9.24621e-33
2805.900000	9.25889e-33
2805.850000	9.27158e-33
2805.800000	9.28429e-33
2805.750000	9.29702e-33
2805.700000	9.30976e-33
2805.650000	9.32252e-33
2805.600000	9.3353e-33
2805.550000	9.3481e-33
2805.500000	9.36091e-33
2805.450000	9.37375e-33
2805.400000	9.3866e-33
2805.350000	9.39946e-33
2805.300000	9.41235e-33
2805.250000	9.42525e-33
2805.200000	9.43817e-33
2805.150000	9.45111e-33
2805.100000	9.46407e-33
2805.050000	9.47704e-33
2805.000000	9.49003e-33
2804.950000	9.50304e-33
2804.900000	9.51607e-33
2804.850000	9.52911e-33
2804.800000	9.54217e-33
2804.750000	9.55525e-33
2804.700000	9.56835e-33
2804.650000	9.58147e-33
2804.600000	9.5946e-33
2804.550000	9.60776e-33
2804.500000	9.62093e-33
2804.450000	9.63412e-33
2804.400000	9.64732e-33
2804.350000	9.66055e-33
2804.300000	9.67379e-33
2804.250000	9.68705e-33
2804.200000	9.70033e-33
2804.150000	9.71363e-33
2804.100000	9.72694e-33
2804.050000	9.74028e-33
2804.000000	9.75363e-33
2803.950000	9.767e-33
2803.900000	9.78039e-33
2803.850000	9.7938e-33
2803.800000	9.80722e-33
2803.750000	9.82067e-33
2803.700000	9.83413e-33
2803.650000	9.84761e-33
2803.600000	9.86111e-33
2803.550000	9.87463e-33
2803.500000	9.88816e-33
2803.450000	9.90172e-33
2803.400000	9.91529e-33
2803.350000	9.92888e-33
2803.300000	9.94249e-33
2803.250000	9.95612e-33
2803.200000	9.96977e-33
2803.150000	9.98344e-33
2803.100000	9.99712e-33
2803.050000	1.00108e-32
2803.000000	1.00246e-32
2802.950000	1.00383e-32
2802.900000	1.00521e-32
2802.850000	1.00658e-32
2802.800000	1.00796e-32
2802.750000	1.00935e-32
2802.700000	1.01073e-32
2802.650000	1.01211e-32
2802.600000	1.0135e-32
2802.550000	1.01489e-32
2802.500000	1.01628e-32
2802.450000	1.01768e-32
2802.400000	1.01907e-32
2802.350000	1.02047e-32
2802.300000	1.02187e-32
2802.250000	1.02327e-32
2802.200000	1.02467e-32
2802.150000	1.02607e-32
2802.100000	1.02748e-32
2802.050000	1.02889e-32
2802.000000	1.0303e-32
2801.950000	1.03171e-32
2801.900000	1.03313e-32
2801.850000	1.03454e-32
2801.800000	1.03596e-32
2801.750000	1.03738e-32
2801.700000	1.0388e-32
2801.650000	1.04023e-32
2801.600000	1.04165e-32
2801.550000	1.04308e-32
2801.500000	1.04451e-32
2801.450000	1.04594e-32
2801.400000	1.04738e-32
2801.350000	1.04881e-32
2801.300000	1.05025e-32
2801.250000	1.05169e-32
2801.200000	1.05313e-32
2801.150000	1.05458e-32
2801.100000	1.05602e-32
2801.050000	1.05747e-32
2801.000000	1.05892e-32
2800.950000	1.06037e-32
2800.900000	1.06182e-32
2800.850000	1.06328e-32
2800.800000	1.06474e-32
2800.750000	1.0662e-32
2800.700000	1.06766e-32
2800.650000	1.06912e-32
2800.600000	1.07059e-32
2800.550000	1.07205e-32
2800.500000	1.07352e-32
2800.450000	1.075e-32
2800.400000	1.07647e-32
2800.350000	1.07794e-32
2800.300000	1.07942e-32
2800.250000	1.0809e-32
2800.200000	1.08238e-32
2800.150000	1.08387e-32
2800.100000	1.08535e-32
2800.050000	1.08684e-32
2800.000000	1.08833e-32
2799.950000	1.08982e-32
2799.900000	1.09132e-32
2799.850000	1.09281e-32
2799.800000	1.09431e-32
2799.750000	1.09581e-32
2799.700000	1.09731e-32
2799.650000	1.09882e-32
2799.600000	1.10032e-32
2799.550000	1.10183e-32
2799.500000	1.10334e-32
2799.450000	1.10485e-32
2799.400000	1.10637e-32
2799.350000	1.10789e-32
2799.300000	1.1094e-32
2799.250000	1.11093e-32
2799.200000	1.11245e-32
2799.150000	1.11397e-32
2799.100000	1.1155e-32
2799.050000	1.11703e-32
2799.000000	1.11856e-32
2798.950000	1.12009e-32
2798.900000	1.12163e-32
2798.850000	1.12317e-32
2798.800000	1.12471e-32
2798.750000	1.12625e-32
2798.700000	1.12779e-32
2798.650000	1.12934e-32
2798.600000	1.13089e-32
2798.550000	1.13244e-32
2798.500000	1.13399e-32
2798.450000	1.13554e-32
2798.400000	1.1371e-32
2798.350000	1.13866e-32
2798.300000	1.14022e-32
2798.250000	1.14178e-32
2798.200000	1.14335e-32
2798.150000	1.14492e-32
2798.100000	1.14648e-32
2798.050000	1.14806e-32
2798.000000	1.14963e-32
2797.950000	1.15121e-32
2797.900000	1.15278e-32
2797.850000	1.15436e-32
2797.800000	1.15595e-32
2797.750000	1.15753e-32
2797.700000	1.15912e-32
2797.650000	1.16071e-32
2797.600000	1.1623e-32
2797.550000	1.16389e-32
2797.500000	1.16549e-32
2797.450000	1.16708e-32
2797.400000	1.16868e-32
2797.350000	1.17029e-32
2797.300000	1.17189e-32
2797.250000	1.1735e-32
2797.200000	1.17511e-32
2797.150000	1.17672e-32
2797.100000	1.17833e-32
2797.050000	1.17995e-32
2797.000000	1.18156e-32
2796.950000	1.18318e-32
2796.900000	1.1848e-32
2796.850000	1.18643e-32
2796.800000	1.18805e-32
2796.750000	1.18968e-32
2796.700000	1.19131e-32
2796.650000	1.19295e-32
2796.600000	1.19458e-32
2796.550000	1.19622e-32
2796.500000	1.19786e-32
2796.450000	1.1995e-32
2796.400000	1.20115e-32
2796.350000	1.20279e-32
2796.300000	1.20444e-32
2796.250000	1.20609e-32
2796.200000	1.20775e-32
2796.150000	1.2094e-32
2796.100000	1.21106e-32
2796.050000	1.21272e-32
2796.000000	1.21438e-32
2795.950000	1.21605e-32
2795.900000	1.21771e-32
2795.850000	1.21938e-32
2795.800000	1.22105e-32
2795.750000	1.22273e-32
2795.700000	1.2244e-32
2795.650000	1.22608e-32
2795.600000	1.22776e-32
2795.550000	1.22945e-32
2795.500000	1.23113e-32
2795.450000	1.23282e-32
2795.400000	1.23451e-32
2795.350000	1.2362e-32
2795.300000	1.2379e-32
2795.250000	1.23959e-32
2795.200000	1.24129e-32
2795.150000	1.24299e-32
2795.100000	1.2447e-32
2795.050000	1.2464e-32
2795.000000	1.24811e-32
2794.950000	1.24982e-32
2794.900000	1.25154e-32
2794.850000	1.25325e-32
2794.800000	1.25497e-32
2794.750000	1.25669e-32
2794.700000	1.25841e-32
2794.650000	1.26014e-32
2794.600000	1.26187e-32
2794.550000	1.2636e-32
2794.500000	1.26533e-32
2794.450000	1.26706e-32
2794.400000	1.2688e-32
2794.350000	1.27054e-32
2794.300000	1.27228e-32
2794.250000	1.27402e-32
2794.200000	1.27577e-32
2794.150000	1.27752e-32
2794.100000	1.27927e-32
2794.050000	1.28102e-32
2794.000000	1.28278e-32
2793.950000	1.28454e-32
2793.900000	1.2863e-32
2793.850000	1.28806e-32
2793.800000	1.28983e-32
2793.750000	1.2916e-32
2793.700000	1.29337e-32
2793.650000	1.29514e-32
2793.600000	1.29692e-32
2793.550000	1.29869e-32
2793.500000	1.30047e-32
2793.450000	1.30226e-32
2793.400000	1.30404e-32
2793.350000	1.30583e-32
2793.300000	1.30762e-32
2793.250000	1.30941e-32
2793.200000	1.31121e-32
2793.150000	1.313e-32
2793.100000	1.3148e-32
2793.050000	1.31661e-32
2793.000000	1.31841e-32
2792.950000	1.32022e-32
2792.900000	1.32203e-32
2792.850000	1.32384e-32
2792.800000	1.32566e-32
2792.750000	1.32747e-32
2792.700000	1.32929e-32
2792.650000	1.33111e-32
2792.600000	1.33294e-32
2792.550000	1.33477e-32
2792.500000	1.3366e-32
2792.450000	1.33843e-32
2792.400000	1.34026e-32
2792.350000	1.3421e-32
2792.300000	1.34394e-32
2792.250000	1.34578e-32
2792.200000	1.34763e-32
2792.150000	1.34947e-32
2792.100000	1.35132e-32
2792.050000	1.35318e-32
2792.000000	1.35503e-32
2791.950000	1.35689e-32
2791.900000	1.35875e-32
2791.850000	1.36061e-32
2791.800000	1.36248e-32
2791.750000	1.36435e-32
2791.700000	1.36622e-32
2791.650000	1.36809e-32
2791.600000	1.36996e-32
2791.550000	1.37184e-32
2791.500000	1.37372e-32
2791.450000	1.37561e-32
2791.400000	1.37749e-32
2791.350000	1.37938e-32
2791.300000	1.38127e-32
2791.250000	1.38316e-32
2791.200000	1.38506e-32
2791.150000	1.38696e-32
2791.100000	1.38886e-32
2791.050000	1.39076e-32
2791.000000	1.39267e-32
2790.950000	1.39458e-32
2790.900000	1.39649e-32
2790.850000	1.3984e-32
2790.800000	1.40032e-32
2790.750000	1.40224e-32
2790.700000	1.40416e-32
2790.650000	1.40609e-32
2790.600000	1.40802e-32
2790.550000	1.40995e-32
2790.500000	1.41188e-32
2790.450000	1.41381e-32
2790.400000	1.41575e-32
2790.350000	1.41769e-32
2790.300000	1.41964e-32
2790.250000	1.42158e-32
2790.200000	1.42353e-32
2790.150000	1.42548e-32
2790.100000	1.42744e-32
2790.050000	1.42939e-32
2790.000000	1.43135e-32
2789.950000	1.43331e-32
2789.900000	1.43528e-32
2789.850000	1.43725e-32
2789.800000	1.43922e-32
2789.750000	1.44119e-32
2789.700000	1.44317e-32
2789.650000	1.44514e-32
2789.600000	1.44713e-32
2789.550000	1.44911e-32
2789.500000	1.4511e-32
2789.450000	1.45308e-32
2789.400000	1.45508e-32
2789.350000	1.45707e-32
2789.300000	1.45907e-32
2789.250000	1.46107e-32
2789.200000	1.46307e-32
2789.150000	1.46508e-32
2789.100000	1.46709e-32
2789.050000	1.4691e-32
2789.000000	1.47111e-32
2788.950000	1.47313e-32
2788.900000	1.47515e-32
2788.850000	1.47717e-32
2788.800000	1.47919e-32
2788.750000	1.48122e-32
2788.700000	1.48325e-32
2788.650000	1.48528e-32
2788.600000	1.48732e-32
2788.550000	1.48936e-32
2788.500000	1.4914e-32
2788.450000	1.49345e-32
2788.400000	1.49549e-32
2788.350000	1.49754e-32
2788.300000	1.4996e-32
2788.250000	1.50165e-32
2788.200000	1.50371e-32
2788.150000	1.50577e-32
2788.100000	1.50783e-32
2788.050000	1.5099e-32
2788.000000	1.51197e-32
2787.950000	1.51404e-32
2787.900000	1.51612e-32
2787.850000	1.5182e-32
2787.800000	1.52028e-32
2787.750000	1.52236e-32
2787.700000	1.52445e-32
2787.650000	1.52654e-32
2787.600000	1.52863e-32
2787.550000	1.53073e-32
2787.500000	1.53283e-32
2787.450000	1.53493e-32
2787.400000	1.53703e-32
2787.350000	1.53914e-32
2787.300000	1.54125e-32
2787.250000	1.54336e-32
2787.200000	1.54548e-32
2787.150000	1.5476e-32
2787.100000	1.54972e-32
2787.050000	1.55184e-32
2787.000000	1.55397e-32
2786.950000	1.5561e-32
2786.900000	1.55823e-32
2786.850000	1.56037e-32
2786.800000	1.56251e-32
2786.750000	1.56465e-32
2786.700000	1.56679e-32
2786.650000	1.56894e-32
2786.600000	1.57109e-32
2786.550000	1.57325e-32
2786.500000	1.5754e-32
2786.450000	1.57756e-32
2786.400000	1.57972e-32
2786.350000	1.58189e-32
2786.300000	1.58406e-32
2786.250000	1.58623e-32
2786.200000	1.5884e-32
2786.150000	1.59058e-32
2786.100000	1.59276e-32
2786.050000	1.59494e-32
2786.000000	1.59713e-32
2785.950000	1.59932e-32
2785.900000	1.60151e-32
2785.850000	1.60371e-32
2785.800000	1.60591e-32
2785.750000	1.60811e-32
2785.700000	1.61031e-32
2785.650000	1.61252e-32
2785.600000	1.61473e-32
2785.550000	1.61694e-32
2785.500000	1.61916e-32
2785.450000	1.62138e-32
2785.400000	1.6236e-32
2785.350000	1.62583e-32
2785.300000	1.62806e-32
2785.250000	1.63029e-32
2785.200000	1.63252e-32
2785.150000	1.63476e-32
2785.100000	1.637e-32
2785.050000	1.63925e-32
2785.000000	1.64149e-32
2784.950000	1.64374e-32
2784.900000	1.646e-32
2784.850000	1.64825e-32
2784.800000	1.65051e-32
2784.750000	1.65277e-32
2784.700000	1.65504e-32
2784.650000	1.65731e-32
2784.600000	1.65958e-32
2784.550000	1.66186e-32
2784.500000	1.66413e-32
2784.450000	1.66641e-32
2784.400000	1.6687e-32
2784.350000	1.67099e-32
2784.300000	1.67328e-32
2784.250000	1.67557e-32
2784.200000	1.67787e-32
2784.150000	1.68017e-32
2784.100000	1.68247e-32
2784.050000	1.68478e-32
2784.000000	1.68709e-32
2783.950000	1.6894e-32
2783.900000	1.69172e-32
2783.850000	1.69403e-32
2783.800000	1.69636e-32
2783.750000	1.69868e-32
2783.700000	1.70101e-32
2783.650000	1.70334e-32
2783.600000	1.70568e-32
2783.550000	1.70802e-32
2783.500000	1.71036e-32
2783.450000	1.7127e-32
2783.400000	1.71505e-32
2783.350000	1.7174e-32
2783.300000	1.71975e-32
2783.250000	1.72211e-32
2783.200000	1.72447e-32
2783.150000	1.72684e-32
2783.100000	1.7292e-32
2783.050000	1.73157e-32
2783.000000	1.73395e-32
2782.950000	1.73632e-32
2782.900000	1.7387e-32
2782.850000	1.74109e-32
2782.800000	1.74347e-32
2782.750000	1.74586e-32
2782.700000	1.74826e-32
2782.650000	1.75065e-32
2782.600000	1.75305e-32
2782.550000	1.75546e-32
2782.500000	1.75786e-32
2782.450000	1.76027e-32
2782.400000	1.76269e-32
2782.350000	1.7651e-32
2782.300000	1.76752e-32
2782.250000	1.76994e-32
2782.200000	1.77237e-32
2782.150000	1.7748e-32
2782.100000	1.77723e-32
2782.050000	1.77967e-32
2782.000000	1.78211e-32
2781.950000	1.78455e-32
2781.900000	1.787e-32
2781.850000	1.78945e-32
2781.800000	1.7919e-32
2781.750000	1.79436e-32
2781.700000	1.79682e-32
2781.650000	1.79928e-32
2781.600000	1.80175e-32
2781.550000	1.80422e-32
2781.500000	1.80669e-32
2781.450000	1.80917e-32
2781.400000	1.81165e-32
2781.350000	1.81413e-32
2781.300000	1.81662e-32
2781.250000	1.81911e-32
2781.200000	1.8216e-32
2781.150000	1.8241e-32
2781.100000	1.8266e-32
2781.050000	1.8291e-32
2781.000000	1.83161e-32
2780.950000	1.83412e-32
2780.900000	1.83663e-32
2780.850000	1.83915e-32
2780.800000	1.84167e-32
2780.750000	1.8442e-32
2780.700000	1.84672e-32
2780.650000	1.84926e-32
2780.600000	1.85179e-32
2780.550000	1.85433e-32
2780.500000	1.85687e-32
2780.450000	1.85942e-32
2780.400000	1.86197e-32
2780.350000	1.86452e-32
2780.300000	1.86707e-32
2780.250000	1.86963e-32
2780.200000	1.8722e-32
2780.150000	1.87476e-32
2780.100000	1.87733e-32
2780.050000	1.87991e-32
2780.000000	1.88248e-32
2779.950000	1.88506e-32
2779.900000	1.88765e-32
2779.850000	1.89023e-32
2779.800000	1.89283e-32
2779.750000	1.89542e-32
2779.700000	1.89802e-32
2779.650000	1.90062e-32
2779.600000	1.90323e-32
2779.550000	1.90583e-32
2779.500000	1.90845e-32
2779.450000	1.91106e-32
2779.400000	1.91368e-32
2779.350000	1.91631e-32
2779.300000	1.91893e-32
2779.250000	1.92156e-32
2779.200000	1.9242e-32
2779.150000	1.92684e-32
2779.100000	1.92948e-32
2779.050000	1.93212e-32
2779.000000	1.93477e-32
2778.950000	1.93742e-32
2778.900000	1.94008e-32
2778.850000	1.94274e-32
2778.800000	1.9454e-32
2778.750000	1.94807e-32
2778.700000	1.95074e-32
2778.650000	1.95341e-32
2778.600000	1.95609e-32
2778.550000	1.95877e-32
2778.500000	1.96146e-32
2778.450000	1.96414e-32
2778.400000	1.96684e-32
2778.350000	1.96953e-32
2778.300000	1.97223e-32
2778.250000	1.97494e-32
2778.200000	1.97764e-32
2778.150000	1.98035e-32
2778.100000	1.98307e-32
2778.050000	1.98579e-32
2778.000000	1.98851e-32
2777.950000	1.99124e-32
2777.900000	1.99396e-32
2777.850000	1.9967e-32
2777.800000	1.99944e-32
2777.750000	2.00218e-32
2777.700000	2.00492e-32
2777.650000	2.00767e-32
2777.600000	2.01042e-32
2777.550000	2.01318e-32
2777.500000	2.01594e-32
2777.450000	2.0187e-32
2777.400000	2.02147e-32
2777.350000	2.02424e-32
2777.300000	2.02701e-32
2777.250000	2.02979e-32
2777.200000	2.03257e-32
2777.150000	2.03536e-32
2777.100000	2.03815e-32
2777.050000	2.04094e-32
2777.000000	2.04374e-32
2776.950000	2.04654e-32
2776.900000	2.04935e-32
2776.850000	2.05216e-32
2776.800000	2.05497e-32
2776.750000	2.05779e-32
2776.700000	2.06061e-32
2776.650000	2.06343e-32
2776.600000	2.06626e-32
2776.550000	2.06909e-32
2776.500000	2.07193e-32
2776.450000	2.07477e-32
2776.400000	2.07761e-32
2776.350000	2.08046e-32
2776.300000	2.08331e-32
2776.250000	2.08617e-32
2776.200000	2.08903e-32
2776.150000	2.09189e-32
2776.100000	2.09476e-32
2776.050000	2.09763e-32
2776.000000	2.10051e-32
2775.950000	2.10339e-32
2775.900000	2.10627e-32
2775.850000	2.10916e-32
2775.800000	2.11205e-32
2775.750000	2.11494e-32
2775.700000	2.11784e-32
2775.650000	2.12075e-32
2775.600000	2.12365e-32
2775.550000	2.12656e-32
2775.500000	2.12948e-32
2775.450000	2.1324e-32
2775.400000	2.13532e-32
2775.350000	2.13825e-32
2775.300000	2.14118e-32
2775.250000	2.14411e-32
2775.200000	2.14705e-32
2775.150000	2.15e-32
2775.100000	2.15294e-32
2775.050000	2.1559e-32
2775.000000	2.15885e-32
2774.950000	2.16181e-32
2774.900000	2.16477e-32
2774.850000	2.16774e-32
2774.800000	2.17071e-32
2774.750000	2.17369e-32
2774.700000	2.17667e-32
2774.650000	2.17965e-32
2774.600000	2.18264e-32
2774.550000	2.18563e-32
2774.500000	2.18863e-32
2774.450000	2.19163e-32
2774.400000	2.19463e-32
2774.350000	2.19764e-32
2774.300000	2.20065e-32
2774.250000	2.20367e-32
2774.200000	2.20669e-32
2774.150000	2.20971e-32
2774.100000	2.21274e-32
2774.050000	2.21578e-32
2774.000000	2.21881e-32
2773.950000	2.22186e-32
2773.900000	2.2249e-32
2773.850000	2.22795e-32
2773.800000	2.23101e-32
2773.750000	2.23406e-32
2773.700000	2.23713e-32
2773.650000	2.24019e-32
2773.600000	2.24326e-32
2773.550000	2.24634e-32
2773.500000	2.24942e-32
2773.450000	2.2525e-32
2773.400000	2.25559e-32
2773.350000	2.25868e-32
2773.300000	2.26178e-32
2773.250000	2.26488e-32
2773.200000	2.26798e-32
2773.150000	2.27109e-32
2773.100000	2.2742e-32
2773.050000	2.27732e-32
2773.000000	2.28044e-32
2772.950000	2.28357e-32
2772.900000	2.2867e-32
2772.850000	2.28983e-32
2772.800000	2.29297e-32
2772.750000	2.29612e-32
2772.700000	2.29926e-32
2772.650000	2.30242e-32
2772.600000	2.30557e-32
2772.550000	2.30873e-32
2772.500000	2.3119e-32
2772.450000	2.31507e-32
2772.400000	2.31824e-32
2772.350000	2.32142e-32
2772.300000	2.3246e-32
2772.250000	2.32779e-32
2772.200000	2.33098e-32
2772.150000	2.33417e-32
2772.100000	2.33737e-32
2772.050000	2.34058e-32
2772.000000	2.34378e-32
2771.950000	2.347e-32
2771.900000	2.35021e-32
2771.850000	2.35344e-32
2771.800000	2.35666e-32
2771.750000	2.35989e-32
2771.700000	2.36313e-32
2771.650000	2.36637e-32
2771.600000	2.36961e-32
2771.550000	2.37286e-32
2771.500000	2.37611e-32
2771.450000	2.37937e-32
2771.400000	2.38263e-32
2771.350000	2.3859e-32
2771.300000	2.38917e-32
2771.250000	2.39244e-32
2771.200000	2.39572e-32
2771.150000	2.399e-32
2771.100000	2.40229e-32
2771.050000	2.40559e-32
2771.000000	2.40888e-32
2770.950000	2.41219e-32
2770.900000	2.41549e-32
2770.850000	2.4188e-32
2770.800000	2.42212e-32
2770.750000	2.42544e-32
2770.700000	2.42876e-32
2770.650000	2.43209e-32
2770.600000	2.43543e-32
2770.550000	2.43876e-32
2770.500000	2.44211e-32
2770.450000	2.44546e-32
2770.400000	2.44881e-32
2770.350000	2.45216e-32
2770.300000	2.45553e-32
2770.250000	2.45889e-32
2770.200000	2.46226e-32
2770.150000	2.46564e-32
2770.100000	2.46902e-32
2770.050000	2.4724e-32
2770.000000	2.47579e-32
2769.950000	2.47918e-32
2769.900000	2.48258e-32
2769.850000	2.48599e-32
2769.800000	2.48939e-32
2769.750000	2.49281e-32
2769.700000	2.49622e-32
2769.650000	2.49965e-32
2769.600000	2.50307e-32
2769.550000	2.5065e-32
2769.500000	2.50994e-32
2769.450000	2.51338e-32
2769.400000	2.51682e-32
2769.350000	2.52027e-32
2769.300000	2.52373e-32
2769.250000	2.52719e-32
2769.200000	2.53065e-32
2769.150000	2.53412e-32
2769.100000	2.5376e-32
2769.050000	2.54107e-32
2769.000000	2.54456e-32
2768.950000	2.54805e-32
2768.900000	2.55154e-32
2768.850000	2.55504e-32
2768.800000	2.55854e-32
2768.750000	2.56204e-32
2768.700000	2.56556e-32
2768.650000	2.56907e-32
2768.600000	2.5726e-32
2768.550000	2.57612e-32
2768.500000	2.57965e-32
2768.450000	2.58319e-32
2768.400000	2.58673e-32
2768.350000	2.59028e-32
2768.300000	2.59383e-32
2768.250000	2.59738e-32
2768.200000	2.60094e-32
2768.150000	2.60451e-32
2768.100000	2.60808e-32
2768.050000	2.61165e-32
2768.000000	2.61523e-32
2767.950000	2.61882e-32
2767.900000	2.62241e-32
2767.850000	2.626e-32
2767.800000	2.6296e-32
2767.750000	2.63321e-32
2767.700000	2.63682e-32
2767.650000	2.64043e-32
2767.600000	2.64405e-32
2767.550000	2.64767e-32
2767.500000	2.6513e-32
2767.450000	2.65494e-32
2767.400000	2.65858e-32
2767.350000	2.66222e-32
2767.300000	2.66587e-32
2767.250000	2.66953e-32
2767.200000	2.67318e-32
2767.150000	2.67685e-32
2767.100000	2.68052e-32
2767.050000	2.68419e-32
2767.000000	2.68787e-32
2766.950000	2.69156e-32
2766.900000	2.69525e-32
2766.850000	2.69894e-32
2766.800000	2.70264e-32
2766.750000	2.70634e-32
2766.700000	2.71005e-32
2766.650000	2.71377e-32
2766.600000	2.71749e-32
2766.550000	2.72121e-32
2766.500000	2.72494e-32
2766.450000	2.72868e-32
2766.400000	2.73242e-32
2766.350000	2.73617e-32
2766.300000	2.73992e-32
2766.250000	2.74367e-32
2766.200000	2.74743e-32
2766.150000	2.7512e-32
2766.100000	2.75497e-32
2766.050000	2.75875e-32
2766.000000	2.76253e-32
2765.950000	2.76632e-32
2765.900000	2.77011e-32
2765.850000	2.7739e-32
2765.800000	2.77771e-32
2765.750000	2.78151e-32
2765.700000	2.78533e-32
2765.650000	2.78915e-32
2765.600000	2.79297e-32
2765.550000	2.7968e-32
2765.500000	2.80063e-32
2765.450000	2.80447e-32
2765.400000	2.80831e-32
2765.350000	2.81216e-32
2765.300000	2.81602e-32
2765.250000	2.81988e-32
2765.200000	2.82374e-32
2765.150000	2.82761e-32
2765.100000	2.83149e-32
2765.050000	2.83537e-32
2765.000000	2.83926e-32
2764.950000	2.84315e-32
2764.900000	2.84705e-32
2764.850000	2.85095e-32
2764.800000	2.85486e-32
2764.750000	2.85877e-32
2764.700000	2.86269e-32
2764.650000	2.86661e-32
2764.600000	2.87054e-32
2764.550000	2.87448e-32
2764.500000	2.87842e-32
2764.450000	2.88236e-32
2764.400000	2.88632e-32
2764.350000	2.89027e-32
2764.300000	2.89423e-32
2764.250000	2.8982e-32
2764.200000	2.90217e-32
2764.150000	2.90615e-32
2764.100000	2.91014e-32
2764.050000	2.91413e-32
2764.000000	2.91812e-32
2763.950000	2.92212e-32
2763.900000	2.92613e-32
2763.850000	2.93014e-32
2763.800000	2.93415e-32
2763.750000	2.93817e-32
2763.700000	2.9422e-32
2763.650000	2.94624e-32
2763.600000	2.95027e-32
2763.550000	2.95432e-32
2763.500000	2.95837e-32
2763.450000	2.96242e-32
2763.400000	2.96648e-32
2763.350000	2.97055e-32
2763.300000	2.97462e-32
2763.250000	2.9787e-32
2763.200000	2.98278e-32
2763.150000	2.98687e-32
2763.100000	2.99097e-32
2763.050000	2.99507e-32
2763.000000	2.99917e-32
2762.950000	3.00328e-32
2762.900000	3.0074e-32
2762.850000	3.01152e-32
2762.800000	3.01565e-32
2762.750000	3.01978e-32
2762.700000	3.02392e-32
2762.650000	3.02807e-32
2762.600000	3.03222e-32
2762.550000	3.03637e-32
2762.500000	3.04054e-32
2762.450000	3.0447e-32
2762.400000	3.04888e-32
2762.350000	3.05306e-32
2762.300000	3.05724e-32
2762.250000	3.06143e-32
2762.200000	3.06563e-32
2762.150000	3.06983e-32
2762.100000	3.07404e-32
2762.050000	3.07825e-32
2762.000000	3.08247e-32
2761.950000	3.0867e-32
2761.900000	3.09093e-32
2761.850000	3.09517e-32
2761.800000	3.09941e-32
2761.750000	3.10366e-32
2761.700000	3.10791e-32
2761.650000	3.11217e-32
2761.600000	3.11644e-32
2761.550000	3.12071e-32
2761.500000	3.12499e-32
2761.450000	3.12927e-32
2761.400000	3.13356e-32
2761.350000	3.13786e-32
2761.300000	3.14216e-32
2761.250000	3.14647e-32
2761.200000	3.15078e-32
2761.150000	3.1551e-32
2761.100000	3.15942e-32
2761.050000	3.16375e-32
2761.000000	3.16809e-32
2760.950000	3.17243e-32
2760.900000	3.17678e-32
2760.850000	3.18114e-32
2760.800000	3.1855e-32
2760.750000	3.18986e-32
2760.700000	3.19424e-32
2760.650000	3.19861e-32
2760.600000	3.203e-32
2760.550000	3.20739e-32
2760.500000	3.21179e-32
2760.450000	3.21619e-32
2760.400000	3.2206e-32
2760.350000	3.22501e-32
2760.300000	3.22943e-32
2760.250000	3.23386e-32
2760.200000	3.23829e-32
2760.150000	3.24273e-32
2760.100000	3.24718e-32
2760.050000	3.25163e-32
2760.000000	3.25608e-32
2759.950000	3.26055e-32
2759.900000	3.26502e-32
2759.850000	3.26949e-32
2759.800000	3.27397e-32
2759.750000	3.27846e-32
2759.700000	3.28296e-32
2759.650000	3.28746e-32
2759.600000	3.29196e-32
2759.550000	3.29647e-32
2759.500000	3.30099e-32
2759.450000	3.30552e-32
2759.400000	3.31005e-32
2759.350000	3.31459e-32
2759.300000	3.31913e-32
2759.250000	3.32368e-32
2759.200000	3.32824e-32
2759.150000	3.3328e-32
2759.100000	3.33737e-32
2759.050000	3.34194e-32
2759.000000	3.34652e-32
2758.950000	3.35111e-32
2758.900000	3.3557e-32
2758.850000	3.3603e-32
2758.800000	3.36491e-32
2758.750000	3.36952e-32
2758.700000	3.37414e-32
2758.650000	3.37876e-32
2758.600000	3.3834e-32
2758.550000	3.38803e-32
2758.500000	3.39268e-32
2758.450000	3.39733e-32
2758.400000	3.40199e-32
2758.350000	3.40665e-32
2758.300000	3.41132e-32
2758.250000	3.41599e-32
2758.200000	3.42068e-32
2758.150000	3.42537e-32
2758.100000	3.43006e-32
2758.050000	3.43476e-32
2758.000000	3.43947e-32
2757.950000	3.44419e-32
2757.900000	3.44891e-32
2757.850000	3.45363e-32
2757.800000	3.45837e-32
2757.750000	3.46311e-32
2757.700000	3.46786e-32
2757.650000	3.47261e-32
2757.600000	3.47737e-32
2757.550000	3.48214e-32
2757.500000	3.48691e-32
2757.450000	3.49169e-32
2757.400000	3.49648e-32
2757.350000	3.50127e-32
2757.300000	3.50607e-32
2757.250000	3.51087e-32
2757.200000	3.51569e-32
2757.150000	3.52051e-32
2757.100000	3.52533e-32
2757.050000	3.53016e-32
2757.000000	3.535e-32
2756.950000	3.53985e-32
2756.900000	3.5447e-32
2756.850000	3.54956e-32
2756.800000	3.55443e-32
2756.750000	3.5593e-32
2756.700000	3.56418e-32
2756.650000	3.56906e-32
2756.600000	3.57395e-32
2756.550000	3.57885e-32
2756.500000	3.58376e-32
2756.450000	3.58867e-32
2756.400000	3.59359e-32
2756.350000	3.59852e-32
2756.300000	3.60345e-32
2756.250000	3.60839e-32
2756.200000	3.61333e-32
2756.150000	3.61829e-32
2756.100000	3.62325e-32
2756.050000	3.62821e-32
2756.000000	3.63319e-32
2755.950000	3.63817e-32
2755.900000	3.64315e-32
2755.850000	3.64815e-32
2755.800000	3.65315e-32
2755.750000	3.65816e-32
2755.700000	3.66317e-32
2755.650000	3.66819e-32
2755.600000	3.67322e-32
2755.550000	3.67826e-32
2755.500000	3.6833e-32
2755.450000	3.68835e-32
2755.400000	3.6934e-32
2755.350000	3.69847e-32
2755.300000	3.70353e-32
2755.250000	3.70861e-32
2755.200000	3.7137e-32
2755.150000	3.71879e-32
2755.100000	3.72388e-32
2755.050000	3.72899e-32
2755.000000	3.7341e-32
2754.950000	3.73922e-32
2754.900000	3.74434e-32
2754.850000	3.74948e-32
2754.800000	3.75462e-32
2754.750000	3.75976e-32
2754.700000	3.76492e-32
2754.650000	3.77008e-32
2754.600000	3.77524e-32
2754.550000	3.78042e-32
2754.500000	3.7856e-32
2754.450000	3.79079e-32
2754.400000	3.79599e-32
2754.350000	3.80119e-32
2754.300000	3.8064e-32
2754.250000	3.81162e-32
2754.200000	3.81684e-32
2754.150000	3.82207e-32
2754.100000	3.82731e-32
2754.050000	3.83256e-32
2754.000000	3.83781e-32
2753.950000	3.84307e-32
2753.900000	3.84834e-32
2753.850000	3.85362e-32
2753.800000	3.8589e-32
2753.750000	3.86419e-32
2753.700000	3.86949e-32
2753.650000	3.87479e-32
2753.600000	3.8801e-32
2753.550000	3.88542e-32
2753.500000	3.89075e-32
2753.450000	3.89608e-32
2753.400000	3.90142e-32
2753.350000	3.90677e-32
2753.300000	3.91212e-32
2753.250000	3.91749e-32
2753.200000	3.92286e-32
2753.150000	3.92823e-32
2753.100000	3.93362e-32
2753.050000	3.93901e-32
2753.000000	3.94441e-32
2752.950000	3.94982e-32
2752.900000	3.95523e-32
2752.850000	3.96065e-32
2752.800000	3.96608e-32
2752.750000	3.97152e-32
2752.700000	3.97696e-32
2752.650000	3.98241e-32
2752.600000	3.98787e-32
2752.550000	3.99334e-32
2752.500000	3.99881e-32
2752.450000	4.00429e-32
2752.400000	4.00978e-32
2752.350000	4.01528e-32
2752.300000	4.02078e-32
2752.250000	4.02629e-32
2752.200000	4.03181e-32
2752.150000	4.03734e-32
2752.100000	4.04287e-32
2752.050000	4.04841e-32
2752.000000	4.05396e-32
2751.950000	4.05952e-32
2751.900000	4.06509e-32
2751.850000	4.07066e-32
2751.800000	4.07624e-32
2751.750000	4.08182e-32
2751.700000	4.08742e-32
2751.650000	4.09302e-32
2751.600000	4.09863e-32
2751.550000	4.10425e-32
2751.500000	4.10988e-32
2751.450000	4.11551e-32
2751.400000	4.12115e-32
2751.350000	4.1268e-32
2751.300000	4.13246e-32
2751.250000	4.13812e-32
2751.200000	4.14379e-32
2751.150000	4.14947e-32
2751.100000	4.15516e-32
2751.050000	4.16086e-32
2751.000000	4.16656e-32
2750.950000	4.17227e-32
2750.900000	4.17799e-32
2750.850000	4.18372e-32
2750.800000	4.18945e-32
2750.750000	4.1952e-32
2750.700000	4.20095e-32
2750.650000	4.20671e-32
2750.600000	4.21247e-32
2750.550000	4.21825e-32
2750.500000	4.22403e-32
2750.450000	4.22982e-32
2750.400000	4.23562e-32
2750.350000	4.24142e-32
2750.300000	4.24724e-32
2750.250000	4.25306e-32
2750.200000	4.25889e-32
2750.150000	4.26473e-32
2750.100000	4.27057e-32
2750.050000	4.27643e-32
2750.000000	4.28229e-32
2749.950000	4.28816e-32
2749.900000	4.29403e-32
2749.850000	4.29992e-32
2749.800000	4.30581e-32
2749.750000	4.31172e-32
2749.700000	4.31763e-32
2749.650000	4.32355e-32
2749.600000	4.32947e-32
2749.550000	4.33541e-32
2749.500000	4.34135e-32
2749.450000	4.3473e-32
2749.400000	4.35326e-32
2749.350000	4.35923e-32
2749.300000	4.3652e-32
2749.250000	4.37119e-32
2749.200000	4.37718e-32
2749.150000	4.38318e-32
2749.100000	4.38919e-32
2749.050000	4.3952e-32
2749.000000	4.40123e-32
2748.950000	4.40726e-32
2748.900000	4.4133e-32
2748.850000	4.41935e-32
2748.800000	4.42541e-32
2748.750000	4.43147e-32
2748.700000	4.43755e-32
2748.650000	4.44363e-32
2748.600000	4.44972e-32
2748.550000	4.45582e-32
2748.500000	4.46193e-32
2748.450000	4.46805e-32
2748.400000	4.47417e-32
2748.350000	4.4803e-32
2748.300000	4.48644e-32
2748.250000	4.49259e-32
2748.200000	4.49875e-32
2748.150000	4.50492e-32
2748.100000	4.51109e-32
2748.050000	4.51728e-32
2748.000000	4.52347e-32
2747.950000	4.52967e-32
2747.900000	4.53588e-32
2747.850000	4.5421e-32
2747.800000	4.54832e-32
2747.750000	4.55456e-32
2747.700000	4.5608e-32
2747.650000	4.56705e-32
2747.600000	4.57331e-32
2747.550000	4.57958e-32
2747.500000	4.58586e-32
2747.450000	4.59214e-32
2747.400000	4.59844e-32
2747.350000	4.60474e-32
2747.300000	4.61105e-32
2747.250000	4.61737e-32
2747.200000	4.6237e-32
2747.150000	4.63004e-32
2747.100000	4.63639e-32
2747.050000	4.64274e-32
2747.000000	4.64911e-32
2746.950000	4.65548e-32
2746.900000	4.66186e-32
2746.850000	4.66825e-32
2746.800000	4.67465e-32
2746.750000	4.68106e-32
2746.700000	4.68747e-32
2746.650000	4.6939e-32
2746.600000	4.70033e-32
2746.550000	4.70678e-32
2746.500000	4.71323e-32
2746.450000	4.71969e-32
2746.400000	4.72616e-32
2746.350000	4.73264e-32
2746.300000	4.73912e-32
2746.250000	4.74562e-32
2746.200000	4.75213e-32
2746.150000	4.75864e-32
2746.100000	4.76516e-32
2746.050000	4.77169e-32
2746.000000	4.77823e-32
2745.950000	4.78478e-32
2745.900000	4.79134e-32
2745.850000	4.79791e-32
2745.800000	4.80449e-32
2745.750000	4.81107e-32
2745.700000	4.81767e-32
2745.650000	4.82427e-32
2745.600000	4.83088e-32
2745.550000	4.83751e-32
2745.500000	4.84414e-32
2745.450000	4.85078e-32
2745.400000	4.85743e-32
2745.350000	4.86408e-32
2745.300000	4.87075e-32
2745.250000	4.87743e-32
2745.200000	4.88411e-32
2745.150000	4.89081e-32
2745.100000	4.89751e-32
2745.050000	4.90423e-32
2745.000000	4.91095e-32
2744.950000	4.91768e-32
2744.900000	4.92442e-32
2744.850000	4.93117e-32
2744.800000	4.93793e-32
2744.750000	4.9447e-32
2744.700000	4.95148e-32
2744.650000	4.95826e-32
2744.600000	4.96506e-32
2744.550000	4.97187e-32
2744.500000	4.97868e-32
2744.450000	4.98551e-32
2744.400000	4.99234e-32
2744.350000	4.99918e-32
2744.300000	5.00603e-32
2744.250000	5.0129e-32
2744.200000	5.01977e-32
2744.150000	5.02665e-32
2744.100000	5.03354e-32
2744.050000	5.04044e-32
2744.000000	5.04735e-32
2743.950000	5.05427e-32
2743.900000	5.06119e-32
2743.850000	5.06813e-32
2743.800000	5.07508e-32
2743.750000	5.08204e-32
2743.700000	5.089e-32
2743.650000	5.09598e-32
2743.600000	5.10296e-32
2743.550000	5.10996e-32
2743.500000	5.11696e-32
2743.450000	5.12398e-32
2743.400000	5.131e-32
2743.350000	5.13803e-32
2743.300000	5.14508e-32
2743.250000	5.15213e-32
2743.200000	5.15919e-32
2743.150000	5.16626e-32
2743.100000	5.17334e-32
2743.050000	5.18043e-32
2743.000000	5.18754e-32
2742.950000	5.19465e-32
2742.900000	5.20177e-32
2742.850000	5.2089e-32
2742.800000	5.21604e-32
2742.750000	5.22319e-32
2742.700000	5.23035e-32
2742.650000	5.23752e-32
2742.600000	5.24469e-32
2742.550000	5.25188e-32
2742.500000	5.25908e-32
2742.450000	5.26629e-32
2742.400000	5.27351e-32
2742.350000	5.28074e-32
2742.300000	5.28798e-32
2742.250000	5.29523e-32
2742.200000	5.30248e-32
2742.150000	5.30975e-32
2742.100000	5.31703e-32
2742.050000	5.32432e-32
2742.000000	5.33162e-32
2741.950000	5.33893e-32
2741.900000	5.34624e-32
2741.850000	5.35357e-32
2741.800000	5.36091e-32
2741.750000	5.36826e-32
2741.700000	5.37562e-32
2741.650000	5.38299e-32
2741.600000	5.39036e-32
2741.550000	5.39775e-32
2741.500000	5.40515e-32
2741.450000	5.41256e-32
2741.400000	5.41998e-32
2741.350000	5.42741e-32
2741.300000	5.43485e-32
2741.250000	5.4423e-32
2741.200000	5.44976e-32
2741.150000	5.45723e-32
2741.100000	5.46471e-32
2741.050000	5.4722e-32
2741.000000	5.4797e-32
2740.950000	5.48721e-32
2740.900000	5.49473e-32
2740.850000	5.50226e-32
2740.800000	5.50981e-32
2740.750000	5.51736e-32
2740.700000	5.52492e-32
2740.650000	5.53249e-32
2740.600000	5.54008e-32
2740.550000	5.54767e-32
2740.500000	5.55528e-32
2740.450000	5.56289e-32
2740.400000	5.57052e-32
2740.350000	5.57815e-32
2740.300000	5.5858e-32
2740.250000	5.59345e-32
2740.200000	5.60112e-32
2740.150000	5.6088e-32
2740.100000	5.61649e-32
2740.050000	5.62419e-32
2740.000000	5.6319e-32
2739.950000	5.63962e-32
2739.900000	5.64735e-32
2739.850000	5.65509e-32
2739.800000	5.66284e-32
2739.750000	5.6706e-32
2739.700000	5.67837e-32
2739.650000	5.68616e-32
2739.600000	5.69395e-32
2739.550000	5.70176e-32
2739.500000	5.70957e-32
2739.450000	5.7174e-32
2739.400000	5.72523e-32
2739.350000	5.73308e-32
2739.300000	5.74094e-32
2739.250000	5.74881e-32
2739.200000	5.75669e-32
2739.150000	5.76458e-32
2739.100000	5.77248e-32
2739.050000	5.78039e-32
2739.000000	5.78832e-32
2738.950000	5.79625e-32
2738.900000	5.8042e-32
2738.850000	5.81215e-32
2738.800000	5.82012e-32
2738.750000	5.8281e-32
2738.700000	5.83609e-32
2738.650000	5.84409e-32
2738.600000	5.8521e-32
2738.550000	5.86012e-32
2738.500000	5.86815e-32
2738.450000	5.87619e-32
2738.400000	5.88425e-32
2738.350000	5.89231e-32
2738.300000	5.90039e-32
2738.250000	5.90848e-32
2738.200000	5.91658e-32
2738.150000	5.92469e-32
2738.100000	5.93281e-32
2738.050000	5.94094e-32
2738.000000	5.94908e-32
2737.950000	5.95724e-32
2737.900000	5.96541e-32
2737.850000	5.97358e-32
2737.800000	5.98177e-32
2737.750000	5.98997e-32
2737.700000	5.99818e-32
2737.650000	6.0064e-32
2737.600000	6.01464e-32
2737.550000	6.02288e-32
2737.500000	6.03114e-32
2737.450000	6.0394e-32
2737.400000	6.04768e-32
2737.350000	6.05597e-32
2737.300000	6.06427e-32
2737.250000	6.07258e-32
2737.200000	6.08091e-32
2737.150000	6.08924e-32
2737.100000	6.09759e-32
2737.050000	6.10595e-32
2737.000000	6.11432e-32
2736.950000	6.1227e-32
2736.900000	6.13109e-32
2736.850000	6.13949e-32
2736.800000	6.14791e-32
2736.750000	6.15634e-32
2736.700000	6.16478e-32
2736.650000	6.17323e-32
2736.600000	6.18169e-32
2736.550000	6.19016e-32
2736.500000	6.19865e-32
2736.450000	6.20714e-32
2736.400000	6.21565e-32
2736.350000	6.22417e-32
2736.300000	6.2327e-32
2736.250000	6.24125e-32
2736.200000	6.2498e-32
2736.150000	6.25837e-32
2736.100000	6.26695e-32
2736.050000	6.27554e-32
2736.000000	6.28414e-32
2735.950000	6.29275e-32
2735.900000	6.30138e-32
2735.850000	6.31001e-32
2735.800000	6.31866e-32
2735.750000	6.32733e-32
2735.700000	6.336e-32
2735.650000	6.34468e-32
2735.600000	6.35338e-32
2735.550000	6.36209e-32
2735.500000	6.37081e-32
2735.450000	6.37954e-32
2735.400000	6.38829e-32
2735.350000	6.39704e-32
2735.300000	6.40581e-32
2735.250000	6.41459e-32
2735.200000	6.42338e-32
2735.150000	6.43219e-32
2735.100000	6.44101e-32
2735.050000	6.44983e-32
2735.000000	6.45868e-32
2734.950000	6.46753e-32
2734.900000	6.47639e-32
2734.850000	6.48527e-32
2734.800000	6.49416e-32
2734.750000	6.50306e-32
2734.700000	6.51198e-32
2734.650000	6.5209e-32
2734.600000	6.52984e-32
2734.550000	6.53879e-32
2734.500000	6.54775e-32
2734.450000	6.55673e-32
2734.400000	6.56572e-32
2734.350000	6.57472e-32
2734.300000	6.58373e-32
2734.250000	6.59275e-32
2734.200000	6.60179e-32
2734.150000	6.61084e-32
2734.100000	6.6199e-32
2734.050000	6.62897e-32
2734.000000	6.63806e-32
2733.950000	6.64716e-32
2733.900000	6.65627e-32
2733.850000	6.66539e-32
2733.800000	6.67453e-32
2733.750000	6.68368e-32
2733.700000	6.69284e-32
2733.650000	6.70201e-32
2733.600000	6.7112e-32
2733.550000	6.7204e-32
2733.500000	6.72961e-32
2733.450000	6.73884e-32
2733.400000	6.74807e-32
2733.350000	6.75732e-32
2733.300000	6.76659e-32
2733.250000	6.77586e-32
2733.200000	6.78515e-32
2733.150000	6.79445e-32
2733.100000	6.80376e-32
2733.050000	6.81309e-32
2733.000000	6.82243e-32
2732.950000	6.83178e-32
2732.900000	6.84114e-32
2732.850000	6.85052e-32
2732.800000	6.85991e-32
2732.750000	6.86931e-32
2732.700000	6.87873e-32
2732.650000	6.88816e-32
2732.600000	6.8976e-32
2732.550000	6.90705e-32
2732.500000	6.91652e-32
2732.450000	6.926e-32
2732.400000	6.9355e-32
2732.350000	6.945e-32
2732.300000	6.95452e-32
2732.250000	6.96405e-32
2732.200000	6.9736e-32
2732.150000	6.98316e-32
2732.100000	6.99273e-32
2732.050000	7.00232e-32
2732.000000	7.01191e-32
2731.950000	7.02153e-32
2731.900000	7.03115e-32
2731.850000	7.04079e-32
2731.800000	7.05044e-32
2731.750000	7.0601e-32
2731.700000	7.06978e-32
2731.650000	7.07947e-32
2731.600000	7.08917e-32
2731.550000	7.09889e-32
2731.500000	7.10862e-32
2731.450000	7.11837e-32
2731.400000	7.12812e-32
2731.350000	7.13789e-32
2731.300000	7.14768e-32
2731.250000	7.15748e-32
2731.200000	7.16729e-32
2731.150000	7.17711e-32
2731.100000	7.18695e-32
2731.050000	7.1968e-32
2731.000000	7.20666e-32
2730.950000	7.21654e-32
2730.900000	7.22643e-32
2730.850000	7.23634e-32
2730.800000	7.24626e-32
2730.750000	7.25619e-32
2730.700000	7.26614e-32
2730.650000	7.2761e-32
2730.600000	7.28607e-32
2730.550000	7.29606e-32
2730.500000	7.30606e-32
2730.450000	7.31607e-32
2730.400000	7.3261e-32
2730.350000	7.33614e-32
2730.300000	7.3462e-32
2730.250000	7.35627e-32
2730.200000	7.36635e-32
2730.150000	7.37645e-32
2730.100000	7.38656e-32
2730.050000	7.39668e-32
2730.000000	7.40682e-32
2729.950000	7.41698e-32
2729.900000	7.42714e-32
2729.850000	7.43732e-32
2729.800000	7.44752e-32
2729.750000	7.45773e-32
2729.700000	7.46795e-32
2729.650000	7.47818e-32
2729.600000	7.48843e-32
2729.550000	7.4987e-32
2729.500000	7.50898e-32
2729.450000	7.51927e-32
2729.400000	7.52958e-32
2729.350000	7.5399e-32
2729.300000	7.55023e-32
2729.250000	7.56058e-32
2729.200000	7.57095e-32
2729.150000	7.58132e-32
2729.100000	7.59171e-32
2729.050000	7.60212e-32
2729.000000	7.61254e-32
2728.950000	7.62298e-32
2728.900000	7.63342e-32
2728.850000	7.64389e-32
2728.800000	7.65437e-32
2728.750000	7.66486e-32
2728.700000	7.67536e-32
2728.650000	7.68588e-32
2728.600000	7.69642e-32
2728.550000	7.70697e-32
2728.500000	7.71753e-32
2728.450000	7.72811e-32
2728.400000	7.7387e-32
2728.350000	7.74931e-32
2728.300000	7.75993e-32
2728.250000	7.77057e-32
2728.200000	7.78122e-32
2728.150000	7.79189e-32
2728.100000	7.80257e-32
2728.050000	7.81326e-32
2728.000000	7.82397e-32
2727.950000	7.8347e-32
2727.900000	7.84544e-32
2727.850000	7.85619e-32
2727.800000	7.86696e-32
2727.750000	7.87774e-32
2727.700000	7.88854e-32
2727.650000	7.89935e-32
2727.600000	7.91018e-32
2727.550000	7.92102e-32
2727.500000	7.93188e-32
2727.450000	7.94275e-32
2727.400000	7.95364e-32
2727.350000	7.96454e-32
2727.300000	7.97546e-32
2727.250000	7.98639e-32
2727.200000	7.99734e-32
2727.150000	8.0083e-32
2727.100000	8.01928e-32
2727.050000	8.03027e-32
2727.000000	8.04128e-32
2726.950000	8.0523e-32
2726.900000	8.06333e-32
2726.850000	8.07439e-32
2726.800000	8.08545e-32
2726.750000	8.09654e-32
2726.700000	8.10764e-32
2726.650000	8.11875e-32
2726.600000	8.12988e-32
2726.550000	8.14102e-32
2726.500000	8.15218e-32
2726.450000	8.16335e-32
2726.400000	8.17454e-32
2726.350000	8.18575e-32
2726.300000	8.19697e-32
2726.250000	8.2082e-32
2726.200000	8.21945e-32
2726.150000	8.23072e-32
2726.100000	8.242e-32
2726.050000	8.2533e-32
2726.000000	8.26461e-32
2725.950000	8.27594e-32
2725.900000	8.28729e-32
2725.850000	8.29864e-32
2725.800000	8.31002e-32
2725.750000	8.32141e-32
2725.700000	8.33282e-32
2725.650000	8.34424e-32
2725.600000	8.35568e-32
2725.550000	8.36713e-32
2725.500000	8.3786e-32
2725.450000	8.39008e-32
2725.400000	8.40158e-32
2725.350000	8.4131e-32
2725.300000	8.42463e-32
2725.250000	8.43618e-32
2725.200000	8.44774e-32
2725.150000	8.45932e-32
2725.100000	8.47092e-32
2725.050000	8.48253e-32
2725.000000	8.49415e-32
2724.950000	8.5058e-32
2724.900000	8.51746e-32
2724.850000	8.52913e-32
2724.800000	8.54082e-32
2724.750000	8.55253e-32
2724.700000	8.56425e-32
2724.650000	8.57599e-32
2724.600000	8.58775e-32
2724.550000	8.59952e-32
2724.500000	8.6113e-32
2724.450000	8.62311e-32
2724.400000	8.63493e-32
2724.350000	8.64676e-32
2724.300000	8.65862e-32
2724.250000	8.67048e-32
2724.200000	8.68237e-32
2724.150000	8.69427e-32
2724.100000	8.70619e-32
2724.050000	8.71812e-32
2724.000000	8.73007e-32
2723.950000	8.74204e-32
2723.900000	8.75402e-32
2723.850000	8.76602e-32
2723.800000	8.77803e-32
2723.750000	8.79007e-32
2723.700000	8.80211e-32
2723.650000	8.81418e-32
2723.600000	8.82626e-32
2723.550000	8.83836e-32
2723.500000	8.85047e-32
2723.450000	8.86261e-32
2723.400000	8.87475e-32
2723.350000	8.88692e-32
2723.300000	8.8991e-32
2723.250000	8.9113e-32
2723.200000	8.92351e-32
2723.150000	8.93574e-32
2723.100000	8.94799e-32
2723.050000	8.96026e-32
2723.000000	8.97254e-32
2722.950000	8.98484e-32
2722.900000	8.99715e-32
2722.850000	9.00948e-32
2722.800000	9.02183e-32
2722.750000	9.0342e-32
2722.700000	9.04658e-32
2722.650000	9.05898e-32
2722.600000	9.0714e-32
2722.550000	9.08383e-32
2722.500000	9.09629e-32
2722.450000	9.10875e-32
2722.400000	9.12124e-32
2722.350000	9.13374e-32
2722.300000	9.14626e-32
2722.250000	9.1588e-32
2722.200000	9.17135e-32
2722.150000	9.18392e-32
2722.100000	9.19651e-32
2722.050000	9.20912e-32
2722.000000	9.22174e-32
2721.950000	9.23438e-32
2721.900000	9.24704e-32
2721.850000	9.25971e-32
2721.800000	9.2724e-32
2721.750000	9.28511e-32
2721.700000	9.29784e-32
2721.650000	9.31059e-32
2721.600000	9.32335e-32
2721.550000	9.33613e-32
2721.500000	9.34892e-32
2721.450000	9.36174e-32
2721.400000	9.37457e-32
2721.350000	9.38742e-32
2721.300000	9.40029e-32
2721.250000	9.41317e-32
2721.200000	9.42608e-32
2721.150000	9.439e-32
2721.100000	9.45193e-32
2721.050000	9.46489e-32
2721.000000	9.47786e-32
2720.950000	9.49085e-32
2720.900000	9.50386e-32
2720.850000	9.51689e-32
2720.800000	9.52993e-32
2720.750000	9.543e-32
2720.700000	9.55608e-32
2720.650000	9.56918e-32
2720.600000	9.58229e-32
2720.550000	9.59543e-32
2720.500000	9.60858e-32
2720.450000	9.62175e-32
2720.400000	9.63494e-32
2720.350000	9.64814e-32
2720.300000	9.66137e-32
2720.250000	9.67461e-32
2720.200000	9.68787e-32
2720.150000	9.70115e-32
2720.100000	9.71445e-32
2720.050000	9.72777e-32
2720.000000	9.7411e-32
2719.950000	9.75445e-32
2719.900000	9.76782e-32
2719.850000	9.78121e-32
2719.800000	9.79462e-32
2719.750000	9.80804e-32
2719.700000	9.82149e-32
2719.650000	9.83495e-32
2719.600000	9.84843e-32
2719.550000	9.86193e-32
2719.500000	9.87545e-32
2719.450000	9.88898e-32
2719.400000	9.90254e-32
2719.350000	9.91611e-32
2719.300000	9.9297e-32
2719.250000	9.94331e-32
2719.200000	9.95694e-32
2719.150000	9.97059e-32
2719.100000	9.98426e-32
2719.050000	9.99794e-32
2719.000000	1.00116e-31
2718.950000	1.00254e-31
2718.900000	1.00391e-31
2718.850000	1.00529e-31
2718.800000	1.00667e-31
2718.750000	1.00804e-31
2718.700000	1.00943e-31
2718.650000	1.01081e-31
2718.600000	1.0122e-31
2718.550000	1.01358e-31
2718.500000	1.01497e-31
2718.450000	1.01636e-31
2718.400000	1.01776e-31
2718.350000	1.01915e-31
2718.300000	1.02055e-31
2718.250000	1.02195e-31
2718.200000	1.02335e-31
2718.150000	1.02475e-31
2718.100000	1.02616e-31
2718.050000	1.02756e-31
2718.000000	1.02897e-31
2717.950000	1.03038e-31
2717.900000	1.03179e-31
2717.850000	1.03321e-31
2717.800000	1.03462e-31
2717.750000	1.03604e-31
2717.700000	1.03746e-31
2717.650000	1.03888e-31
2717.600000	1.04031e-31
2717.550000	1.04173e-31
2717.500000	1.04316e-31
2717.450000	1.04459e-31
2717.400000	1.04602e-31
2717.350000	1.04746e-31
2717.300000	1.04889e-31
2717.250000	1.05033e-31
2717.200000	1.05177e-31
2717.150000	1.05321e-31
2717.100000	1.05466e-31
2717.050000	1.0561e-31
2717.000000	1.05755e-31
2716.950000	1.059e-31
2716.900000	1.06045e-31
2716.850000	1.0619e-31
2716.800000	1.06336e-31
2716.750000	1.06482e-31
2716.700000	1.06628e-31
2716.650000	1.06774e-31
2716.600000	1.0692e-31
2716.550000	1.07067e-31
2716.500000	1.07213e-31
2716.450000	1.0736e-31
2716.400000	1.07508e-31
2716.350000	1.07655e-31
2716.300000	1.07802e-31
2716.250000	1.0795e-31
2716.200000	1.08098e-31
2716.150000	1.08246e-31
2716.100000	1.08395e-31
2716.050000	1.08543e-31
2716.000000	1.08692e-31
2715.950000	1.08841e-31
2715.900000	1.0899e-31
2715.850000	1.0914e-31
2715.800000	1.09289e-31
2715.750000	1.09439e-31
2715.700000	1.09589e-31
2715.650000	1.09739e-31
2715.600000	1.0989e-31
2715.550000	1.1004e-31
2715.500000	1.10191e-31
2715.450000	1.10342e-31
2715.400000	1.10493e-31
2715.350000	1.10645e-31
2715.300000	1.10797e-31
2715.250000	1.10948e-31
2715.200000	1.111e-31
2715.150000	1.11253e-31
2715.100000	1.11405e-31
2715.050000	1.11558e-31
2715.000000	1.11711e-31
2714.950000	1.11864e-31
2714.900000	1.12017e-31
2714.850000	1.12171e-31
2714.800000	1.12325e-31
2714.750000	1.12479e-31
2714.700000	1.12633e-31
2714.650000	1.12787e-31
2714.600000	1.12942e-31
2714.550000	1.13097e-31
2714.500000	1.13252e-31
2714.450000	1.13407e-31
2714.400000	1.13562e-31
2714.350000	1.13718e-31
2714.300000	1.13874e-31
2714.250000	1.1403e-31
2714.200000	1.14186e-31
2714.150000	1.14343e-31
2714.100000	1.14499e-31
2714.050000	1.14656e-31
2714.000000	1.14813e-31
2713.950000	1.14971e-31
2713.900000	1.15128e-31
2713.850000	1.15286e-31
2713.800000	1.15444e-31
2713.750000	1.15602e-31
2713.700000	1.15761e-31
2713.650000	1.1592e-31
2713.600000	1.16079e-31
2713.550000	1.16238e-31
2713.500000	1.16397e-31
2713.450000	1.16556e-31
2713.400000	1.16716e-31
2713.350000	1.16876e-31
2713.300000	1.17036e-31
2713.250000	1.17197e-31
2713.200000	1.17357e-31
2713.150000	1.17518e-31
2713.100000	1.17679e-31
2713.050000	1.17841e-31
2713.000000	1.18002e-31
2712.950000	1.18164e-31
2712.900000	1.18326e-31
2712.850000	1.18488e-31
2712.800000	1.18651e-31
2712.750000	1.18813e-31
2712.700000	1.18976e-31
2712.650000	1.19139e-31
2712.600000	1.19302e-31
2712.550000	1.19466e-31
2712.500000	1.1963e-31
2712.450000	1.19794e-31
2712.400000	1.19958e-31
2712.350000	1.20122e-31
2712.300000	1.20287e-31
2712.250000	1.20452e-31
2712.200000	1.20617e-31
2712.150000	1.20782e-31
2712.100000	1.20948e-31
2712.050000	1.21114e-31
2712.000000	1.2128e-31
2711.950000	1.21446e-31
2711.900000	1.21612e-31
2711.850000	1.21779e-31
2711.800000	1.21946e-31
2711.750000	1.22113e-31
2711.700000	1.2228e-31
2711.650000	1.22448e-31
2711.600000	1.22616e-31
2711.550000	1.22784e-31
2711.500000	1.22952e-31
2711.450000	1.23121e-31
2711.400000	1.2329e-31
2711.350000	1.23459e-31
2711.300000	1.23628e-31
2711.250000	1.23797e-31
2711.200000	1.23967e-31
2711.150000	1.24137e-31
2711.100000	1.24307e-31
2711.050000	1.24477e-31
2711.000000	1.24648e-31
2710.950000	1.24819e-31
2710.900000	1.2499e-31
2710.850000	1.25161e-31
2710.800000	1.25333e-31
2710.750000	1.25505e-31
2710.700000	1.25677e-31
2710.650000	1.25849e-31
2710.600000	1.26021e-31
2710.550000	1.26194e-31
2710.500000	1.26367e-31
2710.450000	1.2654e-31
2710.400000	1.26714e-31
2710.350000	1.26887e-31
2710.300000	1.27061e-31
2710.250000	1.27235e-31
2710.200000	1.2741e-31
2710.150000	1.27584e-31
2710.100000	1.27759e-31
2710.050000	1.27934e-31
2710.000000	1.2811e-31
2709.950000	1.28285e-31
2709.900000	1.28461e-31
2709.850000	1.28637e-31
2709.800000	1.28814e-31
2709.750000	1.2899e-31
2709.700000	1.29167e-31
2709.650000	1.29344e-31
2709.600000	1.29521e-31
2709.550000	1.29699e-31
2709.500000	1.29877e-31
2709.450000	1.30055e-31
2709.400000	1.30233e-31
2709.350000	1.30411e-31
2709.300000	1.3059e-31
2709.250000	1.30769e-31
2709.200000	1.30948e-31
2709.150000	1.31128e-31
2709.100000	1.31308e-31
2709.050000	1.31488e-31
2709.000000	1.31668e-31
2708.950000	1.31848e-31
2708.900000	1.32029e-31
2708.850000	1.3221e-31
2708.800000	1.32391e-31
2708.750000	1.32573e-31
2708.700000	1.32754e-31
2708.650000	1.32936e-31
2708.600000	1.33119e-31
2708.550000	1.33301e-31
2708.500000	1.33484e-31
2708.450000	1.33667e-31
2708.400000	1.3385e-31
2708.350000	1.34033e-31
2708.300000	1.34217e-31
2708.250000	1.34401e-31
2708.200000	1.34585e-31
2708.150000	1.3477e-31
2708.100000	1.34955e-31
2708.050000	1.3514e-31
2708.000000	1.35325e-31
2707.950000	1.3551e-31
2707.900000	1.35696e-31
2707.850000	1.35882e-31
2707.800000	1.36068e-31
2707.750000	1.36255e-31
2707.700000	1.36441e-31
2707.650000	1.36628e-31
2707.600000	1.36816e-31
2707.550000	1.37003e-31
2707.500000	1.37191e-31
2707.450000	1.37379e-31
2707.400000	1.37567e-31
2707.350000	1.37756e-31
2707.300000	1.37945e-31
2707.250000	1.38134e-31
2707.200000	1.38323e-31
2707.150000	1.38513e-31
2707.100000	1.38703e-31
2707.050000	1.38893e-31
2707.000000	1.39083e-31
2706.950000	1.39274e-31
2706.900000	1.39465e-31
2706.850000	1.39656e-31
2706.800000	1.39847e-31
2706.750000	1.40039e-31
2706.700000	1.40231e-31
2706.650000	1.40423e-31
2706.600000	1.40616e-31
2706.550000	1.40808e-31
2706.500000	1.41001e-31
2706.450000	1.41195e-31
2706.400000	1.41388e-31
2706.350000	1.41582e-31
2706.300000	1.41776e-31
2706.250000	1.4197e-31
2706.200000	1.42165e-31
2706.150000	1.4236e-31
2706.100000	1.42555e-31
2706.050000	1.4275e-31
2706.000000	1.42946e-31
2705.950000	1.43142e-31
2705.900000	1.43338e-31
2705.850000	1.43535e-31
2705.800000	1.43731e-31
2705.750000	1.43928e-31
2705.700000	1.44126e-31
2705.650000	1.44323e-31
2705.600000	1.44521e-31
2705.550000	1.44719e-31
2705.500000	1.44917e-31
2705.450000	1.45116e-31
2705.400000	1.45315e-31
2705.350000	1.45514e-31
2705.300000	1.45714e-31
2705.250000	1.45913e-31
2705.200000	1.46113e-31
2705.150000	1.46314e-31
2705.100000	1.46514e-31
2705.050000	1.46715e-31
2705.000000	1.46916e-31
2704.950000	1.47117e-31
2704.900000	1.47319e-31
2704.850000	1.47521e-31
2704.800000	1.47723e-31
2704.750000	1.47926e-31
2704.700000	1.48128e-31
2704.650000	1.48331e-31
2704.600000	1.48535e-31
2704.550000	1.48738e-31
2704.500000	1.48942e-31
2704.450000	1.49146e-31
2704.400000	1.49351e-31
2704.350000	1.49556e-31
2704.300000	1.49761e-31
2704.250000	1.49966e-31
2704.200000	1.50171e-31
2704.150000	1.50377e-31
2704.100000	1.50583e-31
2704.050000	1.5079e-31
2704.000000	1.50996e-31
2703.950000	1.51203e-31
2703.900000	1.51411e-31
2703.850000	1.51618e-31
2703.800000	1.51826e-31
2703.750000	1.52034e-31
2703.700000	1.52242e-31
2703.650000	1.52451e-31
2703.600000	1.5266e-31
2703.550000	1.52869e-31
2703.500000	1.53079e-31
2703.450000	1.53289e-31
2703.400000	1.53499e-31
2703.350000	1.53709e-31
2703.300000	1.5392e-31
2703.250000	1.54131e-31
2703.200000	1.54342e-31
2703.150000	1.54554e-31
2703.100000	1.54765e-31
2703.050000	1.54978e-31
2703.000000	1.5519e-31
2702.950000	1.55403e-31
2702.900000	1.55616e-31
2702.850000	1.55829e-31
2702.800000	1.56043e-31
2702.750000	1.56257e-31
2702.700000	1.56471e-31
2702.650000	1.56685e-31
2702.600000	1.569e-31
2702.550000	1.57115e-31
2702.500000	1.5733e-31
2702.450000	1.57546e-31
2702.400000	1.57762e-31
2702.350000	1.57978e-31
2702.300000	1.58195e-31
2702.250000	1.58412e-31
2702.200000	1.58629e-31
2702.150000	1.58846e-31
2702.100000	1.59064e-31
2702.050000	1.59282e-31
2702.000000	1.595e-31
2701.950000	1.59719e-31
2701.900000	1.59938e-31
2701.850000	1.60157e-31
2701.800000	1.60376e-31
2701.750000	1.60596e-31
2701.700000	1.60816e-31
2701.650000	1.61037e-31
2701.600000	1.61258e-31
2701.550000	1.61479e-31
2701.500000	1.617e-31
2701.450000	1.61922e-31
2701.400000	1.62143e-31
2701.350000	1.62366e-31
2701.300000	1.62588e-31
2701.250000	1.62811e-31
2701.200000	1.63034e-31
2701.150000	1.63258e-31
2701.100000	1.63481e-31
2701.050000	1.63706e-31
2701.000000	1.6393e-31
2700.950000	1.64155e-31
2700.900000	1.6438e-31
2700.850000	1.64605e-31
2700.800000	1.64831e-31
2700.750000	1.65057e-31
2700.700000	1.65283e-31
2700.650000	1.65509e-31
2700.600000	1.65736e-31
2700.550000	1.65963e-31
2700.500000	1.66191e-31
2700.450000	1.66419e-31
2700.400000	1.66647e-31
2700.350000	1.66875e-31
2700.300000	1.67104e-31
2700.250000	1.67333e-31
2700.200000	1.67562e-31
2700.150000	1.67792e-31
2700.100000	1.68022e-31
2700.050000	1.68252e-31
2700.000000	1.68483e-31
2699.950000	1.68714e-31
2699.900000	1.68945e-31
2699.850000	1.69177e-31
2699.800000	1.69408e-31
2699.750000	1.69641e-31
2699.700000	1.69873e-31
2699.650000	1.70106e-31
2699.600000	1.70339e-31
2699.550000	1.70573e-31
2699.500000	1.70806e-31
2699.450000	1.71041e-31
2699.400000	1.71275e-31
2699.350000	1.7151e-31
2699.300000	1.71745e-31
2699.250000	1.7198e-31
2699.200000	1.72216e-31
2699.150000	1.72452e-31
2699.100000	1.72688e-31
2699.050000	1.72925e-31
2699.000000	1.73162e-31
2698.950000	1.73399e-31
2698.900000	1.73637e-31
2698.850000	1.73875e-31
2698.800000	1.74113e-31
2698.750000	1.74352e-31
2698.700000	1.74591e-31
2698.650000	1.7483e-31
2698.600000	1.7507e-31
2698.550000	1.7531e-31
2698.500000	1.7555e-31
2698.450000	1.75791e-31
2698.400000	1.76032e-31
2698.350000	1.76273e-31
2698.300000	1.76515e-31
2698.250000	1.76757e-31
2698.200000	1.76999e-31
2698.150000	1.77242e-31
2698.100000	1.77484e-31
2698.050000	1.77728e-31
2698.000000	1.77971e-31
2697.950000	1.78215e-31
2697.900000	1.7846e-31
2697.850000	1.78704e-31
2697.800000	1.78949e-31
2697.750000	1.79194e-31
2697.700000	1.7944e-31
2697.650000	1.79686e-31
2697.600000	1.79932e-31
2697.550000	1.80179e-31
2697.500000	1.80426e-31
2697.450000	1.80673e-31
2697.400000	1.80921e-31
2697.350000	1.81169e-31
2697.300000	1.81417e-31
2697.250000	1.81666e-31
2697.200000	1.81915e-31
2697.150000	1.82164e-31
2697.100000	1.82414e-31
2697.050000	1.82664e-31
2697.000000	1.82914e-31
2696.950000	1.83165e-31
2696.900000	1.83416e-31
2696.850000	1.83667e-31
2696.800000	1.83919e-31
2696.750000	1.84171e-31
2696.700000	1.84424e-31
2696.650000	1.84676e-31
2696.600000	1.84929e-31
2696.550000	1.85183e-31
2696.500000	1.85437e-31
2696.450000	1.85691e-31
2696.400000	1.85945e-31
2696.350000	1.862e-31
2696.300000	1.86456e-31
2696.250000	1.86711e-31
2696.200000	1.86967e-31
2696.150000	1.87223e-31
2696.100000	1.8748e-31
2696.050000	1.87737e-31
2696.000000	1.87994e-31
2695.950000	1.88252e-31
2695.900000	1.8851e-31
2695.850000	1.88768e-31
2695.800000	1.89027e-31
2695.750000	1.89286e-31
2695.700000	1.89546e-31
2695.650000	1.89805e-31
2695.600000	1.90065e-31
2695.550000	1.90326e-31
2695.500000	1.90587e-31
2695.450000	1.90848e-31
2695.400000	1.9111e-31
2695.350000	1.91372e-31
2695.300000	1.91634e-31
2695.250000	1.91897e-31
2695.200000	1.9216e-31
2695.150000	1.92423e-31
2695.100000	1.92687e-31
2695.050000	1.92951e-31
2695.000000	1.93215e-31
2694.950000	1.9348e-31
2694.900000	1.93745e-31
2694.850000	1.94011e-31
2694.800000	1.94277e-31
2694.750000	1.94543e-31
2694.700000	1.9481e-31
2694.650000	1.95077e-31
2694.600000	1.95344e-31
2694.550000	1.95612e-31
2694.500000	1.9588e-31
2694.450000	1.96149e-31
2694.400000	1.96417e-31
2694.350000	1.96687e-31
2694.300000	1.96956e-31
2694.250000	1.97226e-31
2694.200000	1.97496e-31
2694.150000	1.97767e-31
2694.100000	1.98038e-31
2694.050000	1.9831e-31
2694.000000	1.98581e-31
2693.950000	1.98854e-31
2693.900000	1.99126e-31
2693.850000	1.99399e-31
2693.800000	1.99672e-31
2693.750000	1.99946e-31
2693.700000	2.0022e-31
2693.650000	2.00495e-31
2693.600000	2.00769e-31
2693.550000	2.01045e-31
2693.500000	2.0132e-31
2693.450000	2.01596e-31
2693.400000	2.01872e-31
2693.350000	2.02149e-31
2693.300000	2.02426e-31
2693.250000	2.02704e-31
2693.200000	2.02981e-31
2693.150000	2.0326e-31
2693.100000	2.03538e-31
2693.050000	2.03817e-31
2693.000000	2.04097e-31
2692.950000	2.04376e-31
2692.900000	2.04657e-31
2692.850000	2.04937e-31
2692.800000	2.05218e-31
2692.750000	2.05499e-31
2692.700000	2.05781e-31
2692.650000	2.06063e-31
2692.600000	2.06345e-31
2692.550000	2.06628e-31
2692.500000	2.06911e-31
2692.450000	2.07195e-31
2692.400000	2.07479e-31
2692.350000	2.07763e-31
2692.300000	2.08048e-31
2692.250000	2.08333e-31
2692.200000	2.08619e-31
2692.150000	2.08905e-31
2692.100000	2.09191e-31
2692.050000	2.09478e-31
2692.000000	2.09765e-31
2691.950000	2.10053e-31
2691.900000	2.1034e-31
2691.850000	2.10629e-31
2691.800000	2.10917e-31
2691.750000	2.11207e-31
2691.700000	2.11496e-31
2691.650000	2.11786e-31
2691.600000	2.12076e-31
2691.550000	2.12367e-31
2691.500000	2.12658e-31
2691.450000	2.12949e-31
2691.400000	2.13241e-31
2691.350000	2.13534e-31
2691.300000	2.13826e-31
2691.250000	2.14119e-31
2691.200000	2.14413e-31
2691.150000	2.14707e-31
2691.100000	2.15001e-31
2691.050000	2.15296e-31
2691.000000	2.15591e-31
2690.950000	2.15886e-31
2690.900000	2.16182e-31
2690.850000	2.16478e-31
2690.800000	2.16775e-31
2690.750000	2.17072e-31
2690.700000	2.1737e-31
2690.650000	2.17668e-31
2690.600000	2.17966e-31
2690.550000	2.18265e-31
2690.500000	2.18564e-31
2690.450000	2.18864e-31
2690.400000	2.19164e-31
2690.350000	2.19464e-31
2690.300000	2.19765e-31
2690.250000	2.20066e-31
2690.200000	2.20368e-31
2690.150000	2.2067e-31
2690.100000	2.20972e-31
2690.050000	2.21275e-31
2690.000000	2.21578e-31
2689.950000	2.21882e-31
2689.900000	2.22186e-31
2689.850000	2.22491e-31
2689.800000	2.22796e-31
2689.750000	2.23101e-31
2689.700000	2.23407e-31
2689.650000	2.23713e-31
2689.600000	2.2402e-31
2689.550000	2.24327e-31
2689.500000	2.24634e-31
2689.450000	2.24942e-31
2689.400000	2.2525e-31
2689.350000	2.25559e-31
2689.300000	2.25868e-31
2689.250000	2.26178e-31
2689.200000	2.26488e-31
2689.150000	2.26798e-31
2689.100000	2.27109e-31
2689.050000	2.2742e-31
2689.000000	2.27732e-31
2688.950000	2.28044e-31
2688.900000	2.28357e-31
2688.850000	2.2867e-31
2688.800000	2.28983e-31
2688.750000	2.29297e-31
2688.700000	2.29611e-31
2688.650000	2.29926e-31
2688.600000	2.30241e-31
2688.550000	2.30557e-31
2688.500000	2.30873e-31
2688.450000	2.31189e-31
2688.400000	2.31506e-31
2688.350000	2.31823e-31
2688.300000	2.32141e-31
2688.250000	2.32459e-31
2688.200000	2.32778e-31
2688.150000	2.33097e-31
2688.100000	2.33417e-31
2688.050000	2.33736e-31
2688.000000	2.34057e-31
2687.950000	2.34378e-31
2687.900000	2.34699e-31
2687.850000	2.35021e-31
2687.800000	2.35343e-31
2687.750000	2.35665e-31
2687.700000	2.35988e-31
2687.650000	2.36312e-31
2687.600000	2.36636e-31
2687.550000	2.3696e-31
2687.500000	2.37285e-31
2687.450000	2.3761e-31
2687.400000	2.37936e-31
2687.350000	2.38262e-31
2687.300000	2.38588e-31
2687.250000	2.38915e-31
2687.200000	2.39243e-31
2687.150000	2.39571e-31
2687.100000	2.39899e-31
2687.050000	2.40228e-31
2687.000000	2.40557e-31
2686.950000	2.40887e-31
2686.900000	2.41217e-31
2686.850000	2.41548e-31
2686.800000	2.41879e-31
2686.750000	2.4221e-31
2686.700000	2.42542e-31
2686.650000	2.42875e-31
2686.600000	2.43208e-31
2686.550000	2.43541e-31
2686.500000	2.43875e-31
2686.450000	2.44209e-31
2686.400000	2.44544e-31
2686.350000	2.44879e-31
2686.300000	2.45215e-31
2686.250000	2.45551e-31
2686.200000	2.45887e-31
2686.150000	2.46224e-31
2686.100000	2.46562e-31
2686.050000	2.469e-31
2686.000000	2.47238e-31
2685.950000	2.47577e-31
2685.900000	2.47916e-31
2685.850000	2.48256e-31
2685.800000	2.48596e-31
2685.750000	2.48937e-31
2685.700000	2.49278e-31
2685.650000	2.4962e-31
2685.600000	2.49962e-31
2685.550000	2.50305e-31
2685.500000	2.50648e-31
2685.450000	2.50991e-31
2685.400000	2.51335e-31
2685.350000	2.5168e-31
2685.300000	2.52025e-31
2685.250000	2.5237e-31
2685.200000	2.52716e-31
2685.150000	2.53063e-31
2685.100000	2.53409e-31
2685.050000	2.53757e-31
2685.000000	2.54105e-31
2684.950000	2.54453e-31
2684.900000	2.54802e-31
2684.850000	2.55151e-31
2684.800000	2.55501e-31
2684.750000	2.55851e-31
2684.700000	2.56201e-31
2684.650000	2.56553e-31
2684.600000	2.56904e-31
2684.550000	2.57256e-31
2684.500000	2.57609e-31
2684.450000	2.57962e-31
2684.400000	2.58316e-31
2684.350000	2.5867e-31
2684.300000	2.59024e-31
2684.250000	2.59379e-31
2684.200000	2.59735e-31
2684.150000	2.60091e-31
2684.100000	2.60447e-31
2684.050000	2.60804e-31
2684.000000	2.61162e-31
2683.950000	2.6152e-31
2683.900000	2.61878e-31
2683.850000	2.62237e-31
2683.800000	2.62596e-31
2683.750000	2.62956e-31
2683.700000	2.63317e-31
2683.650000	2.63678e-31
2683.600000	2.64039e-31
2683.550000	2.64401e-31
2683.500000	2.64763e-31
2683.450000	2.65126e-31
2683.400000	2.6549e-31
2683.350000	2.65854e-31
2683.300000	2.66218e-31
2683.250000	2.66583e-31
2683.200000	2.66948e-31
2683.150000	2.67314e-31
2683.100000	2.67681e-31
2683.050000	2.68047e-31
2683.000000	2.68415e-31
2682.950000	2.68783e-31
2682.900000	2.69151e-31
2682.850000	2.6952e-31
2682.800000	2.69889e-31
2682.750000	2.70259e-31
2682.700000	2.7063e-31
2682.650000	2.71001e-31
2682.600000	2.71372e-31
2682.550000	2.71744e-31
2682.500000	2.72117e-31
2682.450000	2.7249e-31
2682.400000	2.72863e-31
2682.350000	2.73237e-31
2682.300000	2.73612e-31
2682.250000	2.73987e-31
2682.200000	2.74362e-31
2682.150000	2.74738e-31
2682.100000	2.75115e-31
2682.050000	2.75492e-31
2682.000000	2.75869e-31
2681.950000	2.76247e-31
2681.900000	2.76626e-31
2681.850000	2.77005e-31
2681.800000	2.77385e-31
2681.750000	2.77765e-31
2681.700000	2.78146e-31
2681.650000	2.78527e-31
2681.600000	2.78909e-31
2681.550000	2.79291e-31
2681.500000	2.79674e-31
2681.450000	2.80057e-31
2681.400000	2.80441e-31
2681.350000	2.80825e-31
2681.300000	2.8121e-31
2681.250000	2.81596e-31
2681.200000	2.81982e-31
2681.150000	2.82368e-31
2681.100000	2.82755e-31
2681.050000	2.83143e-31
2681.000000	2.83531e-31
2680.950000	2.8392e-31
2680.900000	2.84309e-31
2680.850000	2.84698e-31
2680.800000	2.85089e-31
2680.750000	2.85479e-31
2680.700000	2.85871e-31
2680.650000	2.86262e-31
2680.600000	2.86655e-31
2680.550000	2.87048e-31
2680.500000	2.87441e-31
2680.450000	2.87835e-31
2680.400000	2.8823e-31
2680.350000	2.88625e-31
2680.300000	2.8902e-31
2680.250000	2.89416e-31
2680.200000	2.89813e-31
2680.150000	2.9021e-31
2680.100000	2.90608e-31
2680.050000	2.91006e-31
2680.000000	2.91405e-31
2679.950000	2.91805e-31
2679.900000	2.92205e-31
2679.850000	2.92605e-31
2679.800000	2.93006e-31
2679.750000	2.93408e-31
2679.700000	2.9381e-31
2679.650000	2.94213e-31
2679.600000	2.94616e-31
2679.550000	2.9502e-31
2679.500000	2.95424e-31
2679.450000	2.95829e-31
2679.400000	2.96234e-31
2679.350000	2.9664e-31
2679.300000	2.97047e-31
2679.250000	2.97454e-31
2679.200000	2.97862e-31
2679.150000	2.9827e-31
2679.100000	2.98679e-31
2679.050000	2.99088e-31
2679.000000	2.99498e-31
2678.950000	2.99909e-31
2678.900000	3.0032e-31
2678.850000	3.00731e-31
2678.800000	3.01144e-31
2678.750000	3.01556e-31
2678.700000	3.0197e-31
2678.650000	3.02384e-31
2678.600000	3.02798e-31
2678.550000	3.03213e-31
2678.500000	3.03629e-31
2678.450000	3.04045e-31
2678.400000	3.04462e-31
2678.350000	3.04879e-31
2678.300000	3.05297e-31
2678.250000	3.05715e-31
2678.200000	3.06134e-31
2678.150000	3.06554e-31
2678.100000	3.06974e-31
2678.050000	3.07395e-31
2678.000000	3.07816e-31
2677.950000	3.08238e-31
2677.900000	3.0866e-31
2677.850000	3.09083e-31
2677.800000	3.09507e-31
2677.750000	3.09931e-31
2677.700000	3.10356e-31
2677.650000	3.10781e-31
2677.600000	3.11207e-31
2677.550000	3.11634e-31
2677.500000	3.12061e-31
2677.450000	3.12489e-31
2677.400000	3.12917e-31
2677.350000	3.13346e-31
2677.300000	3.13776e-31
2677.250000	3.14206e-31
2677.200000	3.14636e-31
2677.150000	3.15067e-31
2677.100000	3.15499e-31
2677.050000	3.15932e-31
2677.000000	3.16365e-31
2676.950000	3.16798e-31
2676.900000	3.17233e-31
2676.850000	3.17667e-31
2676.800000	3.18103e-31
2676.750000	3.18539e-31
2676.700000	3.18975e-31
2676.650000	3.19413e-31
2676.600000	3.1985e-31
2676.550000	3.20289e-31
2676.500000	3.20728e-31
2676.450000	3.21167e-31
2676.400000	3.21608e-31
2676.350000	3.22048e-31
2676.300000	3.2249e-31
2676.250000	3.22932e-31
2676.200000	3.23374e-31
2676.150000	3.23818e-31
2676.100000	3.24261e-31
2676.050000	3.24706e-31
2676.000000	3.25151e-31
2675.950000	3.25597e-31
2675.900000	3.26043e-31
2675.850000	3.2649e-31
2675.800000	3.26937e-31
2675.750000	3.27385e-31
2675.700000	3.27834e-31
2675.650000	3.28283e-31
2675.600000	3.28733e-31
2675.550000	3.29184e-31
2675.500000	3.29635e-31
2675.450000	3.30087e-31
2675.400000	3.30539e-31
2675.350000	3.30992e-31
2675.300000	3.31446e-31
2675.250000	3.319e-31
2675.200000	3.32355e-31
2675.150000	3.32811e-31
2675.100000	3.33267e-31
2675.050000	3.33724e-31
2675.000000	3.34181e-31
2674.950000	3.34639e-31
2674.900000	3.35098e-31
2674.850000	3.35557e-31
2674.800000	3.36017e-31
2674.750000	3.36478e-31
2674.700000	3.36939e-31
2674.650000	3.37401e-31
2674.600000	3.37863e-31
2674.550000	3.38326e-31
2674.500000	3.3879e-31
2674.450000	3.39254e-31
2674.400000	3.39719e-31
2674.350000	3.40185e-31
2674.300000	3.40651e-31
2674.250000	3.41118e-31
2674.200000	3.41585e-31
2674.150000	3.42054e-31
2674.100000	3.42522e-31
2674.050000	3.42992e-31
2674.000000	3.43462e-31
2673.950000	3.43933e-31
2673.900000	3.44404e-31
2673.850000	3.44876e-31
2673.800000	3.45349e-31
2673.750000	3.45822e-31
2673.700000	3.46296e-31
2673.650000	3.46771e-31
2673.600000	3.47246e-31
2673.550000	3.47722e-31
2673.500000	3.48199e-31
2673.450000	3.48676e-31
2673.400000	3.49154e-31
2673.350000	3.49632e-31
2673.300000	3.50112e-31
2673.250000	3.50592e-31
2673.200000	3.51072e-31
2673.150000	3.51553e-31
2673.100000	3.52035e-31
2673.050000	3.52518e-31
2673.000000	3.53001e-31
2672.950000	3.53485e-31
2672.900000	3.53969e-31
2672.850000	3.54454e-31
2672.800000	3.5494e-31
2672.750000	3.55427e-31
2672.700000	3.55914e-31
2672.650000	3.56401e-31
2672.600000	3.5689e-31
2672.550000	3.57379e-31
2672.500000	3.57869e-31
2672.450000	3.58359e-31
2672.400000	3.58851e-31
2672.350000	3.59342e-31
2672.300000	3.59835e-31
2672.250000	3.60328e-31
2672.200000	3.60822e-31
2672.150000	3.61317e-31
2672.100000	3.61812e-31
2672.050000	3.62308e-31
2672.000000	3.62804e-31
2671.950000	3.63302e-31
2671.900000	3.638e-31
2671.850000	3.64298e-31
2671.800000	3.64797e-31
2671.750000	3.65297e-31
2671.700000	3.65798e-31
2671.650000	3.66299e-31
2671.600000	3.66802e-31
2671.550000	3.67304e-31
2671.500000	3.67808e-31
2671.450000	3.68312e-31
2671.400000	3.68817e-31
2671.350000	3.69322e-31
2671.300000	3.69828e-31
2671.250000	3.70335e-31
2671.200000	3.70843e-31
2671.150000	3.71351e-31
2671.100000	3.7186e-31
2671.050000	3.7237e-31
2671.000000	3.7288e-31
2670.950000	3.73391e-31
2670.900000	3.73903e-31
2670.850000	3.74415e-31
2670.800000	3.74929e-31
2670.750000	3.75443e-31
2670.700000	3.75957e-31
2670.650000	3.76472e-31
2670.600000	3.76988e-31
2670.550000	3.77505e-31
2670.500000	3.78022e-31
2670.450000	3.78541e-31
2670.400000	3.79059e-31
2670.350000	3.79579e-31
2670.300000	3.80099e-31
2670.250000	3.8062e-31
2670.200000	3.81142e-31
2670.150000	3.81664e-31
2670.100000	3.82187e-31
2670.050000	3.82711e-31
2670.000000	3.83236e-31
2669.950000	3.83761e-31
2669.900000	3.84287e-31
2669.850000	3.84814e-31
2669.800000	3.85341e-31
2669.750000	3.85869e-31
2669.700000	3.86398e-31
2669.650000	3.86928e-31
2669.600000	3.87458e-31
2669.550000	3.87989e-31
2669.500000	3.88521e-31
2669.450000	3.89053e-31
2669.400000	3.89587e-31
2669.350000	3.90121e-31
2669.300000	3.90655e-31
2669.250000	3.91191e-31
2669.200000	3.91727e-31
2669.150000	3.92264e-31
2669.100000	3.92802e-31
2669.050000	3.9334e-31
2669.000000	3.93879e-31
2668.950000	3.94419e-31
2668.900000	3.94959e-31
2668.850000	3.95501e-31
2668.800000	3.96043e-31
2668.750000	3.96586e-31
2668.700000	3.97129e-31
2668.650000	3.97674e-31
2668.600000	3.98219e-31
2668.550000	3.98764e-31
2668.500000	3.99311e-31
2668.450000	3.99858e-31
2668.400000	4.00406e-31
2668.350000	4.00955e-31
2668.300000	4.01505e-31
2668.250000	4.02055e-31
2668.200000	4.02606e-31
2668.150000	4.03158e-31
2668.100000	4.0371e-31
2668.050000	4.04264e-31
2668.000000	4.04818e-31
2667.950000	4.05373e-31
2667.900000	4.05928e-31
2667.850000	4.06485e-31
2667.800000	4.07042e-31
2667.750000	4.076e-31
2667.700000	4.08158e-31
2667.650000	4.08718e-31
2667.600000	4.09278e-31
2667.550000	4.09839e-31
2667.500000	4.10401e-31
2667.450000	4.10963e-31
2667.400000	4.11526e-31
2667.350000	4.1209e-31
2667.300000	4.12655e-31
2667.250000	4.13221e-31
2667.200000	4.13787e-31
2667.150000	4.14354e-31
2667.100000	4.14922e-31
2667.050000	4.15491e-31
2667.000000	4.1606e-31
2666.950000	4.16631e-31
2666.900000	4.17202e-31
2666.850000	4.17773e-31
2666.800000	4.18346e-31
2666.750000	4.18919e-31
2666.700000	4.19494e-31
2666.650000	4.20069e-31
2666.600000	4.20644e-31
2666.550000	4.21221e-31
2666.500000	4.21798e-31
2666.450000	4.22376e-31
2666.400000	4.22955e-31
2666.350000	4.23535e-31
2666.300000	4.24115e-31
2666.250000	4.24697e-31
2666.200000	4.25279e-31
2666.150000	4.25862e-31
2666.100000	4.26445e-31
2666.050000	4.2703e-31
2666.000000	4.27615e-31
2665.950000	4.28201e-31
2665.900000	4.28788e-31
2665.850000	4.29376e-31
2665.800000	4.29964e-31
2665.750000	4.30554e-31
2665.700000	4.31144e-31
2665.650000	4.31735e-31
2665.600000	4.32326e-31
2665.550000	4.32919e-31
2665.500000	4.33512e-31
2665.450000	4.34107e-31
2665.400000	4.34701e-31
2665.350000	4.35297e-31
2665.300000	4.35894e-31
2665.250000	4.36491e-31
2665.200000	4.3709e-31
2665.150000	4.37689e-31
2665.100000	4.38289e-31
2665.050000	4.38889e-31
2665.000000	4.39491e-31
2664.950000	4.40093e-31
2664.900000	4.40696e-31
2664.850000	4.413e-31
2664.800000	4.41905e-31
2664.750000	4.42511e-31
2664.700000	4.43117e-31
2664.650000	4.43725e-31
2664.600000	4.44333e-31
2664.550000	4.44942e-31
2664.500000	4.45552e-31
2664.450000	4.46162e-31
2664.400000	4.46774e-31
2664.350000	4.47386e-31
2664.300000	4.47999e-31
2664.250000	4.48614e-31
2664.200000	4.49228e-31
2664.150000	4.49844e-31
2664.100000	4.50461e-31
2664.050000	4.51078e-31
2664.000000	4.51696e-31
2663.950000	4.52315e-31
2663.900000	4.52935e-31
2663.850000	4.53556e-31
2663.800000	4.54178e-31
2663.750000	4.548e-31
2663.700000	4.55424e-31
2663.650000	4.56048e-31
2663.600000	4.56673e-31
2663.550000	4.57299e-31
2663.500000	4.57926e-31
2663.450000	4.58553e-31
2663.400000	4.59182e-31
2663.350000	4.59811e-31
2663.300000	4.60441e-31
2663.250000	4.61072e-31
2663.200000	4.61704e-31
2663.150000	4.62337e-31
2663.100000	4.62971e-31
2663.050000	4.63605e-31
2663.000000	4.64241e-31
2662.950000	4.64877e-31
2662.900000	4.65514e-31
2662.850000	4.66152e-31
2662.800000	4.66791e-31
2662.750000	4.67431e-31
2662.700000	4.68072e-31
2662.650000	4.68713e-31
2662.600000	4.69355e-31
2662.550000	4.69999e-31
2662.500000	4.70643e-31
2662.450000	4.71288e-31
2662.400000	4.71934e-31
2662.350000	4.72581e-31
2662.300000	4.73229e-31
2662.250000	4.73877e-31
2662.200000	4.74527e-31
2662.150000	4.75177e-31
2662.100000	4.75828e-31
2662.050000	4.7648e-31
2662.000000	4.77133e-31
2661.950000	4.77787e-31
2661.900000	4.78442e-31
2661.850000	4.79098e-31
2661.800000	4.79755e-31
2661.750000	4.80412e-31
2661.700000	4.81071e-31
2661.650000	4.8173e-31
2661.600000	4.8239e-31
2661.550000	4.83051e-31
2661.500000	4.83714e-31
2661.450000	4.84377e-31
2661.400000	4.8504e-31
2661.350000	4.85705e-31
2661.300000	4.86371e-31
2661.250000	4.87038e-31
2661.200000	4.87705e-31
2661.150000	4.88373e-31
2661.100000	4.89043e-31
2661.050000	4.89713e-31
2661.000000	4.90384e-31
2660.950000	4.91056e-31
2660.900000	4.91729e-31
2660.850000	4.92403e-31
2660.800000	4.93078e-31
2660.750000	4.93754e-31
2660.700000	4.94431e-31
2660.650000	4.95109e-31
2660.600000	4.95787e-31
2660.550000	4.96467e-31
2660.500000	4.97147e-31
2660.450000	4.97828e-31
2660.400000	4.98511e-31
2660.350000	4.99194e-31
2660.300000	4.99878e-31
2660.250000	5.00563e-31
2660.200000	5.01249e-31
2660.150000	5.01936e-31
2660.100000	5.02624e-31
2660.050000	5.03313e-31
2660.000000	5.04003e-31
2659.950000	5.04694e-31
2659.900000	5.05386e-31
2659.850000	5.06078e-31
2659.800000	5.06772e-31
2659.750000	5.07467e-31
2659.700000	5.08162e-31
2659.650000	5.08859e-31
2659.600000	5.09556e-31
2659.550000	5.10254e-31
2659.500000	5.10954e-31
2659.450000	5.11654e-31
2659.400000	5.12355e-31
2659.350000	5.13057e-31
2659.300000	5.13761e-31
2659.250000	5.14465e-31
2659.200000	5.1517e-31
2659.150000	5.15876e-31
2659.100000	5.16583e-31
2659.050000	5.17291e-31
2659.000000	5.18e-31
2658.950000	5.1871e-31
2658.900000	5.19421e-31
2658.850000	5.20133e-31
2658.800000	5.20846e-31
2658.750000	5.2156e-31
2658.700000	5.22275e-31
2658.650000	5.2299e-31
2658.600000	5.23707e-31
2658.550000	5.24425e-31
2658.500000	5.25144e-31
2658.450000	5.25863e-31
2658.400000	5.26584e-31
2658.350000	5.27306e-31
2658.300000	5.28029e-31
2658.250000	5.28752e-31
2658.200000	5.29477e-31
2658.150000	5.30203e-31
2658.100000	5.30929e-31
2658.050000	5.31657e-31
2658.000000	5.32386e-31
2657.950000	5.33115e-31
2657.900000	5.33846e-31
2657.850000	5.34578e-31
2657.800000	5.35311e-31
2657.750000	5.36044e-31
2657.700000	5.36779e-31
2657.650000	5.37515e-31
2657.600000	5.38251e-31
2657.550000	5.38989e-31
2657.500000	5.39728e-31
2657.450000	5.40468e-31
2657.400000	5.41208e-31
2657.350000	5.4195e-31
2657.300000	5.42693e-31
2657.250000	5.43437e-31
2657.200000	5.44181e-31
2657.150000	5.44927e-31
2657.100000	5.45674e-31
2657.050000	5.46422e-31
2657.000000	5.47171e-31
2656.950000	5.47921e-31
2656.900000	5.48672e-31
2656.850000	5.49424e-31
2656.800000	5.50177e-31
2656.750000	5.50931e-31
2656.700000	5.51686e-31
2656.650000	5.52442e-31
2656.600000	5.53199e-31
2656.550000	5.53958e-31
2656.500000	5.54717e-31
2656.450000	5.55477e-31
2656.400000	5.56238e-31
2656.350000	5.57001e-31
2656.300000	5.57764e-31
2656.250000	5.58529e-31
2656.200000	5.59294e-31
2656.150000	5.60061e-31
2656.100000	5.60828e-31
2656.050000	5.61597e-31
2656.000000	5.62367e-31
2655.950000	5.63138e-31
2655.900000	5.63909e-31
2655.850000	5.64682e-31
2655.800000	5.65456e-31
2655.750000	5.66231e-31
2655.700000	5.67007e-31
2655.650000	5.67784e-31
2655.600000	5.68563e-31
2655.550000	5.69342e-31
2655.500000	5.70122e-31
2655.450000	5.70904e-31
2655.400000	5.71686e-31
2655.350000	5.7247e-31
2655.300000	5.73254e-31
2655.250000	5.7404e-31
2655.200000	5.74827e-31
2655.150000	5.75615e-31
2655.100000	5.76403e-31
2655.050000	5.77193e-31
2655.000000	5.77985e-31
2654.950000	5.78777e-31
2654.900000	5.7957e-31
2654.850000	5.80364e-31
2654.800000	5.8116e-31
2654.750000	5.81956e-31
2654.700000	5.82754e-31
2654.650000	5.83553e-31
2654.600000	5.84352e-31
2654.550000	5.85153e-31
2654.500000	5.85955e-31
2654.450000	5.86758e-31
2654.400000	5.87563e-31
2654.350000	5.88368e-31
2654.300000	5.89174e-31
2654.250000	5.89982e-31
2654.200000	5.9079e-31
2654.150000	5.916e-31
2654.100000	5.92411e-31
2654.050000	5.93223e-31
2654.000000	5.94036e-31
2653.950000	5.9485e-31
2653.900000	5.95666e-31
2653.850000	5.96482e-31
2653.800000	5.97299e-31
2653.750000	5.98118e-31
2653.700000	5.98938e-31
2653.650000	5.99759e-31
2653.600000	6.00581e-31
2653.550000	6.01404e-31
2653.500000	6.02228e-31
2653.450000	6.03054e-31
2653.400000	6.0388e-31
2653.350000	6.04708e-31
2653.300000	6.05537e-31
2653.250000	6.06367e-31
2653.200000	6.07198e-31
2653.150000	6.0803e-31
2653.100000	6.08863e-31
2653.050000	6.09698e-31
2653.000000	6.10533e-31
2652.950000	6.1137e-31
2652.900000	6.12208e-31
2652.850000	6.13047e-31
2652.800000	6.13887e-31
2652.750000	6.14729e-31
2652.700000	6.15571e-31
2652.650000	6.16415e-31
2652.600000	6.1726e-31
2652.550000	6.18106e-31
2652.500000	6.18953e-31
2652.450000	6.19801e-31
2652.400000	6.20651e-31
2652.350000	6.21501e-31
2652.300000	6.22353e-31
2652.250000	6.23206e-31
2652.200000	6.2406e-31
2652.150000	6.24916e-31
2652.100000	6.25772e-31
2652.050000	6.2663e-31
2652.000000	6.27489e-31
2651.950000	6.28349e-31
2651.900000	6.2921e-31
2651.850000	6.30072e-31
2651.800000	6.30936e-31
2651.750000	6.31801e-31
2651.700000	6.32666e-31
2651.650000	6.33534e-31
2651.600000	6.34402e-31
2651.550000	6.35271e-31
2651.500000	6.36142e-31
2651.450000	6.37014e-31
2651.400000	6.37887e-31
2651.350000	6.38761e-31
2651.300000	6.39637e-31
2651.250000	6.40513e-31
2651.200000	6.41391e-31
2651.150000	6.4227e-31
2651.100000	6.43151e-31
2651.050000	6.44032e-31
2651.000000	6.44915e-31
2650.950000	6.45799e-31
2650.900000	6.46684e-31
2650.850000	6.4757e-31
2650.800000	6.48458e-31
2650.750000	6.49347e-31
2650.700000	6.50236e-31
2650.650000	6.51128e-31
2650.600000	6.5202e-31
2650.550000	6.52914e-31
2650.500000	6.53809e-31
2650.450000	6.54705e-31
2650.400000	6.55602e-31
2650.350000	6.56501e-31
2650.300000	6.574e-31
2650.250000	6.58301e-31
2650.200000	6.59204e-31
2650.150000	6.60107e-31
2650.100000	6.61012e-31
2650.050000	6.61918e-31
2650.000000	6.62825e-31
2649.950000	6.63733e-31
2649.900000	6.64643e-31
2649.850000	6.65554e-31
2649.800000	6.66466e-31
2649.750000	6.6738e-31
2649.700000	6.68294e-31
2649.650000	6.6921e-31
2649.600000	6.70128e-31
2649.550000	6.71046e-31
2649.500000	6.71966e-31
2649.450000	6.72887e-31
2649.400000	6.73809e-31
2649.350000	6.74732e-31
2649.300000	6.75657e-31
2649.250000	6.76583e-31
2649.200000	6.77511e-31
2649.150000	6.78439e-31
2649.100000	6.79369e-31
2649.050000	6.803e-31
2649.000000	6.81233e-31
2648.950000	6.82166e-31
2648.900000	6.83101e-31
2648.850000	6.84037e-31
2648.800000	6.84975e-31
2648.750000	6.85914e-31
2648.700000	6.86854e-31
2648.650000	6.87795e-31
2648.600000	6.88738e-31
2648.550000	6.89682e-31
2648.500000	6.90627e-31
2648.450000	6.91574e-31
2648.400000	6.92521e-31
2648.350000	6.93471e-31
2648.300000	6.94421e-31
2648.250000	6.95373e-31
2648.200000	6.96326e-31
2648.150000	6.9728e-31
2648.100000	6.98236e-31
2648.050000	6.99193e-31
2648.000000	7.00151e-31
2647.950000	7.01111e-31
2647.900000	7.02072e-31
2647.850000	7.03034e-31
2647.800000	7.03998e-31
2647.750000	7.04962e-31
2647.700000	7.05929e-31
2647.650000	7.06896e-31
2647.600000	7.07865e-31
2647.550000	7.08835e-31
2647.500000	7.09807e-31
2647.450000	7.10779e-31
2647.400000	7.11754e-31
2647.350000	7.12729e-31
2647.300000	7.13706e-31
2647.250000	7.14684e-31
2647.200000	7.15664e-31
2647.150000	7.16645e-31
2647.100000	7.17627e-31
2647.050000	7.1861e-31
2647.000000	7.19595e-31
2646.950000	7.20582e-31
2646.900000	7.21569e-31
2646.850000	7.22558e-31
2646.800000	7.23548e-31
2646.750000	7.2454e-31
2646.700000	7.25533e-31
2646.650000	7.26527e-31
2646.600000	7.27523e-31
2646.550000	7.2852e-31
2646.500000	7.29519e-31
2646.450000	7.30519e-31
2646.400000	7.3152e-31
2646.350000	7.32523e-31
2646.300000	7.33526e-31
2646.250000	7.34532e-31
2646.200000	7.35539e-31
2646.150000	7.36547e-31
2646.100000	7.37556e-31
2646.050000	7.38567e-31
2646.000000	7.39579e-31
2645.950000	7.40593e-31
2645.900000	7.41608e-31
2645.850000	7.42624e-31
2645.800000	7.43642e-31
2645.750000	7.44661e-31
2645.700000	7.45682e-31
2645.650000	7.46704e-31
2645.600000	7.47727e-31
2645.550000	7.48752e-31
2645.500000	7.49778e-31
2645.450000	7.50806e-31
2645.400000	7.51835e-31
2645.350000	7.52866e-31
2645.300000	7.53897e-31
2645.250000	7.54931e-31
2645.200000	7.55965e-31
2645.150000	7.57001e-31
2645.100000	7.58039e-31
2645.050000	7.59078e-31
2645.000000	7.60118e-31
2644.950000	7.6116e-31
2644.900000	7.62203e-31
2644.850000	7.63248e-31
2644.800000	7.64294e-31
2644.750000	7.65341e-31
2644.700000	7.6639e-31
2644.650000	7.67441e-31
2644.600000	7.68493e-31
2644.550000	7.69546e-31
2644.500000	7.70601e-31
2644.450000	7.71657e-31
2644.400000	7.72714e-31
2644.350000	7.73773e-31
2644.300000	7.74834e-31
2644.250000	7.75896e-31
2644.200000	7.76959e-31
2644.150000	7.78024e-31
2644.100000	7.79091e-31
2644.050000	7.80158e-31
2644.000000	7.81228e-31
2643.950000	7.82298e-31
2643.900000	7.8337e-31
2643.850000	7.84444e-31
2643.800000	7.85519e-31
2643.750000	7.86596e-31
2643.700000	7.87674e-31
2643.650000	7.88753e-31
2643.600000	7.89835e-31
2643.550000	7.90917e-31
2643.500000	7.92001e-31
2643.450000	7.93087e-31
2643.400000	7.94173e-31
2643.350000	7.95262e-31
2643.300000	7.96352e-31
2643.250000	7.97443e-31
2643.200000	7.98536e-31
2643.150000	7.99631e-31
2643.100000	8.00727e-31
2643.050000	8.01824e-31
2643.000000	8.02923e-31
2642.950000	8.04024e-31
2642.900000	8.05126e-31
2642.850000	8.06229e-31
2642.800000	8.07334e-31
2642.750000	8.0844e-31
2642.700000	8.09548e-31
2642.650000	8.10658e-31
2642.600000	8.11769e-31
2642.550000	8.12882e-31
2642.500000	8.13996e-31
2642.450000	8.15111e-31
2642.400000	8.16229e-31
2642.350000	8.17347e-31
2642.300000	8.18467e-31
2642.250000	8.19589e-31
2642.200000	8.20712e-31
2642.150000	8.21837e-31
2642.100000	8.22964e-31
2642.050000	8.24092e-31
2642.000000	8.25221e-31
2641.950000	8.26352e-31
2641.900000	8.27485e-31
2641.850000	8.28619e-31
2641.800000	8.29754e-31
2641.750000	8.30892e-31
2641.700000	8.3203e-31
2641.650000	8.33171e-31
2641.600000	8.34313e-31
2641.550000	8.35456e-31
2641.500000	8.36601e-31
2641.450000	8.37748e-31
2641.400000	8.38896e-31
2641.350000	8.40046e-31
2641.300000	8.41197e-31
2641.250000	8.4235e-31
2641.200000	8.43505e-31
2641.150000	8.44661e-31
2641.100000	8.45818e-31
2641.050000	8.46977e-31
2641.000000	8.48138e-31
2640.950000	8.49301e-31
2640.900000	8.50465e-31
2640.850000	8.5163e-31
2640.800000	8.52798e-31
2640.750000	8.53966e-31
2640.700000	8.55137e-31
2640.650000	8.56309e-31
2640.600000	8.57482e-31
2640.550000	8.58658e-31
2640.500000	8.59834e-31
2640.450000	8.61013e-31
2640.400000	8.62193e-31
2640.350000	8.63375e-31
2640.300000	8.64558e-31
2640.250000	8.65743e-31
2640.200000	8.66929e-31
2640.150000	8.68118e-31
2640.100000	8.69307e-31
2640.050000	8.70499e-31
2640.000000	8.71692e-31
2639.950000	8.72887e-31
2639.900000	8.74083e-31
2639.850000	8.75281e-31
2639.800000	8.76481e-31
2639.750000	8.77682e-31
2639.700000	8.78885e-31
2639.650000	8.80089e-31
2639.600000	8.81296e-31
2639.550000	8.82503e-31
2639.500000	8.83713e-31
2639.450000	8.84924e-31
2639.400000	8.86137e-31
2639.350000	8.87351e-31
2639.300000	8.88568e-31
2639.250000	8.89785e-31
2639.200000	8.91005e-31
2639.150000	8.92226e-31
2639.100000	8.93449e-31
2639.050000	8.94673e-31
2639.000000	8.959e-31
2638.950000	8.97128e-31
2638.900000	8.98357e-31
2638.850000	8.99588e-31
2638.800000	9.00821e-31
2638.750000	9.02056e-31
2638.700000	9.03292e-31
2638.650000	9.0453e-31
2638.600000	9.0577e-31
2638.550000	9.07011e-31
2638.500000	9.08254e-31
2638.450000	9.09499e-31
2638.400000	9.10746e-31
2638.350000	9.11994e-31
2638.300000	9.13244e-31
2638.250000	9.14496e-31
2638.200000	9.15749e-31
2638.150000	9.17004e-31
2638.100000	9.18261e-31
2638.050000	9.19519e-31
2638.000000	9.2078e-31
2637.950000	9.22042e-31
2637.900000	9.23305e-31
2637.850000	9.24571e-31
2637.800000	9.25838e-31
2637.750000	9.27107e-31
2637.700000	9.28377e-31
2637.650000	9.2965e-31
2637.600000	9.30924e-31
2637.550000	9.322e-31
2637.500000	9.33477e-31
2637.450000	9.34757e-31
2637.400000	9.36038e-31
2637.350000	9.37321e-31
2637.300000	9.38605e-31
2637.250000	9.39892e-31
2637.200000	9.4118e-31
2637.150000	9.4247e-31
2637.100000	9.43762e-31
2637.050000	9.45055e-31
2637.000000	9.4635e-31
2636.950000	9.47647e-31
2636.900000	9.48946e-31
2636.850000	9.50247e-31
2636.800000	9.51549e-31
2636.750000	9.52853e-31
2636.700000	9.54159e-31
2636.650000	9.55467e-31
2636.600000	9.56776e-31
2636.550000	9.58088e-31
2636.500000	9.59401e-31
2636.450000	9.60716e-31
2636.400000	9.62032e-31
2636.350000	9.63351e-31
2636.300000	9.64671e-31
2636.250000	9.65993e-31
2636.200000	9.67317e-31
2636.150000	9.68643e-31
2636.100000	9.69971e-31
2636.050000	9.713e-31
2636.000000	9.72631e-31
2635.950000	9.73964e-31
2635.900000	9.75299e-31
2635.850000	9.76636e-31
2635.800000	9.77974e-31
2635.750000	9.79315e-31
2635.700000	9.80657e-31
2635.650000	9.82001e-31
2635.600000	9.83347e-31
2635.550000	9.84695e-31
2635.500000	9.86044e-31
2635.450000	9.87396e-31
2635.400000	9.88749e-31
2635.350000	9.90104e-31
2635.300000	9.91461e-31
2635.250000	9.9282e-31
2635.200000	9.94181e-31
2635.150000	9.95543e-31
2635.100000	9.96908e-31
2635.050000	9.98274e-31
2635.000000	9.99642e-31
2634.950000	1.00101e-30
2634.900000	1.00238e-30
2634.850000	1.00376e-30
2634.800000	1.00513e-30
2634.750000	1.00651e-30
2634.700000	1.00789e-30
2634.650000	1.00927e-30
2634.600000	1.01066e-30
2634.550000	1.01204e-30
2634.500000	1.01343e-30
2634.450000	1.01482e-30
2634.400000	1.01621e-30
2634.350000	1.0176e-30
2634.300000	1.01899e-30
2634.250000	1.02039e-30
2634.200000	1.02179e-30
2634.150000	1.02319e-30
2634.100000	1.02459e-30
2634.050000	1.026e-30
2634.000000	1.0274e-30
2633.950000	1.02881e-30
2633.900000	1.03022e-30
2633.850000	1.03163e-30
2633.800000	1.03305e-30
2633.750000	1.03446e-30
2633.700000	1.03588e-30
2633.650000	1.0373e-30
2633.600000	1.03872e-30
2633.550000	1.04015e-30
2633.500000	1.04157e-30
2633.450000	1.043e-30
2633.400000	1.04443e-30
2633.350000	1.04586e-30
2633.300000	1.04729e-30
2633.250000	1.04873e-30
2633.200000	1.05017e-30
2633.150000	1.0516e-30
2633.100000	1.05305e-30
2633.050000	1.05449e-30
2633.000000	1.05593e-30
2632.950000	1.05738e-30
2632.900000	1.05883e-30
2632.850000	1.06028e-30
2632.800000	1.06174e-30
2632.750000	1.06319e-30
2632.700000	1.06465e-30
2632.650000	1.06611e-30
2632.600000	1.06757e-30
2632.550000	1.06903e-30
2632.500000	1.0705e-30
2632.450000	1.07196e-30
2632.400000	1.07343e-30
2632.350000	1.0749e-30
2632.300000	1.07638e-30
2632.250000	1.07785e-30
2632.200000	1.07933e-30
2632.150000	1.08081e-30
2632.100000	1.08229e-30
2632.050000	1.08377e-30
2632.000000	1.08526e-30
2631.950000	1.08675e-30
2631.900000	1.08824e-30
2631.850000	1.08973e-30
2631.800000	1.09122e-30
2631.750000	1.09272e-30
2631.700000	1.09421e-30
2631.650000	1.09571e-30
2631.600000	1.09721e-30
2631.550000	1.09872e-30
2631.500000	1.10022e-30
2631.450000	1.10173e-30
2631.400000	1.10324e-30
2631.350000	1.10475e-30
2631.300000	1.10627e-30
2631.250000	1.10778e-30
2631.200000	1.1093e-30
2631.150000	1.11082e-30
2631.100000	1.11235e-30
2631.050000	1.11387e-30
2631.000000	1.1154e-30
2630.950000	1.11693e-30
2630.900000	1.11846e-30
2630.850000	1.11999e-30
2630.800000	1.12152e-30
2630.750000	1.12306e-30
2630.700000	1.1246e-30
2630.650000	1.12614e-30
2630.600000	1.12769e-30
2630.550000	1.12923e-30
2630.500000	1.13078e-30
2630.450000	1.13233e-30
2630.400000	1.13388e-30
2630.350000	1.13543e-30
2630.300000	1.13699e-30
2630.250000	1.13855e-30
2630.200000	1.14011e-30
2630.150000	1.14167e-30
2630.100000	1.14324e-30
2630.050000	1.1448e-30
2630.000000	1.14637e-30
2629.950000	1.14794e-30
2629.900000	1.14952e-30
2629.850000	1.15109e-30
2629.800000	1.15267e-30
2629.750000	1.15425e-30
2629.700000	1.15583e-30
2629.650000	1.15742e-30
2629.600000	1.159e-30
2629.550000	1.16059e-30
2629.500000	1.16218e-30
2629.450000	1.16377e-30
2629.400000	1.16537e-30
2629.350000	1.16697e-30
2629.300000	1.16857e-30
2629.250000	1.17017e-30
2629.200000	1.17177e-30
2629.150000	1.17338e-30
2629.100000	1.17498e-30
2629.050000	1.1766e-30
2629.000000	1.17821e-30
2628.950000	1.17982e-30
2628.900000	1.18144e-30
2628.850000	1.18306e-30
2628.800000	1.18468e-30
2628.750000	1.1863e-30
2628.700000	1.18793e-30
2628.650000	1.18956e-30
2628.600000	1.19119e-30
2628.550000	1.19282e-30
2628.500000	1.19446e-30
2628.450000	1.19609e-30
2628.400000	1.19773e-30
2628.350000	1.19937e-30
2628.300000	1.20102e-30
2628.250000	1.20266e-30
2628.200000	1.20431e-30
2628.150000	1.20596e-30
2628.100000	1.20761e-30
2628.050000	1.20927e-30
2628.000000	1.21093e-30
2627.950000	1.21259e-30
2627.900000	1.21425e-30
2627.850000	1.21591e-30
2627.800000	1.21758e-30
2627.750000	1.21925e-30
2627.700000	1.22092e-30
2627.650000	1.22259e-30
2627.600000	1.22427e-30
2627.550000	1.22595e-30
2627.500000	1.22763e-30
2627.450000	1.22931e-30
2627.400000	1.23099e-30
2627.350000	1.23268e-30
2627.300000	1.23437e-30
2627.250000	1.23606e-30
2627.200000	1.23776e-30
2627.150000	1.23945e-30
2627.100000	1.24115e-30
2627.050000	1.24285e-30
2627.000000	1.24456e-30
2626.950000	1.24626e-30
2626.900000	1.24797e-30
2626.850000	1.24968e-30
2626.800000	1.25139e-30
2626.750000	1.25311e-30
2626.700000	1.25482e-30
2626.650000	1.25654e-30
2626.600000	1.25827e-30
2626.550000	1.25999e-30
2626.500000	1.26172e-30
2626.450000	1.26345e-30
2626.400000	1.26518e-30
2626.350000	1.26691e-30
2626.300000	1.26865e-30
2626.250000	1.27039e-30
2626.200000	1.27213e-30
2626.150000	1.27387e-30
2626.100000	1.27562e-30
2626.050000	1.27737e-30
2626.000000	1.27912e-30
2625.950000	1.28087e-30
2625.900000	1.28263e-30
2625.850000	1.28438e-30
2625.800000	1.28614e-30
2625.750000	1.28791e-30
2625.700000	1.28967e-30
2625.650000	1.29144e-30
2625.600000	1.29321e-30
2625.550000	1.29498e-30
2625.500000	1.29676e-30
2625.450000	1.29853e-30
2625.400000	1.30031e-30
2625.350000	1.3021e-30
2625.300000	1.30388e-30
2625.250000	1.30567e-30
2625.200000	1.30746e-30
2625.150000	1.30925e-30
2625.100000	1.31104e-30
2625.050000	1.31284e-30
2625.000000	1.31464e-30
2624.950000	1.31644e-30
2624.900000	1.31824e-30
2624.850000	1.32005e-30
2624.800000	1.32186e-30
2624.750000	1.32367e-30
2624.700000	1.32549e-30
2624.650000	1.3273e-30
2624.600000	1.32912e-30
2624.550000	1.33094e-30
2624.500000	1.33277e-30
2624.450000	1.33459e-30
2624.400000	1.33642e-30
2624.350000	1.33825e-30
2624.300000	1.34009e-30
2624.250000	1.34193e-30
2624.200000	1.34376e-30
2624.150000	1.34561e-30
2624.100000	1.34745e-30
2624.050000	1.3493e-30
2624.000000	1.35115e-30
2623.950000	1.353e-30
2623.900000	1.35485e-30
2623.850000	1.35671e-30
2623.800000	1.35857e-30
2623.750000	1.36043e-30
2623.700000	1.3623e-30
2623.650000	1.36416e-30
2623.600000	1.36603e-30
2623.550000	1.3679e-30
2623.500000	1.36978e-30
2623.450000	1.37166e-30
2623.400000	1.37354e-30
2623.350000	1.37542e-30
2623.300000	1.3773e-30
2623.250000	1.37919e-30
2623.200000	1.38108e-30
2623.150000	1.38297e-30
2623.100000	1.38487e-30
2623.050000	1.38677e-30
2623.000000	1.38867e-30
2622.950000	1.39057e-30
2622.900000	1.39248e-30
2622.850000	1.39439e-30
2622.800000	1.3963e-30
2622.750000	1.39821e-30
2622.700000	1.40013e-30
2622.650000	1.40205e-30
2622.600000	1.40397e-30
2622.550000	1.40589e-30
2622.500000	1.40782e-30
2622.450000	1.40975e-30
2622.400000	1.41168e-30
2622.350000	1.41361e-30
2622.300000	1.41555e-30
2622.250000	1.41749e-30
2622.200000	1.41943e-30
2622.150000	1.42138e-30
2622.100000	1.42333e-30
2622.050000	1.42528e-30
2622.000000	1.42723e-30
2621.950000	1.42919e-30
2621.900000	1.43115e-30
2621.850000	1.43311e-30
2621.800000	1.43507e-30
2621.750000	1.43704e-30
2621.700000	1.43901e-30
2621.650000	1.44098e-30
2621.600000	1.44296e-30
2621.550000	1.44493e-30
2621.500000	1.44691e-30
2621.450000	1.4489e-30
2621.400000	1.45088e-30
2621.350000	1.45287e-30
2621.300000	1.45486e-30
2621.250000	1.45686e-30
2621.200000	1.45885e-30
2621.150000	1.46085e-30
2621.100000	1.46285e-30
2621.050000	1.46486e-30
2621.000000	1.46687e-30
2620.950000	1.46888e-30
2620.900000	1.47089e-30
2620.850000	1.47291e-30
2620.800000	1.47492e-30
2620.750000	1.47695e-30
2620.700000	1.47897e-30
2620.650000	1.481e-30
2620.600000	1.48303e-30
2620.550000	1.48506e-30
2620.500000	1.48709e-30
2620.450000	1.48913e-30
2620.400000	1.49117e-30
2620.350000	1.49322e-30
2620.300000	1.49526e-30
2620.250000	1.49731e-30
2620.200000	1.49937e-30
2620.150000	1.50142e-30
2620.100000	1.50348e-30
2620.050000	1.50554e-30
2620.000000	1.5076e-30
2619.950000	1.50967e-30
2619.900000	1.51174e-30
2619.850000	1.51381e-30
2619.800000	1.51588e-30
2619.750000	1.51796e-30
2619.700000	1.52004e-30
2619.650000	1.52212e-30
2619.600000	1.52421e-30
2619.550000	1.5263e-30
2619.500000	1.52839e-30
2619.450000	1.53049e-30
2619.400000	1.53258e-30
2619.350000	1.53468e-30
2619.300000	1.53679e-30
2619.250000	1.53889e-30
2619.200000	1.541e-30
2619.150000	1.54312e-30
2619.100000	1.54523e-30
2619.050000	1.54735e-30
2619.000000	1.54947e-30
2618.950000	1.55159e-30
2618.900000	1.55372e-30
2618.850000	1.55585e-30
2618.800000	1.55798e-30
2618.750000	1.56012e-30
2618.700000	1.56225e-30
2618.650000	1.56439e-30
2618.600000	1.56654e-30
2618.550000	1.56869e-30
2618.500000	1.57084e-30
2618.450000	1.57299e-30
2618.400000	1.57514e-30
2618.350000	1.5773e-30
2618.300000	1.57946e-30
2618.250000	1.58163e-30
2618.200000	1.5838e-30
2618.150000	1.58597e-30
2618.100000	1.58814e-30
2618.050000	1.59032e-30
2618.000000	1.5925e-30
2617.950000	1.59468e-30
2617.900000	1.59687e-30
2617.850000	1.59905e-30
2617.800000	1.60125e-30
2617.750000	1.60344e-30
2617.700000	1.60564e-30
2617.650000	1.60784e-30
2617.600000	1.61004e-30
2617.550000	1.61225e-30
2617.500000	1.61446e-30
2617.450000	1.61667e-30
2617.400000	1.61889e-30
2617.350000	1.6211e-30
2617.300000	1.62333e-30
2617.250000	1.62555e-30
2617.200000	1.62778e-30
2617.150000	1.63001e-30
2617.100000	1.63224e-30
2617.050000	1.63448e-30
2617.000000	1.63672e-30
2616.950000	1.63896e-30
2616.900000	1.64121e-30
2616.850000	1.64346e-30
2616.800000	1.64571e-30
2616.750000	1.64797e-30
2616.700000	1.65023e-30
2616.650000	1.65249e-30
2616.600000	1.65475e-30
2616.550000	1.65702e-30
2616.500000	1.65929e-30
2616.450000	1.66157e-30
2616.400000	1.66384e-30
2616.350000	1.66612e-30
2616.300000	1.66841e-30
2616.250000	1.67069e-30
2616.200000	1.67298e-30
2616.150000	1.67528e-30
2616.100000	1.67757e-30
2616.050000	1.67987e-30
2616.000000	1.68217e-30
2615.950000	1.68448e-30
2615.900000	1.68679e-30
2615.850000	1.6891e-30
2615.800000	1.69141e-30
2615.750000	1.69373e-30
2615.700000	1.69605e-30
2615.650000	1.69838e-30
2615.600000	1.70071e-30
2615.550000	1.70304e-30
2615.500000	1.70537e-30
2615.450000	1.70771e-30
2615.400000	1.71005e-30
2615.350000	1.71239e-30
2615.300000	1.71474e-30
2615.250000	1.71709e-30
2615.200000	1.71944e-30
2615.150000	1.7218e-30
2615.100000	1.72416e-30
2615.050000	1.72652e-30
2615.000000	1.72889e-30
2614.950000	1.73126e-30
2614.900000	1.73363e-30
2614.850000	1.73601e-30
2614.800000	1.73838e-30
2614.750000	1.74077e-30
2614.700000	1.74315e-30
2614.650000	1.74554e-30
2614.600000	1.74793e-30
2614.550000	1.75033e-30
2614.500000	1.75273e-30
2614.450000	1.75513e-30
2614.400000	1.75754e-30
2614.350000	1.75994e-30
2614.300000	1.76236e-30
2614.250000	1.76477e-30
2614.200000	1.76719e-30
2614.150000	1.76961e-30
2614.100000	1.77204e-30
2614.050000	1.77447e-30
2614.000000	1.7769e-30
2613.950000	1.77933e-30
2613.900000	1.78177e-30
2613.850000	1.78421e-30
2613.800000	1.78666e-30
2613.750000	1.78911e-30
2613.700000	1.79156e-30
2613.650000	1.79402e-30
2613.600000	1.79647e-30
2613.550000	1.79894e-30
2613.500000	1.8014e-30
2613.450000	1.80387e-30
2613.400000	1.80634e-30
2613.350000	1.80882e-30
2613.300000	1.8113e-30
2613.250000	1.81378e-30
2613.200000	1.81627e-30
2613.150000	1.81875e-30
2613.100000	1.82125e-30
2613.050000	1.82374e-30
2613.000000	1.82624e-30
2612.950000	1.82875e-30
2612.900000	1.83125e-30
2612.850000	1.83376e-30
2612.800000	1.83627e-30
2612.750000	1.83879e-30
2612.700000	1.84131e-30
2612.650000	1.84384e-30
2612.600000	1.84636e-30
2612.550000	1.84889e-30
2612.500000	1.85143e-30
2612.450000	1.85396e-30
2612.400000	1.8565e-30
2612.350000	1.85905e-30
2612.300000	1.8616e-30
2612.250000	1.86415e-30
2612.200000	1.8667e-30
2612.150000	1.86926e-30
2612.100000	1.87182e-30
2612.050000	1.87439e-30
2612.000000	1.87696e-30
2611.950000	1.87953e-30
2611.900000	1.88211e-30
2611.850000	1.88469e-30
2611.800000	1.88727e-30
2611.750000	1.88985e-30
2611.700000	1.89244e-30
2611.650000	1.89504e-30
2611.600000	1.89764e-30
2611.550000	1.90024e-30
2611.500000	1.90284e-30
2611.450000	1.90545e-30
2611.400000	1.90806e-30
2611.350000	1.91067e-30
2611.300000	1.91329e-30
2611.250000	1.91592e-30
2611.200000	1.91854e-30
2611.150000	1.92117e-30
2611.100000	1.9238e-30
2611.050000	1.92644e-30
2611.000000	1.92908e-30
2610.950000	1.93172e-30
2610.900000	1.93437e-30
2610.850000	1.93702e-30
2610.800000	1.93968e-30
2610.750000	1.94234e-30
2610.700000	1.945e-30
2610.650000	1.94766e-30
2610.600000	1.95033e-30
2610.550000	1.95301e-30
2610.500000	1.95568e-30
2610.450000	1.95836e-30
2610.400000	1.96105e-30
2610.350000	1.96373e-30
2610.300000	1.96643e-30
2610.250000	1.96912e-30
2610.200000	1.97182e-30
2610.150000	1.97452e-30
2610.100000	1.97723e-30
2610.050000	1.97994e-30
2610.000000	1.98265e-30
2609.950000	1.98537e-30
2609.900000	1.98809e-30
2609.850000	1.99081e-30
2609.800000	1.99354e-30
2609.750000	1.99627e-30
2609.700000	1.99901e-30
2609.650000	2.00175e-30
2609.600000	2.00449e-30
2609.550000	2.00724e-30
2609.500000	2.00999e-30
2609.450000	2.01275e-30
2609.400000	2.0155e-30
2609.350000	2.01827e-30
2609.300000	2.02103e-30
2609.250000	2.0238e-30
2609.200000	2.02658e-30
2609.150000	2.02935e-30
2609.100000	2.03213e-30
2609.050000	2.03492e-30
2609.000000	2.03771e-30
2608.950000	2.0405e-30
2608.900000	2.0433e-30
2608.850000	2.0461e-30
2608.800000	2.0489e-30
2608.750000	2.05171e-30
2608.700000	2.05452e-30
2608.650000	2.05734e-30
2608.600000	2.06016e-30
2608.550000	2.06298e-30
2608.500000	2.06581e-30
2608.450000	2.06864e-30
2608.400000	2.07147e-30
2608.350000	2.07431e-30
2608.300000	2.07716e-30
2608.250000	2.08e-30
2608.200000	2.08285e-30
2608.150000	2.08571e-30
2608.100000	2.08857e-30
2608.050000	2.09143e-30
2608.000000	2.0943e-30
2607.950000	2.09717e-30
2607.900000	2.10004e-30
2607.850000	2.10292e-30
2607.800000	2.1058e-30
2607.750000	2.10869e-30
2607.700000	2.11158e-30
2607.650000	2.11447e-30
2607.600000	2.11737e-30
2607.550000	2.12027e-30
2607.500000	2.12318e-30
2607.450000	2.12608e-30
2607.400000	2.129e-30
2607.350000	2.13192e-30
2607.300000	2.13484e-30
2607.250000	2.13776e-30
2607.200000	2.14069e-30
2607.150000	2.14363e-30
2607.100000	2.14657e-30
2607.050000	2.14951e-30
2607.000000	2.15245e-30
2606.950000	2.1554e-30
2606.900000	2.15836e-30
2606.850000	2.16132e-30
2606.800000	2.16428e-30
2606.750000	2.16724e-30
2606.700000	2.17021e-30
2606.650000	2.17319e-30
2606.600000	2.17617e-30
2606.550000	2.17915e-30
2606.500000	2.18214e-30
2606.450000	2.18513e-30
2606.400000	2.18812e-30
2606.350000	2.19112e-30
2606.300000	2.19412e-30
2606.250000	2.19713e-30
2606.200000	2.20014e-30
2606.150000	2.20316e-30
2606.100000	2.20617e-30
2606.050000	2.2092e-30
2606.000000	2.21223e-30
2605.950000	2.21526e-30
2605.900000	2.21829e-30
2605.850000	2.22133e-30
2605.800000	2.22438e-30
2605.750000	2.22743e-30
2605.700000	2.23048e-30
2605.650000	2.23354e-30
2605.600000	2.2366e-30
2605.550000	2.23966e-30
2605.500000	2.24273e-30
2605.450000	2.24581e-30
2605.400000	2.24888e-30
2605.350000	2.25197e-30
2605.300000	2.25505e-30
2605.250000	2.25814e-30
2605.200000	2.26124e-30
2605.150000	2.26434e-30
2605.100000	2.26744e-30
2605.050000	2.27055e-30
2605.000000	2.27366e-30
2604.950000	2.27678e-30
2604.900000	2.2799e-30
2604.850000	2.28302e-30
2604.800000	2.28615e-30
2604.750000	2.28928e-30
2604.700000	2.29242e-30
2604.650000	2.29556e-30
2604.600000	2.29871e-30
2604.550000	2.30186e-30
2604.500000	2.30501e-30
2604.450000	2.30817e-30
2604.400000	2.31133e-30
2604.350000	2.3145e-30
2604.300000	2.31767e-30
2604.250000	2.32085e-30
2604.200000	2.32403e-30
2604.150000	2.32722e-30
2604.100000	2.33041e-30
2604.050000	2.3336e-30
2604.000000	2.3368e-30
2603.950000	2.34e-30
2603.900000	2.34321e-30
2603.850000	2.34642e-30
2603.800000	2.34963e-30
2603.750000	2.35285e-30
2603.700000	2.35608e-30
2603.650000	2.35931e-30
2603.600000	2.36254e-30
2603.550000	2.36578e-30
2603.500000	2.36902e-30
2603.450000	2.37227e-30
2603.400000	2.37552e-30
2603.350000	2.37878e-30
2603.300000	2.38204e-30
2603.250000	2.3853e-30
2603.200000	2.38857e-30
2603.150000	2.39184e-30
2603.100000	2.39512e-30
2603.050000	2.3984e-30
2603.000000	2.40169e-30
2602.950000	2.40498e-30
2602.900000	2.40828e-30
2602.850000	2.41158e-30
2602.800000	2.41488e-30
2602.750000	2.41819e-30
2602.700000	2.42151e-30
2602.650000	2.42482e-30
2602.600000	2.42815e-30
2602.550000	2.43148e-30
2602.500000	2.43481e-30
2602.450000	2.43815e-30
2602.400000	2.44149e-30
2602.350000	2.44483e-30
2602.300000	2.44818e-30
2602.250000	2.45154e-30
2602.200000	2.4549e-30
2602.150000	2.45826e-30
2602.100000	2.46163e-30
2602.050000	2.46501e-30
2602.000000	2.46838e-30
2601.950000	2.47177e-30
2601.900000	2.47515e-30
2601.850000	2.47855e-30
2601.800000	2.48194e-30
2601.750000	2.48534e-30
2601.700000	2.48875e-30
2601.650000	2.49216e-30
2601.600000	2.49558e-30
2601.550000	2.499e-30
2601.500000	2.50242e-30
2601.450000	2.50585e-30
2601.400000	2.50929e-30
2601.350000	2.51272e-30
2601.300000	2.51617e-30
2601.250000	2.51962e-30
2601.200000	2.52307e-30
2601.150000	2.52653e-30
2601.100000	2.52999e-30
2601.050000	2.53346e-30
2601.000000	2.53693e-30
2600.950000	2.54041e-30
2600.900000	2.54389e-30
2600.850000	2.54737e-30
2600.800000	2.55087e-30
2600.750000	2.55436e-30
2600.700000	2.55786e-30
2600.650000	2.56137e-30
2600.600000	2.56488e-30
2600.550000	2.56839e-30
2600.500000	2.57191e-30
2600.450000	2.57544e-30
2600.400000	2.57897e-30
2600.350000	2.5825e-30
2600.300000	2.58604e-30
2600.250000	2.58958e-30
2600.200000	2.59313e-30
2600.150000	2.59669e-30
2600.100000	2.60025e-30
2600.050000	2.60381e-30
2600.000000	2.60738e-30
2599.950000	2.61095e-30
2599.900000	2.61453e-30
2599.850000	2.61811e-30
2599.800000	2.6217e-30
2599.750000	2.62529e-30
2599.700000	2.62889e-30
2599.650000	2.6325e-30
2599.600000	2.6361e-30
2599.550000	2.63972e-30
2599.500000	2.64333e-30
2599.450000	2.64696e-30
2599.400000	2.65058e-30
2599.350000	2.65422e-30
2599.300000	2.65785e-30
2599.250000	2.6615e-30
2599.200000	2.66514e-30
2599.150000	2.6688e-30
2599.100000	2.67245e-30
2599.050000	2.67612e-30
2599.000000	2.67978e-30
2598.950000	2.68346e-30
2598.900000	2.68713e-30
2598.850000	2.69082e-30
2598.800000	2.6945e-30
2598.750000	2.6982e-30
2598.700000	2.7019e-30
2598.650000	2.7056e-30
2598.600000	2.70931e-30
2598.550000	2.71302e-30
2598.500000	2.71674e-30
2598.450000	2.72046e-30
2598.400000	2.72419e-30
2598.350000	2.72792e-30
2598.300000	2.73166e-30
2598.250000	2.7354e-30
2598.200000	2.73915e-30
2598.150000	2.74291e-30
2598.100000	2.74667e-30
2598.050000	2.75043e-30
2598.000000	2.7542e-30
2597.950000	2.75797e-30
2597.900000	2.76175e-30
2597.850000	2.76554e-30
2597.800000	2.76933e-30
2597.750000	2.77312e-30
2597.700000	2.77693e-30
2597.650000	2.78073e-30
2597.600000	2.78454e-30
2597.550000	2.78836e-30
2597.500000	2.79218e-30
2597.450000	2.79601e-30
2597.400000	2.79984e-30
2597.350000	2.80368e-30
2597.300000	2.80752e-30
2597.250000	2.81137e-30
2597.200000	2.81522e-30
2597.150000	2.81908e-30
2597.100000	2.82294e-30
2597.050000	2.82681e-30
2597.000000	2.83068e-30
2596.950000	2.83456e-30
2596.900000	2.83845e-30
2596.850000	2.84234e-30
2596.800000	2.84623e-30
2596.750000	2.85013e-30
2596.700000	2.85404e-30
2596.650000	2.85795e-30
2596.600000	2.86187e-30
2596.550000	2.86579e-30
2596.500000	2.86972e-30
2596.450000	2.87365e-30
2596.400000	2.87759e-30
2596.350000	2.88153e-30
2596.300000	2.88548e-30
2596.250000	2.88943e-30
2596.200000	2.89339e-30
2596.150000	2.89736e-30
2596.100000	2.90133e-30
2596.050000	2.90531e-30
2596.000000	2.90929e-30
2595.950000	2.91328e-30
2595.900000	2.91727e-30
2595.850000	2.92127e-30
2595.800000	2.92527e-30
2595.750000	2.92928e-30
2595.700000	2.93329e-30
2595.650000	2.93731e-30
2595.600000	2.94134e-30
2595.550000	2.94537e-30
2595.500000	2.94941e-30
2595.450000	2.95345e-30
2595.400000	2.9575e-30
2595.350000	2.96155e-30
2595.300000	2.96561e-30
2595.250000	2.96967e-30
2595.200000	2.97374e-30
2595.150000	2.97782e-30
2595.100000	2.9819e-30
2595.050000	2.98599e-30
2595.000000	2.99008e-30
2594.950000	2.99418e-30
2594.900000	2.99828e-30
2594.850000	3.00239e-30
2594.800000	3.0065e-30
2594.750000	3.01062e-30
2594.700000	3.01475e-30
2594.650000	3.01888e-30
2594.600000	3.02302e-30
2594.550000	3.02716e-30
2594.500000	3.03131e-30
2594.450000	3.03546e-30
2594.400000	3.03962e-30
2594.350000	3.04379e-30
2594.300000	3.04796e-30
2594.250000	3.05214e-30
2594.200000	3.05632e-30
2594.150000	3.06051e-30
2594.100000	3.0647e-30
2594.050000	3.0689e-30
2594.000000	3.07311e-30
2593.950000	3.07732e-30
2593.900000	3.08154e-30
2593.850000	3.08576e-30
2593.800000	3.08999e-30
2593.750000	3.09423e-30
2593.700000	3.09847e-30
2593.650000	3.10271e-30
2593.600000	3.10696e-30
2593.550000	3.11122e-30
2593.500000	3.11549e-30
2593.450000	3.11976e-30
2593.400000	3.12403e-30
2593.350000	3.12831e-30
2593.300000	3.1326e-30
2593.250000	3.13689e-30
2593.200000	3.14119e-30
2593.150000	3.1455e-30
2593.100000	3.14981e-30
2593.050000	3.15413e-30
2593.000000	3.15845e-30
2592.950000	3.16278e-30
2592.900000	3.16711e-30
2592.850000	3.17145e-30
2592.800000	3.1758e-30
2592.750000	3.18015e-30
2592.700000	3.18451e-30
2592.650000	3.18887e-30
2592.600000	3.19324e-30
2592.550000	3.19762e-30
2592.500000	3.202e-30
2592.450000	3.20639e-30
2592.400000	3.21078e-30
2592.350000	3.21518e-30
2592.300000	3.21959e-30
2592.250000	3.224e-30
2592.200000	3.22842e-30
2592.150000	3.23285e-30
2592.100000	3.23728e-30
2592.050000	3.24171e-30
2592.000000	3.24616e-30
2591.950000	3.2506e-30
2591.900000	3.25506e-30
2591.850000	3.25952e-30
2591.800000	3.26399e-30
2591.750000	3.26846e-30
2591.700000	3.27294e-30
2591.650000	3.27742e-30
2591.600000	3.28192e-30
2591.550000	3.28641e-30
2591.500000	3.29092e-30
2591.450000	3.29543e-30
2591.400000	3.29994e-30
2591.350000	3.30447e-30
2591.300000	3.309e-30
2591.250000	3.31353e-30
2591.200000	3.31807e-30
2591.150000	3.32262e-30
2591.100000	3.32717e-30
2591.050000	3.33173e-30
2591.000000	3.3363e-30
2590.950000	3.34087e-30
2590.900000	3.34545e-30
2590.850000	3.35003e-30
2590.800000	3.35462e-30
2590.750000	3.35922e-30
2590.700000	3.36383e-30
2590.650000	3.36844e-30
2590.600000	3.37305e-30
2590.550000	3.37767e-30
2590.500000	3.3823e-30
2590.450000	3.38694e-30
2590.400000	3.39158e-30
2590.350000	3.39623e-30
2590.300000	3.40088e-30
2590.250000	3.40554e-30
2590.200000	3.41021e-30
2590.150000	3.41488e-30
2590.100000	3.41956e-30
2590.050000	3.42425e-30
2590.000000	3.42894e-30
2589.950000	3.43364e-30
2589.900000	3.43835e-30
2589.850000	3.44306e-30
2589.800000	3.44778e-30
2589.750000	3.4525e-30
2589.700000	3.45724e-30
2589.650000	3.46197e-30
2589.600000	3.46672e-30
2589.550000	3.47147e-30
2589.500000	3.47623e-30
2589.450000	3.48099e-30
2589.400000	3.48576e-30
2589.350000	3.49054e-30
2589.300000	3.49532e-30
2589.250000	3.50011e-30
2589.200000	3.50491e-30
2589.150000	3.50971e-30
2589.100000	3.51452e-30
2589.050000	3.51934e-30
2589.000000	3.52416e-30
2588.950000	3.52899e-30
2588.900000	3.53383e-30
2588.850000	3.53867e-30
2588.800000	3.54352e-30
2588.750000	3.54838e-30
2588.700000	3.55324e-30
2588.650000	3.55811e-30
2588.600000	3.56299e-30
2588.550000	3.56787e-30
2588.500000	3.57276e-30
2588.450000	3.57766e-30
2588.400000	3.58256e-30
2588.350000	3.58747e-30
2588.300000	3.59238e-30
2588.250000	3.59731e-30
2588.200000	3.60224e-30
2588.150000	3.60717e-30
2588.100000	3.61212e-30
2588.050000	3.61707e-30
2588.000000	3.62203e-30
2587.950000	3.62699e-30
2587.900000	3.63196e-30
2587.850000	3.63694e-30
2587.800000	3.64192e-30
2587.750000	3.64691e-30
2587.700000	3.65191e-30
2587.650000	3.65692e-30
2587.600000	3.66193e-30
2587.550000	3.66695e-30
2587.500000	3.67197e-30
2587.450000	3.677e-30
2587.400000	3.68204e-30
2587.350000	3.68709e-30
2587.300000	3.69214e-30
2587.250000	3.6972e-30
2587.200000	3.70227e-30
2587.150000	3.70734e-30
2587.100000	3.71242e-30
2587.050000	3.71751e-30
2587.000000	3.72261e-30
2586.950000	3.72771e-30
2586.900000	3.73282e-30
2586.850000	3.73793e-30
2586.800000	3.74305e-30
2586.750000	3.74818e-30
2586.700000	3.75332e-30
2586.650000	3.75846e-30
2586.600000	3.76362e-30
2586.550000	3.76877e-30
2586.500000	3.77394e-30
2586.450000	3.77911e-30
2586.400000	3.78429e-30
2586.350000	3.78948e-30
2586.300000	3.79467e-30
2586.250000	3.79987e-30
2586.200000	3.80508e-30
2586.150000	3.81029e-30
2586.100000	3.81551e-30
2586.050000	3.82074e-30
2586.000000	3.82598e-30
2585.950000	3.83122e-30
2585.900000	3.83647e-30
2585.850000	3.84173e-30
2585.800000	3.84699e-30
2585.750000	3.85227e-30
2585.700000	3.85755e-30
2585.650000	3.86283e-30
2585.600000	3.86813e-30
2585.550000	3.87343e-30
2585.500000	3.87874e-30
2585.450000	3.88405e-30
2585.400000	3.88937e-30
2585.350000	3.8947e-30
2585.300000	3.90004e-30
2585.250000	3.90539e-30
2585.200000	3.91074e-30
2585.150000	3.9161e-30
2585.100000	3.92147e-30
2585.050000	3.92684e-30
2585.000000	3.93222e-30
2584.950000	3.93761e-30
2584.900000	3.94301e-30
2584.850000	3.94841e-30
2584.800000	3.95382e-30
2584.750000	3.95924e-30
2584.700000	3.96467e-30
2584.650000	3.9701e-30
2584.600000	3.97554e-30
2584.550000	3.98099e-30
2584.500000	3.98644e-30
2584.450000	3.99191e-30
2584.400000	3.99738e-30
2584.350000	4.00286e-30
2584.300000	4.00834e-30
2584.250000	4.01384e-30
2584.200000	4.01934e-30
2584.150000	4.02484e-30
2584.100000	4.03036e-30
2584.050000	4.03588e-30
2584.000000	4.04141e-30
2583.950000	4.04695e-30
2583.900000	4.0525e-30
2583.850000	4.05805e-30
2583.800000	4.06361e-30
2583.750000	4.06918e-30
2583.700000	4.07476e-30
2583.650000	4.08034e-30
2583.600000	4.08594e-30
2583.550000	4.09154e-30
2583.500000	4.09714e-30
2583.450000	4.10276e-30
2583.400000	4.10838e-30
2583.350000	4.11401e-30
2583.300000	4.11965e-30
2583.250000	4.1253e-30
2583.200000	4.13095e-30
2583.150000	4.13661e-30
2583.100000	4.14228e-30
2583.050000	4.14796e-30
2583.000000	4.15364e-30
2582.950000	4.15933e-30
2582.900000	4.16503e-30
2582.850000	4.17074e-30
2582.800000	4.17646e-30
2582.750000	4.18218e-30
2582.700000	4.18791e-30
2582.650000	4.19365e-30
2582.600000	4.1994e-30
2582.550000	4.20515e-30
2582.500000	4.21092e-30
2582.450000	4.21669e-30
2582.400000	4.22247e-30
2582.350000	4.22825e-30
2582.300000	4.23405e-30
2582.250000	4.23985e-30
2582.200000	4.24566e-30
2582.150000	4.25148e-30
2582.100000	4.25731e-30
2582.050000	4.26314e-30
2582.000000	4.26898e-30
2581.950000	4.27483e-30
2581.900000	4.28069e-30
2581.850000	4.28656e-30
2581.800000	4.29243e-30
2581.750000	4.29831e-30
2581.700000	4.3042e-30
2581.650000	4.3101e-30
2581.600000	4.31601e-30
2581.550000	4.32193e-30
2581.500000	4.32785e-30
2581.450000	4.33378e-30
2581.400000	4.33972e-30
2581.350000	4.34567e-30
2581.300000	4.35162e-30
2581.250000	4.35759e-30
2581.200000	4.36356e-30
2581.150000	4.36954e-30
2581.100000	4.37553e-30
2581.050000	4.38152e-30
2581.000000	4.38753e-30
2580.950000	4.39354e-30
2580.900000	4.39956e-30
2580.850000	4.40559e-30
2580.800000	4.41163e-30
2580.750000	4.41767e-30
2580.700000	4.42373e-30
2580.650000	4.42979e-30
2580.600000	4.43586e-30
2580.550000	4.44194e-30
2580.500000	4.44803e-30
2580.450000	4.45412e-30
2580.400000	4.46023e-30
2580.350000	4.46634e-30
2580.300000	4.47246e-30
2580.250000	4.47859e-30
2580.200000	4.48473e-30
2580.150000	4.49087e-30
2580.100000	4.49703e-30
2580.050000	4.50319e-30
2580.000000	4.50936e-30
2579.950000	4.51554e-30
2579.900000	4.52173e-30
2579.850000	4.52793e-30
2579.800000	4.53413e-30
2579.750000	4.54035e-30
2579.700000	4.54657e-30
2579.650000	4.5528e-30
2579.600000	4.55904e-30
2579.550000	4.56529e-30
2579.500000	4.57154e-30
2579.450000	4.57781e-30
2579.400000	4.58408e-30
2579.350000	4.59036e-30
2579.300000	4.59665e-30
2579.250000	4.60295e-30
2579.200000	4.60926e-30
2579.150000	4.61558e-30
2579.100000	4.6219e-30
2579.050000	4.62824e-30
2579.000000	4.63458e-30
2578.950000	4.64093e-30
2578.900000	4.64729e-30
2578.850000	4.65366e-30
2578.800000	4.66004e-30
2578.750000	4.66643e-30
2578.700000	4.67282e-30
2578.650000	4.67922e-30
2578.600000	4.68564e-30
2578.550000	4.69206e-30
2578.500000	4.69849e-30
2578.450000	4.70493e-30
2578.400000	4.71138e-30
2578.350000	4.71783e-30
2578.300000	4.7243e-30
2578.250000	4.73077e-30
2578.200000	4.73726e-30
2578.150000	4.74375e-30
2578.100000	4.75025e-30
2578.050000	4.75676e-30
2578.000000	4.76328e-30
2577.950000	4.76981e-30
2577.900000	4.77634e-30
2577.850000	4.78289e-30
2577.800000	4.78944e-30
2577.750000	4.79601e-30
2577.700000	4.80258e-30
2577.650000	4.80916e-30
2577.600000	4.81575e-30
2577.550000	4.82235e-30
2577.500000	4.82896e-30
2577.450000	4.83558e-30
2577.400000	4.8422e-30
2577.350000	4.84884e-30
2577.300000	4.85549e-30
2577.250000	4.86214e-30
2577.200000	4.8688e-30
2577.150000	4.87547e-30
2577.100000	4.88216e-30
2577.050000	4.88885e-30
2577.000000	4.89555e-30
2576.950000	4.90226e-30
2576.900000	4.90897e-30
2576.850000	4.9157e-30
2576.800000	4.92244e-30
2576.750000	4.92918e-30
2576.700000	4.93594e-30
2576.650000	4.9427e-30
2576.600000	4.94948e-30
2576.550000	4.95626e-30
2576.500000	4.96305e-30
2576.450000	4.96985e-30
2576.400000	4.97667e-30
2576.350000	4.98349e-30
2576.300000	4.99032e-30
2576.250000	4.99715e-30
2576.200000	5.004e-30
2576.150000	5.01086e-30
2576.100000	5.01773e-30
2576.050000	5.0246e-30
2576.000000	5.03149e-30
2575.950000	5.03838e-30
2575.900000	5.04529e-30
2575.850000	5.0522e-30
2575.800000	5.05913e-30
2575.750000	5.06606e-30
2575.700000	5.073e-30
2575.650000	5.07996e-30
2575.600000	5.08692e-30
2575.550000	5.09389e-30
2575.500000	5.10087e-30
2575.450000	5.10786e-30
2575.400000	5.11486e-30
2575.350000	5.12187e-30
2575.300000	5.12889e-30
2575.250000	5.13592e-30
2575.200000	5.14296e-30
2575.150000	5.15e-30
2575.100000	5.15706e-30
2575.050000	5.16413e-30
2575.000000	5.17121e-30
2574.950000	5.17829e-30
2574.900000	5.18539e-30
2574.850000	5.1925e-30
2574.800000	5.19961e-30
2574.750000	5.20674e-30
2574.700000	5.21387e-30
2574.650000	5.22102e-30
2574.600000	5.22817e-30
2574.550000	5.23534e-30
2574.500000	5.24251e-30
2574.450000	5.2497e-30
2574.400000	5.25689e-30
2574.350000	5.2641e-30
2574.300000	5.27131e-30
2574.250000	5.27853e-30
2574.200000	5.28577e-30
2574.150000	5.29301e-30
2574.100000	5.30027e-30
2574.050000	5.30753e-30
2574.000000	5.3148e-30
2573.950000	5.32209e-30
2573.900000	5.32938e-30
2573.850000	5.33668e-30
2573.800000	5.344e-30
2573.750000	5.35132e-30
2573.700000	5.35865e-30
2573.650000	5.366e-30
2573.600000	5.37335e-30
2573.550000	5.38072e-30
2573.500000	5.38809e-30
2573.450000	5.39547e-30
2573.400000	5.40287e-30
2573.350000	5.41027e-30
2573.300000	5.41769e-30
2573.250000	5.42511e-30
2573.200000	5.43255e-30
2573.150000	5.43999e-30
2573.100000	5.44745e-30
2573.050000	5.45491e-30
2573.000000	5.46239e-30
2572.950000	5.46987e-30
2572.900000	5.47737e-30
2572.850000	5.48488e-30
2572.800000	5.49239e-30
2572.750000	5.49992e-30
2572.700000	5.50746e-30
2572.650000	5.515e-30
2572.600000	5.52256e-30
2572.550000	5.53013e-30
2572.500000	5.53771e-30
2572.450000	5.5453e-30
2572.400000	5.5529e-30
2572.350000	5.56051e-30
2572.300000	5.56813e-30
2572.250000	5.57576e-30
2572.200000	5.5834e-30
2572.150000	5.59105e-30
2572.100000	5.59871e-30
2572.050000	5.60639e-30
2572.000000	5.61407e-30
2571.950000	5.62176e-30
2571.900000	5.62947e-30
2571.850000	5.63718e-30
2571.800000	5.64491e-30
2571.750000	5.65264e-30
2571.700000	5.66039e-30
2571.650000	5.66815e-30
2571.600000	5.67591e-30
2571.550000	5.68369e-30
2571.500000	5.69148e-30
2571.450000	5.69928e-30
2571.400000	5.70709e-30
2571.350000	5.71491e-30
2571.300000	5.72275e-30
2571.250000	5.73059e-30
2571.200000	5.73844e-30
2571.150000	5.74631e-30
2571.100000	5.75418e-30
2571.050000	5.76207e-30
2571.000000	5.76996e-30
2570.950000	5.77787e-30
2570.900000	5.78579e-30
2570.850000	5.79372e-30
2570.800000	5.80166e-30
2570.750000	5.80961e-30
2570.700000	5.81757e-30
2570.650000	5.82554e-30
2570.600000	5.83353e-30
2570.550000	5.84152e-30
2570.500000	5.84953e-30
2570.450000	5.85754e-30
2570.400000	5.86557e-30
2570.350000	5.87361e-30
2570.300000	5.88166e-30
2570.250000	5.88972e-30
2570.200000	5.89779e-30
2570.150000	5.90587e-30
2570.100000	5.91396e-30
2570.050000	5.92207e-30
2570.000000	5.93018e-30
2569.950000	5.93831e-30
2569.900000	5.94645e-30
2569.850000	5.9546e-30
2569.800000	5.96276e-30
2569.750000	5.97093e-30
2569.700000	5.97911e-30
2569.650000	5.98731e-30
2569.600000	5.99551e-30
2569.550000	6.00373e-30
2569.500000	6.01196e-30
2569.450000	6.0202e-30
2569.400000	6.02845e-30
2569.350000	6.03671e-30
2569.300000	6.04498e-30
2569.250000	6.05326e-30
2569.200000	6.06156e-30
2569.150000	6.06987e-30
2569.100000	6.07819e-30
2569.050000	6.08651e-30
2569.000000	6.09486e-30
2568.950000	6.10321e-30
2568.900000	6.11157e-30
2568.850000	6.11995e-30
2568.800000	6.12833e-30
2568.750000	6.13673e-30
2568.700000	6.14514e-30
2568.650000	6.15356e-30
2568.600000	6.162e-30
2568.550000	6.17044e-30
2568.500000	6.1789e-30
2568.450000	6.18737e-30
2568.400000	6.19585e-30
2568.350000	6.20434e-30
2568.300000	6.21284e-30
2568.250000	6.22135e-30
2568.200000	6.22988e-30
2568.150000	6.23842e-30
2568.100000	6.24697e-30
2568.050000	6.25553e-30
2568.000000	6.2641e-30
2567.950000	6.27268e-30
2567.900000	6.28128e-30
2567.850000	6.28989e-30
2567.800000	6.29851e-30
2567.750000	6.30714e-30
2567.700000	6.31578e-30
2567.650000	6.32444e-30
2567.600000	6.33311e-30
2567.550000	6.34178e-30
2567.500000	6.35048e-30
2567.450000	6.35918e-30
2567.400000	6.36789e-30
2567.350000	6.37662e-30
2567.300000	6.38536e-30
2567.250000	6.39411e-30
2567.200000	6.40287e-30
2567.150000	6.41165e-30
2567.100000	6.42043e-30
2567.050000	6.42923e-30
2567.000000	6.43804e-30
2566.950000	6.44687e-30
2566.900000	6.4557e-30
2566.850000	6.46455e-30
2566.800000	6.47341e-30
2566.750000	6.48228e-30
2566.700000	6.49116e-30
2566.650000	6.50006e-30
2566.600000	6.50896e-30
2566.550000	6.51788e-30
2566.500000	6.52682e-30
2566.450000	6.53576e-30
2566.400000	6.54472e-30
2566.350000	6.55369e-30
2566.300000	6.56267e-30
2566.250000	6.57166e-30
2566.200000	6.58067e-30
2566.150000	6.58969e-30
2566.100000	6.59872e-30
2566.050000	6.60776e-30
2566.000000	6.61682e-30
2565.950000	6.62588e-30
2565.900000	6.63496e-30
2565.850000	6.64406e-30
2565.800000	6.65316e-30
2565.750000	6.66228e-30
2565.700000	6.67141e-30
2565.650000	6.68055e-30
2565.600000	6.68971e-30
2565.550000	6.69887e-30
2565.500000	6.70805e-30
2565.450000	6.71725e-30
2565.400000	6.72645e-30
2565.350000	6.73567e-30
2565.300000	6.7449e-30
2565.250000	6.75414e-30
2565.200000	6.7634e-30
2565.150000	6.77267e-30
2565.100000	6.78195e-30
2565.050000	6.79125e-30
2565.000000	6.80055e-30
2564.950000	6.80987e-30
2564.900000	6.8192e-30
2564.850000	6.82855e-30
2564.800000	6.83791e-30
2564.750000	6.84728e-30
2564.700000	6.85666e-30
2564.650000	6.86606e-30
2564.600000	6.87547e-30
2564.550000	6.88489e-30
2564.500000	6.89432e-30
2564.450000	6.90377e-30
2564.400000	6.91323e-30
2564.350000	6.92271e-30
2564.300000	6.93219e-30
2564.250000	6.94169e-30
2564.200000	6.95121e-30
2564.150000	6.96073e-30
2564.100000	6.97027e-30
2564.050000	6.97983e-30
2564.000000	6.98939e-30
2563.950000	6.99897e-30
2563.900000	7.00856e-30
2563.850000	7.01816e-30
2563.800000	7.02778e-30
2563.750000	7.03741e-30
2563.700000	7.04706e-30
2563.650000	7.05672e-30
2563.600000	7.06639e-30
2563.550000	7.07607e-30
2563.500000	7.08577e-30
2563.450000	7.09548e-30
2563.400000	7.1052e-30
2563.350000	7.11494e-30
2563.300000	7.12469e-30
2563.250000	7.13445e-30
2563.200000	7.14423e-30
2563.150000	7.15402e-30
2563.100000	7.16382e-30
2563.050000	7.17364e-30
2563.000000	7.18347e-30
2562.950000	7.19332e-30
2562.900000	7.20317e-30
2562.850000	7.21305e-30
2562.800000	7.22293e-30
2562.750000	7.23283e-30
2562.700000	7.24274e-30
2562.650000	7.25267e-30
2562.600000	7.26261e-30
2562.550000	7.27256e-30
2562.500000	7.28252e-30
2562.450000	7.2925e-30
2562.400000	7.3025e-30
2562.350000	7.31251e-30
2562.300000	7.32253e-30
2562.250000	7.33256e-30
2562.200000	7.34261e-30
2562.150000	7.35267e-30
2562.100000	7.36275e-30
2562.050000	7.37284e-30
2562.000000	7.38294e-30
2561.950000	7.39306e-30
2561.900000	7.40319e-30
2561.850000	7.41334e-30
2561.800000	7.4235e-30
2561.750000	7.43367e-30
2561.700000	7.44386e-30
2561.650000	7.45406e-30
2561.600000	7.46427e-30
2561.550000	7.4745e-30
2561.500000	7.48475e-30
2561.450000	7.495e-30
2561.400000	7.50527e-30
2561.350000	7.51556e-30
2561.300000	7.52586e-30
2561.250000	7.53617e-30
2561.200000	7.5465e-30
2561.150000	7.55684e-30
2561.100000	7.5672e-30
2561.050000	7.57757e-30
2561.000000	7.58795e-30
2560.950000	7.59835e-30
2560.900000	7.60876e-30
2560.850000	7.61919e-30
2560.800000	7.62963e-30
2560.750000	7.64009e-30
2560.700000	7.65056e-30
2560.650000	7.66104e-30
2560.600000	7.67154e-30
2560.550000	7.68205e-30
2560.500000	7.69258e-30
2560.450000	7.70312e-30
2560.400000	7.71368e-30
2560.350000	7.72425e-30
2560.300000	7.73484e-30
2560.250000	7.74544e-30
2560.200000	7.75605e-30
2560.150000	7.76668e-30
2560.100000	7.77732e-30
2560.050000	7.78798e-30
2560.000000	7.79865e-30
2559.950000	7.80934e-30
2559.900000	7.82004e-30
2559.850000	7.83076e-30
2559.800000	7.84149e-30
2559.750000	7.85224e-30
2559.700000	7.863e-30
2559.650000	7.87377e-30
2559.600000	7.88456e-30
2559.550000	7.89537e-30
2559.500000	7.90619e-30
2559.450000	7.91702e-30
2559.400000	7.92787e-30
2559.350000	7.93874e-30
2559.300000	7.94962e-30
2559.250000	7.96051e-30
2559.200000	7.97142e-30
2559.150000	7.98234e-30
2559.100000	7.99328e-30
2559.050000	8.00424e-30
2559.000000	8.01521e-30
2558.950000	8.02619e-30
2558.900000	8.03719e-30
2558.850000	8.0482e-30
2558.800000	8.05923e-30
2558.750000	8.07028e-30
2558.700000	8.08134e-30
2558.650000	8.09241e-30
2558.600000	8.1035e-30
2558.550000	8.11461e-30
2558.500000	8.12573e-30
2558.450000	8.13686e-30
2558.400000	8.14801e-30
2558.350000	8.15918e-30
2558.300000	8.17036e-30
2558.250000	8.18156e-30
2558.200000	8.19277e-30
2558.150000	8.204e-30
2558.100000	8.21524e-30
2558.050000	8.2265e-30
2558.000000	8.23777e-30
2557.950000	8.24906e-30
2557.900000	8.26037e-30
2557.850000	8.27169e-30
2557.800000	8.28302e-30
2557.750000	8.29437e-30
2557.700000	8.30574e-30
2557.650000	8.31712e-30
2557.600000	8.32852e-30
2557.550000	8.33993e-30
2557.500000	8.35136e-30
2557.450000	8.36281e-30
2557.400000	8.37427e-30
2557.350000	8.38574e-30
2557.300000	8.39723e-30
2557.250000	8.40874e-30
2557.200000	8.42027e-30
2557.150000	8.43181e-30
2557.100000	8.44336e-30
2557.050000	8.45493e-30
2557.000000	8.46652e-30
2556.950000	8.47812e-30
2556.900000	8.48974e-30
2556.850000	8.50137e-30
2556.800000	8.51302e-30
2556.750000	8.52469e-30
2556.700000	8.53637e-30
2556.650000	8.54807e-30
2556.600000	8.55978e-30
2556.550000	8.57151e-30
2556.500000	8.58326e-30
2556.450000	8.59502e-30
2556.400000	8.6068e-30
2556.350000	8.6186e-30
2556.300000	8.63041e-30
2556.250000	8.64223e-30
2556.200000	8.65408e-30
2556.150000	8.66594e-30
2556.100000	8.67781e-30
2556.050000	8.68971e-30
2556.000000	8.70161e-30
2555.950000	8.71354e-30
2555.900000	8.72548e-30
2555.850000	8.73744e-30
2555.800000	8.74941e-30
2555.750000	8.7614e-30
2555.700000	8.77341e-30
2555.650000	8.78543e-30
2555.600000	8.79747e-30
2555.550000	8.80953e-30
2555.500000	8.8216e-30
2555.450000	8.83369e-30
2555.400000	8.84579e-30
2555.350000	8.85792e-30
2555.300000	8.87005e-30
2555.250000	8.88221e-30
2555.200000	8.89438e-30
2555.150000	8.90657e-30
2555.100000	8.91878e-30
2555.050000	8.931e-30
2555.000000	8.94324e-30
2554.950000	8.95549e-30
2554.900000	8.96777e-30
2554.850000	8.98006e-30
2554.800000	8.99236e-30
2554.750000	9.00469e-30
2554.700000	9.01703e-30
2554.650000	9.02938e-30
2554.600000	9.04176e-30
2554.550000	9.05415e-30
2554.500000	9.06655e-30
2554.450000	9.07898e-30
2554.400000	9.09142e-30
2554.350000	9.10388e-30
2554.300000	9.11636e-30
2554.250000	9.12885e-30
2554.200000	9.14136e-30
2554.150000	9.15389e-30
2554.100000	9.16643e-30
2554.050000	9.17899e-30
2554.000000	9.19157e-30
2553.950000	9.20417e-30
2553.900000	9.21678e-30
2553.850000	9.22941e-30
2553.800000	9.24206e-30
2553.750000	9.25473e-30
2553.700000	9.26741e-30
2553.650000	9.28011e-30
2553.600000	9.29283e-30
2553.550000	9.30556e-30
2553.500000	9.31831e-30
2553.450000	9.33108e-30
2553.400000	9.34387e-30
2553.350000	9.35667e-30
2553.300000	9.3695e-30
2553.250000	9.38234e-30
2553.200000	9.39519e-30
2553.150000	9.40807e-30
2553.100000	9.42096e-30
2553.050000	9.43387e-30
2553.000000	9.4468e-30
2552.950000	9.45975e-30
2552.900000	9.47271e-30
2552.850000	9.48569e-30
2552.800000	9.49869e-30
2552.750000	9.51171e-30
2552.700000	9.52474e-30
2552.650000	9.53779e-30
2552.600000	9.55087e-30
2552.550000	9.56395e-30
2552.500000	9.57706e-30
2552.450000	9.59018e-30
2552.400000	9.60333e-30
2552.350000	9.61649e-30
2552.300000	9.62967e-30
2552.250000	9.64286e-30
2552.200000	9.65608e-30
2552.150000	9.66931e-30
2552.100000	9.68256e-30
2552.050000	9.69583e-30
2552.000000	9.70912e-30
2551.950000	9.72242e-30
2551.900000	9.73574e-30
2551.850000	9.74909e-30
2551.800000	9.76245e-30
2551.750000	9.77582e-30
2551.700000	9.78922e-30
2551.650000	9.80264e-30
2551.600000	9.81607e-30
2551.550000	9.82952e-30
2551.500000	9.84299e-30
2551.450000	9.85648e-30
2551.400000	9.86999e-30
2551.350000	9.88351e-30
2551.300000	9.89706e-30
2551.250000	9.91062e-30
2551.200000	9.9242e-30
2551.150000	9.9378e-30
2551.100000	9.95142e-30
2551.050000	9.96506e-30
2551.000000	9.97871e-30
2550.950000	9.99239e-30
2550.900000	1.00061e-29
2550.850000	1.00198e-29
2550.800000	1.00335e-29
2550.750000	1.00473e-29
2550.700000	1.0061e-29
2550.650000	1.00748e-29
2550.600000	1.00886e-29
2550.550000	1.01025e-29
2550.500000	1.01163e-29
2550.450000	1.01302e-29
2550.400000	1.01441e-29
2550.350000	1.0158e-29
2550.300000	1.01719e-29
2550.250000	1.01858e-29
2550.200000	1.01998e-29
2550.150000	1.02138e-29
2550.100000	1.02277e-29
2550.050000	1.02418e-29
2550.000000	1.02558e-29
2549.950000	1.02699e-29
2549.900000	1.02839e-29
2549.850000	1.0298e-29
2549.800000	1.03121e-29
2549.750000	1.03263e-29
2549.700000	1.03404e-29
2549.650000	1.03546e-29
2549.600000	1.03688e-29
2549.550000	1.0383e-29
2549.500000	1.03972e-29
2549.450000	1.04115e-29
2549.400000	1.04257e-29
2549.350000	1.044e-29
2549.300000	1.04543e-29
2549.250000	1.04686e-29
2549.200000	1.0483e-29
2549.150000	1.04974e-29
2549.100000	1.05117e-29
2549.050000	1.05262e-29
2549.000000	1.05406e-29
2548.950000	1.0555e-29
2548.900000	1.05695e-29
2548.850000	1.0584e-29
2548.800000	1.05985e-29
2548.750000	1.0613e-29
2548.700000	1.06275e-29
2548.650000	1.06421e-29
2548.600000	1.06567e-29
2548.550000	1.06713e-29
2548.500000	1.06859e-29
2548.450000	1.07006e-29
2548.400000	1.07152e-29
2548.350000	1.07299e-29
2548.300000	1.07446e-29
2548.250000	1.07593e-29
2548.200000	1.07741e-29
2548.150000	1.07888e-29
2548.100000	1.08036e-29
2548.050000	1.08184e-29
2548.000000	1.08333e-29
2547.950000	1.08481e-29
2547.900000	1.0863e-29
2547.850000	1.08779e-29
2547.800000	1.08928e-29
2547.750000	1.09077e-29
2547.700000	1.09226e-29
2547.650000	1.09376e-29
2547.600000	1.09526e-29
2547.550000	1.09676e-29
2547.500000	1.09826e-29
2547.450000	1.09977e-29
2547.400000	1.10128e-29
2547.350000	1.10279e-29
2547.300000	1.1043e-29
2547.250000	1.10581e-29
2547.200000	1.10733e-29
2547.150000	1.10884e-29
2547.100000	1.11036e-29
2547.050000	1.11188e-29
2547.000000	1.11341e-29
2546.950000	1.11493e-29
2546.900000	1.11646e-29
2546.850000	1.11799e-29
2546.800000	1.11952e-29
2546.750000	1.12106e-29
2546.700000	1.12259e-29
2546.650000	1.12413e-29
2546.600000	1.12567e-29
2546.550000	1.12722e-29
2546.500000	1.12876e-29
2546.450000	1.13031e-29
2546.400000	1.13186e-29
2546.350000	1.13341e-29
2546.300000	1.13496e-29
2546.250000	1.13652e-29
2546.200000	1.13807e-29
2546.150000	1.13963e-29
2546.100000	1.14119e-29
2546.050000	1.14276e-29
2546.000000	1.14432e-29
2545.950000	1.14589e-29
2545.900000	1.14746e-29
2545.850000	1.14903e-29
2545.800000	1.15061e-29
2545.750000	1.15219e-29
2545.700000	1.15377e-29
2545.650000	1.15535e-29
2545.600000	1.15693e-29
2545.550000	1.15851e-29
2545.500000	1.1601e-29
2545.450000	1.16169e-29
2545.400000	1.16328e-29
2545.350000	1.16488e-29
2545.300000	1.16647e-29
2545.250000	1.16807e-29
2545.200000	1.16967e-29
2545.150000	1.17128e-29
2545.100000	1.17288e-29
2545.050000	1.17449e-29
2545.000000	1.1761e-29
2544.950000	1.17771e-29
2544.900000	1.17932e-29
2544.850000	1.18094e-29
2544.800000	1.18256e-29
2544.750000	1.18418e-29
2544.700000	1.1858e-29
2544.650000	1.18743e-29
2544.600000	1.18905e-29
2544.550000	1.19068e-29
2544.500000	1.19232e-29
2544.450000	1.19395e-29
2544.400000	1.19559e-29
2544.350000	1.19722e-29
2544.300000	1.19886e-29
2544.250000	1.20051e-29
2544.200000	1.20215e-29
2544.150000	1.2038e-29
2544.100000	1.20545e-29
2544.050000	1.2071e-29
2544.000000	1.20876e-29
2543.950000	1.21041e-29
2543.900000	1.21207e-29
2543.850000	1.21373e-29
2543.800000	1.2154e-29
2543.750000	1.21706e-29
2543.700000	1.21873e-29
2543.650000	1.2204e-29
2543.600000	1.22207e-29
2543.550000	1.22375e-29
2543.500000	1.22542e-29
2543.450000	1.2271e-29
2543.400000	1.22878e-29
2543.350000	1.23047e-29
2543.300000	1.23215e-29
2543.250000	1.23384e-29
2543.200000	1.23553e-29
2543.150000	1.23723e-29
2543.100000	1.23892e-29
2543.050000	1.24062e-29
2543.000000	1.24232e-29
2542.950000	1.24402e-29
2542.900000	1.24573e-29
2542.850000	1.24743e-29
2542.800000	1.24914e-29
2542.750000	1.25086e-29
2542.700000	1.25257e-29
2542.650000	1.25429e-29
2542.600000	1.256e-29
2542.550000	1.25773e-29
2542.500000	1.25945e-29
2542.450000	1.26118e-29
2542.400000	1.2629e-29
2542.350000	1.26463e-29
2542.300000	1.26637e-29
2542.250000	1.2681e-29
2542.200000	1.26984e-29
2542.150000	1.27158e-29
2542.100000	1.27332e-29
2542.050000	1.27507e-29
2542.000000	1.27682e-29
2541.950000	1.27857e-29
2541.900000	1.28032e-29
2541.850000	1.28207e-29
2541.800000	1.28383e-29
2541.750000	1.28559e-29
2541.700000	1.28735e-29
2541.650000	1.28911e-29
2541.600000	1.29088e-29
2541.550000	1.29265e-29
2541.500000	1.29442e-29
2541.450000	1.29619e-29
2541.400000	1.29797e-29
2541.350000	1.29975e-29
2541.300000	1.30153e-29
2541.250000	1.30331e-29
2541.200000	1.3051e-29
2541.150000	1.30689e-29
2541.100000	1.30868e-29
2541.050000	1.31047e-29
2541.000000	1.31227e-29
2540.950000	1.31407e-29
2540.900000	1.31587e-29
2540.850000	1.31767e-29
2540.800000	1.31948e-29
2540.750000	1.32129e-29
2540.700000	1.3231e-29
2540.650000	1.32491e-29
2540.600000	1.32672e-29
2540.550000	1.32854e-29
2540.500000	1.33036e-29
2540.450000	1.33219e-29
2540.400000	1.33401e-29
2540.350000	1.33584e-29
2540.300000	1.33767e-29
2540.250000	1.3395e-29
2540.200000	1.34134e-29
2540.150000	1.34318e-29
2540.100000	1.34502e-29
2540.050000	1.34686e-29
2540.000000	1.34871e-29
2539.950000	1.35056e-29
2539.900000	1.35241e-29
2539.850000	1.35426e-29
2539.800000	1.35612e-29
2539.750000	1.35797e-29
2539.700000	1.35983e-29
2539.650000	1.3617e-29
2539.600000	1.36356e-29
2539.550000	1.36543e-29
2539.500000	1.3673e-29
2539.450000	1.36918e-29
2539.400000	1.37105e-29
2539.350000	1.37293e-29
2539.300000	1.37481e-29
2539.250000	1.3767e-29
2539.200000	1.37858e-29
2539.150000	1.38047e-29
2539.100000	1.38237e-29
2539.050000	1.38426e-29
2539.000000	1.38616e-29
2538.950000	1.38806e-29
2538.900000	1.38996e-29
2538.850000	1.39186e-29
2538.800000	1.39377e-29
2538.750000	1.39568e-29
2538.700000	1.39759e-29
2538.650000	1.39951e-29
2538.600000	1.40143e-29
2538.550000	1.40335e-29
2538.500000	1.40527e-29
2538.450000	1.4072e-29
2538.400000	1.40912e-29
2538.350000	1.41105e-29
2538.300000	1.41299e-29
2538.250000	1.41492e-29
2538.200000	1.41686e-29
2538.150000	1.41881e-29
2538.100000	1.42075e-29
2538.050000	1.4227e-29
2538.000000	1.42465e-29
2537.950000	1.4266e-29
2537.900000	1.42855e-29
2537.850000	1.43051e-29
2537.800000	1.43247e-29
2537.750000	1.43443e-29
2537.700000	1.4364e-29
2537.650000	1.43837e-29
2537.600000	1.44034e-29
2537.550000	1.44231e-29
2537.500000	1.44429e-29
2537.450000	1.44627e-29
2537.400000	1.44825e-29
2537.350000	1.45024e-29
2537.300000	1.45222e-29
2537.250000	1.45421e-29
2537.200000	1.45621e-29
2537.150000	1.4582e-29
2537.100000	1.4602e-29
2537.050000	1.4622e-29
2537.000000	1.4642e-29
2536.950000	1.46621e-29
2536.900000	1.46822e-29
2536.850000	1.47023e-29
2536.800000	1.47225e-29
2536.750000	1.47426e-29
2536.700000	1.47628e-29
2536.650000	1.47831e-29
2536.600000	1.48033e-29
2536.550000	1.48236e-29
2536.500000	1.48439e-29
2536.450000	1.48643e-29
2536.400000	1.48846e-29
2536.350000	1.4905e-29
2536.300000	1.49255e-29
2536.250000	1.49459e-29
2536.200000	1.49664e-29
2536.150000	1.49869e-29
2536.100000	1.50075e-29
2536.050000	1.5028e-29
2536.000000	1.50486e-29
2535.950000	1.50692e-29
2535.900000	1.50899e-29
2535.850000	1.51106e-29
2535.800000	1.51313e-29
2535.750000	1.5152e-29
2535.700000	1.51728e-29
2535.650000	1.51936e-29
2535.600000	1.52144e-29
2535.550000	1.52352e-29
2535.500000	1.52561e-29
2535.450000	1.5277e-29
2535.400000	1.5298e-29
2535.350000	1.53189e-29
2535.300000	1.53399e-29
2535.250000	1.53609e-29
2535.200000	1.5382e-29
2535.150000	1.54031e-29
2535.100000	1.54242e-29
2535.050000	1.54453e-29
2535.000000	1.54665e-29
2534.950000	1.54877e-29
2534.900000	1.55089e-29
2534.850000	1.55301e-29
2534.800000	1.55514e-29
2534.750000	1.55727e-29
2534.700000	1.55941e-29
2534.650000	1.56154e-29
2534.600000	1.56368e-29
2534.550000	1.56583e-29
2534.500000	1.56797e-29
2534.450000	1.57012e-29
2534.400000	1.57227e-29
2534.350000	1.57443e-29
2534.300000	1.57658e-29
2534.250000	1.57875e-29
2534.200000	1.58091e-29
2534.150000	1.58308e-29
2534.100000	1.58524e-29
2534.050000	1.58742e-29
2534.000000	1.58959e-29
2533.950000	1.59177e-29
2533.900000	1.59395e-29
2533.850000	1.59614e-29
2533.800000	1.59832e-29
2533.750000	1.60051e-29
2533.700000	1.60271e-29
2533.650000	1.6049e-29
2533.600000	1.6071e-29
2533.550000	1.6093e-29
2533.500000	1.61151e-29
2533.450000	1.61372e-29
2533.400000	1.61593e-29
2533.350000	1.61814e-29
2533.300000	1.62036e-29
2533.250000	1.62258e-29
2533.200000	1.62481e-29
2533.150000	1.62703e-29
2533.100000	1.62926e-29
2533.050000	1.63149e-29
2533.000000	1.63373e-29
2532.950000	1.63597e-29
2532.900000	1.63821e-29
2532.850000	1.64046e-29
2532.800000	1.6427e-29
2532.750000	1.64495e-29
2532.700000	1.64721e-29
2532.650000	1.64947e-29
2532.600000	1.65173e-29
2532.550000	1.65399e-29
2532.500000	1.65626e-29
2532.450000	1.65853e-29
2532.400000	1.6608e-29
2532.350000	1.66308e-29
2532.300000	1.66535e-29
2532.250000	1.66764e-29
2532.200000	1.66992e-29
2532.150000	1.67221e-29
2532.100000	1.6745e-29
2532.050000	1.6768e-29
2532.000000	1.67909e-29
2531.950000	1.68139e-29
2531.900000	1.6837e-29
2531.850000	1.68601e-29
2531.800000	1.68832e-29
2531.750000	1.69063e-29
2531.700000	1.69295e-29
2531.650000	1.69527e-29
2531.600000	1.69759e-29
2531.550000	1.69992e-29
2531.500000	1.70225e-29
2531.450000	1.70458e-29
2531.400000	1.70691e-29
2531.350000	1.70925e-29
2531.300000	1.7116e-29
2531.250000	1.71394e-29
2531.200000	1.71629e-29
2531.150000	1.71864e-29
2531.100000	1.721e-29
2531.050000	1.72336e-29
2531.000000	1.72572e-29
2530.950000	1.72808e-29
2530.900000	1.73045e-29
2530.850000	1.73282e-29
2530.800000	1.7352e-29
2530.750000	1.73757e-29
2530.700000	1.73995e-29
2530.650000	1.74234e-29
2530.600000	1.74473e-29
2530.550000	1.74712e-29
2530.500000	1.74951e-29
2530.450000	1.75191e-29
2530.400000	1.75431e-29
2530.350000	1.75671e-29
2530.300000	1.75912e-29
2530.250000	1.76153e-29
2530.200000	1.76395e-29
2530.150000	1.76636e-29
2530.100000	1.76878e-29
2530.050000	1.77121e-29
2530.000000	1.77363e-29
2529.950000	1.77606e-29
2529.900000	1.7785e-29
2529.850000	1.78094e-29
2529.800000	1.78338e-29
2529.750000	1.78582e-29
2529.700000	1.78827e-29
2529.650000	1.79072e-29
2529.600000	1.79317e-29
2529.550000	1.79563e-29
2529.500000	1.79809e-29
2529.450000	1.80055e-29
2529.400000	1.80302e-29
2529.350000	1.80549e-29
2529.300000	1.80797e-29
2529.250000	1.81044e-29
2529.200000	1.81292e-29
2529.150000	1.81541e-29
2529.100000	1.8179e-29
2529.050000	1.82039e-29
2529.000000	1.82288e-29
2528.950000	1.82538e-29
2528.900000	1.82788e-29
2528.850000	1.83039e-29
2528.800000	1.8329e-29
2528.750000	1.83541e-29
2528.700000	1.83792e-29
2528.650000	1.84044e-29
2528.600000	1.84296e-29
2528.550000	1.84549e-29
2528.500000	1.84802e-29
2528.450000	1.85055e-29
2528.400000	1.85309e-29
2528.350000	1.85562e-29
2528.300000	1.85817e-29
2528.250000	1.86071e-29
2528.200000	1.86326e-29
2528.150000	1.86582e-29
2528.100000	1.86837e-29
2528.050000	1.87093e-29
2528.000000	1.8735e-29
2527.950000	1.87607e-29
2527.900000	1.87864e-29
2527.850000	1.88121e-29
2527.800000	1.88379e-29
2527.750000	1.88637e-29
2527.700000	1.88895e-29
2527.650000	1.89154e-29
2527.600000	1.89414e-29
2527.550000	1.89673e-29
2527.500000	1.89933e-29
2527.450000	1.90193e-29
2527.400000	1.90454e-29
2527.350000	1.90715e-29
2527.300000	1.90976e-29
2527.250000	1.91238e-29
2527.200000	1.915e-29
2527.150000	1.91762e-29
2527.100000	1.92025e-29
2527.050000	1.92288e-29
2527.000000	1.92552e-29
2526.950000	1.92816e-29
2526.900000	1.9308e-29
2526.850000	1.93345e-29
2526.800000	1.93609e-29
2526.750000	1.93875e-29
2526.700000	1.9414e-29
2526.650000	1.94407e-29
2526.600000	1.94673e-29
2526.550000	1.9494e-29
2526.500000	1.95207e-29
2526.450000	1.95474e-29
2526.400000	1.95742e-29
2526.350000	1.9601e-29
2526.300000	1.96279e-29
2526.250000	1.96548e-29
2526.200000	1.96817e-29
2526.150000	1.97087e-29
2526.100000	1.97357e-29
2526.050000	1.97628e-29
2526.000000	1.97898e-29
2525.950000	1.9817e-29
2525.900000	1.98441e-29
2525.850000	1.98713e-29
2525.800000	1.98985e-29
2525.750000	1.99258e-29
2525.700000	1.99531e-29
2525.650000	1.99805e-29
2525.600000	2.00078e-29
2525.550000	2.00352e-29
2525.500000	2.00627e-29
2525.450000	2.00902e-29
2525.400000	2.01177e-29
2525.350000	2.01453e-29
2525.300000	2.01729e-29
2525.250000	2.02005e-29
2525.200000	2.02282e-29
2525.150000	2.02559e-29
2525.100000	2.02837e-29
2525.050000	2.03115e-29
2525.000000	2.03393e-29
2524.950000	2.03672e-29
2524.900000	2.03951e-29
2524.850000	2.04231e-29
2524.800000	2.04511e-29
2524.750000	2.04791e-29
2524.700000	2.05071e-29
2524.650000	2.05352e-29
2524.600000	2.05634e-29
2524.550000	2.05916e-29
2524.500000	2.06198e-29
2524.450000	2.0648e-29
2524.400000	2.06763e-29
2524.350000	2.07047e-29
2524.300000	2.0733e-29
2524.250000	2.07614e-29
2524.200000	2.07899e-29
2524.150000	2.08184e-29
2524.100000	2.08469e-29
2524.050000	2.08755e-29
2524.000000	2.09041e-29
2523.950000	2.09327e-29
2523.900000	2.09614e-29
2523.850000	2.09901e-29
2523.800000	2.10189e-29
2523.750000	2.10477e-29
2523.700000	2.10766e-29
2523.650000	2.11054e-29
2523.600000	2.11344e-29
2523.550000	2.11633e-29
2523.500000	2.11923e-29
2523.450000	2.12214e-29
2523.400000	2.12504e-29
2523.350000	2.12796e-29
2523.300000	2.13087e-29
2523.250000	2.13379e-29
2523.200000	2.13672e-29
2523.150000	2.13964e-29
2523.100000	2.14258e-29
2523.050000	2.14551e-29
2523.000000	2.14845e-29
2522.950000	2.1514e-29
2522.900000	2.15434e-29
2522.850000	2.1573e-29
2522.800000	2.16025e-29
2522.750000	2.16321e-29
2522.700000	2.16618e-29
2522.650000	2.16915e-29
2522.600000	2.17212e-29
2522.550000	2.17509e-29
2522.500000	2.17808e-29
2522.450000	2.18106e-29
2522.400000	2.18405e-29
2522.350000	2.18704e-29
2522.300000	2.19004e-29
2522.250000	2.19304e-29
2522.200000	2.19604e-29
2522.150000	2.19905e-29
2522.100000	2.20207e-29
2522.050000	2.20509e-29
2522.000000	2.20811e-29
2521.950000	2.21113e-29
2521.900000	2.21416e-29
2521.850000	2.2172e-29
2521.800000	2.22024e-29
2521.750000	2.22328e-29
2521.700000	2.22632e-29
2521.650000	2.22938e-29
2521.600000	2.23243e-29
2521.550000	2.23549e-29
2521.500000	2.23855e-29
2521.450000	2.24162e-29
2521.400000	2.24469e-29
2521.350000	2.24777e-29
2521.300000	2.25085e-29
2521.250000	2.25393e-29
2521.200000	2.25702e-29
2521.150000	2.26011e-29
2521.100000	2.26321e-29
2521.050000	2.26631e-29
2521.000000	2.26942e-29
2520.950000	2.27253e-29
2520.900000	2.27564e-29
2520.850000	2.27876e-29
2520.800000	2.28188e-29
2520.750000	2.28501e-29
2520.700000	2.28814e-29
2520.650000	2.29128e-29
2520.600000	2.29442e-29
2520.550000	2.29756e-29
2520.500000	2.30071e-29
2520.450000	2.30386e-29
2520.400000	2.30702e-29
2520.350000	2.31018e-29
2520.300000	2.31335e-29
2520.250000	2.31652e-29
2520.200000	2.31969e-29
2520.150000	2.32287e-29
2520.100000	2.32605e-29
2520.050000	2.32924e-29
2520.000000	2.33243e-29
2519.950000	2.33563e-29
2519.900000	2.33883e-29
2519.850000	2.34203e-29
2519.800000	2.34524e-29
2519.750000	2.34846e-29
2519.700000	2.35167e-29
2519.650000	2.3549e-29
2519.600000	2.35812e-29
2519.550000	2.36136e-29
2519.500000	2.36459e-29
2519.450000	2.36783e-29
2519.400000	2.37108e-29
2519.350000	2.37433e-29
2519.300000	2.37758e-29
2519.250000	2.38084e-29
2519.200000	2.3841e-29
2519.150000	2.38737e-29
2519.100000	2.39064e-29
2519.050000	2.39391e-29
2519.000000	2.39719e-29
2518.950000	2.40048e-29
2518.900000	2.40377e-29
2518.850000	2.40706e-29
2518.800000	2.41036e-29
2518.750000	2.41366e-29
2518.700000	2.41697e-29
2518.650000	2.42028e-29
2518.600000	2.4236e-29
2518.550000	2.42692e-29
2518.500000	2.43025e-29
2518.450000	2.43358e-29
2518.400000	2.43691e-29
2518.350000	2.44025e-29
2518.300000	2.4436e-29
2518.250000	2.44694e-29
2518.200000	2.4503e-29
2518.150000	2.45366e-29
2518.100000	2.45702e-29
2518.050000	2.46038e-29
2518.000000	2.46376e-29
2517.950000	2.46713e-29
2517.900000	2.47051e-29
2517.850000	2.4739e-29
2517.800000	2.47729e-29
2517.750000	2.48068e-29
2517.700000	2.48408e-29
2517.650000	2.48749e-29
2517.600000	2.49089e-29
2517.550000	2.49431e-29
2517.500000	2.49773e-29
2517.450000	2.50115e-29
2517.400000	2.50458e-29
2517.350000	2.50801e-29
2517.300000	2.51145e-29
2517.250000	2.51489e-29
2517.200000	2.51833e-29
2517.150000	2.52178e-29
2517.100000	2.52524e-29
2517.050000	2.5287e-29
2517.000000	2.53217e-29
2516.950000	2.53563e-29
2516.900000	2.53911e-29
2516.850000	2.54259e-29
2516.800000	2.54607e-29
2516.750000	2.54956e-29
2516.700000	2.55306e-29
2516.650000	2.55655e-29
2516.600000	2.56006e-29
2516.550000	2.56357e-29
2516.500000	2.56708e-29
2516.450000	2.5706e-29
2516.400000	2.57412e-29
2516.350000	2.57765e-29
2516.300000	2.58118e-29
2516.250000	2.58472e-29
2516.200000	2.58826e-29
2516.150000	2.5918e-29
2516.100000	2.59536e-29
2516.050000	2.59891e-29
2516.000000	2.60247e-29
2515.950000	2.60604e-29
2515.900000	2.60961e-29
2515.850000	2.61319e-29
2515.800000	2.61677e-29
2515.750000	2.62035e-29
2515.700000	2.62394e-29
2515.650000	2.62754e-29
2515.600000	2.63114e-29
2515.550000	2.63475e-29
2515.500000	2.63836e-29
2515.450000	2.64197e-29
2515.400000	2.64559e-29
2515.350000	2.64922e-29
2515.300000	2.65285e-29
2515.250000	2.65648e-29
2515.200000	2.66012e-29
2515.150000	2.66377e-29
2515.100000	2.66742e-29
2515.050000	2.67107e-29
2515.000000	2.67473e-29
2514.950000	2.6784e-29
2514.900000	2.68207e-29
2514.850000	2.68575e-29
2514.800000	2.68943e-29
2514.750000	2.69311e-29
2514.700000	2.6968e-29
2514.650000	2.7005e-29
2514.600000	2.7042e-29
2514.550000	2.7079e-29
2514.500000	2.71161e-29
2514.450000	2.71533e-29
2514.400000	2.71905e-29
2514.350000	2.72278e-29
2514.300000	2.72651e-29
2514.250000	2.73024e-29
2514.200000	2.73398e-29
2514.150000	2.73773e-29
2514.100000	2.74148e-29
2514.050000	2.74524e-29
2514.000000	2.749e-29
2513.950000	2.75277e-29
2513.900000	2.75654e-29
2513.850000	2.76032e-29
2513.800000	2.7641e-29
2513.750000	2.76789e-29
2513.700000	2.77168e-29
2513.650000	2.77548e-29
2513.600000	2.77928e-29
2513.550000	2.78309e-29
2513.500000	2.7869e-29
2513.450000	2.79072e-29
2513.400000	2.79455e-29
2513.350000	2.79838e-29
2513.300000	2.80221e-29
2513.250000	2.80605e-29
2513.200000	2.8099e-29
2513.150000	2.81375e-29
2513.100000	2.8176e-29
2513.050000	2.82146e-29
2513.000000	2.82533e-29
2512.950000	2.8292e-29
2512.900000	2.83308e-29
2512.850000	2.83696e-29
2512.800000	2.84085e-29
2512.750000	2.84474e-29
2512.700000	2.84864e-29
2512.650000	2.85254e-29
2512.600000	2.85645e-29
2512.550000	2.86037e-29
2512.500000	2.86429e-29
2512.450000	2.86821e-29
2512.400000	2.87214e-29
2512.350000	2.87608e-29
2512.300000	2.88002e-29
2512.250000	2.88396e-29
2512.200000	2.88792e-29
2512.150000	2.89187e-29
2512.100000	2.89584e-29
2512.050000	2.8998e-29
2512.000000	2.90378e-29
2511.950000	2.90776e-29
2511.900000	2.91174e-29
2511.850000	2.91573e-29
2511.800000	2.91973e-29
2511.750000	2.92373e-29
2511.700000	2.92774e-29
2511.650000	2.93175e-29
2511.600000	2.93576e-29
2511.550000	2.93979e-29
2511.500000	2.94382e-29
2511.450000	2.94785e-29
2511.400000	2.95189e-29
2511.350000	2.95593e-29
2511.300000	2.95998e-29
2511.250000	2.96404e-29
2511.200000	2.9681e-29
2511.150000	2.97217e-29
2511.100000	2.97624e-29
2511.050000	2.98032e-29
2511.000000	2.9844e-29
2510.950000	2.98849e-29
2510.900000	2.99259e-29
2510.850000	2.99669e-29
2510.800000	3.0008e-29
2510.750000	3.00491e-29
2510.700000	3.00903e-29
2510.650000	3.01315e-29
2510.600000	3.01728e-29
2510.550000	3.02141e-29
2510.500000	3.02555e-29
2510.450000	3.0297e-29
2510.400000	3.03385e-29
2510.350000	3.03801e-29
2510.300000	3.04217e-29
2510.250000	3.04634e-29
2510.200000	3.05051e-29
2510.150000	3.05469e-29
2510.100000	3.05888e-29
2510.050000	3.06307e-29
2510.000000	3.06727e-29
2509.950000	3.07147e-29
2509.900000	3.07568e-29
2509.850000	3.0799e-29
2509.800000	3.08412e-29
2509.750000	3.08834e-29
2509.700000	3.09257e-29
2509.650000	3.09681e-29
2509.600000	3.10106e-29
2509.550000	3.10531e-29
2509.500000	3.10956e-29
2509.450000	3.11382e-29
2509.400000	3.11809e-29
2509.350000	3.12236e-29
2509.300000	3.12664e-29
2509.250000	3.13092e-29
2509.200000	3.13522e-29
2509.150000	3.13951e-29
2509.100000	3.14381e-29
2509.050000	3.14812e-29
2509.000000	3.15244e-29
2508.950000	3.15676e-29
2508.900000	3.16108e-29
2508.850000	3.16541e-29
2508.800000	3.16975e-29
2508.750000	3.17409e-29
2508.700000	3.17844e-29
2508.650000	3.1828e-29
2508.600000	3.18716e-29
2508.550000	3.19153e-29
2508.500000	3.1959e-29
2508.450000	3.20028e-29
2508.400000	3.20467e-29
2508.350000	3.20906e-29
2508.300000	3.21345e-29
2508.250000	3.21786e-29
2508.200000	3.22227e-29
2508.150000	3.22668e-29
2508.100000	3.2311e-29
2508.050000	3.23553e-29
2508.000000	3.23997e-29
2507.950000	3.24441e-29
2507.900000	3.24885e-29
2507.850000	3.2533e-29
2507.800000	3.25776e-29
2507.750000	3.26223e-29
2507.700000	3.2667e-29
2507.650000	3.27117e-29
2507.600000	3.27565e-29
2507.550000	3.28014e-29
2507.500000	3.28464e-29
2507.450000	3.28914e-29
2507.400000	3.29365e-29
2507.350000	3.29816e-29
2507.300000	3.30268e-29
2507.250000	3.3072e-29
2507.200000	3.31174e-29
2507.150000	3.31627e-29
2507.100000	3.32082e-29
2507.050000	3.32537e-29
2507.000000	3.32993e-29
2506.950000	3.33449e-29
2506.900000	3.33906e-29
2506.850000	3.34363e-29
2506.800000	3.34822e-29
2506.750000	3.3528e-29
2506.700000	3.3574e-29
2506.650000	3.362e-29
2506.600000	3.36661e-29
2506.550000	3.37122e-29
2506.500000	3.37584e-29
2506.450000	3.38046e-29
2506.400000	3.3851e-29
2506.350000	3.38974e-29
2506.300000	3.39438e-29
2506.250000	3.39903e-29
2506.200000	3.40369e-29
2506.150000	3.40835e-29
2506.100000	3.41302e-29
2506.050000	3.4177e-29
2506.000000	3.42238e-29
2505.950000	3.42707e-29
2505.900000	3.43177e-29
2505.850000	3.43647e-29
2505.800000	3.44118e-29
2505.750000	3.4459e-29
2505.700000	3.45062e-29
2505.650000	3.45535e-29
2505.600000	3.46008e-29
2505.550000	3.46482e-29
2505.500000	3.46957e-29
2505.450000	3.47433e-29
2505.400000	3.47909e-29
2505.350000	3.48385e-29
2505.300000	3.48863e-29
2505.250000	3.49341e-29
2505.200000	3.4982e-29
2505.150000	3.50299e-29
2505.100000	3.50779e-29
2505.050000	3.5126e-29
2505.000000	3.51741e-29
2504.950000	3.52223e-29
2504.900000	3.52706e-29
2504.850000	3.53189e-29
2504.800000	3.53673e-29
2504.750000	3.54157e-29
2504.700000	3.54643e-29
2504.650000	3.55129e-29
2504.600000	3.55615e-29
2504.550000	3.56103e-29
2504.500000	3.56591e-29
2504.450000	3.57079e-29
2504.400000	3.57569e-29
2504.350000	3.58059e-29
2504.300000	3.58549e-29
2504.250000	3.59041e-29
2504.200000	3.59533e-29
2504.150000	3.60025e-29
2504.100000	3.60519e-29
2504.050000	3.61013e-29
2504.000000	3.61507e-29
2503.950000	3.62003e-29
2503.900000	3.62499e-29
2503.850000	3.62995e-29
2503.800000	3.63493e-29
2503.750000	3.63991e-29
2503.700000	3.6449e-29
2503.650000	3.64989e-29
2503.600000	3.65489e-29
2503.550000	3.6599e-29
2503.500000	3.66492e-29
2503.450000	3.66994e-29
2503.400000	3.67497e-29
2503.350000	3.68e-29
2503.300000	3.68505e-29
2503.250000	3.6901e-29
2503.200000	3.69515e-29
2503.150000	3.70022e-29
2503.100000	3.70529e-29
2503.050000	3.71036e-29
2503.000000	3.71545e-29
2502.950000	3.72054e-29
2502.900000	3.72564e-29
2502.850000	3.73074e-29
2502.800000	3.73585e-29
2502.750000	3.74097e-29
2502.700000	3.7461e-29
2502.650000	3.75123e-29
2502.600000	3.75637e-29
2502.550000	3.76152e-29
2502.500000	3.76667e-29
2502.450000	3.77184e-29
2502.400000	3.777e-29
2502.350000	3.78218e-29
2502.300000	3.78736e-29
2502.250000	3.79255e-29
2502.200000	3.79775e-29
2502.150000	3.80295e-29
2502.100000	3.80817e-29
2502.050000	3.81338e-29
2502.000000	3.81861e-29
2501.950000	3.82384e-29
2501.900000	3.82908e-29
2501.850000	3.83433e-29
2501.800000	3.83958e-29
2501.750000	3.84484e-29
2501.700000	3.85011e-29
2501.650000	3.85539e-29
2501.600000	3.86067e-29
2501.550000	3.86596e-29
2501.500000	3.87126e-29
2501.450000	3.87656e-29
2501.400000	3.88188e-29
2501.350000	3.8872e-29
2501.300000	3.89252e-29
2501.250000	3.89786e-29
2501.200000	3.9032e-29
2501.150000	3.90855e-29
2501.100000	3.9139e-29
2501.050000	3.91926e-29
2501.000000	3.92463e-29
2500.950000	3.93001e-29
2500.900000	3.9354e-29
2500.850000	3.94079e-29
2500.800000	3.94619e-29
2500.750000	3.9516e-29
2500.700000	3.95701e-29
2500.650000	3.96244e-29
2500.600000	3.96786e-29
2500.550000	3.9733e-29
2500.500000	3.97875e-29
2500.450000	3.9842e-29
2500.400000	3.98966e-29
2500.350000	3.99513e-29
2500.300000	4.0006e-29
2500.250000	4.00608e-29
2500.200000	4.01157e-29
2500.150000	4.01707e-29
2500.100000	4.02257e-29
2500.050000	4.02808e-29
2500.000000	4.0336e-29
2499.950000	4.03913e-29
2499.900000	4.04467e-29
2499.850000	4.05021e-29
2499.800000	4.05576e-29
2499.750000	4.06132e-29
2499.700000	4.06688e-29
2499.650000	4.07245e-29
2499.600000	4.07803e-29
2499.550000	4.08362e-29
2499.500000	4.08922e-29
2499.450000	4.09482e-29
2499.400000	4.10043e-29
2499.350000	4.10605e-29
2499.300000	4.11168e-29
2499.250000	4.11731e-29
2499.200000	4.12295e-29
2499.150000	4.1286e-29
2499.100000	4.13426e-29
2499.050000	4.13993e-29
2499.000000	4.1456e-29
2498.950000	4.15128e-29
2498.900000	4.15697e-29
2498.850000	4.16266e-29
2498.800000	4.16837e-29
2498.750000	4.17408e-29
2498.700000	4.1798e-29
2498.650000	4.18553e-29
2498.600000	4.19126e-29
2498.550000	4.19701e-29
2498.500000	4.20276e-29
2498.450000	4.20852e-29
2498.400000	4.21428e-29
2498.350000	4.22006e-29
2498.300000	4.22584e-29
2498.250000	4.23163e-29
2498.200000	4.23743e-29
2498.150000	4.24324e-29
2498.100000	4.24905e-29
2498.050000	4.25487e-29
2498.000000	4.2607e-29
2497.950000	4.26654e-29
2497.900000	4.27239e-29
2497.850000	4.27824e-29
2497.800000	4.28411e-29
2497.750000	4.28998e-29
2497.700000	4.29585e-29
2497.650000	4.30174e-29
2497.600000	4.30764e-29
2497.550000	4.31354e-29
2497.500000	4.31945e-29
2497.450000	4.32537e-29
2497.400000	4.3313e-29
2497.350000	4.33723e-29
2497.300000	4.34317e-29
2497.250000	4.34912e-29
2497.200000	4.35508e-29
2497.150000	4.36105e-29
2497.100000	4.36703e-29
2497.050000	4.37301e-29
2497.000000	4.379e-29
2496.950000	4.385e-29
2496.900000	4.39101e-29
2496.850000	4.39703e-29
2496.800000	4.40306e-29
2496.750000	4.40909e-29
2496.700000	4.41513e-29
2496.650000	4.42118e-29
2496.600000	4.42724e-29
2496.550000	4.43331e-29
2496.500000	4.43938e-29
2496.450000	4.44546e-29
2496.400000	4.45156e-29
2496.350000	4.45766e-29
2496.300000	4.46376e-29
2496.250000	4.46988e-29
2496.200000	4.47601e-29
2496.150000	4.48214e-29
2496.100000	4.48828e-29
2496.050000	4.49443e-29
2496.000000	4.50059e-29
2495.950000	4.50676e-29
2495.900000	4.51293e-29
2495.850000	4.51912e-29
2495.800000	4.52531e-29
2495.750000	4.53151e-29
2495.700000	4.53772e-29
2495.650000	4.54394e-29
2495.600000	4.55016e-29
2495.550000	4.5564e-29
2495.500000	4.56264e-29
2495.450000	4.56889e-29
2495.400000	4.57515e-29
2495.350000	4.58142e-29
2495.300000	4.5877e-29
2495.250000	4.59399e-29
2495.200000	4.60028e-29
2495.150000	4.60659e-29
2495.100000	4.6129e-29
2495.050000	4.61922e-29
2495.000000	4.62555e-29
2494.950000	4.63189e-29
2494.900000	4.63823e-29
2494.850000	4.64459e-29
2494.800000	4.65095e-29
2494.750000	4.65733e-29
2494.700000	4.66371e-29
2494.650000	4.6701e-29
2494.600000	4.6765e-29
2494.550000	4.68291e-29
2494.500000	4.68932e-29
2494.450000	4.69575e-29
2494.400000	4.70218e-29
2494.350000	4.70863e-29
2494.300000	4.71508e-29
2494.250000	4.72154e-29
2494.200000	4.72801e-29
2494.150000	4.73449e-29
2494.100000	4.74098e-29
2494.050000	4.74747e-29
2494.000000	4.75398e-29
2493.950000	4.76049e-29
2493.900000	4.76702e-29
2493.850000	4.77355e-29
2493.800000	4.78009e-29
2493.750000	4.78664e-29
2493.700000	4.7932e-29
2493.650000	4.79977e-29
2493.600000	4.80634e-29
2493.550000	4.81293e-29
2493.500000	4.81953e-29
2493.450000	4.82613e-29
2493.400000	4.83274e-29
2493.350000	4.83936e-29
2493.300000	4.846e-29
2493.250000	4.85264e-29
2493.200000	4.85929e-29
2493.150000	4.86594e-29
2493.100000	4.87261e-29
2493.050000	4.87929e-29
2493.000000	4.88597e-29
2492.950000	4.89267e-29
2492.900000	4.89937e-29
2492.850000	4.90609e-29
2492.800000	4.91281e-29
2492.750000	4.91954e-29
2492.700000	4.92628e-29
2492.650000	4.93303e-29
2492.600000	4.93979e-29
2492.550000	4.94656e-29
2492.500000	4.95334e-29
2492.450000	4.96013e-29
2492.400000	4.96692e-29
2492.350000	4.97373e-29
2492.300000	4.98055e-29
2492.250000	4.98737e-29
2492.200000	4.9942e-29
2492.150000	5.00105e-29
2492.100000	5.0079e-29
2492.050000	5.01476e-29
2492.000000	5.02163e-29
2491.950000	5.02852e-29
2491.900000	5.03541e-29
2491.850000	5.04231e-29
2491.800000	5.04922e-29
2491.750000	5.05613e-29
2491.700000	5.06306e-29
2491.650000	5.07e-29
2491.600000	5.07695e-29
2491.550000	5.0839e-29
2491.500000	5.09087e-29
2491.450000	5.09785e-29
2491.400000	5.10483e-29
2491.350000	5.11183e-29
2491.300000	5.11883e-29
2491.250000	5.12585e-29
2491.200000	5.13287e-29
2491.150000	5.1399e-29
2491.100000	5.14695e-29
2491.050000	5.154e-29
2491.000000	5.16106e-29
2490.950000	5.16813e-29
2490.900000	5.17522e-29
2490.850000	5.18231e-29
2490.800000	5.18941e-29
2490.750000	5.19652e-29
2490.700000	5.20364e-29
2490.650000	5.21077e-29
2490.600000	5.21791e-29
2490.550000	5.22506e-29
2490.500000	5.23222e-29
2490.450000	5.23939e-29
2490.400000	5.24657e-29
2490.350000	5.25376e-29
2490.300000	5.26096e-29
2490.250000	5.26817e-29
2490.200000	5.27538e-29
2490.150000	5.28261e-29
2490.100000	5.28985e-29
2490.050000	5.2971e-29
2490.000000	5.30436e-29
2489.950000	5.31163e-29
2489.900000	5.31891e-29
2489.850000	5.32619e-29
2489.800000	5.33349e-29
2489.750000	5.3408e-29
2489.700000	5.34812e-29
2489.650000	5.35545e-29
2489.600000	5.36279e-29
2489.550000	5.37013e-29
2489.500000	5.37749e-29
2489.450000	5.38486e-29
2489.400000	5.39224e-29
2489.350000	5.39963e-29
2489.300000	5.40703e-29
2489.250000	5.41444e-29
2489.200000	5.42186e-29
2489.150000	5.42929e-29
2489.100000	5.43673e-29
2489.050000	5.44418e-29
2489.000000	5.45164e-29
2488.950000	5.45911e-29
2488.900000	5.46659e-29
2488.850000	5.47408e-29
2488.800000	5.48158e-29
2488.750000	5.48909e-29
2488.700000	5.49661e-29
2488.650000	5.50414e-29
2488.600000	5.51168e-29
2488.550000	5.51924e-29
2488.500000	5.5268e-29
2488.450000	5.53437e-29
2488.400000	5.54196e-29
2488.350000	5.54955e-29
2488.300000	5.55715e-29
2488.250000	5.56477e-29
2488.200000	5.57239e-29
2488.150000	5.58003e-29
2488.100000	5.58768e-29
2488.050000	5.59533e-29
2488.000000	5.603e-29
2487.950000	5.61068e-29
2487.900000	5.61837e-29
2487.850000	5.62606e-29
2487.800000	5.63377e-29
2487.750000	5.64149e-29
2487.700000	5.64922e-29
2487.650000	5.65696e-29
2487.600000	5.66472e-29
2487.550000	5.67248e-29
2487.500000	5.68025e-29
2487.450000	5.68803e-29
2487.400000	5.69583e-29
2487.350000	5.70363e-29
2487.300000	5.71145e-29
2487.250000	5.71928e-29
2487.200000	5.72711e-29
2487.150000	5.73496e-29
2487.100000	5.74282e-29
2487.050000	5.75069e-29
2487.000000	5.75857e-29
2486.950000	5.76646e-29
2486.900000	5.77436e-29
2486.850000	5.78227e-29
2486.800000	5.7902e-29
2486.750000	5.79813e-29
2486.700000	5.80607e-29
2486.650000	5.81403e-29
2486.600000	5.822e-29
2486.550000	5.82997e-29
2486.500000	5.83796e-29
2486.450000	5.84596e-29
2486.400000	5.85397e-29
2486.350000	5.86199e-29
2486.300000	5.87003e-29
2486.250000	5.87807e-29
2486.200000	5.88613e-29
2486.150000	5.89419e-29
2486.100000	5.90227e-29
2486.050000	5.91036e-29
2486.000000	5.91845e-29
2485.950000	5.92656e-29
2485.900000	5.93468e-29
2485.850000	5.94282e-29
2485.800000	5.95096e-29
2485.750000	5.95911e-29
2485.700000	5.96728e-29
2485.650000	5.97546e-29
2485.600000	5.98364e-29
2485.550000	5.99184e-29
2485.500000	6.00005e-29
2485.450000	6.00828e-29
2485.400000	6.01651e-29
2485.350000	6.02475e-29
2485.300000	6.03301e-29
2485.250000	6.04128e-29
2485.200000	6.04955e-29
2485.150000	6.05784e-29
2485.100000	6.06614e-29
2485.050000	6.07446e-29
2485.000000	6.08278e-29
2484.950000	6.09111e-29
2484.900000	6.09946e-29
2484.850000	6.10782e-29
2484.800000	6.11619e-29
2484.750000	6.12457e-29
2484.700000	6.13296e-29
2484.650000	6.14136e-29
2484.600000	6.14978e-29
2484.550000	6.15821e-29
2484.500000	6.16664e-29
2484.450000	6.17509e-29
2484.400000	6.18356e-29
2484.350000	6.19203e-29
2484.300000	6.20051e-29
2484.250000	6.20901e-29
2484.200000	6.21752e-29
2484.150000	6.22604e-29
2484.100000	6.23457e-29
2484.050000	6.24311e-29
2484.000000	6.25167e-29
2483.950000	6.26023e-29
2483.900000	6.26881e-29
2483.850000	6.2774e-29
2483.800000	6.286e-29
2483.750000	6.29462e-29
2483.700000	6.30324e-29
2483.650000	6.31188e-29
2483.600000	6.32053e-29
2483.550000	6.32919e-29
2483.500000	6.33786e-29
2483.450000	6.34655e-29
2483.400000	6.35524e-29
2483.350000	6.36395e-29
2483.300000	6.37267e-29
2483.250000	6.3814e-29
2483.200000	6.39015e-29
2483.150000	6.3989e-29
2483.100000	6.40767e-29
2483.050000	6.41645e-29
2483.000000	6.42524e-29
2482.950000	6.43405e-29
2482.900000	6.44286e-29
2482.850000	6.45169e-29
2482.800000	6.46053e-29
2482.750000	6.46939e-29
2482.700000	6.47825e-29
2482.650000	6.48713e-29
2482.600000	6.49602e-29
2482.550000	6.50492e-29
2482.500000	6.51383e-29
2482.450000	6.52276e-29
2482.400000	6.53169e-29
2482.350000	6.54064e-29
2482.300000	6.54961e-29
2482.250000	6.55858e-29
2482.200000	6.56757e-29
2482.150000	6.57657e-29
2482.100000	6.58558e-29
2482.050000	6.5946e-29
2482.000000	6.60364e-29
2481.950000	6.61269e-29
2481.900000	6.62175e-29
2481.850000	6.63082e-29
2481.800000	6.63991e-29
2481.750000	6.64901e-29
2481.700000	6.65812e-29
2481.650000	6.66724e-29
2481.600000	6.67638e-29
2481.550000	6.68552e-29
2481.500000	6.69469e-29
2481.450000	6.70386e-29
2481.400000	6.71305e-29
2481.350000	6.72224e-29
2481.300000	6.73145e-29
2481.250000	6.74068e-29
2481.200000	6.74992e-29
2481.150000	6.75916e-29
2481.100000	6.76843e-29
2481.050000	6.7777e-29
2481.000000	6.78699e-29
2480.950000	6.79629e-29
2480.900000	6.8056e-29
2480.850000	6.81493e-29
2480.800000	6.82426e-29
2480.750000	6.83361e-29
2480.700000	6.84298e-29
2480.650000	6.85235e-29
2480.600000	6.86174e-29
2480.550000	6.87115e-29
2480.500000	6.88056e-29
2480.450000	6.88999e-29
2480.400000	6.89943e-29
2480.350000	6.90888e-29
2480.300000	6.91835e-29
2480.250000	6.92783e-29
2480.200000	6.93732e-29
2480.150000	6.94683e-29
2480.100000	6.95635e-29
2480.050000	6.96588e-29
2480.000000	6.97543e-29
2479.950000	6.98498e-29
2479.900000	6.99456e-29
2479.850000	7.00414e-29
2479.800000	7.01374e-29
2479.750000	7.02335e-29
2479.700000	7.03297e-29
2479.650000	7.04261e-29
2479.600000	7.05226e-29
2479.550000	7.06192e-29
2479.500000	7.0716e-29
2479.450000	7.08129e-29
2479.400000	7.09099e-29
2479.350000	7.10071e-29
2479.300000	7.11044e-29
2479.250000	7.12018e-29
2479.200000	7.12994e-29
2479.150000	7.13971e-29
2479.100000	7.14949e-29
2479.050000	7.15929e-29
2479.000000	7.1691e-29
2478.950000	7.17892e-29
2478.900000	7.18876e-29
2478.850000	7.19861e-29
2478.800000	7.20847e-29
2478.750000	7.21835e-29
2478.700000	7.22824e-29
2478.650000	7.23814e-29
2478.600000	7.24806e-29
2478.550000	7.25799e-29
2478.500000	7.26794e-29
2478.450000	7.2779e-29
2478.400000	7.28787e-29
2478.350000	7.29786e-29
2478.300000	7.30786e-29
2478.250000	7.31787e-29
2478.200000	7.3279e-29
2478.150000	7.33794e-29
2478.100000	7.34799e-29
2478.050000	7.35806e-29
2478.000000	7.36814e-29
2477.950000	7.37824e-29
2477.900000	7.38835e-29
2477.850000	7.39847e-29
2477.800000	7.40861e-29
2477.750000	7.41876e-29
2477.700000	7.42893e-29
2477.650000	7.43911e-29
2477.600000	7.4493e-29
2477.550000	7.45951e-29
2477.500000	7.46973e-29
2477.450000	7.47997e-29
2477.400000	7.49022e-29
2477.350000	7.50048e-29
2477.300000	7.51076e-29
2477.250000	7.52105e-29
2477.200000	7.53135e-29
2477.150000	7.54167e-29
2477.100000	7.55201e-29
2477.050000	7.56236e-29
2477.000000	7.57272e-29
2476.950000	7.58309e-29
2476.900000	7.59348e-29
2476.850000	7.60389e-29
2476.800000	7.61431e-29
2476.750000	7.62474e-29
2476.700000	7.63519e-29
2476.650000	7.64565e-29
2476.600000	7.65613e-29
2476.550000	7.66662e-29
2476.500000	7.67712e-29
2476.450000	7.68764e-29
2476.400000	7.69818e-29
2476.350000	7.70873e-29
2476.300000	7.71929e-29
2476.250000	7.72987e-29
2476.200000	7.74046e-29
2476.150000	7.75106e-29
2476.100000	7.76169e-29
2476.050000	7.77232e-29
2476.000000	7.78297e-29
2475.950000	7.79364e-29
2475.900000	7.80431e-29
2475.850000	7.81501e-29
2475.800000	7.82572e-29
2475.750000	7.83644e-29
2475.700000	7.84718e-29
2475.650000	7.85793e-29
2475.600000	7.8687e-29
2475.550000	7.87948e-29
2475.500000	7.89028e-29
2475.450000	7.90109e-29
2475.400000	7.91191e-29
2475.350000	7.92276e-29
2475.300000	7.93361e-29
2475.250000	7.94448e-29
2475.200000	7.95537e-29
2475.150000	7.96627e-29
2475.100000	7.97718e-29
2475.050000	7.98812e-29
2475.000000	7.99906e-29
2474.950000	8.01002e-29
2474.900000	8.021e-29
2474.850000	8.03199e-29
2474.800000	8.04299e-29
2474.750000	8.05401e-29
2474.700000	8.06505e-29
2474.650000	8.0761e-29
2474.600000	8.08717e-29
2474.550000	8.09825e-29
2474.500000	8.10935e-29
2474.450000	8.12046e-29
2474.400000	8.13158e-29
2474.350000	8.14273e-29
2474.300000	8.15388e-29
2474.250000	8.16506e-29
2474.200000	8.17624e-29
2474.150000	8.18745e-29
2474.100000	8.19867e-29
2474.050000	8.2099e-29
2474.000000	8.22115e-29
2473.950000	8.23242e-29
2473.900000	8.2437e-29
2473.850000	8.25499e-29
2473.800000	8.2663e-29
2473.750000	8.27763e-29
2473.700000	8.28897e-29
2473.650000	8.30033e-29
2473.600000	8.3117e-29
2473.550000	8.32309e-29
2473.500000	8.3345e-29
2473.450000	8.34592e-29
2473.400000	8.35735e-29
2473.350000	8.3688e-29
2473.300000	8.38027e-29
2473.250000	8.39175e-29
2473.200000	8.40325e-29
2473.150000	8.41477e-29
2473.100000	8.4263e-29
2473.050000	8.43784e-29
2473.000000	8.44941e-29
2472.950000	8.46098e-29
2472.900000	8.47258e-29
2472.850000	8.48419e-29
2472.800000	8.49581e-29
2472.750000	8.50745e-29
2472.700000	8.51911e-29
2472.650000	8.53078e-29
2472.600000	8.54247e-29
2472.550000	8.55418e-29
2472.500000	8.5659e-29
2472.450000	8.57764e-29
2472.400000	8.58939e-29
2472.350000	8.60116e-29
2472.300000	8.61295e-29
2472.250000	8.62475e-29
2472.200000	8.63656e-29
2472.150000	8.6484e-29
2472.100000	8.66025e-29
2472.050000	8.67212e-29
2472.000000	8.684e-29
2471.950000	8.6959e-29
2471.900000	8.70781e-29
2471.850000	8.71974e-29
2471.800000	8.73169e-29
2471.750000	8.74366e-29
2471.700000	8.75564e-29
2471.650000	8.76764e-29
2471.600000	8.77965e-29
2471.550000	8.79168e-29
2471.500000	8.80373e-29
2471.450000	8.81579e-29
2471.400000	8.82787e-29
2471.350000	8.83997e-29
2471.300000	8.85208e-29
2471.250000	8.86421e-29
2471.200000	8.87635e-29
2471.150000	8.88852e-29
2471.100000	8.9007e-29
2471.050000	8.91289e-29
2471.000000	8.9251e-29
2470.950000	8.93733e-29
2470.900000	8.94958e-29
2470.850000	8.96184e-29
2470.800000	8.97412e-29
2470.750000	8.98642e-29
2470.700000	8.99873e-29
2470.650000	9.01106e-29
2470.600000	9.02341e-29
2470.550000	9.03577e-29
2470.500000	9.04816e-29
2470.450000	9.06055e-29
2470.400000	9.07297e-29
2470.350000	9.0854e-29
2470.300000	9.09785e-29
2470.250000	9.11032e-29
2470.200000	9.1228e-29
2470.150000	9.1353e-29
2470.100000	9.14782e-29
2470.050000	9.16035e-29
2470.000000	9.1729e-29
2469.950000	9.18547e-29
2469.900000	9.19806e-29
2469.850000	9.21066e-29
2469.800000	9.22328e-29
2469.750000	9.23592e-29
2469.700000	9.24858e-29
2469.650000	9.26125e-29
2469.600000	9.27394e-29
2469.550000	9.28665e-29
2469.500000	9.29937e-29
2469.450000	9.31211e-29
2469.400000	9.32487e-29
2469.350000	9.33765e-29
2469.300000	9.35044e-29
2469.250000	9.36326e-29
2469.200000	9.37609e-29
2469.150000	9.38893e-29
2469.100000	9.4018e-29
2469.050000	9.41468e-29
2469.000000	9.42758e-29
2468.950000	9.4405e-29
2468.900000	9.45344e-29
2468.850000	9.46639e-29
2468.800000	9.47936e-29
2468.750000	9.49235e-29
2468.700000	9.50536e-29
2468.650000	9.51838e-29
2468.600000	9.53142e-29
2468.550000	9.54448e-29
2468.500000	9.55756e-29
2468.450000	9.57066e-29
2468.400000	9.58377e-29
2468.350000	9.5969e-29
2468.300000	9.61005e-29
2468.250000	9.62322e-29
2468.200000	9.63641e-29
2468.150000	9.64961e-29
2468.100000	9.66283e-29
2468.050000	9.67607e-29
2468.000000	9.68933e-29
2467.950000	9.70261e-29
2467.900000	9.7159e-29
2467.850000	9.72922e-29
2467.800000	9.74255e-29
2467.750000	9.7559e-29
2467.700000	9.76926e-29
2467.650000	9.78265e-29
2467.600000	9.79605e-29
2467.550000	9.80948e-29
2467.500000	9.82292e-29
2467.450000	9.83638e-29
2467.400000	9.84986e-29
2467.350000	9.86335e-29
2467.300000	9.87687e-29
2467.250000	9.8904e-29
2467.200000	9.90395e-29
2467.150000	9.91752e-29
2467.100000	9.93111e-29
2467.050000	9.94472e-29
2467.000000	9.95835e-29
2466.950000	9.97199e-29
2466.900000	9.98566e-29
2466.850000	9.99934e-29
2466.800000	1.0013e-28
2466.750000	1.00268e-28
2466.700000	1.00405e-28
2466.650000	1.00543e-28
2466.600000	1.0068e-28
2466.550000	1.00818e-28
2466.500000	1.00956e-28
2466.450000	1.01095e-28
2466.400000	1.01233e-28
2466.350000	1.01372e-28
2466.300000	1.01511e-28
2466.250000	1.0165e-28
2466.200000	1.01789e-28
2466.150000	1.01929e-28
2466.100000	1.02068e-28
2466.050000	1.02208e-28
2466.000000	1.02348e-28
2465.950000	1.02489e-28
2465.900000	1.02629e-28
2465.850000	1.0277e-28
2465.800000	1.0291e-28
2465.750000	1.03051e-28
2465.700000	1.03193e-28
2465.650000	1.03334e-28
2465.600000	1.03476e-28
2465.550000	1.03617e-28
2465.500000	1.03759e-28
2465.450000	1.03902e-28
2465.400000	1.04044e-28
2465.350000	1.04187e-28
2465.300000	1.04329e-28
2465.250000	1.04472e-28
2465.200000	1.04615e-28
2465.150000	1.04759e-28
2465.100000	1.04902e-28
2465.050000	1.05046e-28
2465.000000	1.0519e-28
2464.950000	1.05334e-28
2464.900000	1.05478e-28
2464.850000	1.05623e-28
2464.800000	1.05768e-28
2464.750000	1.05913e-28
2464.700000	1.06058e-28
2464.650000	1.06203e-28
2464.600000	1.06349e-28
2464.550000	1.06494e-28
2464.500000	1.0664e-28
2464.450000	1.06786e-28
2464.400000	1.06933e-28
2464.350000	1.07079e-28
2464.300000	1.07226e-28
2464.250000	1.07373e-28
2464.200000	1.0752e-28
2464.150000	1.07667e-28
2464.100000	1.07815e-28
2464.050000	1.07963e-28
2464.000000	1.0811e-28
2463.950000	1.08259e-28
2463.900000	1.08407e-28
2463.850000	1.08555e-28
2463.800000	1.08704e-28
2463.750000	1.08853e-28
2463.700000	1.09002e-28
2463.650000	1.09152e-28
2463.600000	1.09301e-28
2463.550000	1.09451e-28
2463.500000	1.09601e-28
2463.450000	1.09751e-28
2463.400000	1.09902e-28
2463.350000	1.10052e-28
2463.300000	1.10203e-28
2463.250000	1.10354e-28
2463.200000	1.10505e-28
2463.150000	1.10657e-28
2463.100000	1.10808e-28
2463.050000	1.1096e-28
2463.000000	1.11112e-28
2462.950000	1.11264e-28
2462.900000	1.11417e-28
2462.850000	1.11569e-28
2462.800000	1.11722e-28
2462.750000	1.11875e-28
2462.700000	1.12029e-28
2462.650000	1.12182e-28
2462.600000	1.12336e-28
2462.550000	1.1249e-28
2462.500000	1.12644e-28
2462.450000	1.12798e-28
2462.400000	1.12953e-28
2462.350000	1.13108e-28
2462.300000	1.13263e-28
2462.250000	1.13418e-28
2462.200000	1.13573e-28
2462.150000	1.13729e-28
2462.100000	1.13885e-28
2462.050000	1.14041e-28
2462.000000	1.14197e-28
2461.950000	1.14353e-28
2461.900000	1.1451e-28
2461.850000	1.14667e-28
2461.800000	1.14824e-28
2461.750000	1.14981e-28
2461.700000	1.15139e-28
2461.650000	1.15297e-28
2461.600000	1.15455e-28
2461.550000	1.15613e-28
2461.500000	1.15771e-28
2461.450000	1.1593e-28
2461.400000	1.16089e-28
2461.350000	1.16248e-28
2461.300000	1.16407e-28
2461.250000	1.16567e-28
2461.200000	1.16726e-28
2461.150000	1.16886e-28
2461.100000	1.17046e-28
2461.050000	1.17207e-28
2461.000000	1.17367e-28
2460.950000	1.17528e-28
2460.900000	1.17689e-28
2460.850000	1.17851e-28
2460.800000	1.18012e-28
2460.750000	1.18174e-28
2460.700000	1.18336e-28
2460.650000	1.18498e-28
2460.600000	1.1866e-28
2460.550000	1.18823e-28
2460.500000	1.18986e-28
2460.450000	1.19149e-28
2460.400000	1.19312e-28
2460.350000	1.19475e-28
2460.300000	1.19639e-28
2460.250000	1.19803e-28
2460.200000	1.19967e-28
2460.150000	1.20132e-28
2460.100000	1.20296e-28
2460.050000	1.20461e-28
2460.000000	1.20626e-28
2459.950000	1.20791e-28
2459.900000	1.20957e-28
2459.850000	1.21123e-28
2459.800000	1.21289e-28
2459.750000	1.21455e-28
2459.700000	1.21621e-28
2459.650000	1.21788e-28
2459.600000	1.21955e-28
2459.550000	1.22122e-28
2459.500000	1.22289e-28
2459.450000	1.22457e-28
2459.400000	1.22624e-28
2459.350000	1.22792e-28
2459.300000	1.22961e-28
2459.250000	1.23129e-28
2459.200000	1.23298e-28
2459.150000	1.23467e-28
2459.100000	1.23636e-28
2459.050000	1.23805e-28
2459.000000	1.23975e-28
2458.950000	1.24145e-28
2458.900000	1.24315e-28
2458.850000	1.24485e-28
2458.800000	1.24656e-28
2458.750000	1.24827e-28
2458.700000	1.24998e-28
2458.650000	1.25169e-28
2458.600000	1.25341e-28
2458.550000	1.25512e-28
2458.500000	1.25684e-28
2458.450000	1.25857e-28
2458.400000	1.26029e-28
2458.350000	1.26202e-28
2458.300000	1.26375e-28
2458.250000	1.26548e-28
2458.200000	1.26721e-28
2458.150000	1.26895e-28
2458.100000	1.27069e-28
2458.050000	1.27243e-28
2458.000000	1.27417e-28
2457.950000	1.27592e-28
2457.900000	1.27767e-28
2457.850000	1.27942e-28
2457.800000	1.28117e-28
2457.750000	1.28292e-28
2457.700000	1.28468e-28
2457.650000	1.28644e-28
2457.600000	1.28821e-28
2457.550000	1.28997e-28
2457.500000	1.29174e-28
2457.450000	1.29351e-28
2457.400000	1.29528e-28
2457.350000	1.29705e-28
2457.300000	1.29883e-28
2457.250000	1.30061e-28
2457.200000	1.30239e-28
2457.150000	1.30418e-28
2457.100000	1.30597e-28
2457.050000	1.30775e-28
2457.000000	1.30955e-28
2456.950000	1.31134e-28
2456.900000	1.31314e-28
2456.850000	1.31494e-28
2456.800000	1.31674e-28
2456.750000	1.31854e-28
2456.700000	1.32035e-28
2456.650000	1.32216e-28
2456.600000	1.32397e-28
2456.550000	1.32578e-28
2456.500000	1.3276e-28
2456.450000	1.32942e-28
2456.400000	1.33124e-28
2456.350000	1.33307e-28
2456.300000	1.33489e-28
2456.250000	1.33672e-28
2456.200000	1.33855e-28
2456.150000	1.34039e-28
2456.100000	1.34222e-28
2456.050000	1.34406e-28
2456.000000	1.3459e-28
2455.950000	1.34775e-28
2455.900000	1.3496e-28
2455.850000	1.35144e-28
2455.800000	1.3533e-28
2455.750000	1.35515e-28
2455.700000	1.35701e-28
2455.650000	1.35887e-28
2455.600000	1.36073e-28
2455.550000	1.36259e-28
2455.500000	1.36446e-28
2455.450000	1.36633e-28
2455.400000	1.3682e-28
2455.350000	1.37008e-28
2455.300000	1.37195e-28
2455.250000	1.37383e-28
2455.200000	1.37572e-28
2455.150000	1.3776e-28
2455.100000	1.37949e-28
2455.050000	1.38138e-28
2455.000000	1.38327e-28
2454.950000	1.38517e-28
2454.900000	1.38707e-28
2454.850000	1.38897e-28
2454.800000	1.39087e-28
2454.750000	1.39277e-28
2454.700000	1.39468e-28
2454.650000	1.39659e-28
2454.600000	1.39851e-28
2454.550000	1.40042e-28
2454.500000	1.40234e-28
2454.450000	1.40426e-28
2454.400000	1.40619e-28
2454.350000	1.40812e-28
2454.300000	1.41004e-28
2454.250000	1.41198e-28
2454.200000	1.41391e-28
2454.150000	1.41585e-28
2454.100000	1.41779e-28
2454.050000	1.41973e-28
2454.000000	1.42168e-28
2453.950000	1.42362e-28
2453.900000	1.42558e-28
2453.850000	1.42753e-28
2453.800000	1.42948e-28
2453.750000	1.43144e-28
2453.700000	1.4334e-28
2453.650000	1.43537e-28
2453.600000	1.43734e-28
2453.550000	1.4393e-28
2453.500000	1.44128e-28
2453.450000	1.44325e-28
2453.400000	1.44523e-28
2453.350000	1.44721e-28
2453.300000	1.44919e-28
2453.250000	1.45118e-28
2453.200000	1.45317e-28
2453.150000	1.45516e-28
2453.100000	1.45715e-28
2453.050000	1.45915e-28
2453.000000	1.46115e-28
2452.950000	1.46315e-28
2452.900000	1.46515e-28
2452.850000	1.46716e-28
2452.800000	1.46917e-28
2452.750000	1.47119e-28
2452.700000	1.4732e-28
2452.650000	1.47522e-28
2452.600000	1.47724e-28
2452.550000	1.47926e-28
2452.500000	1.48129e-28
2452.450000	1.48332e-28
2452.400000	1.48535e-28
2452.350000	1.48739e-28
2452.300000	1.48943e-28
2452.250000	1.49147e-28
2452.200000	1.49351e-28
2452.150000	1.49556e-28
2452.100000	1.49761e-28
2452.050000	1.49966e-28
2452.000000	1.50171e-28
2451.950000	1.50377e-28
2451.900000	1.50583e-28
2451.850000	1.5079e-28
2451.800000	1.50996e-28
2451.750000	1.51203e-28
2451.700000	1.5141e-28
2451.650000	1.51618e-28
2451.600000	1.51825e-28
2451.550000	1.52033e-28
2451.500000	1.52242e-28
2451.450000	1.5245e-28
2451.400000	1.52659e-28
2451.350000	1.52868e-28
2451.300000	1.53078e-28
2451.250000	1.53288e-28
2451.200000	1.53498e-28
2451.150000	1.53708e-28
2451.100000	1.53919e-28
2451.050000	1.54129e-28
2451.000000	1.54341e-28
2450.950000	1.54552e-28
2450.900000	1.54764e-28
2450.850000	1.54976e-28
2450.800000	1.55188e-28
2450.750000	1.55401e-28
2450.700000	1.55614e-28
2450.650000	1.55827e-28
2450.600000	1.56041e-28
2450.550000	1.56254e-28
2450.500000	1.56469e-28
2450.450000	1.56683e-28
2450.400000	1.56898e-28
2450.350000	1.57113e-28
2450.300000	1.57328e-28
2450.250000	1.57543e-28
2450.200000	1.57759e-28
2450.150000	1.57975e-28
2450.100000	1.58192e-28
2450.050000	1.58409e-28
2450.000000	1.58626e-28
2449.950000	1.58843e-28
2449.900000	1.59061e-28
2449.850000	1.59279e-28
2449.800000	1.59497e-28
2449.750000	1.59715e-28
2449.700000	1.59934e-28
2449.650000	1.60153e-28
2449.600000	1.60373e-28
2449.550000	1.60593e-28
2449.500000	1.60813e-28
2449.450000	1.61033e-28
2449.400000	1.61254e-28
2449.350000	1.61475e-28
2449.300000	1.61696e-28
2449.250000	1.61917e-28
2449.200000	1.62139e-28
2449.150000	1.62361e-28
2449.100000	1.62584e-28
2449.050000	1.62807e-28
2449.000000	1.6303e-28
2448.950000	1.63253e-28
2448.900000	1.63477e-28
2448.850000	1.63701e-28
2448.800000	1.63925e-28
2448.750000	1.6415e-28
2448.700000	1.64375e-28
2448.650000	1.646e-28
2448.600000	1.64825e-28
2448.550000	1.65051e-28
2448.500000	1.65277e-28
2448.450000	1.65504e-28
2448.400000	1.65731e-28
2448.350000	1.65958e-28
2448.300000	1.66185e-28
2448.250000	1.66413e-28
2448.200000	1.66641e-28
2448.150000	1.66869e-28
2448.100000	1.67098e-28
2448.050000	1.67327e-28
2448.000000	1.67556e-28
2447.950000	1.67786e-28
2447.900000	1.68015e-28
2447.850000	1.68246e-28
2447.800000	1.68476e-28
2447.750000	1.68707e-28
2447.700000	1.68938e-28
2447.650000	1.6917e-28
2447.600000	1.69401e-28
2447.550000	1.69634e-28
2447.500000	1.69866e-28
2447.450000	1.70099e-28
2447.400000	1.70332e-28
2447.350000	1.70565e-28
2447.300000	1.70799e-28
2447.250000	1.71033e-28
2447.200000	1.71267e-28
2447.150000	1.71502e-28
2447.100000	1.71737e-28
2447.050000	1.71972e-28
2447.000000	1.72208e-28
2446.950000	1.72444e-28
2446.900000	1.7268e-28
2446.850000	1.72917e-28
2446.800000	1.73154e-28
2446.750000	1.73391e-28
2446.700000	1.73628e-28
2446.650000	1.73866e-28
2446.600000	1.74105e-28
2446.550000	1.74343e-28
2446.500000	1.74582e-28
2446.450000	1.74821e-28
2446.400000	1.75061e-28
2446.350000	1.75301e-28
2446.300000	1.75541e-28
2446.250000	1.75781e-28
2446.200000	1.76022e-28
2446.150000	1.76263e-28
2446.100000	1.76505e-28
2446.050000	1.76747e-28
2446.000000	1.76989e-28
2445.950000	1.77231e-28
2445.900000	1.77474e-28
2445.850000	1.77717e-28
2445.800000	1.77961e-28
2445.750000	1.78205e-28
2445.700000	1.78449e-28
2445.650000	1.78693e-28
2445.600000	1.78938e-28
2445.550000	1.79183e-28
2445.500000	1.79429e-28
2445.450000	1.79675e-28
2445.400000	1.79921e-28
2445.350000	1.80168e-28
2445.300000	1.80414e-28
2445.250000	1.80662e-28
2445.200000	1.80909e-28
2445.150000	1.81157e-28
2445.100000	1.81405e-28
2445.050000	1.81654e-28
2445.000000	1.81903e-28
2444.950000	1.82152e-28
2444.900000	1.82402e-28
2444.850000	1.82651e-28
2444.800000	1.82902e-28
2444.750000	1.83152e-28
2444.700000	1.83403e-28
2444.650000	1.83655e-28
2444.600000	1.83906e-28
2444.550000	1.84158e-28
2444.500000	1.84411e-28
2444.450000	1.84663e-28
2444.400000	1.84916e-28
2444.350000	1.8517e-28
2444.300000	1.85423e-28
2444.250000	1.85677e-28
2444.200000	1.85932e-28
2444.150000	1.86187e-28
2444.100000	1.86442e-28
2444.050000	1.86697e-28
2444.000000	1.86953e-28
2443.950000	1.87209e-28
2443.900000	1.87466e-28
2443.850000	1.87722e-28
2443.800000	1.8798e-28
2443.750000	1.88237e-28
2443.700000	1.88495e-28
2443.650000	1.88753e-28
2443.600000	1.89012e-28
2443.550000	1.89271e-28
2443.500000	1.8953e-28
2443.450000	1.8979e-28
2443.400000	1.9005e-28
2443.350000	1.9031e-28
2443.300000	1.90571e-28
2443.250000	1.90832e-28
2443.200000	1.91094e-28
2443.150000	1.91356e-28
2443.100000	1.91618e-28
2443.050000	1.9188e-28
2443.000000	1.92143e-28
2442.950000	1.92407e-28
2442.900000	1.9267e-28
2442.850000	1.92934e-28
2442.800000	1.93199e-28
2442.750000	1.93463e-28
2442.700000	1.93728e-28
2442.650000	1.93994e-28
2442.600000	1.9426e-28
2442.550000	1.94526e-28
2442.500000	1.94792e-28
2442.450000	1.95059e-28
2442.400000	1.95326e-28
2442.350000	1.95594e-28
2442.300000	1.95862e-28
2442.250000	1.9613e-28
2442.200000	1.96399e-28
2442.150000	1.96668e-28
2442.100000	1.96938e-28
2442.050000	1.97208e-28
2442.000000	1.97478e-28
2441.950000	1.97748e-28
2441.900000	1.98019e-28
2441.850000	1.98291e-28
2441.800000	1.98562e-28
2441.750000	1.98834e-28
2441.700000	1.99107e-28
2441.650000	1.9938e-28
2441.600000	1.99653e-28
2441.550000	1.99926e-28
2441.500000	2.002e-28
2441.450000	2.00475e-28
2441.400000	2.00749e-28
2441.350000	2.01024e-28
2441.300000	2.013e-28
2441.250000	2.01576e-28
2441.200000	2.01852e-28
2441.150000	2.02128e-28
2441.100000	2.02405e-28
2441.050000	2.02683e-28
2441.000000	2.0296e-28
2440.950000	2.03238e-28
2440.900000	2.03517e-28
2440.850000	2.03796e-28
2440.800000	2.04075e-28
2440.750000	2.04355e-28
2440.700000	2.04635e-28
2440.650000	2.04915e-28
2440.600000	2.05196e-28
2440.550000	2.05477e-28
2440.500000	2.05758e-28
2440.450000	2.0604e-28
2440.400000	2.06323e-28
2440.350000	2.06605e-28
2440.300000	2.06888e-28
2440.250000	2.07172e-28
2440.200000	2.07456e-28
2440.150000	2.0774e-28
2440.100000	2.08025e-28
2440.050000	2.0831e-28
2440.000000	2.08595e-28
2439.950000	2.08881e-28
2439.900000	2.09167e-28
2439.850000	2.09454e-28
2439.800000	2.09741e-28
2439.750000	2.10028e-28
2439.700000	2.10316e-28
2439.650000	2.10604e-28
2439.600000	2.10893e-28
2439.550000	2.11182e-28
2439.500000	2.11471e-28
2439.450000	2.11761e-28
2439.400000	2.12051e-28
2439.350000	2.12341e-28
2439.300000	2.12632e-28
2439.250000	2.12924e-28
2439.200000	2.13215e-28
2439.150000	2.13508e-28
2439.100000	2.138e-28
2439.050000	2.14093e-28
2439.000000	2.14386e-28
2438.950000	2.1468e-28
2438.900000	2.14974e-28
2438.850000	2.15269e-28
2438.800000	2.15564e-28
2438.750000	2.15859e-28
2438.700000	2.16155e-28
2438.650000	2.16451e-28
2438.600000	2.16748e-28
2438.550000	2.17045e-28
2438.500000	2.17342e-28
2438.450000	2.1764e-28
2438.400000	2.17938e-28
2438.350000	2.18237e-28
2438.300000	2.18536e-28
2438.250000	2.18835e-28
2438.200000	2.19135e-28
2438.150000	2.19435e-28
2438.100000	2.19736e-28
2438.050000	2.20037e-28
2438.000000	2.20338e-28
2437.950000	2.2064e-28
2437.900000	2.20943e-28
2437.850000	2.21245e-28
2437.800000	2.21548e-28
2437.750000	2.21852e-28
2437.700000	2.22156e-28
2437.650000	2.2246e-28
2437.600000	2.22765e-28
2437.550000	2.2307e-28
2437.500000	2.23376e-28
2437.450000	2.23682e-28
2437.400000	2.23989e-28
2437.350000	2.24295e-28
2437.300000	2.24603e-28
2437.250000	2.24911e-28
2437.200000	2.25219e-28
2437.150000	2.25527e-28
2437.100000	2.25836e-28
2437.050000	2.26146e-28
2437.000000	2.26456e-28
2436.950000	2.26766e-28
2436.900000	2.27077e-28
2436.850000	2.27388e-28
2436.800000	2.27699e-28
2436.750000	2.28011e-28
2436.700000	2.28324e-28
2436.650000	2.28637e-28
2436.600000	2.2895e-28
2436.550000	2.29263e-28
2436.500000	2.29578e-28
2436.450000	2.29892e-28
2436.400000	2.30207e-28
2436.350000	2.30523e-28
2436.300000	2.30838e-28
2436.250000	2.31155e-28
2436.200000	2.31471e-28
2436.150000	2.31789e-28
2436.100000	2.32106e-28
2436.050000	2.32424e-28
2436.000000	2.32743e-28
2435.950000	2.33062e-28
2435.900000	2.33381e-28
2435.850000	2.33701e-28
2435.800000	2.34021e-28
2435.750000	2.34341e-28
2435.700000	2.34663e-28
2435.650000	2.34984e-28
2435.600000	2.35306e-28
2435.550000	2.35628e-28
2435.500000	2.35951e-28
2435.450000	2.36275e-28
2435.400000	2.36598e-28
2435.350000	2.36923e-28
2435.300000	2.37247e-28
2435.250000	2.37572e-28
2435.200000	2.37898e-28
2435.150000	2.38224e-28
2435.100000	2.3855e-28
2435.050000	2.38877e-28
2435.000000	2.39204e-28
2434.950000	2.39532e-28
2434.900000	2.3986e-28
2434.850000	2.40189e-28
2434.800000	2.40518e-28
2434.750000	2.40847e-28
2434.700000	2.41177e-28
2434.650000	2.41508e-28
2434.600000	2.41839e-28
2434.550000	2.4217e-28
2434.500000	2.42502e-28
2434.450000	2.42834e-28
2434.400000	2.43167e-28
2434.350000	2.435e-28
2434.300000	2.43834e-28
2434.250000	2.44168e-28
2434.200000	2.44502e-28
2434.150000	2.44837e-28
2434.100000	2.45173e-28
2434.050000	2.45509e-28
2434.000000	2.45845e-28
2433.950000	2.46182e-28
2433.900000	2.46519e-28
2433.850000	2.46857e-28
2433.800000	2.47195e-28
2433.750000	2.47534e-28
2433.700000	2.47873e-28
2433.650000	2.48213e-28
2433.600000	2.48553e-28
2433.550000	2.48893e-28
2433.500000	2.49234e-28
2433.450000	2.49576e-28
2433.400000	2.49918e-28
2433.350000	2.5026e-28
2433.300000	2.50603e-28
2433.250000	2.50947e-28
2433.200000	2.5129e-28
2433.150000	2.51635e-28
2433.100000	2.5198e-28
2433.050000	2.52325e-28
2433.000000	2.52671e-28
2432.950000	2.53017e-28
2432.900000	2.53363e-28
2432.850000	2.53711e-28
2432.800000	2.54058e-28
2432.750000	2.54406e-28
2432.700000	2.54755e-28
2432.650000	2.55104e-28
2432.600000	2.55453e-28
2432.550000	2.55803e-28
2432.500000	2.56154e-28
2432.450000	2.56505e-28
2432.400000	2.56856e-28
2432.350000	2.57208e-28
2432.300000	2.57561e-28
2432.250000	2.57914e-28
2432.200000	2.58267e-28
2432.150000	2.58621e-28
2432.100000	2.58975e-28
2432.050000	2.5933e-28
2432.000000	2.59685e-28
2431.950000	2.60041e-28
2431.900000	2.60397e-28
2431.850000	2.60754e-28
2431.800000	2.61111e-28
2431.750000	2.61469e-28
2431.700000	2.61827e-28
2431.650000	2.62186e-28
2431.600000	2.62545e-28
2431.550000	2.62905e-28
2431.500000	2.63265e-28
2431.450000	2.63626e-28
2431.400000	2.63987e-28
2431.350000	2.64349e-28
2431.300000	2.64711e-28
2431.250000	2.65074e-28
2431.200000	2.65437e-28
2431.150000	2.65801e-28
2431.100000	2.66165e-28
2431.050000	2.6653e-28
2431.000000	2.66895e-28
2430.950000	2.67261e-28
2430.900000	2.67627e-28
2430.850000	2.67993e-28
2430.800000	2.68361e-28
2430.750000	2.68728e-28
2430.700000	2.69097e-28
2430.650000	2.69465e-28
2430.600000	2.69834e-28
2430.550000	2.70204e-28
2430.500000	2.70574e-28
2430.450000	2.70945e-28
2430.400000	2.71316e-28
2430.350000	2.71688e-28
2430.300000	2.7206e-28
2430.250000	2.72433e-28
2430.200000	2.72806e-28
2430.150000	2.7318e-28
2430.100000	2.73554e-28
2430.050000	2.73929e-28
2430.000000	2.74305e-28
2429.950000	2.7468e-28
2429.900000	2.75057e-28
2429.850000	2.75434e-28
2429.800000	2.75811e-28
2429.750000	2.76189e-28
2429.700000	2.76567e-28
2429.650000	2.76946e-28
2429.600000	2.77326e-28
2429.550000	2.77706e-28
2429.500000	2.78086e-28
2429.450000	2.78467e-28
2429.400000	2.78849e-28
2429.350000	2.79231e-28
2429.300000	2.79613e-28
2429.250000	2.79996e-28
2429.200000	2.8038e-28
2429.150000	2.80764e-28
2429.100000	2.81149e-28
2429.050000	2.81534e-28
2429.000000	2.8192e-28
2428.950000	2.82306e-28
2428.900000	2.82693e-28
2428.850000	2.8308e-28
2428.800000	2.83468e-28
2428.750000	2.83857e-28
2428.700000	2.84246e-28
2428.650000	2.84635e-28
2428.600000	2.85025e-28
2428.550000	2.85415e-28
2428.500000	2.85807e-28
2428.450000	2.86198e-28
2428.400000	2.8659e-28
2428.350000	2.86983e-28
2428.300000	2.87376e-28
2428.250000	2.8777e-28
2428.200000	2.88164e-28
2428.150000	2.88559e-28
2428.100000	2.88954e-28
2428.050000	2.8935e-28
2428.000000	2.89747e-28
2427.950000	2.90144e-28
2427.900000	2.90541e-28
2427.850000	2.90939e-28
2427.800000	2.91338e-28
2427.750000	2.91737e-28
2427.700000	2.92137e-28
2427.650000	2.92537e-28
2427.600000	2.92938e-28
2427.550000	2.93339e-28
2427.500000	2.93741e-28
2427.450000	2.94144e-28
2427.400000	2.94547e-28
2427.350000	2.9495e-28
2427.300000	2.95354e-28
2427.250000	2.95759e-28
2427.200000	2.96164e-28
2427.150000	2.9657e-28
2427.100000	2.96976e-28
2427.050000	2.97383e-28
2427.000000	2.97791e-28
2426.950000	2.98199e-28
2426.900000	2.98607e-28
2426.850000	2.99017e-28
2426.800000	2.99426e-28
2426.750000	2.99836e-28
2426.700000	3.00247e-28
2426.650000	3.00659e-28
2426.600000	3.01071e-28
2426.550000	3.01483e-28
2426.500000	3.01896e-28
2426.450000	3.0231e-28
2426.400000	3.02724e-28
2426.350000	3.03139e-28
2426.300000	3.03554e-28
2426.250000	3.0397e-28
2426.200000	3.04387e-28
2426.150000	3.04804e-28
2426.100000	3.05221e-28
2426.050000	3.05639e-28
2426.000000	3.06058e-28
2425.950000	3.06478e-28
2425.900000	3.06897e-28
2425.850000	3.07318e-28
2425.800000	3.07739e-28
2425.750000	3.08161e-28
2425.700000	3.08583e-28
2425.650000	3.09006e-28
2425.600000	3.09429e-28
2425.550000	3.09853e-28
2425.500000	3.10278e-28
2425.450000	3.10703e-28
2425.400000	3.11128e-28
2425.350000	3.11555e-28
2425.300000	3.11982e-28
2425.250000	3.12409e-28
2425.200000	3.12837e-28
2425.150000	3.13266e-28
2425.100000	3.13695e-28
2425.050000	3.14125e-28
2425.000000	3.14555e-28
2424.950000	3.14986e-28
2424.900000	3.15418e-28
2424.850000	3.1585e-28
2424.800000	3.16283e-28
2424.750000	3.16716e-28
2424.700000	3.1715e-28
2424.650000	3.17584e-28
2424.600000	3.1802e-28
2424.550000	3.18455e-28
2424.500000	3.18892e-28
2424.450000	3.19329e-28
2424.400000	3.19766e-28
2424.350000	3.20204e-28
2424.300000	3.20643e-28
2424.250000	3.21082e-28
2424.200000	3.21522e-28
2424.150000	3.21963e-28
2424.100000	3.22404e-28
2424.050000	3.22846e-28
2424.000000	3.23288e-28
2423.950000	3.23731e-28
2423.900000	3.24174e-28
2423.850000	3.24619e-28
2423.800000	3.25063e-28
2423.750000	3.25509e-28
2423.700000	3.25955e-28
2423.650000	3.26401e-28
2423.600000	3.26848e-28
2423.550000	3.27296e-28
2423.500000	3.27745e-28
2423.450000	3.28194e-28
2423.400000	3.28643e-28
2423.350000	3.29094e-28
2423.300000	3.29545e-28
2423.250000	3.29996e-28
2423.200000	3.30448e-28
2423.150000	3.30901e-28
2423.100000	3.31354e-28
2423.050000	3.31808e-28
2423.000000	3.32263e-28
2422.950000	3.32718e-28
2422.900000	3.33174e-28
2422.850000	3.33631e-28
2422.800000	3.34088e-28
2422.750000	3.34546e-28
2422.700000	3.35004e-28
2422.650000	3.35463e-28
2422.600000	3.35923e-28
2422.550000	3.36383e-28
2422.500000	3.36844e-28
2422.450000	3.37305e-28
2422.400000	3.37767e-28
2422.350000	3.3823e-28
2422.300000	3.38694e-28
2422.250000	3.39158e-28
2422.200000	3.39622e-28
2422.150000	3.40088e-28
2422.100000	3.40554e-28
2422.050000	3.4102e-28
2422.000000	3.41487e-28
2421.950000	3.41955e-28
2421.900000	3.42424e-28
2421.850000	3.42893e-28
2421.800000	3.43363e-28
2421.750000	3.43833e-28
2421.700000	3.44304e-28
2421.650000	3.44776e-28
2421.600000	3.45248e-28
2421.550000	3.45722e-28
2421.500000	3.46195e-28
2421.450000	3.4667e-28
2421.400000	3.47145e-28
2421.350000	3.4762e-28
2421.300000	3.48096e-28
2421.250000	3.48573e-28
2421.200000	3.49051e-28
2421.150000	3.49529e-28
2421.100000	3.50008e-28
2421.050000	3.50488e-28
2421.000000	3.50968e-28
2420.950000	3.51449e-28
2420.900000	3.5193e-28
2420.850000	3.52412e-28
2420.800000	3.52895e-28
2420.750000	3.53379e-28
2420.700000	3.53863e-28
2420.650000	3.54348e-28
2420.600000	3.54833e-28
2420.550000	3.55319e-28
2420.500000	3.55806e-28
2420.450000	3.56294e-28
2420.400000	3.56782e-28
2420.350000	3.57271e-28
2420.300000	3.5776e-28
2420.250000	3.58251e-28
2420.200000	3.58741e-28
2420.150000	3.59233e-28
2420.100000	3.59725e-28
2420.050000	3.60218e-28
2420.000000	3.60711e-28
2419.950000	3.61206e-28
2419.900000	3.61701e-28
2419.850000	3.62196e-28
2419.800000	3.62692e-28
2419.750000	3.63189e-28
2419.700000	3.63687e-28
2419.650000	3.64185e-28
2419.600000	3.64684e-28
2419.550000	3.65184e-28
2419.500000	3.65684e-28
2419.450000	3.66185e-28
2419.400000	3.66687e-28
2419.350000	3.67189e-28
2419.300000	3.67693e-28
2419.250000	3.68196e-28
2419.200000	3.68701e-28
2419.150000	3.69206e-28
2419.100000	3.69712e-28
2419.050000	3.70218e-28
2419.000000	3.70726e-28
2418.950000	3.71234e-28
2418.900000	3.71742e-28
2418.850000	3.72251e-28
2418.800000	3.72762e-28
2418.750000	3.73272e-28
2418.700000	3.73784e-28
2418.650000	3.74296e-28
2418.600000	3.74809e-28
2418.550000	3.75322e-28
2418.500000	3.75836e-28
2418.450000	3.76351e-28
2418.400000	3.76867e-28
2418.350000	3.77383e-28
2418.300000	3.779e-28
2418.250000	3.78418e-28
2418.200000	3.78937e-28
2418.150000	3.79456e-28
2418.100000	3.79976e-28
2418.050000	3.80496e-28
2418.000000	3.81018e-28
2417.950000	3.8154e-28
2417.900000	3.82062e-28
2417.850000	3.82586e-28
2417.800000	3.8311e-28
2417.750000	3.83635e-28
2417.700000	3.84161e-28
2417.650000	3.84687e-28
2417.600000	3.85214e-28
2417.550000	3.85742e-28
2417.500000	3.8627e-28
2417.450000	3.868e-28
2417.400000	3.8733e-28
2417.350000	3.8786e-28
2417.300000	3.88392e-28
2417.250000	3.88924e-28
2417.200000	3.89457e-28
2417.150000	3.8999e-28
2417.100000	3.90525e-28
2417.050000	3.9106e-28
2417.000000	3.91595e-28
2416.950000	3.92132e-28
2416.900000	3.92669e-28
2416.850000	3.93207e-28
2416.800000	3.93746e-28
2416.750000	3.94286e-28
2416.700000	3.94826e-28
2416.650000	3.95367e-28
2416.600000	3.95908e-28
2416.550000	3.96451e-28
2416.500000	3.96994e-28
2416.450000	3.97538e-28
2416.400000	3.98083e-28
2416.350000	3.98628e-28
2416.300000	3.99174e-28
2416.250000	3.99721e-28
2416.200000	4.00269e-28
2416.150000	4.00817e-28
2416.100000	4.01366e-28
2416.050000	4.01916e-28
2416.000000	4.02467e-28
2415.950000	4.03018e-28
2415.900000	4.03571e-28
2415.850000	4.04123e-28
2415.800000	4.04677e-28
2415.750000	4.05232e-28
2415.700000	4.05787e-28
2415.650000	4.06343e-28
2415.600000	4.069e-28
2415.550000	4.07457e-28
2415.500000	4.08015e-28
2415.450000	4.08574e-28
2415.400000	4.09134e-28
2415.350000	4.09695e-28
2415.300000	4.10256e-28
2415.250000	4.10818e-28
2415.200000	4.11381e-28
2415.150000	4.11945e-28
2415.100000	4.12509e-28
2415.050000	4.13074e-28
2415.000000	4.1364e-28
2414.950000	4.14207e-28
2414.900000	4.14774e-28
2414.850000	4.15343e-28
2414.800000	4.15912e-28
2414.750000	4.16482e-28
2414.700000	4.17052e-28
2414.650000	4.17624e-28
2414.600000	4.18196e-28
2414.550000	4.18769e-28
2414.500000	4.19343e-28
2414.450000	4.19917e-28
2414.400000	4.20492e-28
2414.350000	4.21069e-28
2414.300000	4.21646e-28
2414.250000	4.22223e-28
2414.200000	4.22802e-28
2414.150000	4.23381e-28
2414.100000	4.23961e-28
2414.050000	4.24542e-28
2414.000000	4.25124e-28
2413.950000	4.25706e-28
2413.900000	4.26289e-28
2413.850000	4.26873e-28
2413.800000	4.27458e-28
2413.750000	4.28044e-28
2413.700000	4.2863e-28
2413.650000	4.29218e-28
2413.600000	4.29806e-28
2413.550000	4.30395e-28
2413.500000	4.30984e-28
2413.450000	4.31575e-28
2413.400000	4.32166e-28
2413.350000	4.32758e-28
2413.300000	4.33351e-28
2413.250000	4.33945e-28
2413.200000	4.34539e-28
2413.150000	4.35135e-28
2413.100000	4.35731e-28
2413.050000	4.36328e-28
2413.000000	4.36926e-28
2412.950000	4.37524e-28
2412.900000	4.38124e-28
2412.850000	4.38724e-28
2412.800000	4.39325e-28
2412.750000	4.39927e-28
2412.700000	4.4053e-28
2412.650000	4.41134e-28
2412.600000	4.41738e-28
2412.550000	4.42343e-28
2412.500000	4.42949e-28
2412.450000	4.43556e-28
2412.400000	4.44164e-28
2412.350000	4.44772e-28
2412.300000	4.45382e-28
2412.250000	4.45992e-28
2412.200000	4.46603e-28
2412.150000	4.47215e-28
2412.100000	4.47828e-28
2412.050000	4.48441e-28
2412.000000	4.49056e-28
2411.950000	4.49671e-28
2411.900000	4.50287e-28
2411.850000	4.50904e-28
2411.800000	4.51522e-28
2411.750000	4.5214e-28
2411.700000	4.5276e-28
2411.650000	4.5338e-28
2411.600000	4.54001e-28
2411.550000	4.54623e-28
2411.500000	4.55246e-28
2411.450000	4.5587e-28
2411.400000	4.56495e-28
2411.350000	4.5712e-28
2411.300000	4.57746e-28
2411.250000	4.58373e-28
2411.200000	4.59002e-28
2411.150000	4.5963e-28
2411.100000	4.6026e-28
2411.050000	4.60891e-28
2411.000000	4.61522e-28
2410.950000	4.62155e-28
2410.900000	4.62788e-28
2410.850000	4.63422e-28
2410.800000	4.64057e-28
2410.750000	4.64693e-28
2410.700000	4.65329e-28
2410.650000	4.65967e-28
2410.600000	4.66605e-28
2410.550000	4.67244e-28
2410.500000	4.67885e-28
2410.450000	4.68526e-28
2410.400000	4.69168e-28
2410.350000	4.6981e-28
2410.300000	4.70454e-28
2410.250000	4.71099e-28
2410.200000	4.71744e-28
2410.150000	4.72391e-28
2410.100000	4.73038e-28
2410.050000	4.73686e-28
2410.000000	4.74335e-28
2409.950000	4.74985e-28
2409.900000	4.75636e-28
2409.850000	4.76287e-28
2409.800000	4.7694e-28
2409.750000	4.77593e-28
2409.700000	4.78248e-28
2409.650000	4.78903e-28
2409.600000	4.79559e-28
2409.550000	4.80216e-28
2409.500000	4.80874e-28
2409.450000	4.81533e-28
2409.400000	4.82193e-28
2409.350000	4.82853e-28
2409.300000	4.83515e-28
2409.250000	4.84177e-28
2409.200000	4.84841e-28
2409.150000	4.85505e-28
2409.100000	4.8617e-28
2409.050000	4.86836e-28
2409.000000	4.87503e-28
2408.950000	4.88171e-28
2408.900000	4.8884e-28
2408.850000	4.8951e-28
2408.800000	4.9018e-28
2408.750000	4.90852e-28
2408.700000	4.91524e-28
2408.650000	4.92198e-28
2408.600000	4.92872e-28
2408.550000	4.93548e-28
2408.500000	4.94224e-28
2408.450000	4.94901e-28
2408.400000	4.95579e-28
2408.350000	4.96258e-28
2408.300000	4.96938e-28
2408.250000	4.97619e-28
2408.200000	4.98301e-28
2408.150000	4.98983e-28
2408.100000	4.99667e-28
2408.050000	5.00351e-28
2408.000000	5.01037e-28
2407.950000	5.01723e-28
2407.900000	5.02411e-28
2407.850000	5.03099e-28
2407.800000	5.03789e-28
2407.750000	5.04479e-28
2407.700000	5.0517e-28
2407.650000	5.05862e-28
2407.600000	5.06555e-28
2407.550000	5.07249e-28
2407.500000	5.07944e-28
2407.450000	5.0864e-28
2407.400000	5.09337e-28
2407.350000	5.10035e-28
2407.300000	5.10734e-28
2407.250000	5.11433e-28
2407.200000	5.12134e-28
2407.150000	5.12836e-28
2407.100000	5.13538e-28
2407.050000	5.14242e-28
2407.000000	5.14947e-28
2406.950000	5.15652e-28
2406.900000	5.16359e-28
2406.850000	5.17066e-28
2406.800000	5.17774e-28
2406.750000	5.18484e-28
2406.700000	5.19194e-28
2406.650000	5.19906e-28
2406.600000	5.20618e-28
2406.550000	5.21331e-28
2406.500000	5.22045e-28
2406.450000	5.22761e-28
2406.400000	5.23477e-28
2406.350000	5.24194e-28
2406.300000	5.24912e-28
2406.250000	5.25632e-28
2406.200000	5.26352e-28
2406.150000	5.27073e-28
2406.100000	5.27795e-28
2406.050000	5.28518e-28
2406.000000	5.29242e-28
2405.950000	5.29967e-28
2405.900000	5.30693e-28
2405.850000	5.31421e-28
2405.800000	5.32149e-28
2405.750000	5.32878e-28
2405.700000	5.33608e-28
2405.650000	5.34339e-28
2405.600000	5.35071e-28
2405.550000	5.35804e-28
2405.500000	5.36538e-28
2405.450000	5.37273e-28
2405.400000	5.38009e-28
2405.350000	5.38747e-28
2405.300000	5.39485e-28
2405.250000	5.40224e-28
2405.200000	5.40964e-28
2405.150000	5.41705e-28
2405.100000	5.42447e-28
2405.050000	5.43191e-28
2405.000000	5.43935e-28
2404.950000	5.4468e-28
2404.900000	5.45426e-28
2404.850000	5.46174e-28
2404.800000	5.46922e-28
2404.750000	5.47671e-28
2404.700000	5.48422e-28
2404.650000	5.49173e-28
2404.600000	5.49925e-28
2404.550000	5.50679e-28
2404.500000	5.51433e-28
2404.450000	5.52189e-28
2404.400000	5.52945e-28
2404.350000	5.53703e-28
2404.300000	5.54462e-28
2404.250000	5.55221e-28
2404.200000	5.55982e-28
2404.150000	5.56744e-28
2404.100000	5.57506e-28
2404.050000	5.5827e-28
2404.000000	5.59035e-28
2403.950000	5.59801e-28
2403.900000	5.60568e-28
2403.850000	5.61336e-28
2403.800000	5.62105e-28
2403.750000	5.62875e-28
2403.700000	5.63647e-28
2403.650000	5.64419e-28
2403.600000	5.65192e-28
2403.550000	5.65966e-28
2403.500000	5.66742e-28
2403.450000	5.67518e-28
2403.400000	5.68296e-28
2403.350000	5.69075e-28
2403.300000	5.69854e-28
2403.250000	5.70635e-28
2403.200000	5.71417e-28
2403.150000	5.722e-28
2403.100000	5.72984e-28
2403.050000	5.73769e-28
2403.000000	5.74555e-28
2402.950000	5.75342e-28
2402.900000	5.7613e-28
2402.850000	5.7692e-28
2402.800000	5.7771e-28
2402.750000	5.78502e-28
2402.700000	5.79294e-28
2402.650000	5.80088e-28
2402.600000	5.80883e-28
2402.550000	5.81678e-28
2402.500000	5.82475e-28
2402.450000	5.83273e-28
2402.400000	5.84073e-28
2402.350000	5.84873e-28
2402.300000	5.85674e-28
2402.250000	5.86477e-28
2402.200000	5.8728e-28
2402.150000	5.88085e-28
2402.100000	5.8889e-28
2402.050000	5.89697e-28
2402.000000	5.90505e-28
2401.950000	5.91314e-28
2401.900000	5.92124e-28
2401.850000	5.92936e-28
2401.800000	5.93748e-28
2401.750000	5.94561e-28
2401.700000	5.95376e-28
2401.650000	5.96192e-28
2401.600000	5.97009e-28
2401.550000	5.97827e-28
2401.500000	5.98646e-28
2401.450000	5.99466e-28
2401.400000	6.00287e-28
2401.350000	6.0111e-28
2401.300000	6.01933e-28
2401.250000	6.02758e-28
2401.200000	6.03584e-28
2401.150000	6.04411e-28
2401.100000	6.05239e-28
2401.050000	6.06068e-28
2401.000000	6.06898e-28
2400.950000	6.0773e-28
2400.900000	6.08563e-28
2400.850000	6.09396e-28
2400.800000	6.10231e-28
2400.750000	6.11067e-28
2400.700000	6.11904e-28
2400.650000	6.12743e-28
2400.600000	6.13582e-28
2400.550000	6.14423e-28
2400.500000	6.15265e-28
2400.450000	6.16108e-28
2400.400000	6.16952e-28
2400.350000	6.17797e-28
2400.300000	6.18644e-28
2400.250000	6.19491e-28
2400.200000	6.2034e-28
2400.150000	6.2119e-28
2400.100000	6.22041e-28
2400.050000	6.22893e-28
2400.000000	6.23747e-28
2399.950000	6.24601e-28
2399.900000	6.25457e-28
2399.850000	6.26314e-28
2399.800000	6.27172e-28
2399.750000	6.28031e-28
2399.700000	6.28892e-28
2399.650000	6.29753e-28
2399.600000	6.30616e-28
2399.550000	6.3148e-28
2399.500000	6.32345e-28
2399.450000	6.33212e-28
2399.400000	6.34079e-28
2399.350000	6.34948e-28
2399.300000	6.35818e-28
2399.250000	6.36689e-28
2399.200000	6.37561e-28
2399.150000	6.38435e-28
2399.100000	6.3931e-28
2399.050000	6.40185e-28
2399.000000	6.41063e-28
2398.950000	6.41941e-28
2398.900000	6.4282e-28
2398.850000	6.43701e-28
2398.800000	6.44583e-28
2398.750000	6.45466e-28
2398.700000	6.4635e-28
2398.650000	6.47236e-28
2398.600000	6.48123e-28
2398.550000	6.49011e-28
2398.500000	6.499e-28
2398.450000	6.5079e-28
2398.400000	6.51682e-28
2398.350000	6.52575e-28
2398.300000	6.53469e-28
2398.250000	6.54364e-28
2398.200000	6.55261e-28
2398.150000	6.56159e-28
2398.100000	6.57058e-28
2398.050000	6.57958e-28
2398.000000	6.58859e-28
2397.950000	6.59762e-28
2397.900000	6.60666e-28
2397.850000	6.61571e-28
2397.800000	6.62477e-28
2397.750000	6.63385e-28
2397.700000	6.64294e-28
2397.650000	6.65204e-28
2397.600000	6.66115e-28
2397.550000	6.67028e-28
2397.500000	6.67942e-28
2397.450000	6.68857e-28
2397.400000	6.69773e-28
2397.350000	6.70691e-28
2397.300000	6.7161e-28
2397.250000	6.7253e-28
2397.200000	6.73452e-28
2397.150000	6.74374e-28
2397.100000	6.75298e-28
2397.050000	6.76223e-28
2397.000000	6.7715e-28
2396.950000	6.78078e-28
2396.900000	6.79007e-28
2396.850000	6.79937e-28
2396.800000	6.80868e-28
2396.750000	6.81801e-28
2396.700000	6.82735e-28
2396.650000	6.83671e-28
2396.600000	6.84607e-28
2396.550000	6.85545e-28
2396.500000	6.86485e-28
2396.450000	6.87425e-28
2396.400000	6.88367e-28
2396.350000	6.8931e-28
2396.300000	6.90255e-28
2396.250000	6.912e-28
2396.200000	6.92147e-28
2396.150000	6.93096e-28
2396.100000	6.94045e-28
2396.050000	6.94996e-28
2396.000000	6.95948e-28
2395.950000	6.96902e-28
2395.900000	6.97857e-28
2395.850000	6.98813e-28
2395.800000	6.9977e-28
2395.750000	7.00729e-28
2395.700000	7.01689e-28
2395.650000	7.0265e-28
2395.600000	7.03613e-28
2395.550000	7.04577e-28
2395.500000	7.05542e-28
2395.450000	7.06509e-28
2395.400000	7.07477e-28
2395.350000	7.08446e-28
2395.300000	7.09417e-28
2395.250000	7.10389e-28
2395.200000	7.11362e-28
2395.150000	7.12337e-28
2395.100000	7.13313e-28
2395.050000	7.1429e-28
2395.000000	7.15268e-28
2394.950000	7.16248e-28
2394.900000	7.1723e-28
2394.850000	7.18212e-28
2394.800000	7.19196e-28
2394.750000	7.20182e-28
2394.700000	7.21168e-28
2394.650000	7.22156e-28
2394.600000	7.23146e-28
2394.550000	7.24137e-28
2394.500000	7.25129e-28
2394.450000	7.26122e-28
2394.400000	7.27117e-28
2394.350000	7.28113e-28
2394.300000	7.29111e-28
2394.250000	7.3011e-28
2394.200000	7.3111e-28
2394.150000	7.32112e-28
2394.100000	7.33115e-28
2394.050000	7.34119e-28
2394.000000	7.35125e-28
2393.950000	7.36132e-28
2393.900000	7.37141e-28
2393.850000	7.38151e-28
2393.800000	7.39162e-28
2393.750000	7.40175e-28
2393.700000	7.41189e-28
2393.650000	7.42204e-28
2393.600000	7.43221e-28
2393.550000	7.44239e-28
2393.500000	7.45259e-28
2393.450000	7.4628e-28
2393.400000	7.47303e-28
2393.350000	7.48326e-28
2393.300000	7.49352e-28
2393.250000	7.50378e-28
2393.200000	7.51406e-28
2393.150000	7.52436e-28
2393.100000	7.53467e-28
2393.050000	7.54499e-28
2393.000000	7.55533e-28
2392.950000	7.56568e-28
2392.900000	7.57604e-28
2392.850000	7.58642e-28
2392.800000	7.59682e-28
2392.750000	7.60723e-28
2392.700000	7.61765e-28
2392.650000	7.62808e-28
2392.600000	7.63854e-28
2392.550000	7.649e-28
2392.500000	7.65948e-28
2392.450000	7.66997e-28
2392.400000	7.68048e-28
2392.350000	7.69101e-28
2392.300000	7.70154e-28
2392.250000	7.71209e-28
2392.200000	7.72266e-28
2392.150000	7.73324e-28
2392.100000	7.74384e-28
2392.050000	7.75445e-28
2392.000000	7.76507e-28
2391.950000	7.77571e-28
2391.900000	7.78636e-28
2391.850000	7.79703e-28
2391.800000	7.80771e-28
2391.750000	7.81841e-28
2391.700000	7.82912e-28
2391.650000	7.83985e-28
2391.600000	7.85059e-28
2391.550000	7.86134e-28
2391.500000	7.87211e-28
2391.450000	7.8829e-28
2391.400000	7.8937e-28
2391.350000	7.90451e-28
2391.300000	7.91534e-28
2391.250000	7.92619e-28
2391.200000	7.93705e-28
2391.150000	7.94792e-28
2391.100000	7.95881e-28
2391.050000	7.96972e-28
2391.000000	7.98063e-28
2390.950000	7.99157e-28
2390.900000	8.00252e-28
2390.850000	8.01348e-28
2390.800000	8.02446e-28
2390.750000	8.03545e-28
2390.700000	8.04646e-28
2390.650000	8.05749e-28
2390.600000	8.06853e-28
2390.550000	8.07958e-28
2390.500000	8.09065e-28
2390.450000	8.10174e-28
2390.400000	8.11283e-28
2390.350000	8.12395e-28
2390.300000	8.13508e-28
2390.250000	8.14623e-28
2390.200000	8.15739e-28
2390.150000	8.16856e-28
2390.100000	8.17975e-28
2390.050000	8.19096e-28
2390.000000	8.20218e-28
2389.950000	8.21342e-28
2389.900000	8.22467e-28
2389.850000	8.23594e-28
2389.800000	8.24723e-28
2389.750000	8.25852e-28
2389.700000	8.26984e-28
2389.650000	8.28117e-28
2389.600000	8.29251e-28
2389.550000	8.30388e-28
2389.500000	8.31525e-28
2389.450000	8.32665e-28
2389.400000	8.33805e-28
2389.350000	8.34948e-28
2389.300000	8.36092e-28
2389.250000	8.37237e-28
2389.200000	8.38384e-28
2389.150000	8.39533e-28
2389.100000	8.40683e-28
2389.050000	8.41835e-28
2389.000000	8.42988e-28
2388.950000	8.44143e-28
2388.900000	8.453e-28
2388.850000	8.46458e-28
2388.800000	8.47617e-28
2388.750000	8.48779e-28
2388.700000	8.49942e-28
2388.650000	8.51106e-28
2388.600000	8.52272e-28
2388.550000	8.5344e-28
2388.500000	8.54609e-28
2388.450000	8.5578e-28
2388.400000	8.56952e-28
2388.350000	8.58126e-28
2388.300000	8.59302e-28
2388.250000	8.60479e-28
2388.200000	8.61658e-28
2388.150000	8.62839e-28
2388.100000	8.64021e-28
2388.050000	8.65205e-28
2388.000000	8.6639e-28
2387.950000	8.67577e-28
2387.900000	8.68766e-28
2387.850000	8.69956e-28
2387.800000	8.71148e-28
2387.750000	8.72341e-28
2387.700000	8.73537e-28
2387.650000	8.74733e-28
2387.600000	8.75932e-28
2387.550000	8.77132e-28
2387.500000	8.78334e-28
2387.450000	8.79537e-28
2387.400000	8.80742e-28
2387.350000	8.81949e-28
2387.300000	8.83157e-28
2387.250000	8.84367e-28
2387.200000	8.85578e-28
2387.150000	8.86792e-28
2387.100000	8.88007e-28
2387.050000	8.89223e-28
2387.000000	8.90442e-28
2386.950000	8.91662e-28
2386.900000	8.92883e-28
2386.850000	8.94106e-28
2386.800000	8.95331e-28
2386.750000	8.96558e-28
2386.700000	8.97786e-28
2386.650000	8.99016e-28
2386.600000	9.00248e-28
2386.550000	9.01482e-28
2386.500000	9.02717e-28
2386.450000	9.03953e-28
2386.400000	9.05192e-28
2386.350000	9.06432e-28
2386.300000	9.07674e-28
2386.250000	9.08917e-28
2386.200000	9.10163e-28
2386.150000	9.1141e-28
2386.100000	9.12658e-28
2386.050000	9.13909e-28
2386.000000	9.15161e-28
2385.950000	9.16415e-28
2385.900000	9.1767e-28
2385.850000	9.18927e-28
2385.800000	9.20186e-28
2385.750000	9.21447e-28
2385.700000	9.2271e-28
2385.650000	9.23974e-28
2385.600000	9.2524e-28
2385.550000	9.26507e-28
2385.500000	9.27777e-28
2385.450000	9.29048e-28
2385.400000	9.3032e-28
2385.350000	9.31595e-28
2385.300000	9.32871e-28
2385.250000	9.34149e-28
2385.200000	9.35429e-28
2385.150000	9.36711e-28
2385.100000	9.37994e-28
2385.050000	9.39279e-28
2385.000000	9.40566e-28
2384.950000	9.41855e-28
2384.900000	9.43145e-28
2384.850000	9.44437e-28
2384.800000	9.45731e-28
2384.750000	9.47027e-28
2384.700000	9.48324e-28
2384.650000	9.49624e-28
2384.600000	9.50925e-28
2384.550000	9.52228e-28
2384.500000	9.53532e-28
2384.450000	9.54838e-28
2384.400000	9.56147e-28
2384.350000	9.57457e-28
2384.300000	9.58768e-28
2384.250000	9.60082e-28
2384.200000	9.61397e-28
2384.150000	9.62714e-28
2384.100000	9.64033e-28
2384.050000	9.65354e-28
2384.000000	9.66677e-28
2383.950000	9.68001e-28
2383.900000	9.69327e-28
2383.850000	9.70655e-28
2383.800000	9.71985e-28
2383.750000	9.73317e-28
2383.700000	9.7465e-28
2383.650000	9.75986e-28
2383.600000	9.77323e-28
2383.550000	9.78662e-28
2383.500000	9.80003e-28
2383.450000	9.81345e-28
2383.400000	9.8269e-28
2383.350000	9.84036e-28
2383.300000	9.85384e-28
2383.250000	9.86734e-28
2383.200000	9.88086e-28
2383.150000	9.8944e-28
2383.100000	9.90795e-28
2383.050000	9.92153e-28
2383.000000	9.93512e-28
2382.950000	9.94873e-28
2382.900000	9.96236e-28
2382.850000	9.97601e-28
2382.800000	9.98968e-28
2382.750000	1.00034e-27
2382.700000	1.00171e-27
2382.650000	1.00308e-27
2382.600000	1.00445e-27
2382.550000	1.00583e-27
2382.500000	1.00721e-27
2382.450000	1.00859e-27
2382.400000	1.00997e-27
2382.350000	1.01135e-27
2382.300000	1.01274e-27
2382.250000	1.01413e-27
2382.200000	1.01552e-27
2382.150000	1.01691e-27
2382.100000	1.0183e-27
2382.050000	1.0197e-27
2382.000000	1.02109e-27
2381.950000	1.02249e-27
2381.900000	1.02389e-27
2381.850000	1.0253e-27
2381.800000	1.0267e-27
2381.750000	1.02811e-27
2381.700000	1.02951e-27
2381.650000	1.03093e-27
2381.600000	1.03234e-27
2381.550000	1.03375e-27
2381.500000	1.03517e-27
2381.450000	1.03659e-27
2381.400000	1.03801e-27
2381.350000	1.03943e-27
2381.300000	1.04085e-27
2381.250000	1.04228e-27
2381.200000	1.04371e-27
2381.150000	1.04514e-27
2381.100000	1.04657e-27
2381.050000	1.048e-27
2381.000000	1.04944e-27
2380.950000	1.05088e-27
2380.900000	1.05232e-27
2380.850000	1.05376e-27
2380.800000	1.0552e-27
2380.750000	1.05665e-27
2380.700000	1.05809e-27
2380.650000	1.05954e-27
2380.600000	1.061e-27
2380.550000	1.06245e-27
2380.500000	1.06391e-27
2380.450000	1.06536e-27
2380.400000	1.06682e-27
2380.350000	1.06828e-27
2380.300000	1.06975e-27
2380.250000	1.07121e-27
2380.200000	1.07268e-27
2380.150000	1.07415e-27
2380.100000	1.07562e-27
2380.050000	1.0771e-27
2380.000000	1.07857e-27
2379.950000	1.08005e-27
2379.900000	1.08153e-27
2379.850000	1.08301e-27
2379.800000	1.08449e-27
2379.750000	1.08598e-27
2379.700000	1.08747e-27
2379.650000	1.08896e-27
2379.600000	1.09045e-27
2379.550000	1.09194e-27
2379.500000	1.09344e-27
2379.450000	1.09494e-27
2379.400000	1.09644e-27
2379.350000	1.09794e-27
2379.300000	1.09944e-27
2379.250000	1.10095e-27
2379.200000	1.10246e-27
2379.150000	1.10397e-27
2379.100000	1.10548e-27
2379.050000	1.107e-27
2379.000000	1.10851e-27
2378.950000	1.11003e-27
2378.900000	1.11155e-27
2378.850000	1.11307e-27
2378.800000	1.1146e-27
2378.750000	1.11613e-27
2378.700000	1.11766e-27
2378.650000	1.11919e-27
2378.600000	1.12072e-27
2378.550000	1.12226e-27
2378.500000	1.12379e-27
2378.450000	1.12533e-27
2378.400000	1.12687e-27
2378.350000	1.12842e-27
2378.300000	1.12996e-27
2378.250000	1.13151e-27
2378.200000	1.13306e-27
2378.150000	1.13462e-27
2378.100000	1.13617e-27
2378.050000	1.13773e-27
2378.000000	1.13929e-27
2377.950000	1.14085e-27
2377.900000	1.14241e-27
2377.850000	1.14397e-27
2377.800000	1.14554e-27
2377.750000	1.14711e-27
2377.700000	1.14868e-27
2377.650000	1.15026e-27
2377.600000	1.15183e-27
2377.550000	1.15341e-27
2377.500000	1.15499e-27
2377.450000	1.15657e-27
2377.400000	1.15816e-27
2377.350000	1.15974e-27
2377.300000	1.16133e-27
2377.250000	1.16292e-27
2377.200000	1.16452e-27
2377.150000	1.16611e-27
2377.100000	1.16771e-27
2377.050000	1.16931e-27
2377.000000	1.17091e-27
2376.950000	1.17252e-27
2376.900000	1.17412e-27
2376.850000	1.17573e-27
2376.800000	1.17734e-27
2376.750000	1.17895e-27
2376.700000	1.18057e-27
2376.650000	1.18219e-27
2376.600000	1.18381e-27
2376.550000	1.18543e-27
2376.500000	1.18705e-27
2376.450000	1.18868e-27
2376.400000	1.19031e-27
2376.350000	1.19194e-27
2376.300000	1.19357e-27
2376.250000	1.19521e-27
2376.200000	1.19684e-27
2376.150000	1.19848e-27
2376.100000	1.20013e-27
2376.050000	1.20177e-27
2376.000000	1.20342e-27
2375.950000	1.20507e-27
2375.900000	1.20672e-27
2375.850000	1.20837e-27
2375.800000	1.21002e-27
2375.750000	1.21168e-27
2375.700000	1.21334e-27
2375.650000	1.21501e-27
2375.600000	1.21667e-27
2375.550000	1.21834e-27
2375.500000	1.22001e-27
2375.450000	1.22168e-27
2375.400000	1.22335e-27
2375.350000	1.22503e-27
2375.300000	1.22671e-27
2375.250000	1.22839e-27
2375.200000	1.23007e-27
2375.150000	1.23175e-27
2375.100000	1.23344e-27
2375.050000	1.23513e-27
2375.000000	1.23682e-27
2374.950000	1.23852e-27
2374.900000	1.24021e-27
2374.850000	1.24191e-27
2374.800000	1.24362e-27
2374.750000	1.24532e-27
2374.700000	1.24703e-27
2374.650000	1.24873e-27
2374.600000	1.25044e-27
2374.550000	1.25216e-27
2374.500000	1.25387e-27
2374.450000	1.25559e-27
2374.400000	1.25731e-27
2374.350000	1.25903e-27
2374.300000	1.26076e-27
2374.250000	1.26249e-27
2374.200000	1.26422e-27
2374.150000	1.26595e-27
2374.100000	1.26768e-27
2374.050000	1.26942e-27
2374.000000	1.27116e-27
2373.950000	1.2729e-27
2373.900000	1.27464e-27
2373.850000	1.27639e-27
2373.800000	1.27814e-27
2373.750000	1.27989e-27
2373.700000	1.28164e-27
2373.650000	1.2834e-27
2373.600000	1.28516e-27
2373.550000	1.28692e-27
2373.500000	1.28868e-27
2373.450000	1.29045e-27
2373.400000	1.29221e-27
2373.350000	1.29398e-27
2373.300000	1.29576e-27
2373.250000	1.29753e-27
2373.200000	1.29931e-27
2373.150000	1.30109e-27
2373.100000	1.30287e-27
2373.050000	1.30466e-27
2373.000000	1.30645e-27
2372.950000	1.30823e-27
2372.900000	1.31003e-27
2372.850000	1.31182e-27
2372.800000	1.31362e-27
2372.750000	1.31542e-27
2372.700000	1.31722e-27
2372.650000	1.31903e-27
2372.600000	1.32083e-27
2372.550000	1.32264e-27
2372.500000	1.32445e-27
2372.450000	1.32627e-27
2372.400000	1.32809e-27
2372.350000	1.32991e-27
2372.300000	1.33173e-27
2372.250000	1.33355e-27
2372.200000	1.33538e-27
2372.150000	1.33721e-27
2372.100000	1.33904e-27
2372.050000	1.34087e-27
2372.000000	1.34271e-27
2371.950000	1.34455e-27
2371.900000	1.34639e-27
2371.850000	1.34824e-27
2371.800000	1.35009e-27
2371.750000	1.35193e-27
2371.700000	1.35379e-27
2371.650000	1.35564e-27
2371.600000	1.3575e-27
2371.550000	1.35936e-27
2371.500000	1.36122e-27
2371.450000	1.36309e-27
2371.400000	1.36495e-27
2371.350000	1.36682e-27
2371.300000	1.3687e-27
2371.250000	1.37057e-27
2371.200000	1.37245e-27
2371.150000	1.37433e-27
2371.100000	1.37621e-27
2371.050000	1.3781e-27
2371.000000	1.37999e-27
2370.950000	1.38188e-27
2370.900000	1.38377e-27
2370.850000	1.38567e-27
2370.800000	1.38756e-27
2370.750000	1.38946e-27
2370.700000	1.39137e-27
2370.650000	1.39327e-27
2370.600000	1.39518e-27
2370.550000	1.39709e-27
2370.500000	1.39901e-27
2370.450000	1.40093e-27
2370.400000	1.40284e-27
2370.350000	1.40477e-27
2370.300000	1.40669e-27
2370.250000	1.40862e-27
2370.200000	1.41055e-27
2370.150000	1.41248e-27
2370.100000	1.41442e-27
2370.050000	1.41635e-27
2370.000000	1.41829e-27
2369.950000	1.42024e-27
2369.900000	1.42218e-27
2369.850000	1.42413e-27
2369.800000	1.42608e-27
2369.750000	1.42804e-27
2369.700000	1.42999e-27
2369.650000	1.43195e-27
2369.600000	1.43391e-27
2369.550000	1.43588e-27
2369.500000	1.43784e-27
2369.450000	1.43981e-27
2369.400000	1.44179e-27
2369.350000	1.44376e-27
2369.300000	1.44574e-27
2369.250000	1.44772e-27
2369.200000	1.4497e-27
2369.150000	1.45169e-27
2369.100000	1.45368e-27
2369.050000	1.45567e-27
2369.000000	1.45767e-27
2368.950000	1.45966e-27
2368.900000	1.46166e-27
2368.850000	1.46366e-27
2368.800000	1.46567e-27
2368.750000	1.46768e-27
2368.700000	1.46969e-27
2368.650000	1.4717e-27
2368.600000	1.47372e-27
2368.550000	1.47574e-27
2368.500000	1.47776e-27
2368.450000	1.47978e-27
2368.400000	1.48181e-27
2368.350000	1.48384e-27
2368.300000	1.48587e-27
2368.250000	1.48791e-27
2368.200000	1.48995e-27
2368.150000	1.49199e-27
2368.100000	1.49403e-27
2368.050000	1.49608e-27
2368.000000	1.49813e-27
2367.950000	1.50018e-27
2367.900000	1.50224e-27
2367.850000	1.5043e-27
2367.800000	1.50636e-27
2367.750000	1.50842e-27
2367.700000	1.51049e-27
2367.650000	1.51256e-27
2367.600000	1.51463e-27
2367.550000	1.5167e-27
2367.500000	1.51878e-27
2367.450000	1.52086e-27
2367.400000	1.52295e-27
2367.350000	1.52503e-27
2367.300000	1.52712e-27
2367.250000	1.52921e-27
2367.200000	1.53131e-27
2367.150000	1.53341e-27
2367.100000	1.53551e-27
2367.050000	1.53761e-27
2367.000000	1.53972e-27
2366.950000	1.54183e-27
2366.900000	1.54394e-27
2366.850000	1.54605e-27
2366.800000	1.54817e-27
2366.750000	1.55029e-27
2366.700000	1.55242e-27
2366.650000	1.55454e-27
2366.600000	1.55667e-27
2366.550000	1.55881e-27
2366.500000	1.56094e-27
2366.450000	1.56308e-27
2366.400000	1.56522e-27
2366.350000	1.56737e-27
2366.300000	1.56951e-27
2366.250000	1.57166e-27
2366.200000	1.57382e-27
2366.150000	1.57597e-27
2366.100000	1.57813e-27
2366.050000	1.58029e-27
2366.000000	1.58246e-27
2365.950000	1.58463e-27
2365.900000	1.5868e-27
2365.850000	1.58897e-27
2365.800000	1.59115e-27
2365.750000	1.59333e-27
2365.700000	1.59551e-27
2365.650000	1.5977e-27
2365.600000	1.59989e-27
2365.550000	1.60208e-27
2365.500000	1.60427e-27
2365.450000	1.60647e-27
2365.400000	1.60867e-27
2365.350000	1.61088e-27
2365.300000	1.61308e-27
2365.250000	1.61529e-27
2365.200000	1.61751e-27
2365.150000	1.61972e-27
2365.100000	1.62194e-27
2365.050000	1.62416e-27
2365.000000	1.62639e-27
2364.950000	1.62862e-27
2364.900000	1.63085e-27
2364.850000	1.63308e-27
2364.800000	1.63532e-27
2364.750000	1.63756e-27
2364.700000	1.6398e-27
2364.650000	1.64205e-27
2364.600000	1.6443e-27
2364.550000	1.64655e-27
2364.500000	1.64881e-27
2364.450000	1.65107e-27
2364.400000	1.65333e-27
2364.350000	1.65559e-27
2364.300000	1.65786e-27
2364.250000	1.66013e-27
2364.200000	1.66241e-27
2364.150000	1.66468e-27
2364.100000	1.66696e-27
2364.050000	1.66925e-27
2364.000000	1.67154e-27
2363.950000	1.67383e-27
2363.900000	1.67612e-27
2363.850000	1.67842e-27
2363.800000	1.68071e-27
2363.750000	1.68302e-27
2363.700000	1.68532e-27
2363.650000	1.68763e-27
2363.600000	1.68994e-27
2363.550000	1.69226e-27
2363.500000	1.69458e-27
2363.450000	1.6969e-27
2363.400000	1.69922e-27
2363.350000	1.70155e-27
2363.300000	1.70388e-27
2363.250000	1.70622e-27
2363.200000	1.70855e-27
2363.150000	1.7109e-27
2363.100000	1.71324e-27
2363.050000	1.71559e-27
2363.000000	1.71794e-27
2362.950000	1.72029e-27
2362.900000	1.72265e-27
2362.850000	1.72501e-27
2362.800000	1.72737e-27
2362.750000	1.72974e-27
2362.700000	1.73211e-27
2362.650000	1.73448e-27
2362.600000	1.73686e-27
2362.550000	1.73924e-27
2362.500000	1.74162e-27
2362.450000	1.744e-27
2362.400000	1.74639e-27
2362.350000	1.74879e-27
2362.300000	1.75118e-27
2362.250000	1.75358e-27
2362.200000	1.75598e-27
2362.150000	1.75839e-27
2362.100000	1.7608e-27
2362.050000	1.76321e-27
2362.000000	1.76563e-27
2361.950000	1.76804e-27
2361.900000	1.77047e-27
2361.850000	1.77289e-27
2361.800000	1.77532e-27
2361.750000	1.77775e-27
2361.700000	1.78019e-27
2361.650000	1.78263e-27
2361.600000	1.78507e-27
2361.550000	1.78752e-27
2361.500000	1.78996e-27
2361.450000	1.79242e-27
2361.400000	1.79487e-27
2361.350000	1.79733e-27
2361.300000	1.79979e-27
2361.250000	1.80226e-27
2361.200000	1.80473e-27
2361.150000	1.8072e-27
2361.100000	1.80968e-27
2361.050000	1.81216e-27
2361.000000	1.81464e-27
2360.950000	1.81712e-27
2360.900000	1.81961e-27
2360.850000	1.82211e-27
2360.800000	1.8246e-27
2360.750000	1.8271e-27
2360.700000	1.82961e-27
2360.650000	1.83211e-27
2360.600000	1.83462e-27
2360.550000	1.83714e-27
2360.500000	1.83965e-27
2360.450000	1.84217e-27
2360.400000	1.8447e-27
2360.350000	1.84722e-27
2360.300000	1.84975e-27
2360.250000	1.85229e-27
2360.200000	1.85483e-27
2360.150000	1.85737e-27
2360.100000	1.85991e-27
2360.050000	1.86246e-27
2360.000000	1.86501e-27
2359.950000	1.86757e-27
2359.900000	1.87013e-27
2359.850000	1.87269e-27
2359.800000	1.87525e-27
2359.750000	1.87782e-27
2359.700000	1.88039e-27
2359.650000	1.88297e-27
2359.600000	1.88555e-27
2359.550000	1.88813e-27
2359.500000	1.89072e-27
2359.450000	1.89331e-27
2359.400000	1.8959e-27
2359.350000	1.8985e-27
2359.300000	1.9011e-27
2359.250000	1.90371e-27
2359.200000	1.90632e-27
2359.150000	1.90893e-27
2359.100000	1.91154e-27
2359.050000	1.91416e-27
2359.000000	1.91678e-27
2358.950000	1.91941e-27
2358.900000	1.92204e-27
2358.850000	1.92467e-27
2358.800000	1.92731e-27
2358.750000	1.92995e-27
2358.700000	1.93259e-27
2358.650000	1.93524e-27
2358.600000	1.93789e-27
2358.550000	1.94055e-27
2358.500000	1.94321e-27
2358.450000	1.94587e-27
2358.400000	1.94853e-27
2358.350000	1.9512e-27
2358.300000	1.95388e-27
2358.250000	1.95655e-27
2358.200000	1.95923e-27
2358.150000	1.96192e-27
2358.100000	1.96461e-27
2358.050000	1.9673e-27
2358.000000	1.96999e-27
2357.950000	1.97269e-27
2357.900000	1.97539e-27
2357.850000	1.9781e-27
2357.800000	1.98081e-27
2357.750000	1.98352e-27
2357.700000	1.98624e-27
2357.650000	1.98896e-27
2357.600000	1.99169e-27
2357.550000	1.99441e-27
2357.500000	1.99715e-27
2357.450000	1.99988e-27
2357.400000	2.00262e-27
2357.350000	2.00537e-27
2357.300000	2.00811e-27
2357.250000	2.01087e-27
2357.200000	2.01362e-27
2357.150000	2.01638e-27
2357.100000	2.01914e-27
2357.050000	2.02191e-27
2357.000000	2.02468e-27
2356.950000	2.02745e-27
2356.900000	2.03023e-27
2356.850000	2.03301e-27
2356.800000	2.0358e-27
2356.750000	2.03858e-27
2356.700000	2.04138e-27
2356.650000	2.04417e-27
2356.600000	2.04697e-27
2356.550000	2.04978e-27
2356.500000	2.05259e-27
2356.450000	2.0554e-27
2356.400000	2.05821e-27
2356.350000	2.06103e-27
2356.300000	2.06386e-27
2356.250000	2.06669e-27
2356.200000	2.06952e-27
2356.150000	2.07235e-27
2356.100000	2.07519e-27
2356.050000	2.07803e-27
2356.000000	2.08088e-27
2355.950000	2.08373e-27
2355.900000	2.08659e-27
2355.850000	2.08944e-27
2355.800000	2.09231e-27
2355.750000	2.09517e-27
2355.700000	2.09804e-27
2355.650000	2.10092e-27
2355.600000	2.1038e-27
2355.550000	2.10668e-27
2355.500000	2.10956e-27
2355.450000	2.11245e-27
2355.400000	2.11535e-27
2355.350000	2.11825e-27
2355.300000	2.12115e-27
2355.250000	2.12405e-27
2355.200000	2.12696e-27
2355.150000	2.12988e-27
2355.100000	2.1328e-27
2355.050000	2.13572e-27
2355.000000	2.13864e-27
2354.950000	2.14157e-27
2354.900000	2.14451e-27
2354.850000	2.14745e-27
2354.800000	2.15039e-27
2354.750000	2.15333e-27
2354.700000	2.15628e-27
2354.650000	2.15924e-27
2354.600000	2.1622e-27
2354.550000	2.16516e-27
2354.500000	2.16812e-27
2354.450000	2.17109e-27
2354.400000	2.17407e-27
2354.350000	2.17705e-27
2354.300000	2.18003e-27
2354.250000	2.18302e-27
2354.200000	2.18601e-27
2354.150000	2.189e-27
2354.100000	2.192e-27
2354.050000	2.195e-27
2354.000000	2.19801e-27
2353.950000	2.20102e-27
2353.900000	2.20404e-27
2353.850000	2.20706e-27
2353.800000	2.21008e-27
2353.750000	2.21311e-27
2353.700000	2.21614e-27
2353.650000	2.21918e-27
2353.600000	2.22222e-27
2353.550000	2.22526e-27
2353.500000	2.22831e-27
2353.450000	2.23136e-27
2353.400000	2.23442e-27
2353.350000	2.23748e-27
2353.300000	2.24055e-27
2353.250000	2.24361e-27
2353.200000	2.24669e-27
2353.150000	2.24977e-27
2353.100000	2.25285e-27
2353.050000	2.25594e-27
2353.000000	2.25903e-27
2352.950000	2.26212e-27
2352.900000	2.26522e-27
2352.850000	2.26832e-27
2352.800000	2.27143e-27
2352.750000	2.27454e-27
2352.700000	2.27766e-27
2352.650000	2.28078e-27
2352.600000	2.2839e-27
2352.550000	2.28703e-27
2352.500000	2.29017e-27
2352.450000	2.2933e-27
2352.400000	2.29644e-27
2352.350000	2.29959e-27
2352.300000	2.30274e-27
2352.250000	2.3059e-27
2352.200000	2.30905e-27
2352.150000	2.31222e-27
2352.100000	2.31539e-27
2352.050000	2.31856e-27
2352.000000	2.32173e-27
2351.950000	2.32491e-27
2351.900000	2.3281e-27
2351.850000	2.33129e-27
2351.800000	2.33448e-27
2351.750000	2.33768e-27
2351.700000	2.34088e-27
2351.650000	2.34409e-27
2351.600000	2.3473e-27
2351.550000	2.35052e-27
2351.500000	2.35374e-27
2351.450000	2.35696e-27
2351.400000	2.36019e-27
2351.350000	2.36342e-27
2351.300000	2.36666e-27
2351.250000	2.3699e-27
2351.200000	2.37315e-27
2351.150000	2.3764e-27
2351.100000	2.37966e-27
2351.050000	2.38292e-27
2351.000000	2.38618e-27
2350.950000	2.38945e-27
2350.900000	2.39273e-27
2350.850000	2.396e-27
2350.800000	2.39929e-27
2350.750000	2.40257e-27
2350.700000	2.40586e-27
2350.650000	2.40916e-27
2350.600000	2.41246e-27
2350.550000	2.41577e-27
2350.500000	2.41908e-27
2350.450000	2.42239e-27
2350.400000	2.42571e-27
2350.350000	2.42903e-27
2350.300000	2.43236e-27
2350.250000	2.43569e-27
2350.200000	2.43903e-27
2350.150000	2.44237e-27
2350.100000	2.44571e-27
2350.050000	2.44907e-27
2350.000000	2.45242e-27
2349.950000	2.45578e-27
2349.900000	2.45914e-27
2349.850000	2.46251e-27
2349.800000	2.46589e-27
2349.750000	2.46927e-27
2349.700000	2.47265e-27
2349.650000	2.47604e-27
2349.600000	2.47943e-27
2349.550000	2.48282e-27
2349.500000	2.48623e-27
2349.450000	2.48963e-27
2349.400000	2.49304e-27
2349.350000	2.49646e-27
2349.300000	2.49988e-27
2349.250000	2.5033e-27
2349.200000	2.50673e-27
2349.150000	2.51017e-27
2349.100000	2.51361e-27
2349.050000	2.51705e-27
2349.000000	2.5205e-27
2348.950000	2.52395e-27
2348.900000	2.52741e-27
2348.850000	2.53087e-27
2348.800000	2.53434e-27
2348.750000	2.53781e-27
2348.700000	2.54129e-27
2348.650000	2.54477e-27
2348.600000	2.54825e-27
2348.550000	2.55174e-27
2348.500000	2.55524e-27
2348.450000	2.55874e-27
2348.400000	2.56225e-27
2348.350000	2.56576e-27
2348.300000	2.56927e-27
2348.250000	2.57279e-27
2348.200000	2.57632e-27
2348.150000	2.57985e-27
2348.100000	2.58338e-27
2348.050000	2.58692e-27
2348.000000	2.59046e-27
2347.950000	2.59401e-27
2347.900000	2.59757e-27
2347.850000	2.60112e-27
2347.800000	2.60469e-27
2347.750000	2.60826e-27
2347.700000	2.61183e-27
2347.650000	2.61541e-27
2347.600000	2.61899e-27
2347.550000	2.62258e-27
2347.500000	2.62617e-27
2347.450000	2.62977e-27
2347.400000	2.63337e-27
2347.350000	2.63698e-27
2347.300000	2.64059e-27
2347.250000	2.64421e-27
2347.200000	2.64783e-27
2347.150000	2.65146e-27
2347.100000	2.65509e-27
2347.050000	2.65873e-27
2347.000000	2.66237e-27
2346.950000	2.66602e-27
2346.900000	2.66967e-27
2346.850000	2.67333e-27
2346.800000	2.67699e-27
2346.750000	2.68066e-27
2346.700000	2.68433e-27
2346.650000	2.68801e-27
2346.600000	2.69169e-27
2346.550000	2.69538e-27
2346.500000	2.69907e-27
2346.450000	2.70277e-27
2346.400000	2.70647e-27
2346.350000	2.71018e-27
2346.300000	2.71389e-27
2346.250000	2.71761e-27
2346.200000	2.72133e-27
2346.150000	2.72506e-27
2346.100000	2.72879e-27
2346.050000	2.73253e-27
2346.000000	2.73628e-27
2345.950000	2.74002e-27
2345.900000	2.74378e-27
2345.850000	2.74754e-27
2345.800000	2.7513e-27
2345.750000	2.75507e-27
2345.700000	2.75884e-27
2345.650000	2.76262e-27
2345.600000	2.76641e-27
2345.550000	2.7702e-27
2345.500000	2.77399e-27
2345.450000	2.77779e-27
2345.400000	2.7816e-27
2345.350000	2.78541e-27
2345.300000	2.78923e-27
2345.250000	2.79305e-27
2345.200000	2.79687e-27
2345.150000	2.8007e-27
2345.100000	2.80454e-27
2345.050000	2.80838e-27
2345.000000	2.81223e-27
2344.950000	2.81608e-27
2344.900000	2.81994e-27
2344.850000	2.8238e-27
2344.800000	2.82767e-27
2344.750000	2.83155e-27
2344.700000	2.83543e-27
2344.650000	2.83931e-27
2344.600000	2.8432e-27
2344.550000	2.84709e-27
2344.500000	2.851e-27
2344.450000	2.8549e-27
2344.400000	2.85881e-27
2344.350000	2.86273e-27
2344.300000	2.86665e-27
2344.250000	2.87058e-27
2344.200000	2.87451e-27
2344.150000	2.87845e-27
2344.100000	2.88239e-27
2344.050000	2.88634e-27
2344.000000	2.89029e-27
2343.950000	2.89425e-27
2343.900000	2.89822e-27
2343.850000	2.90219e-27
2343.800000	2.90617e-27
2343.750000	2.91015e-27
2343.700000	2.91413e-27
2343.650000	2.91813e-27
2343.600000	2.92212e-27
2343.550000	2.92613e-27
2343.500000	2.93013e-27
2343.450000	2.93415e-27
2343.400000	2.93817e-27
2343.350000	2.94219e-27
2343.300000	2.94622e-27
2343.250000	2.95026e-27
2343.200000	2.9543e-27
2343.150000	2.95835e-27
2343.100000	2.9624e-27
2343.050000	2.96646e-27
2343.000000	2.97052e-27
2342.950000	2.97459e-27
2342.900000	2.97867e-27
2342.850000	2.98275e-27
2342.800000	2.98684e-27
2342.750000	2.99093e-27
2342.700000	2.99503e-27
2342.650000	2.99913e-27
2342.600000	3.00324e-27
2342.550000	3.00735e-27
2342.500000	3.01147e-27
2342.450000	3.0156e-27
2342.400000	3.01973e-27
2342.350000	3.02386e-27
2342.300000	3.02801e-27
2342.250000	3.03216e-27
2342.200000	3.03631e-27
2342.150000	3.04047e-27
2342.100000	3.04463e-27
2342.050000	3.04881e-27
2342.000000	3.05298e-27
2341.950000	3.05716e-27
2341.900000	3.06135e-27
2341.850000	3.06555e-27
2341.800000	3.06975e-27
2341.750000	3.07395e-27
2341.700000	3.07816e-27
2341.650000	3.08238e-27
2341.600000	3.0866e-27
2341.550000	3.09083e-27
2341.500000	3.09507e-27
2341.450000	3.09931e-27
2341.400000	3.10355e-27
2341.350000	3.1078e-27
2341.300000	3.11206e-27
2341.250000	3.11632e-27
2341.200000	3.12059e-27
2341.150000	3.12487e-27
2341.100000	3.12915e-27
2341.050000	3.13344e-27
2341.000000	3.13773e-27
2340.950000	3.14203e-27
2340.900000	3.14633e-27
2340.850000	3.15064e-27
2340.800000	3.15496e-27
2340.750000	3.15928e-27
2340.700000	3.16361e-27
2340.650000	3.16794e-27
2340.600000	3.17228e-27
2340.550000	3.17663e-27
2340.500000	3.18098e-27
2340.450000	3.18534e-27
2340.400000	3.1897e-27
2340.350000	3.19407e-27
2340.300000	3.19845e-27
2340.250000	3.20283e-27
2340.200000	3.20722e-27
2340.150000	3.21161e-27
2340.100000	3.21601e-27
2340.050000	3.22041e-27
2340.000000	3.22483e-27
2339.950000	3.22924e-27
2339.900000	3.23367e-27
2339.850000	3.2381e-27
2339.800000	3.24253e-27
2339.750000	3.24698e-27
2339.700000	3.25142e-27
2339.650000	3.25588e-27
2339.600000	3.26034e-27
2339.550000	3.26481e-27
2339.500000	3.26928e-27
2339.450000	3.27376e-27
2339.400000	3.27824e-27
2339.350000	3.28273e-27
2339.300000	3.28723e-27
2339.250000	3.29173e-27
2339.200000	3.29624e-27
2339.150000	3.30076e-27
2339.100000	3.30528e-27
2339.050000	3.30981e-27
2339.000000	3.31434e-27
2338.950000	3.31888e-27
2338.900000	3.32343e-27
2338.850000	3.32798e-27
2338.800000	3.33254e-27
2338.750000	3.33711e-27
2338.700000	3.34168e-27
2338.650000	3.34626e-27
2338.600000	3.35084e-27
2338.550000	3.35543e-27
2338.500000	3.36003e-27
2338.450000	3.36463e-27
2338.400000	3.36924e-27
2338.350000	3.37386e-27
2338.300000	3.37848e-27
2338.250000	3.38311e-27
2338.200000	3.38774e-27
2338.150000	3.39238e-27
2338.100000	3.39703e-27
2338.050000	3.40168e-27
2338.000000	3.40634e-27
2337.950000	3.41101e-27
2337.900000	3.41568e-27
2337.850000	3.42036e-27
2337.800000	3.42505e-27
2337.750000	3.42974e-27
2337.700000	3.43444e-27
2337.650000	3.43914e-27
2337.600000	3.44385e-27
2337.550000	3.44857e-27
2337.500000	3.4533e-27
2337.450000	3.45803e-27
2337.400000	3.46276e-27
2337.350000	3.46751e-27
2337.300000	3.47226e-27
2337.250000	3.47702e-27
2337.200000	3.48178e-27
2337.150000	3.48655e-27
2337.100000	3.49133e-27
2337.050000	3.49611e-27
2337.000000	3.5009e-27
2336.950000	3.50569e-27
2336.900000	3.5105e-27
2336.850000	3.51531e-27
2336.800000	3.52012e-27
2336.750000	3.52494e-27
2336.700000	3.52977e-27
2336.650000	3.53461e-27
2336.600000	3.53945e-27
2336.550000	3.5443e-27
2336.500000	3.54915e-27
2336.450000	3.55402e-27
2336.400000	3.55889e-27
2336.350000	3.56376e-27
2336.300000	3.56864e-27
2336.250000	3.57353e-27
2336.200000	3.57843e-27
2336.150000	3.58333e-27
2336.100000	3.58824e-27
2336.050000	3.59315e-27
2336.000000	3.59808e-27
2335.950000	3.60301e-27
2335.900000	3.60794e-27
2335.850000	3.61288e-27
2335.800000	3.61783e-27
2335.750000	3.62279e-27
2335.700000	3.62775e-27
2335.650000	3.63272e-27
2335.600000	3.6377e-27
2335.550000	3.64268e-27
2335.500000	3.64767e-27
2335.450000	3.65267e-27
2335.400000	3.65767e-27
2335.350000	3.66268e-27
2335.300000	3.6677e-27
2335.250000	3.67273e-27
2335.200000	3.67776e-27
2335.150000	3.6828e-27
2335.100000	3.68784e-27
2335.050000	3.69289e-27
2335.000000	3.69795e-27
2334.950000	3.70302e-27
2334.900000	3.70809e-27
2334.850000	3.71317e-27
2334.800000	3.71826e-27
2334.750000	3.72335e-27
2334.700000	3.72845e-27
2334.650000	3.73356e-27
2334.600000	3.73867e-27
2334.550000	3.7438e-27
2334.500000	3.74893e-27
2334.450000	3.75406e-27
2334.400000	3.7592e-27
2334.350000	3.76435e-27
2334.300000	3.76951e-27
2334.250000	3.77467e-27
2334.200000	3.77985e-27
2334.150000	3.78502e-27
2334.100000	3.79021e-27
2334.050000	3.7954e-27
2334.000000	3.8006e-27
2333.950000	3.80581e-27
2333.900000	3.81102e-27
2333.850000	3.81624e-27
2333.800000	3.82147e-27
2333.750000	3.8267e-27
2333.700000	3.83195e-27
2333.650000	3.8372e-27
2333.600000	3.84245e-27
2333.550000	3.84772e-27
2333.500000	3.85299e-27
2333.450000	3.85827e-27
2333.400000	3.86355e-27
2333.350000	3.86885e-27
2333.300000	3.87415e-27
2333.250000	3.87945e-27
2333.200000	3.88477e-27
2333.150000	3.89009e-27
2333.100000	3.89542e-27
2333.050000	3.90075e-27
2333.000000	3.9061e-27
2332.950000	3.91145e-27
2332.900000	3.91681e-27
2332.850000	3.92217e-27
2332.800000	3.92755e-27
2332.750000	3.93293e-27
2332.700000	3.93831e-27
2332.650000	3.94371e-27
2332.600000	3.94911e-27
2332.550000	3.95452e-27
2332.500000	3.95994e-27
2332.450000	3.96536e-27
2332.400000	3.9708e-27
2332.350000	3.97624e-27
2332.300000	3.98168e-27
2332.250000	3.98714e-27
2332.200000	3.9926e-27
2332.150000	3.99807e-27
2332.100000	4.00355e-27
2332.050000	4.00903e-27
2332.000000	4.01452e-27
2331.950000	4.02002e-27
2331.900000	4.02553e-27
2331.850000	4.03105e-27
2331.800000	4.03657e-27
2331.750000	4.0421e-27
2331.700000	4.04763e-27
2331.650000	4.05318e-27
2331.600000	4.05873e-27
2331.550000	4.06429e-27
2331.500000	4.06986e-27
2331.450000	4.07544e-27
2331.400000	4.08102e-27
2331.350000	4.08661e-27
2331.300000	4.09221e-27
2331.250000	4.09781e-27
2331.200000	4.10343e-27
2331.150000	4.10905e-27
2331.100000	4.11468e-27
2331.050000	4.12031e-27
2331.000000	4.12596e-27
2330.950000	4.13161e-27
2330.900000	4.13727e-27
2330.850000	4.14294e-27
2330.800000	4.14861e-27
2330.750000	4.1543e-27
2330.700000	4.15999e-27
2330.650000	4.16569e-27
2330.600000	4.17139e-27
2330.550000	4.17711e-27
2330.500000	4.18283e-27
2330.450000	4.18856e-27
2330.400000	4.1943e-27
2330.350000	4.20005e-27
2330.300000	4.2058e-27
2330.250000	4.21156e-27
2330.200000	4.21733e-27
2330.150000	4.22311e-27
2330.100000	4.22889e-27
2330.050000	4.23469e-27
2330.000000	4.24049e-27
2329.950000	4.2463e-27
2329.900000	4.25211e-27
2329.850000	4.25794e-27
2329.800000	4.26377e-27
2329.750000	4.26961e-27
2329.700000	4.27546e-27
2329.650000	4.28132e-27
2329.600000	4.28718e-27
2329.550000	4.29306e-27
2329.500000	4.29894e-27
2329.450000	4.30483e-27
2329.400000	4.31072e-27
2329.350000	4.31663e-27
2329.300000	4.32254e-27
2329.250000	4.32846e-27
2329.200000	4.33439e-27
2329.150000	4.34033e-27
2329.100000	4.34628e-27
2329.050000	4.35223e-27
2329.000000	4.35819e-27
2328.950000	4.36416e-27
2328.900000	4.37014e-27
2328.850000	4.37613e-27
2328.800000	4.38212e-27
2328.750000	4.38813e-27
2328.700000	4.39414e-27
2328.650000	4.40016e-27
2328.600000	4.40619e-27
2328.550000	4.41222e-27
2328.500000	4.41827e-27
2328.450000	4.42432e-27
2328.400000	4.43038e-27
2328.350000	4.43645e-27
2328.300000	4.44253e-27
2328.250000	4.44861e-27
2328.200000	4.45471e-27
2328.150000	4.46081e-27
2328.100000	4.46692e-27
2328.050000	4.47304e-27
2328.000000	4.47917e-27
2327.950000	4.4853e-27
2327.900000	4.49145e-27
2327.850000	4.4976e-27
2327.800000	4.50376e-27
2327.750000	4.50993e-27
2327.700000	4.51611e-27
2327.650000	4.5223e-27
2327.600000	4.52849e-27
2327.550000	4.5347e-27
2327.500000	4.54091e-27
2327.450000	4.54713e-27
2327.400000	4.55336e-27
2327.350000	4.5596e-27
2327.300000	4.56584e-27
2327.250000	4.5721e-27
2327.200000	4.57836e-27
2327.150000	4.58463e-27
2327.100000	4.59091e-27
2327.050000	4.5972e-27
2327.000000	4.6035e-27
2326.950000	4.60981e-27
2326.900000	4.61612e-27
2326.850000	4.62245e-27
2326.800000	4.62878e-27
2326.750000	4.63512e-27
2326.700000	4.64147e-27
2326.650000	4.64783e-27
2326.600000	4.65419e-27
2326.550000	4.66057e-27
2326.500000	4.66695e-27
2326.450000	4.67335e-27
2326.400000	4.67975e-27
2326.350000	4.68616e-27
2326.300000	4.69258e-27
2326.250000	4.69901e-27
2326.200000	4.70545e-27
2326.150000	4.71189e-27
2326.100000	4.71835e-27
2326.050000	4.72481e-27
2326.000000	4.73128e-27
2325.950000	4.73776e-27
2325.900000	4.74425e-27
2325.850000	4.75075e-27
2325.800000	4.75726e-27
2325.750000	4.76378e-27
2325.700000	4.7703e-27
2325.650000	4.77684e-27
2325.600000	4.78338e-27
2325.550000	4.78994e-27
2325.500000	4.7965e-27
2325.450000	4.80307e-27
2325.400000	4.80965e-27
2325.350000	4.81624e-27
2325.300000	4.82284e-27
2325.250000	4.82944e-27
2325.200000	4.83606e-27
2325.150000	4.84268e-27
2325.100000	4.84932e-27
2325.050000	4.85596e-27
2325.000000	4.86261e-27
2324.950000	4.86927e-27
2324.900000	4.87594e-27
2324.850000	4.88262e-27
2324.800000	4.88931e-27
2324.750000	4.89601e-27
2324.700000	4.90272e-27
2324.650000	4.90943e-27
2324.600000	4.91616e-27
2324.550000	4.92289e-27
2324.500000	4.92964e-27
2324.450000	4.93639e-27
2324.400000	4.94315e-27
2324.350000	4.94993e-27
2324.300000	4.95671e-27
2324.250000	4.9635e-27
2324.200000	4.9703e-27
2324.150000	4.9771e-27
2324.100000	4.98392e-27
2324.050000	4.99075e-27
2324.000000	4.99759e-27
2323.950000	5.00443e-27
2323.900000	5.01129e-27
2323.850000	5.01815e-27
2323.800000	5.02503e-27
2323.750000	5.03191e-27
2323.700000	5.03881e-27
2323.650000	5.04571e-27
2323.600000	5.05262e-27
2323.550000	5.05954e-27
2323.500000	5.06647e-27
2323.450000	5.07341e-27
2323.400000	5.08036e-27
2323.350000	5.08732e-27
2323.300000	5.09429e-27
2323.250000	5.10127e-27
2323.200000	5.10826e-27
2323.150000	5.11526e-27
2323.100000	5.12226e-27
2323.050000	5.12928e-27
2323.000000	5.13631e-27
2322.950000	5.14334e-27
2322.900000	5.15039e-27
2322.850000	5.15745e-27
2322.800000	5.16451e-27
2322.750000	5.17159e-27
2322.700000	5.17867e-27
2322.650000	5.18576e-27
2322.600000	5.19287e-27
2322.550000	5.19998e-27
2322.500000	5.20711e-27
2322.450000	5.21424e-27
2322.400000	5.22138e-27
2322.350000	5.22854e-27
2322.300000	5.2357e-27
2322.250000	5.24287e-27
2322.200000	5.25005e-27
2322.150000	5.25724e-27
2322.100000	5.26445e-27
2322.050000	5.27166e-27
2322.000000	5.27888e-27
2321.950000	5.28611e-27
2321.900000	5.29335e-27
2321.850000	5.3006e-27
2321.800000	5.30787e-27
2321.750000	5.31514e-27
2321.700000	5.32242e-27
2321.650000	5.32971e-27
2321.600000	5.33701e-27
2321.550000	5.34432e-27
2321.500000	5.35164e-27
2321.450000	5.35897e-27
2321.400000	5.36632e-27
2321.350000	5.37367e-27
2321.300000	5.38103e-27
2321.250000	5.3884e-27
2321.200000	5.39578e-27
2321.150000	5.40317e-27
2321.100000	5.41057e-27
2321.050000	5.41799e-27
2321.000000	5.42541e-27
2320.950000	5.43284e-27
2320.900000	5.44028e-27
2320.850000	5.44774e-27
2320.800000	5.4552e-27
2320.750000	5.46267e-27
2320.700000	5.47015e-27
2320.650000	5.47765e-27
2320.600000	5.48515e-27
2320.550000	5.49267e-27
2320.500000	5.50019e-27
2320.450000	5.50773e-27
2320.400000	5.51527e-27
2320.350000	5.52283e-27
2320.300000	5.53039e-27
2320.250000	5.53797e-27
2320.200000	5.54555e-27
2320.150000	5.55315e-27
2320.100000	5.56076e-27
2320.050000	5.56838e-27
2320.000000	5.576e-27
2319.950000	5.58364e-27
2319.900000	5.59129e-27
2319.850000	5.59895e-27
2319.800000	5.60662e-27
2319.750000	5.6143e-27
2319.700000	5.62199e-27
2319.650000	5.62969e-27
2319.600000	5.63741e-27
2319.550000	5.64513e-27
2319.500000	5.65286e-27
2319.450000	5.66061e-27
2319.400000	5.66836e-27
2319.350000	5.67613e-27
2319.300000	5.6839e-27
2319.250000	5.69169e-27
2319.200000	5.69948e-27
2319.150000	5.70729e-27
2319.100000	5.71511e-27
2319.050000	5.72294e-27
2319.000000	5.73078e-27
2318.950000	5.73863e-27
2318.900000	5.74649e-27
2318.850000	5.75436e-27
2318.800000	5.76225e-27
2318.750000	5.77014e-27
2318.700000	5.77804e-27
2318.650000	5.78596e-27
2318.600000	5.79389e-27
2318.550000	5.80182e-27
2318.500000	5.80977e-27
2318.450000	5.81773e-27
2318.400000	5.8257e-27
2318.350000	5.83368e-27
2318.300000	5.84167e-27
2318.250000	5.84967e-27
2318.200000	5.85769e-27
2318.150000	5.86571e-27
2318.100000	5.87375e-27
2318.050000	5.88179e-27
2318.000000	5.88985e-27
2317.950000	5.89792e-27
2317.900000	5.906e-27
2317.850000	5.91409e-27
2317.800000	5.92219e-27
2317.750000	5.9303e-27
2317.700000	5.93843e-27
2317.650000	5.94656e-27
2317.600000	5.95471e-27
2317.550000	5.96287e-27
2317.500000	5.97103e-27
2317.450000	5.97921e-27
2317.400000	5.9874e-27
2317.350000	5.99561e-27
2317.300000	6.00382e-27
2317.250000	6.01204e-27
2317.200000	6.02028e-27
2317.150000	6.02853e-27
2317.100000	6.03679e-27
2317.050000	6.04506e-27
2317.000000	6.05334e-27
2316.950000	6.06163e-27
2316.900000	6.06993e-27
2316.850000	6.07825e-27
2316.800000	6.08657e-27
2316.750000	6.09491e-27
2316.700000	6.10326e-27
2316.650000	6.11162e-27
2316.600000	6.12e-27
2316.550000	6.12838e-27
2316.500000	6.13677e-27
2316.450000	6.14518e-27
2316.400000	6.1536e-27
2316.350000	6.16203e-27
2316.300000	6.17047e-27
2316.250000	6.17892e-27
2316.200000	6.18739e-27
2316.150000	6.19586e-27
2316.100000	6.20435e-27
2316.050000	6.21285e-27
2316.000000	6.22136e-27
2315.950000	6.22988e-27
2315.900000	6.23842e-27
2315.850000	6.24696e-27
2315.800000	6.25552e-27
2315.750000	6.26409e-27
2315.700000	6.27267e-27
2315.650000	6.28126e-27
2315.600000	6.28987e-27
2315.550000	6.29849e-27
2315.500000	6.30711e-27
2315.450000	6.31575e-27
2315.400000	6.32441e-27
2315.350000	6.33307e-27
2315.300000	6.34175e-27
2315.250000	6.35043e-27
2315.200000	6.35913e-27
2315.150000	6.36784e-27
2315.100000	6.37657e-27
2315.050000	6.3853e-27
2315.000000	6.39405e-27
2314.950000	6.40281e-27
2314.900000	6.41158e-27
2314.850000	6.42036e-27
2314.800000	6.42916e-27
2314.750000	6.43796e-27
2314.700000	6.44678e-27
2314.650000	6.45562e-27
2314.600000	6.46446e-27
2314.550000	6.47331e-27
2314.500000	6.48218e-27
2314.450000	6.49106e-27
2314.400000	6.49995e-27
2314.350000	6.50886e-27
2314.300000	6.51777e-27
2314.250000	6.5267e-27
2314.200000	6.53564e-27
2314.150000	6.5446e-27
2314.100000	6.55356e-27
2314.050000	6.56254e-27
2314.000000	6.57153e-27
2313.950000	6.58053e-27
2313.900000	6.58955e-27
2313.850000	6.59857e-27
2313.800000	6.60761e-27
2313.750000	6.61666e-27
2313.700000	6.62573e-27
2313.650000	6.6348e-27
2313.600000	6.64389e-27
2313.550000	6.65299e-27
2313.500000	6.66211e-27
2313.450000	6.67124e-27
2313.400000	6.68037e-27
2313.350000	6.68953e-27
2313.300000	6.69869e-27
2313.250000	6.70787e-27
2313.200000	6.71705e-27
2313.150000	6.72626e-27
2313.100000	6.73547e-27
2313.050000	6.7447e-27
2313.000000	6.75394e-27
2312.950000	6.76319e-27
2312.900000	6.77245e-27
2312.850000	6.78173e-27
2312.800000	6.79102e-27
2312.750000	6.80032e-27
2312.700000	6.80964e-27
2312.650000	6.81897e-27
2312.600000	6.82831e-27
2312.550000	6.83766e-27
2312.500000	6.84703e-27
2312.450000	6.85641e-27
2312.400000	6.8658e-27
2312.350000	6.87521e-27
2312.300000	6.88463e-27
2312.250000	6.89406e-27
2312.200000	6.9035e-27
2312.150000	6.91296e-27
2312.100000	6.92243e-27
2312.050000	6.93191e-27
2312.000000	6.94141e-27
2311.950000	6.95091e-27
2311.900000	6.96044e-27
2311.850000	6.96997e-27
2311.800000	6.97952e-27
2311.750000	6.98908e-27
2311.700000	6.99865e-27
2311.650000	7.00824e-27
2311.600000	7.01784e-27
2311.550000	7.02746e-27
2311.500000	7.03708e-27
2311.450000	7.04672e-27
2311.400000	7.05638e-27
2311.350000	7.06604e-27
2311.300000	7.07572e-27
2311.250000	7.08541e-27
2311.200000	7.09512e-27
2311.150000	7.10484e-27
2311.100000	7.11457e-27
2311.050000	7.12432e-27
2311.000000	7.13408e-27
2310.950000	7.14385e-27
2310.900000	7.15364e-27
2310.850000	7.16344e-27
2310.800000	7.17325e-27
2310.750000	7.18308e-27
2310.700000	7.19292e-27
2310.650000	7.20277e-27
2310.600000	7.21264e-27
2310.550000	7.22252e-27
2310.500000	7.23241e-27
2310.450000	7.24232e-27
2310.400000	7.25224e-27
2310.350000	7.26217e-27
2310.300000	7.27212e-27
2310.250000	7.28208e-27
2310.200000	7.29206e-27
2310.150000	7.30205e-27
2310.100000	7.31205e-27
2310.050000	7.32207e-27
2310.000000	7.3321e-27
2309.950000	7.34214e-27
2309.900000	7.3522e-27
2309.850000	7.36227e-27
2309.800000	7.37236e-27
2309.750000	7.38246e-27
2309.700000	7.39257e-27
2309.650000	7.4027e-27
2309.600000	7.41284e-27
2309.550000	7.42299e-27
2309.500000	7.43316e-27
2309.450000	7.44334e-27
2309.400000	7.45354e-27
2309.350000	7.46375e-27
2309.300000	7.47397e-27
2309.250000	7.48421e-27
2309.200000	7.49447e-27
2309.150000	7.50473e-27
2309.100000	7.51501e-27
2309.050000	7.52531e-27
2309.000000	7.53562e-27
2308.950000	7.54594e-27
2308.900000	7.55628e-27
2308.850000	7.56663e-27
2308.800000	7.57699e-27
2308.750000	7.58737e-27
2308.700000	7.59776e-27
2308.650000	7.60817e-27
2308.600000	7.61859e-27
2308.550000	7.62903e-27
2308.500000	7.63948e-27
2308.450000	7.64995e-27
2308.400000	7.66043e-27
2308.350000	7.67092e-27
2308.300000	7.68143e-27
2308.250000	7.69195e-27
2308.200000	7.70249e-27
2308.150000	7.71304e-27
2308.100000	7.72361e-27
2308.050000	7.73419e-27
2308.000000	7.74478e-27
2307.950000	7.75539e-27
2307.900000	7.76601e-27
2307.850000	7.77665e-27
2307.800000	7.78731e-27
2307.750000	7.79797e-27
2307.700000	7.80865e-27
2307.650000	7.81935e-27
2307.600000	7.83006e-27
2307.550000	7.84079e-27
2307.500000	7.85153e-27
2307.450000	7.86229e-27
2307.400000	7.87306e-27
2307.350000	7.88384e-27
2307.300000	7.89464e-27
2307.250000	7.90546e-27
2307.200000	7.91628e-27
2307.150000	7.92713e-27
2307.100000	7.93799e-27
2307.050000	7.94886e-27
2307.000000	7.95975e-27
2306.950000	7.97065e-27
2306.900000	7.98157e-27
2306.850000	7.99251e-27
2306.800000	8.00346e-27
2306.750000	8.01442e-27
2306.700000	8.0254e-27
2306.650000	8.03639e-27
2306.600000	8.0474e-27
2306.550000	8.05842e-27
2306.500000	8.06946e-27
2306.450000	8.08052e-27
2306.400000	8.09159e-27
2306.350000	8.10267e-27
2306.300000	8.11377e-27
2306.250000	8.12489e-27
2306.200000	8.13602e-27
2306.150000	8.14716e-27
2306.100000	8.15832e-27
2306.050000	8.1695e-27
2306.000000	8.18069e-27
2305.950000	8.19189e-27
2305.900000	8.20312e-27
2305.850000	8.21435e-27
2305.800000	8.22561e-27
2305.750000	8.23687e-27
2305.700000	8.24816e-27
2305.650000	8.25946e-27
2305.600000	8.27077e-27
2305.550000	8.2821e-27
2305.500000	8.29345e-27
2305.450000	8.30481e-27
2305.400000	8.31618e-27
2305.350000	8.32757e-27
2305.300000	8.33898e-27
2305.250000	8.35041e-27
2305.200000	8.36184e-27
2305.150000	8.3733e-27
2305.100000	8.38477e-27
2305.050000	8.39626e-27
2305.000000	8.40776e-27
2304.950000	8.41927e-27
2304.900000	8.43081e-27
2304.850000	8.44236e-27
2304.800000	8.45392e-27
2304.750000	8.4655e-27
2304.700000	8.4771e-27
2304.650000	8.48871e-27
2304.600000	8.50034e-27
2304.550000	8.51198e-27
2304.500000	8.52364e-27
2304.450000	8.53532e-27
2304.400000	8.54701e-27
2304.350000	8.55872e-27
2304.300000	8.57045e-27
2304.250000	8.58219e-27
2304.200000	8.59394e-27
2304.150000	8.60571e-27
2304.100000	8.6175e-27
2304.050000	8.62931e-27
2304.000000	8.64113e-27
2303.950000	8.65297e-27
2303.900000	8.66482e-27
2303.850000	8.67669e-27
2303.800000	8.68857e-27
2303.750000	8.70048e-27
2303.700000	8.71239e-27
2303.650000	8.72433e-27
2303.600000	8.73628e-27
2303.550000	8.74825e-27
2303.500000	8.76023e-27
2303.450000	8.77223e-27
2303.400000	8.78425e-27
2303.350000	8.79628e-27
2303.300000	8.80833e-27
2303.250000	8.8204e-27
2303.200000	8.83248e-27
2303.150000	8.84458e-27
2303.100000	8.8567e-27
2303.050000	8.86883e-27
2303.000000	8.88098e-27
2302.950000	8.89314e-27
2302.900000	8.90533e-27
2302.850000	8.91752e-27
2302.800000	8.92974e-27
2302.750000	8.94197e-27
2302.700000	8.95422e-27
2302.650000	8.96649e-27
2302.600000	8.97877e-27
2302.550000	8.99107e-27
2302.500000	9.00339e-27
2302.450000	9.01572e-27
2302.400000	9.02807e-27
2302.350000	9.04044e-27
2302.300000	9.05282e-27
2302.250000	9.06522e-27
2302.200000	9.07764e-27
2302.150000	9.09008e-27
2302.100000	9.10253e-27
2302.050000	9.115e-27
2302.000000	9.12748e-27
2301.950000	9.13999e-27
2301.900000	9.15251e-27
2301.850000	9.16504e-27
2301.800000	9.1776e-27
2301.750000	9.19017e-27
2301.700000	9.20276e-27
2301.650000	9.21537e-27
2301.600000	9.22799e-27
2301.550000	9.24063e-27
2301.500000	9.25329e-27
2301.450000	9.26596e-27
2301.400000	9.27866e-27
2301.350000	9.29137e-27
2301.300000	9.3041e-27
2301.250000	9.31684e-27
2301.200000	9.3296e-27
2301.150000	9.34238e-27
2301.100000	9.35518e-27
2301.050000	9.368e-27
2301.000000	9.38083e-27
2300.950000	9.39368e-27
2300.900000	9.40655e-27
2300.850000	9.41943e-27
2300.800000	9.43234e-27
2300.750000	9.44526e-27
2300.700000	9.4582e-27
2300.650000	9.47115e-27
2300.600000	9.48413e-27
2300.550000	9.49712e-27
2300.500000	9.51013e-27
2300.450000	9.52316e-27
2300.400000	9.5362e-27
2300.350000	9.54926e-27
2300.300000	9.56235e-27
2300.250000	9.57544e-27
2300.200000	9.58856e-27
2300.150000	9.6017e-27
2300.100000	9.61485e-27
2300.050000	9.62802e-27
2300.000000	9.64121e-27
2299.950000	9.65442e-27
2299.900000	9.66764e-27
2299.850000	9.68088e-27
2299.800000	9.69415e-27
2299.750000	9.70742e-27
2299.700000	9.72072e-27
2299.650000	9.73404e-27
2299.600000	9.74737e-27
2299.550000	9.76072e-27
2299.500000	9.7741e-27
2299.450000	9.78748e-27
2299.400000	9.80089e-27
2299.350000	9.81432e-27
2299.300000	9.82776e-27
2299.250000	9.84122e-27
2299.200000	9.85471e-27
2299.150000	9.8682e-27
2299.100000	9.88172e-27
2299.050000	9.89526e-27
2299.000000	9.90881e-27
2298.950000	9.92239e-27
2298.900000	9.93598e-27
2298.850000	9.94959e-27
2298.800000	9.96322e-27
2298.750000	9.97687e-27
2298.700000	9.99053e-27
2298.650000	1.00042e-26
2298.600000	1.00179e-26
2298.550000	1.00316e-26
2298.500000	1.00454e-26
2298.450000	1.00591e-26
2298.400000	1.00729e-26
2298.350000	1.00867e-26
2298.300000	1.01005e-26
2298.250000	1.01144e-26
2298.200000	1.01282e-26
2298.150000	1.01421e-26
2298.100000	1.0156e-26
2298.050000	1.01699e-26
2298.000000	1.01838e-26
2297.950000	1.01978e-26
2297.900000	1.02118e-26
2297.850000	1.02258e-26
2297.800000	1.02398e-26
2297.750000	1.02538e-26
2297.700000	1.02678e-26
2297.650000	1.02819e-26
2297.600000	1.0296e-26
2297.550000	1.03101e-26
2297.500000	1.03242e-26
2297.450000	1.03384e-26
2297.400000	1.03525e-26
2297.350000	1.03667e-26
2297.300000	1.03809e-26
2297.250000	1.03951e-26
2297.200000	1.04094e-26
2297.150000	1.04236e-26
2297.100000	1.04379e-26
2297.050000	1.04522e-26
2297.000000	1.04665e-26
2296.950000	1.04809e-26
2296.900000	1.04952e-26
2296.850000	1.05096e-26
2296.800000	1.0524e-26
2296.750000	1.05384e-26
2296.700000	1.05528e-26
2296.650000	1.05673e-26
2296.600000	1.05818e-26
2296.550000	1.05963e-26
2296.500000	1.06108e-26
2296.450000	1.06253e-26
2296.400000	1.06399e-26
2296.350000	1.06544e-26
2296.300000	1.0669e-26
2296.250000	1.06836e-26
2296.200000	1.06983e-26
2296.150000	1.07129e-26
2296.100000	1.07276e-26
2296.050000	1.07423e-26
2296.000000	1.0757e-26
2295.950000	1.07718e-26
2295.900000	1.07865e-26
2295.850000	1.08013e-26
2295.800000	1.08161e-26
2295.750000	1.08309e-26
2295.700000	1.08457e-26
2295.650000	1.08606e-26
2295.600000	1.08755e-26
2295.550000	1.08904e-26
2295.500000	1.09053e-26
2295.450000	1.09202e-26
2295.400000	1.09352e-26
2295.350000	1.09502e-26
2295.300000	1.09652e-26
2295.250000	1.09802e-26
2295.200000	1.09952e-26
2295.150000	1.10103e-26
2295.100000	1.10254e-26
2295.050000	1.10405e-26
2295.000000	1.10556e-26
2294.950000	1.10707e-26
2294.900000	1.10859e-26
2294.850000	1.11011e-26
2294.800000	1.11163e-26
2294.750000	1.11315e-26
2294.700000	1.11468e-26
2294.650000	1.1162e-26
2294.600000	1.11773e-26
2294.550000	1.11926e-26
2294.500000	1.1208e-26
2294.450000	1.12233e-26
2294.400000	1.12387e-26
2294.350000	1.12541e-26
2294.300000	1.12695e-26
2294.250000	1.1285e-26
2294.200000	1.13004e-26
2294.150000	1.13159e-26
2294.100000	1.13314e-26
2294.050000	1.13469e-26
2294.000000	1.13625e-26
2293.950000	1.1378e-26
2293.900000	1.13936e-26
2293.850000	1.14092e-26
2293.800000	1.14248e-26
2293.750000	1.14405e-26
2293.700000	1.14562e-26
2293.650000	1.14719e-26
2293.600000	1.14876e-26
2293.550000	1.15033e-26
2293.500000	1.15191e-26
2293.450000	1.15348e-26
2293.400000	1.15506e-26
2293.350000	1.15665e-26
2293.300000	1.15823e-26
2293.250000	1.15982e-26
2293.200000	1.16141e-26
2293.150000	1.163e-26
2293.100000	1.16459e-26
2293.050000	1.16619e-26
2293.000000	1.16778e-26
2292.950000	1.16938e-26
2292.900000	1.17099e-26
2292.850000	1.17259e-26
2292.800000	1.1742e-26
2292.750000	1.1758e-26
2292.700000	1.17741e-26
2292.650000	1.17903e-26
2292.600000	1.18064e-26
2292.550000	1.18226e-26
2292.500000	1.18388e-26
2292.450000	1.1855e-26
2292.400000	1.18713e-26
2292.350000	1.18875e-26
2292.300000	1.19038e-26
2292.250000	1.19201e-26
2292.200000	1.19364e-26
2292.150000	1.19528e-26
2292.100000	1.19692e-26
2292.050000	1.19856e-26
2292.000000	1.2002e-26
2291.950000	1.20184e-26
2291.900000	1.20349e-26
2291.850000	1.20514e-26
2291.800000	1.20679e-26
2291.750000	1.20844e-26
2291.700000	1.2101e-26
2291.650000	1.21175e-26
2291.600000	1.21341e-26
2291.550000	1.21507e-26
2291.500000	1.21674e-26
2291.450000	1.21841e-26
2291.400000	1.22007e-26
2291.350000	1.22175e-26
2291.300000	1.22342e-26
2291.250000	1.2251e-26
2291.200000	1.22677e-26
2291.150000	1.22845e-26
2291.100000	1.23014e-26
2291.050000	1.23182e-26
2291.000000	1.23351e-26
2290.950000	1.2352e-26
2290.900000	1.23689e-26
2290.850000	1.23859e-26
2290.800000	1.24028e-26
2290.750000	1.24198e-26
2290.700000	1.24368e-26
2290.650000	1.24539e-26
2290.600000	1.24709e-26
2290.550000	1.2488e-26
2290.500000	1.25051e-26
2290.450000	1.25222e-26
2290.400000	1.25394e-26
2290.350000	1.25566e-26
2290.300000	1.25738e-26
2290.250000	1.2591e-26
2290.200000	1.26082e-26
2290.150000	1.26255e-26
2290.100000	1.26428e-26
2290.050000	1.26601e-26
2290.000000	1.26775e-26
2289.950000	1.26948e-26
2289.900000	1.27122e-26
2289.850000	1.27296e-26
2289.800000	1.27471e-26
2289.750000	1.27645e-26
2289.700000	1.2782e-26
2289.650000	1.27995e-26
2289.600000	1.28171e-26
2289.550000	1.28346e-26
2289.500000	1.28522e-26
2289.450000	1.28698e-26
2289.400000	1.28874e-26
2289.350000	1.29051e-26
2289.300000	1.29228e-26
2289.250000	1.29405e-26
2289.200000	1.29582e-26
2289.150000	1.29759e-26
2289.100000	1.29937e-26
2289.050000	1.30115e-26
2289.000000	1.30293e-26
2288.950000	1.30472e-26
2288.900000	1.30651e-26
2288.850000	1.3083e-26
2288.800000	1.31009e-26
2288.750000	1.31188e-26
2288.700000	1.31368e-26
2288.650000	1.31548e-26
2288.600000	1.31728e-26
2288.550000	1.31909e-26
2288.500000	1.32089e-26
2288.450000	1.3227e-26
2288.400000	1.32451e-26
2288.350000	1.32633e-26
2288.300000	1.32814e-26
2288.250000	1.32996e-26
2288.200000	1.33179e-26
2288.150000	1.33361e-26
2288.100000	1.33544e-26
2288.050000	1.33727e-26
2288.000000	1.3391e-26
2287.950000	1.34093e-26
2287.900000	1.34277e-26
2287.850000	1.34461e-26
2287.800000	1.34645e-26
2287.750000	1.3483e-26
2287.700000	1.35014e-26
2287.650000	1.35199e-26
2287.600000	1.35384e-26
2287.550000	1.3557e-26
2287.500000	1.35756e-26
2287.450000	1.35941e-26
2287.400000	1.36128e-26
2287.350000	1.36314e-26
2287.300000	1.36501e-26
2287.250000	1.36688e-26
2287.200000	1.36875e-26
2287.150000	1.37063e-26
2287.100000	1.3725e-26
2287.050000	1.37438e-26
2287.000000	1.37627e-26
2286.950000	1.37815e-26
2286.900000	1.38004e-26
2286.850000	1.38193e-26
2286.800000	1.38382e-26
2286.750000	1.38572e-26
2286.700000	1.38762e-26
2286.650000	1.38952e-26
2286.600000	1.39142e-26
2286.550000	1.39333e-26
2286.500000	1.39524e-26
2286.450000	1.39715e-26
2286.400000	1.39906e-26
2286.350000	1.40098e-26
2286.300000	1.4029e-26
2286.250000	1.40482e-26
2286.200000	1.40674e-26
2286.150000	1.40867e-26
2286.100000	1.4106e-26
2286.050000	1.41253e-26
2286.000000	1.41447e-26
2285.950000	1.4164e-26
2285.900000	1.41834e-26
2285.850000	1.42029e-26
2285.800000	1.42223e-26
2285.750000	1.42418e-26
2285.700000	1.42613e-26
2285.650000	1.42808e-26
2285.600000	1.43004e-26
2285.550000	1.432e-26
2285.500000	1.43396e-26
2285.450000	1.43593e-26
2285.400000	1.43789e-26
2285.350000	1.43986e-26
2285.300000	1.44183e-26
2285.250000	1.44381e-26
2285.200000	1.44579e-26
2285.150000	1.44777e-26
2285.100000	1.44975e-26
2285.050000	1.45174e-26
2285.000000	1.45372e-26
2284.950000	1.45572e-26
2284.900000	1.45771e-26
2284.850000	1.45971e-26
2284.800000	1.46171e-26
2284.750000	1.46371e-26
2284.700000	1.46571e-26
2284.650000	1.46772e-26
2284.600000	1.46973e-26
2284.550000	1.47175e-26
2284.500000	1.47376e-26
2284.450000	1.47578e-26
2284.400000	1.4778e-26
2284.350000	1.47983e-26
2284.300000	1.48185e-26
2284.250000	1.48388e-26
2284.200000	1.48592e-26
2284.150000	1.48795e-26
2284.100000	1.48999e-26
2284.050000	1.49203e-26
2284.000000	1.49407e-26
2283.950000	1.49612e-26
2283.900000	1.49817e-26
2283.850000	1.50022e-26
2283.800000	1.50228e-26
2283.750000	1.50434e-26
2283.700000	1.5064e-26
2283.650000	1.50846e-26
2283.600000	1.51053e-26
2283.550000	1.51259e-26
2283.500000	1.51467e-26
2283.450000	1.51674e-26
2283.400000	1.51882e-26
2283.350000	1.5209e-26
2283.300000	1.52298e-26
2283.250000	1.52507e-26
2283.200000	1.52716e-26
2283.150000	1.52925e-26
2283.100000	1.53134e-26
2283.050000	1.53344e-26
2283.000000	1.53554e-26
2282.950000	1.53765e-26
2282.900000	1.53975e-26
2282.850000	1.54186e-26
2282.800000	1.54397e-26
2282.750000	1.54609e-26
2282.700000	1.54821e-26
2282.650000	1.55033e-26
2282.600000	1.55245e-26
2282.550000	1.55458e-26
2282.500000	1.55671e-26
2282.450000	1.55884e-26
2282.400000	1.56097e-26
2282.350000	1.56311e-26
2282.300000	1.56525e-26
2282.250000	1.5674e-26
2282.200000	1.56955e-26
2282.150000	1.5717e-26
2282.100000	1.57385e-26
2282.050000	1.576e-26
2282.000000	1.57816e-26
2281.950000	1.58032e-26
2281.900000	1.58249e-26
2281.850000	1.58466e-26
2281.800000	1.58683e-26
2281.750000	1.589e-26
2281.700000	1.59118e-26
2281.650000	1.59336e-26
2281.600000	1.59554e-26
2281.550000	1.59773e-26
2281.500000	1.59991e-26
2281.450000	1.60211e-26
2281.400000	1.6043e-26
2281.350000	1.6065e-26
2281.300000	1.6087e-26
2281.250000	1.6109e-26
2281.200000	1.61311e-26
2281.150000	1.61532e-26
2281.100000	1.61753e-26
2281.050000	1.61975e-26
2281.000000	1.62197e-26
2280.950000	1.62419e-26
2280.900000	1.62641e-26
2280.850000	1.62864e-26
2280.800000	1.63087e-26
2280.750000	1.6331e-26
2280.700000	1.63534e-26
2280.650000	1.63758e-26
2280.600000	1.63983e-26
2280.550000	1.64207e-26
2280.500000	1.64432e-26
2280.450000	1.64657e-26
2280.400000	1.64883e-26
2280.350000	1.65109e-26
2280.300000	1.65335e-26
2280.250000	1.65561e-26
2280.200000	1.65788e-26
2280.150000	1.66015e-26
2280.100000	1.66243e-26
2280.050000	1.6647e-26
2280.000000	1.66698e-26
2279.950000	1.66927e-26
2279.900000	1.67155e-26
2279.850000	1.67384e-26
2279.800000	1.67614e-26
2279.750000	1.67843e-26
2279.700000	1.68073e-26
2279.650000	1.68303e-26
2279.600000	1.68534e-26
2279.550000	1.68765e-26
2279.500000	1.68996e-26
2279.450000	1.69227e-26
2279.400000	1.69459e-26
2279.350000	1.69691e-26
2279.300000	1.69924e-26
2279.250000	1.70157e-26
2279.200000	1.7039e-26
2279.150000	1.70623e-26
2279.100000	1.70857e-26
2279.050000	1.71091e-26
2279.000000	1.71325e-26
2278.950000	1.7156e-26
2278.900000	1.71795e-26
2278.850000	1.7203e-26
2278.800000	1.72266e-26
2278.750000	1.72502e-26
2278.700000	1.72738e-26
2278.650000	1.72975e-26
2278.600000	1.73212e-26
2278.550000	1.73449e-26
2278.500000	1.73687e-26
2278.450000	1.73924e-26
2278.400000	1.74163e-26
2278.350000	1.74401e-26
2278.300000	1.7464e-26
2278.250000	1.74879e-26
2278.200000	1.75119e-26
2278.150000	1.75359e-26
2278.100000	1.75599e-26
2278.050000	1.7584e-26
2278.000000	1.7608e-26
2277.950000	1.76322e-26
2277.900000	1.76563e-26
2277.850000	1.76805e-26
2277.800000	1.77047e-26
2277.750000	1.7729e-26
2277.700000	1.77533e-26
2277.650000	1.77776e-26
2277.600000	1.78019e-26
2277.550000	1.78263e-26
2277.500000	1.78507e-26
2277.450000	1.78752e-26
2277.400000	1.78997e-26
2277.350000	1.79242e-26
2277.300000	1.79487e-26
2277.250000	1.79733e-26
2277.200000	1.79979e-26
2277.150000	1.80226e-26
2277.100000	1.80473e-26
2277.050000	1.8072e-26
2277.000000	1.80968e-26
2276.950000	1.81215e-26
2276.900000	1.81464e-26
2276.850000	1.81712e-26
2276.800000	1.81961e-26
2276.750000	1.8221e-26
2276.700000	1.8246e-26
2276.650000	1.8271e-26
2276.600000	1.8296e-26
2276.550000	1.83211e-26
2276.500000	1.83462e-26
2276.450000	1.83713e-26
2276.400000	1.83965e-26
2276.350000	1.84217e-26
2276.300000	1.84469e-26
2276.250000	1.84722e-26
2276.200000	1.84975e-26
2276.150000	1.85228e-26
2276.100000	1.85482e-26
2276.050000	1.85736e-26
2276.000000	1.8599e-26
2275.950000	1.86245e-26
2275.900000	1.865e-26
2275.850000	1.86756e-26
2275.800000	1.87012e-26
2275.750000	1.87268e-26
2275.700000	1.87524e-26
2275.650000	1.87781e-26
2275.600000	1.88038e-26
2275.550000	1.88296e-26
2275.500000	1.88554e-26
2275.450000	1.88812e-26
2275.400000	1.89071e-26
2275.350000	1.8933e-26
2275.300000	1.89589e-26
2275.250000	1.89849e-26
2275.200000	1.90109e-26
2275.150000	1.90369e-26
2275.100000	1.9063e-26
2275.050000	1.90891e-26
2275.000000	1.91153e-26
2274.950000	1.91414e-26
2274.900000	1.91677e-26
2274.850000	1.91939e-26
2274.800000	1.92202e-26
2274.750000	1.92465e-26
2274.700000	1.92729e-26
2274.650000	1.92993e-26
2274.600000	1.93257e-26
2274.550000	1.93522e-26
2274.500000	1.93787e-26
2274.450000	1.94053e-26
2274.400000	1.94318e-26
2274.350000	1.94585e-26
2274.300000	1.94851e-26
2274.250000	1.95118e-26
2274.200000	1.95385e-26
2274.150000	1.95653e-26
2274.100000	1.95921e-26
2274.050000	1.96189e-26
2274.000000	1.96458e-26
2273.950000	1.96727e-26
2273.900000	1.96997e-26
2273.850000	1.97266e-26
2273.800000	1.97537e-26
2273.750000	1.97807e-26
2273.700000	1.98078e-26
2273.650000	1.9835e-26
2273.600000	1.98621e-26
2273.550000	1.98893e-26
2273.500000	1.99166e-26
2273.450000	1.99439e-26
2273.400000	1.99712e-26
2273.350000	1.99985e-26
2273.300000	2.00259e-26
2273.250000	2.00534e-26
2273.200000	2.00808e-26
2273.150000	2.01083e-26
2273.100000	2.01359e-26
2273.050000	2.01635e-26
2273.000000	2.01911e-26
2272.950000	2.02187e-26
2272.900000	2.02464e-26
2272.850000	2.02742e-26
2272.800000	2.03019e-26
2272.750000	2.03297e-26
2272.700000	2.03576e-26
2272.650000	2.03855e-26
2272.600000	2.04134e-26
2272.550000	2.04414e-26
2272.500000	2.04694e-26
2272.450000	2.04974e-26
2272.400000	2.05255e-26
2272.350000	2.05536e-26
2272.300000	2.05817e-26
2272.250000	2.06099e-26
2272.200000	2.06382e-26
2272.150000	2.06664e-26
2272.100000	2.06947e-26
2272.050000	2.07231e-26
2272.000000	2.07515e-26
2271.950000	2.07799e-26
2271.900000	2.08084e-26
2271.850000	2.08369e-26
2271.800000	2.08654e-26
2271.750000	2.0894e-26
2271.700000	2.09226e-26
2271.650000	2.09513e-26
2271.600000	2.098e-26
2271.550000	2.10087e-26
2271.500000	2.10375e-26
2271.450000	2.10663e-26
2271.400000	2.10952e-26
2271.350000	2.11241e-26
2271.300000	2.1153e-26
2271.250000	2.1182e-26
2271.200000	2.1211e-26
2271.150000	2.124e-26
2271.100000	2.12691e-26
2271.050000	2.12983e-26
2271.000000	2.13274e-26
2270.950000	2.13566e-26
2270.900000	2.13859e-26
2270.850000	2.14152e-26
2270.800000	2.14445e-26
2270.750000	2.14739e-26
2270.700000	2.15033e-26
2270.650000	2.15328e-26
2270.600000	2.15623e-26
2270.550000	2.15918e-26
2270.500000	2.16214e-26
2270.450000	2.1651e-26
2270.400000	2.16807e-26
2270.350000	2.17104e-26
2270.300000	2.17401e-26
2270.250000	2.17699e-26
2270.200000	2.17997e-26
2270.150000	2.18295e-26
2270.100000	2.18595e-26
2270.050000	2.18894e-26
2270.000000	2.19194e-26
2269.950000	2.19494e-26
2269.900000	2.19795e-26
2269.850000	2.20096e-26
2269.800000	2.20397e-26
2269.750000	2.20699e-26
2269.700000	2.21001e-26
2269.650000	2.21304e-26
2269.600000	2.21607e-26
2269.550000	2.21911e-26
2269.500000	2.22215e-26
2269.450000	2.22519e-26
2269.400000	2.22824e-26
2269.350000	2.23129e-26
2269.300000	2.23435e-26
2269.250000	2.23741e-26
2269.200000	2.24047e-26
2269.150000	2.24354e-26
2269.100000	2.24662e-26
2269.050000	2.24969e-26
2269.000000	2.25277e-26
2268.950000	2.25586e-26
2268.900000	2.25895e-26
2268.850000	2.26204e-26
2268.800000	2.26514e-26
2268.750000	2.26825e-26
2268.700000	2.27135e-26
2268.650000	2.27446e-26
2268.600000	2.27758e-26
2268.550000	2.2807e-26
2268.500000	2.28382e-26
2268.450000	2.28695e-26
2268.400000	2.29008e-26
2268.350000	2.29322e-26
2268.300000	2.29636e-26
2268.250000	2.29951e-26
2268.200000	2.30266e-26
2268.150000	2.30581e-26
2268.100000	2.30897e-26
2268.050000	2.31213e-26
2268.000000	2.3153e-26
2267.950000	2.31847e-26
2267.900000	2.32165e-26
2267.850000	2.32483e-26
2267.800000	2.32801e-26
2267.750000	2.3312e-26
2267.700000	2.33439e-26
2267.650000	2.33759e-26
2267.600000	2.34079e-26
2267.550000	2.344e-26
2267.500000	2.34721e-26
2267.450000	2.35043e-26
2267.400000	2.35365e-26
2267.350000	2.35687e-26
2267.300000	2.3601e-26
2267.250000	2.36333e-26
2267.200000	2.36657e-26
2267.150000	2.36981e-26
2267.100000	2.37306e-26
2267.050000	2.37631e-26
2267.000000	2.37956e-26
2266.950000	2.38282e-26
2266.900000	2.38608e-26
2266.850000	2.38935e-26
2266.800000	2.39263e-26
2266.750000	2.3959e-26
2266.700000	2.39918e-26
2266.650000	2.40247e-26
2266.600000	2.40576e-26
2266.550000	2.40906e-26
2266.500000	2.41236e-26
2266.450000	2.41566e-26
2266.400000	2.41897e-26
2266.350000	2.42228e-26
2266.300000	2.4256e-26
2266.250000	2.42892e-26
2266.200000	2.43225e-26
2266.150000	2.43558e-26
2266.100000	2.43892e-26
2266.050000	2.44226e-26
2266.000000	2.4456e-26
2265.950000	2.44895e-26
2265.900000	2.45231e-26
2265.850000	2.45567e-26
2265.800000	2.45903e-26
2265.750000	2.4624e-26
2265.700000	2.46577e-26
2265.650000	2.46915e-26
2265.600000	2.47253e-26
2265.550000	2.47592e-26
2265.500000	2.47931e-26
2265.450000	2.48271e-26
2265.400000	2.48611e-26
2265.350000	2.48951e-26
2265.300000	2.49292e-26
2265.250000	2.49634e-26
2265.200000	2.49976e-26
2265.150000	2.50318e-26
2265.100000	2.50661e-26
2265.050000	2.51004e-26
2265.000000	2.51348e-26
2264.950000	2.51692e-26
2264.900000	2.52037e-26
2264.850000	2.52382e-26
2264.800000	2.52728e-26
2264.750000	2.53074e-26
2264.700000	2.53421e-26
2264.650000	2.53768e-26
2264.600000	2.54116e-26
2264.550000	2.54464e-26
2264.500000	2.54812e-26
2264.450000	2.55161e-26
2264.400000	2.55511e-26
2264.350000	2.55861e-26
2264.300000	2.56211e-26
2264.250000	2.56562e-26
2264.200000	2.56914e-26
2264.150000	2.57266e-26
2264.100000	2.57618e-26
2264.050000	2.57971e-26
2264.000000	2.58324e-26
2263.950000	2.58678e-26
2263.900000	2.59032e-26
2263.850000	2.59387e-26
2263.800000	2.59743e-26
2263.750000	2.60098e-26
2263.700000	2.60455e-26
2263.650000	2.60811e-26
2263.600000	2.61169e-26
2263.550000	2.61526e-26
2263.500000	2.61885e-26
2263.450000	2.62243e-26
2263.400000	2.62603e-26
2263.350000	2.62962e-26
2263.300000	2.63322e-26
2263.250000	2.63683e-26
2263.200000	2.64044e-26
2263.150000	2.64406e-26
2263.100000	2.64768e-26
2263.050000	2.65131e-26
2263.000000	2.65494e-26
2262.950000	2.65858e-26
2262.900000	2.66222e-26
2262.850000	2.66586e-26
2262.800000	2.66952e-26
2262.750000	2.67317e-26
2262.700000	2.67683e-26
2262.650000	2.6805e-26
2262.600000	2.68417e-26
2262.550000	2.68785e-26
2262.500000	2.69153e-26
2262.450000	2.69522e-26
2262.400000	2.69891e-26
2262.350000	2.70261e-26
2262.300000	2.70631e-26
2262.250000	2.71001e-26
2262.200000	2.71373e-26
2262.150000	2.71744e-26
2262.100000	2.72117e-26
2262.050000	2.72489e-26
2262.000000	2.72863e-26
2261.950000	2.73236e-26
2261.900000	2.73611e-26
2261.850000	2.73985e-26
2261.800000	2.74361e-26
2261.750000	2.74737e-26
2261.700000	2.75113e-26
2261.650000	2.7549e-26
2261.600000	2.75867e-26
2261.550000	2.76245e-26
2261.500000	2.76623e-26
2261.450000	2.77002e-26
2261.400000	2.77382e-26
2261.350000	2.77762e-26
2261.300000	2.78142e-26
2261.250000	2.78523e-26
2261.200000	2.78905e-26
2261.150000	2.79287e-26
2261.100000	2.79669e-26
2261.050000	2.80052e-26
2261.000000	2.80436e-26
2260.950000	2.8082e-26
2260.900000	2.81205e-26
2260.850000	2.8159e-26
2260.800000	2.81975e-26
2260.750000	2.82362e-26
2260.700000	2.82748e-26
2260.650000	2.83136e-26
2260.600000	2.83524e-26
2260.550000	2.83912e-26
2260.500000	2.84301e-26
2260.450000	2.8469e-26
2260.400000	2.8508e-26
2260.350000	2.85471e-26
2260.300000	2.85862e-26
2260.250000	2.86253e-26
2260.200000	2.86645e-26
2260.150000	2.87038e-26
2260.100000	2.87431e-26
2260.050000	2.87825e-26
2260.000000	2.88219e-26
2259.950000	2.88614e-26
2259.900000	2.89009e-26
2259.850000	2.89405e-26
2259.800000	2.89802e-26
2259.750000	2.90198e-26
2259.700000	2.90596e-26
2259.650000	2.90994e-26
2259.600000	2.91393e-26
2259.550000	2.91792e-26
2259.500000	2.92191e-26
2259.450000	2.92592e-26
2259.400000	2.92992e-26
2259.350000	2.93394e-26
2259.300000	2.93796e-26
2259.250000	2.94198e-26
2259.200000	2.94601e-26
2259.150000	2.95005e-26
2259.100000	2.95409e-26
2259.050000	2.95813e-26
2259.000000	2.96218e-26
2258.950000	2.96624e-26
2258.900000	2.9703e-26
2258.850000	2.97437e-26
2258.800000	2.97845e-26
2258.750000	2.98253e-26
2258.700000	2.98661e-26
2258.650000	2.9907e-26
2258.600000	2.9948e-26
2258.550000	2.9989e-26
2258.500000	3.00301e-26
2258.450000	3.00712e-26
2258.400000	3.01124e-26
2258.350000	3.01537e-26
2258.300000	3.0195e-26
2258.250000	3.02363e-26
2258.200000	3.02777e-26
2258.150000	3.03192e-26
2258.100000	3.03607e-26
2258.050000	3.04023e-26
2258.000000	3.0444e-26
2257.950000	3.04857e-26
2257.900000	3.05274e-26
2257.850000	3.05693e-26
2257.800000	3.06111e-26
2257.750000	3.06531e-26
2257.700000	3.0695e-26
2257.650000	3.07371e-26
2257.600000	3.07792e-26
2257.550000	3.08213e-26
2257.500000	3.08636e-26
2257.450000	3.09058e-26
2257.400000	3.09482e-26
2257.350000	3.09906e-26
2257.300000	3.1033e-26
2257.250000	3.10755e-26
2257.200000	3.11181e-26
2257.150000	3.11607e-26
2257.100000	3.12034e-26
2257.050000	3.12461e-26
2257.000000	3.12889e-26
2256.950000	3.13318e-26
2256.900000	3.13747e-26
2256.850000	3.14177e-26
2256.800000	3.14607e-26
2256.750000	3.15038e-26
2256.700000	3.1547e-26
2256.650000	3.15902e-26
2256.600000	3.16334e-26
2256.550000	3.16768e-26
2256.500000	3.17202e-26
2256.450000	3.17636e-26
2256.400000	3.18071e-26
2256.350000	3.18507e-26
2256.300000	3.18943e-26
2256.250000	3.1938e-26
2256.200000	3.19817e-26
2256.150000	3.20255e-26
2256.100000	3.20694e-26
2256.050000	3.21133e-26
2256.000000	3.21573e-26
2255.950000	3.22014e-26
2255.900000	3.22455e-26
2255.850000	3.22897e-26
2255.800000	3.23339e-26
2255.750000	3.23782e-26
2255.700000	3.24225e-26
2255.650000	3.24669e-26
2255.600000	3.25114e-26
2255.550000	3.25559e-26
2255.500000	3.26005e-26
2255.450000	3.26452e-26
2255.400000	3.26899e-26
2255.350000	3.27347e-26
2255.300000	3.27795e-26
2255.250000	3.28244e-26
2255.200000	3.28694e-26
2255.150000	3.29144e-26
2255.100000	3.29595e-26
2255.050000	3.30046e-26
2255.000000	3.30498e-26
2254.950000	3.30951e-26
2254.900000	3.31404e-26
2254.850000	3.31858e-26
2254.800000	3.32313e-26
2254.750000	3.32768e-26
2254.700000	3.33224e-26
2254.650000	3.3368e-26
2254.600000	3.34137e-26
2254.550000	3.34595e-26
2254.500000	3.35053e-26
2254.450000	3.35512e-26
2254.400000	3.35972e-26
2254.350000	3.36432e-26
2254.300000	3.36893e-26
2254.250000	3.37354e-26
2254.200000	3.37816e-26
2254.150000	3.38279e-26
2254.100000	3.38742e-26
2254.050000	3.39206e-26
2254.000000	3.39671e-26
2253.950000	3.40136e-26
2253.900000	3.40602e-26
2253.850000	3.41069e-26
2253.800000	3.41536e-26
2253.750000	3.42004e-26
2253.700000	3.42472e-26
2253.650000	3.42941e-26
2253.600000	3.43411e-26
2253.550000	3.43881e-26
2253.500000	3.44352e-26
2253.450000	3.44824e-26
2253.400000	3.45296e-26
2253.350000	3.45769e-26
2253.300000	3.46243e-26
2253.250000	3.46717e-26
2253.200000	3.47192e-26
2253.150000	3.47668e-26
2253.100000	3.48144e-26
2253.050000	3.48621e-26
2253.000000	3.49098e-26
2252.950000	3.49576e-26
2252.900000	3.50055e-26
2252.850000	3.50535e-26
2252.800000	3.51015e-26
2252.750000	3.51496e-26
2252.700000	3.51977e-26
2252.650000	3.52459e-26
2252.600000	3.52942e-26
2252.550000	3.53425e-26
2252.500000	3.5391e-26
2252.450000	3.54394e-26
2252.400000	3.5488e-26
2252.350000	3.55366e-26
2252.300000	3.55853e-26
2252.250000	3.5634e-26
2252.200000	3.56828e-26
2252.150000	3.57317e-26
2252.100000	3.57806e-26
2252.050000	3.58296e-26
2252.000000	3.58787e-26
2251.950000	3.59279e-26
2251.900000	3.59771e-26
2251.850000	3.60263e-26
2251.800000	3.60757e-26
2251.750000	3.61251e-26
2251.700000	3.61746e-26
2251.650000	3.62241e-26
2251.600000	3.62738e-26
2251.550000	3.63234e-26
2251.500000	3.63732e-26
2251.450000	3.6423e-26
2251.400000	3.64729e-26
2251.350000	3.65229e-26
2251.300000	3.65729e-26
2251.250000	3.6623e-26
2251.200000	3.66731e-26
2251.150000	3.67234e-26
2251.100000	3.67737e-26
2251.050000	3.6824e-26
2251.000000	3.68745e-26
2250.950000	3.6925e-26
2250.900000	3.69756e-26
2250.850000	3.70262e-26
2250.800000	3.70769e-26
2250.750000	3.71277e-26
2250.700000	3.71786e-26
2250.650000	3.72295e-26
2250.600000	3.72805e-26
2250.550000	3.73316e-26
2250.500000	3.73827e-26
2250.450000	3.74339e-26
2250.400000	3.74852e-26
2250.350000	3.75365e-26
2250.300000	3.75879e-26
2250.250000	3.76394e-26
2250.200000	3.7691e-26
2250.150000	3.77426e-26
2250.100000	3.77943e-26
2250.050000	3.78461e-26
2250.000000	3.78979e-26
2249.950000	3.79498e-26
2249.900000	3.80018e-26
2249.850000	3.80538e-26
2249.800000	3.8106e-26
2249.750000	3.81582e-26
2249.700000	3.82104e-26
2249.650000	3.82628e-26
2249.600000	3.83152e-26
2249.550000	3.83677e-26
2249.500000	3.84202e-26
2249.450000	3.84728e-26
2249.400000	3.85255e-26
2249.350000	3.85783e-26
2249.300000	3.86311e-26
2249.250000	3.86841e-26
2249.200000	3.8737e-26
2249.150000	3.87901e-26
2249.100000	3.88432e-26
2249.050000	3.88964e-26
2249.000000	3.89497e-26
2248.950000	3.90031e-26
2248.900000	3.90565e-26
2248.850000	3.911e-26
2248.800000	3.91636e-26
2248.750000	3.92172e-26
2248.700000	3.92709e-26
2248.650000	3.93247e-26
2248.600000	3.93786e-26
2248.550000	3.94325e-26
2248.500000	3.94865e-26
2248.450000	3.95406e-26
2248.400000	3.95948e-26
2248.350000	3.9649e-26
2248.300000	3.97033e-26
2248.250000	3.97577e-26
2248.200000	3.98121e-26
2248.150000	3.98667e-26
2248.100000	3.99213e-26
2248.050000	3.9976e-26
2248.000000	4.00307e-26
2247.950000	4.00855e-26
2247.900000	4.01405e-26
2247.850000	4.01954e-26
2247.800000	4.02505e-26
2247.750000	4.03056e-26
2247.700000	4.03608e-26
2247.650000	4.04161e-26
2247.600000	4.04715e-26
2247.550000	4.05269e-26
2247.500000	4.05824e-26
2247.450000	4.0638e-26
2247.400000	4.06937e-26
2247.350000	4.07494e-26
2247.300000	4.08052e-26
2247.250000	4.08611e-26
2247.200000	4.09171e-26
2247.150000	4.09731e-26
2247.100000	4.10292e-26
2247.050000	4.10854e-26
2247.000000	4.11417e-26
2246.950000	4.11981e-26
2246.900000	4.12545e-26
2246.850000	4.1311e-26
2246.800000	4.13676e-26
2246.750000	4.14243e-26
2246.700000	4.1481e-26
2246.650000	4.15378e-26
2246.600000	4.15947e-26
2246.550000	4.16517e-26
2246.500000	4.17087e-26
2246.450000	4.17659e-26
2246.400000	4.18231e-26
2246.350000	4.18804e-26
2246.300000	4.19377e-26
2246.250000	4.19952e-26
2246.200000	4.20527e-26
2246.150000	4.21103e-26
2246.100000	4.2168e-26
2246.050000	4.22257e-26
2246.000000	4.22836e-26
2245.950000	4.23415e-26
2245.900000	4.23995e-26
2245.850000	4.24575e-26
2245.800000	4.25157e-26
2245.750000	4.25739e-26
2245.700000	4.26322e-26
2245.650000	4.26906e-26
2245.600000	4.27491e-26
2245.550000	4.28077e-26
2245.500000	4.28663e-26
2245.450000	4.2925e-26
2245.400000	4.29838e-26
2245.350000	4.30427e-26
2245.300000	4.31016e-26
2245.250000	4.31607e-26
2245.200000	4.32198e-26
2245.150000	4.3279e-26
2245.100000	4.33383e-26
2245.050000	4.33976e-26
2245.000000	4.34571e-26
2244.950000	4.35166e-26
2244.900000	4.35762e-26
2244.850000	4.36359e-26
2244.800000	4.36957e-26
2244.750000	4.37555e-26
2244.700000	4.38154e-26
2244.650000	4.38755e-26
2244.600000	4.39356e-26
2244.550000	4.39957e-26
2244.500000	4.4056e-26
2244.450000	4.41163e-26
2244.400000	4.41768e-26
2244.350000	4.42373e-26
2244.300000	4.42979e-26
2244.250000	4.43585e-26
2244.200000	4.44193e-26
2244.150000	4.44801e-26
2244.100000	4.45411e-26
2244.050000	4.46021e-26
2244.000000	4.46632e-26
2243.950000	4.47243e-26
2243.900000	4.47856e-26
2243.850000	4.48469e-26
2243.800000	4.49084e-26
2243.750000	4.49699e-26
2243.700000	4.50315e-26
2243.650000	4.50932e-26
2243.600000	4.51549e-26
2243.550000	4.52168e-26
2243.500000	4.52787e-26
2243.450000	4.53407e-26
2243.400000	4.54028e-26
2243.350000	4.5465e-26
2243.300000	4.55273e-26
2243.250000	4.55896e-26
2243.200000	4.56521e-26
2243.150000	4.57146e-26
2243.100000	4.57772e-26
2243.050000	4.58399e-26
2243.000000	4.59027e-26
2242.950000	4.59656e-26
2242.900000	4.60286e-26
2242.850000	4.60916e-26
2242.800000	4.61547e-26
2242.750000	4.6218e-26
2242.700000	4.62813e-26
2242.650000	4.63447e-26
2242.600000	4.64081e-26
2242.550000	4.64717e-26
2242.500000	4.65353e-26
2242.450000	4.65991e-26
2242.400000	4.66629e-26
2242.350000	4.67268e-26
2242.300000	4.67908e-26
2242.250000	4.68549e-26
2242.200000	4.69191e-26
2242.150000	4.69834e-26
2242.100000	4.70477e-26
2242.050000	4.71122e-26
2242.000000	4.71767e-26
2241.950000	4.72413e-26
2241.900000	4.7306e-26
2241.850000	4.73708e-26
2241.800000	4.74357e-26
2241.750000	4.75007e-26
2241.700000	4.75657e-26
2241.650000	4.76309e-26
2241.600000	4.76961e-26
2241.550000	4.77614e-26
2241.500000	4.78269e-26
2241.450000	4.78924e-26
2241.400000	4.7958e-26
2241.350000	4.80237e-26
2241.300000	4.80894e-26
2241.250000	4.81553e-26
2241.200000	4.82213e-26
2241.150000	4.82873e-26
2241.100000	4.83535e-26
2241.050000	4.84197e-26
2241.000000	4.8486e-26
2240.950000	4.85524e-26
2240.900000	4.86189e-26
2240.850000	4.86855e-26
2240.800000	4.87522e-26
2240.750000	4.8819e-26
2240.700000	4.88858e-26
2240.650000	4.89528e-26
2240.600000	4.90198e-26
2240.550000	4.9087e-26
2240.500000	4.91542e-26
2240.450000	4.92215e-26
2240.400000	4.9289e-26
2240.350000	4.93565e-26
2240.300000	4.94241e-26
2240.250000	4.94918e-26
2240.200000	4.95596e-26
2240.150000	4.96274e-26
2240.100000	4.96954e-26
2240.050000	4.97635e-26
2240.000000	4.98317e-26
2239.950000	4.98999e-26
2239.900000	4.99683e-26
2239.850000	5.00367e-26
2239.800000	5.01052e-26
2239.750000	5.01739e-26
2239.700000	5.02426e-26
2239.650000	5.03114e-26
2239.600000	5.03803e-26
2239.550000	5.04493e-26
2239.500000	5.05184e-26
2239.450000	5.05876e-26
2239.400000	5.06569e-26
2239.350000	5.07263e-26
2239.300000	5.07958e-26
2239.250000	5.08653e-26
2239.200000	5.0935e-26
2239.150000	5.10048e-26
2239.100000	5.10746e-26
2239.050000	5.11446e-26
2239.000000	5.12146e-26
2238.950000	5.12848e-26
2238.900000	5.1355e-26
2238.850000	5.14254e-26
2238.800000	5.14958e-26
2238.750000	5.15664e-26
2238.700000	5.1637e-26
2238.650000	5.17077e-26
2238.600000	5.17785e-26
2238.550000	5.18495e-26
2238.500000	5.19205e-26
2238.450000	5.19916e-26
2238.400000	5.20628e-26
2238.350000	5.21341e-26
2238.300000	5.22055e-26
2238.250000	5.2277e-26
2238.200000	5.23486e-26
2238.150000	5.24203e-26
2238.100000	5.24921e-26
2238.050000	5.2564e-26
2238.000000	5.2636e-26
2237.950000	5.27081e-26
2237.900000	5.27803e-26
2237.850000	5.28526e-26
2237.800000	5.2925e-26
2237.750000	5.29975e-26
2237.700000	5.30701e-26
2237.650000	5.31428e-26
2237.600000	5.32156e-26
2237.550000	5.32884e-26
2237.500000	5.33614e-26
2237.450000	5.34345e-26
2237.400000	5.35077e-26
2237.350000	5.3581e-26
2237.300000	5.36544e-26
2237.250000	5.37279e-26
2237.200000	5.38015e-26
2237.150000	5.38752e-26
2237.100000	5.3949e-26
2237.050000	5.40228e-26
2237.000000	5.40968e-26
2236.950000	5.41709e-26
2236.900000	5.42451e-26
2236.850000	5.43194e-26
2236.800000	5.43938e-26
2236.750000	5.44683e-26
2236.700000	5.45429e-26
2236.650000	5.46176e-26
2236.600000	5.46925e-26
2236.550000	5.47674e-26
2236.500000	5.48424e-26
2236.450000	5.49175e-26
2236.400000	5.49927e-26
2236.350000	5.5068e-26
2236.300000	5.51435e-26
2236.250000	5.5219e-26
2236.200000	5.52946e-26
2236.150000	5.53704e-26
2236.100000	5.54462e-26
2236.050000	5.55222e-26
2236.000000	5.55982e-26
2235.950000	5.56744e-26
2235.900000	5.57506e-26
2235.850000	5.5827e-26
2235.800000	5.59034e-26
2235.750000	5.598e-26
2235.700000	5.60567e-26
2235.650000	5.61335e-26
2235.600000	5.62103e-26
2235.550000	5.62873e-26
2235.500000	5.63644e-26
2235.450000	5.64416e-26
2235.400000	5.65189e-26
2235.350000	5.65964e-26
2235.300000	5.66739e-26
2235.250000	5.67515e-26
2235.200000	5.68292e-26
2235.150000	5.69071e-26
2235.100000	5.6985e-26
2235.050000	5.70631e-26
2235.000000	5.71412e-26
2234.950000	5.72195e-26
2234.900000	5.72979e-26
2234.850000	5.73763e-26
2234.800000	5.74549e-26
2234.750000	5.75336e-26
2234.700000	5.76124e-26
2234.650000	5.76913e-26
2234.600000	5.77704e-26
2234.550000	5.78495e-26
2234.500000	5.79287e-26
2234.450000	5.80081e-26
2234.400000	5.80875e-26
2234.350000	5.81671e-26
2234.300000	5.82467e-26
2234.250000	5.83265e-26
2234.200000	5.84064e-26
2234.150000	5.84864e-26
2234.100000	5.85665e-26
2234.050000	5.86467e-26
2234.000000	5.87271e-26
2233.950000	5.88075e-26
2233.900000	5.88881e-26
2233.850000	5.89687e-26
2233.800000	5.90495e-26
2233.750000	5.91304e-26
2233.700000	5.92113e-26
2233.650000	5.92924e-26
2233.600000	5.93737e-26
2233.550000	5.9455e-26
2233.500000	5.95364e-26
2233.450000	5.9618e-26
2233.400000	5.96996e-26
2233.350000	5.97814e-26
2233.300000	5.98633e-26
2233.250000	5.99453e-26
2233.200000	6.00274e-26
2233.150000	6.01096e-26
2233.100000	6.01919e-26
2233.050000	6.02744e-26
2233.000000	6.03569e-26
2232.950000	6.04396e-26
2232.900000	6.05224e-26
2232.850000	6.06053e-26
2232.800000	6.06883e-26
2232.750000	6.07714e-26
2232.700000	6.08546e-26
2232.650000	6.0938e-26
2232.600000	6.10215e-26
2232.550000	6.1105e-26
2232.500000	6.11887e-26
2232.450000	6.12725e-26
2232.400000	6.13565e-26
2232.350000	6.14405e-26
2232.300000	6.15247e-26
2232.250000	6.16089e-26
2232.200000	6.16933e-26
2232.150000	6.17778e-26
2232.100000	6.18624e-26
2232.050000	6.19472e-26
2232.000000	6.2032e-26
2231.950000	6.2117e-26
2231.900000	6.2202e-26
2231.850000	6.22872e-26
2231.800000	6.23726e-26
2231.750000	6.2458e-26
2231.700000	6.25435e-26
2231.650000	6.26292e-26
2231.600000	6.2715e-26
2231.550000	6.28009e-26
2231.500000	6.28869e-26
2231.450000	6.2973e-26
2231.400000	6.30593e-26
2231.350000	6.31457e-26
2231.300000	6.32321e-26
2231.250000	6.33187e-26
2231.200000	6.34055e-26
2231.150000	6.34923e-26
2231.100000	6.35793e-26
2231.050000	6.36664e-26
2231.000000	6.37536e-26
2230.950000	6.38409e-26
2230.900000	6.39283e-26
2230.850000	6.40159e-26
2230.800000	6.41036e-26
2230.750000	6.41914e-26
2230.700000	6.42793e-26
2230.650000	6.43673e-26
2230.600000	6.44555e-26
2230.550000	6.45438e-26
2230.500000	6.46322e-26
2230.450000	6.47207e-26
2230.400000	6.48094e-26
2230.350000	6.48981e-26
2230.300000	6.4987e-26
2230.250000	6.5076e-26
2230.200000	6.51652e-26
2230.150000	6.52544e-26
2230.100000	6.53438e-26
2230.050000	6.54333e-26
2230.000000	6.55229e-26
2229.950000	6.56127e-26
2229.900000	6.57025e-26
2229.850000	6.57925e-26
2229.800000	6.58826e-26
2229.750000	6.59729e-26
2229.700000	6.60632e-26
2229.650000	6.61537e-26
2229.600000	6.62443e-26
2229.550000	6.63351e-26
2229.500000	6.64259e-26
2229.450000	6.65169e-26
2229.400000	6.6608e-26
2229.350000	6.66992e-26
2229.300000	6.67906e-26
2229.250000	6.68821e-26
2229.200000	6.69737e-26
2229.150000	6.70654e-26
2229.100000	6.71573e-26
2229.050000	6.72492e-26
2229.000000	6.73414e-26
2228.950000	6.74336e-26
2228.900000	6.7526e-26
2228.850000	6.76184e-26
2228.800000	6.77111e-26
2228.750000	6.78038e-26
2228.700000	6.78967e-26
2228.650000	6.79897e-26
2228.600000	6.80828e-26
2228.550000	6.8176e-26
2228.500000	6.82694e-26
2228.450000	6.83629e-26
2228.400000	6.84566e-26
2228.350000	6.85503e-26
2228.300000	6.86442e-26
2228.250000	6.87382e-26
2228.200000	6.88324e-26
2228.150000	6.89267e-26
2228.100000	6.90211e-26
2228.050000	6.91156e-26
2228.000000	6.92103e-26
2227.950000	6.93051e-26
2227.900000	6.94e-26
2227.850000	6.9495e-26
2227.800000	6.95902e-26
2227.750000	6.96855e-26
2227.700000	6.9781e-26
2227.650000	6.98766e-26
2227.600000	6.99723e-26
2227.550000	7.00681e-26
2227.500000	7.01641e-26
2227.450000	7.02602e-26
2227.400000	7.03564e-26
2227.350000	7.04528e-26
2227.300000	7.05493e-26
2227.250000	7.06459e-26
2227.200000	7.07427e-26
2227.150000	7.08396e-26
2227.100000	7.09366e-26
2227.050000	7.10337e-26
2227.000000	7.1131e-26
2226.950000	7.12285e-26
2226.900000	7.1326e-26
2226.850000	7.14237e-26
2226.800000	7.15215e-26
2226.750000	7.16195e-26
2226.700000	7.17176e-26
2226.650000	7.18158e-26
2226.600000	7.19142e-26
2226.550000	7.20127e-26
2226.500000	7.21113e-26
2226.450000	7.22101e-26
2226.400000	7.2309e-26
2226.350000	7.2408e-26
2226.300000	7.25072e-26
2226.250000	7.26065e-26
2226.200000	7.2706e-26
2226.150000	7.28055e-26
2226.100000	7.29053e-26
2226.050000	7.30051e-26
2226.000000	7.31051e-26
2225.950000	7.32052e-26
2225.900000	7.33055e-26
2225.850000	7.34059e-26
2225.800000	7.35064e-26
2225.750000	7.36071e-26
2225.700000	7.37079e-26
2225.650000	7.38089e-26
2225.600000	7.391e-26
2225.550000	7.40112e-26
2225.500000	7.41126e-26
2225.450000	7.42141e-26
2225.400000	7.43158e-26
2225.350000	7.44175e-26
2225.300000	7.45195e-26
2225.250000	7.46215e-26
2225.200000	7.47237e-26
2225.150000	7.48261e-26
2225.100000	7.49286e-26
2225.050000	7.50312e-26
2225.000000	7.5134e-26
2224.950000	7.52369e-26
2224.900000	7.53399e-26
2224.850000	7.54431e-26
2224.800000	7.55464e-26
2224.750000	7.56499e-26
2224.700000	7.57535e-26
2224.650000	7.58573e-26
2224.600000	7.59612e-26
2224.550000	7.60652e-26
2224.500000	7.61694e-26
2224.450000	7.62737e-26
2224.400000	7.63782e-26
2224.350000	7.64828e-26
2224.300000	7.65876e-26
2224.250000	7.66925e-26
2224.200000	7.67975e-26
2224.150000	7.69027e-26
2224.100000	7.7008e-26
2224.050000	7.71135e-26
2224.000000	7.72191e-26
2223.950000	7.73249e-26
2223.900000	7.74308e-26
2223.850000	7.75368e-26
2223.800000	7.7643e-26
2223.750000	7.77494e-26
2223.700000	7.78559e-26
2223.650000	7.79625e-26
2223.600000	7.80693e-26
2223.550000	7.81762e-26
2223.500000	7.82833e-26
2223.450000	7.83905e-26
2223.400000	7.84979e-26
2223.350000	7.86054e-26
2223.300000	7.87131e-26
2223.250000	7.88209e-26
2223.200000	7.89288e-26
2223.150000	7.90369e-26
2223.100000	7.91452e-26
2223.050000	7.92536e-26
2223.000000	7.93621e-26
2222.950000	7.94708e-26
2222.900000	7.95797e-26
2222.850000	7.96887e-26
2222.800000	7.97978e-26
2222.750000	7.99071e-26
2222.700000	8.00166e-26
2222.650000	8.01262e-26
2222.600000	8.02359e-26
2222.550000	8.03458e-26
2222.500000	8.04559e-26
2222.450000	8.0566e-26
2222.400000	8.06764e-26
2222.350000	8.07869e-26
2222.300000	8.08975e-26
2222.250000	8.10083e-26
2222.200000	8.11193e-26
2222.150000	8.12304e-26
2222.100000	8.13417e-26
2222.050000	8.14531e-26
2222.000000	8.15646e-26
2221.950000	8.16763e-26
2221.900000	8.17882e-26
2221.850000	8.19002e-26
2221.800000	8.20124e-26
2221.750000	8.21247e-26
2221.700000	8.22372e-26
2221.650000	8.23499e-26
2221.600000	8.24626e-26
2221.550000	8.25756e-26
2221.500000	8.26887e-26
2221.450000	8.28019e-26
2221.400000	8.29154e-26
2221.350000	8.30289e-26
2221.300000	8.31426e-26
2221.250000	8.32565e-26
2221.200000	8.33706e-26
2221.150000	8.34847e-26
2221.100000	8.35991e-26
2221.050000	8.37136e-26
2221.000000	8.38282e-26
2220.950000	8.39431e-26
2220.900000	8.4058e-26
2220.850000	8.41732e-26
2220.800000	8.42884e-26
2220.750000	8.44039e-26
2220.700000	8.45195e-26
2220.650000	8.46353e-26
2220.600000	8.47512e-26
2220.550000	8.48673e-26
2220.500000	8.49835e-26
2220.450000	8.50999e-26
2220.400000	8.52165e-26
2220.350000	8.53332e-26
2220.300000	8.545e-26
2220.250000	8.55671e-26
2220.200000	8.56843e-26
2220.150000	8.58016e-26
2220.100000	8.59192e-26
2220.050000	8.60368e-26
2220.000000	8.61547e-26
2219.950000	8.62727e-26
2219.900000	8.63908e-26
2219.850000	8.65092e-26
2219.800000	8.66276e-26
2219.750000	8.67463e-26
2219.700000	8.68651e-26
2219.650000	8.69841e-26
2219.600000	8.71032e-26
2219.550000	8.72225e-26
2219.500000	8.7342e-26
2219.450000	8.74616e-26
2219.400000	8.75814e-26
2219.350000	8.77014e-26
2219.300000	8.78215e-26
2219.250000	8.79418e-26
2219.200000	8.80622e-26
2219.150000	8.81828e-26
2219.100000	8.83036e-26
2219.050000	8.84245e-26
2219.000000	8.85457e-26
2218.950000	8.86669e-26
2218.900000	8.87884e-26
2218.850000	8.891e-26
2218.800000	8.90318e-26
2218.750000	8.91537e-26
2218.700000	8.92758e-26
2218.650000	8.93981e-26
2218.600000	8.95205e-26
2218.550000	8.96431e-26
2218.500000	8.97659e-26
2218.450000	8.98889e-26
2218.400000	9.0012e-26
2218.350000	9.01353e-26
2218.300000	9.02587e-26
2218.250000	9.03823e-26
2218.200000	9.05061e-26
2218.150000	9.06301e-26
2218.100000	9.07542e-26
2218.050000	9.08785e-26
2218.000000	9.1003e-26
2217.950000	9.11276e-26
2217.900000	9.12524e-26
2217.850000	9.13774e-26
2217.800000	9.15026e-26
2217.750000	9.16279e-26
2217.700000	9.17534e-26
2217.650000	9.18791e-26
2217.600000	9.20049e-26
2217.550000	9.21309e-26
2217.500000	9.22571e-26
2217.450000	9.23835e-26
2217.400000	9.251e-26
2217.350000	9.26367e-26
2217.300000	9.27636e-26
2217.250000	9.28906e-26
2217.200000	9.30179e-26
2217.150000	9.31453e-26
2217.100000	9.32728e-26
2217.050000	9.34006e-26
2217.000000	9.35285e-26
2216.950000	9.36566e-26
2216.900000	9.37849e-26
2216.850000	9.39133e-26
2216.800000	9.4042e-26
2216.750000	9.41708e-26
2216.700000	9.42998e-26
2216.650000	9.44289e-26
2216.600000	9.45582e-26
2216.550000	9.46878e-26
2216.500000	9.48174e-26
2216.450000	9.49473e-26
2216.400000	9.50774e-26
2216.350000	9.52076e-26
2216.300000	9.5338e-26
2216.250000	9.54686e-26
2216.200000	9.55993e-26
2216.150000	9.57302e-26
2216.100000	9.58614e-26
2216.050000	9.59927e-26
2216.000000	9.61241e-26
2215.950000	9.62558e-26
2215.900000	9.63876e-26
2215.850000	9.65196e-26
2215.800000	9.66518e-26
2215.750000	9.67842e-26
2215.700000	9.69168e-26
2215.650000	9.70495e-26
2215.600000	9.71824e-26
2215.550000	9.73155e-26
2215.500000	9.74488e-26
2215.450000	9.75823e-26
2215.400000	9.77159e-26
2215.350000	9.78498e-26
2215.300000	9.79838e-26
2215.250000	9.8118e-26
2215.200000	9.82524e-26
2215.150000	9.8387e-26
2215.100000	9.85217e-26
2215.050000	9.86566e-26
2215.000000	9.87918e-26
2214.950000	9.89271e-26
2214.900000	9.90626e-26
2214.850000	9.91983e-26
2214.800000	9.93341e-26
2214.750000	9.94702e-26
2214.700000	9.96064e-26
2214.650000	9.97428e-26
2214.600000	9.98794e-26
2214.550000	1.00016e-25
2214.500000	1.00153e-25
2214.450000	1.0029e-25
2214.400000	1.00428e-25
2214.350000	1.00565e-25
2214.300000	1.00703e-25
2214.250000	1.00841e-25
2214.200000	1.00979e-25
2214.150000	1.01117e-25
2214.100000	1.01256e-25
2214.050000	1.01395e-25
2214.000000	1.01533e-25
2213.950000	1.01673e-25
2213.900000	1.01812e-25
2213.850000	1.01951e-25
2213.800000	1.02091e-25
2213.750000	1.02231e-25
2213.700000	1.02371e-25
2213.650000	1.02511e-25
2213.600000	1.02651e-25
2213.550000	1.02792e-25
2213.500000	1.02933e-25
2213.450000	1.03074e-25
2213.400000	1.03215e-25
2213.350000	1.03356e-25
2213.300000	1.03498e-25
2213.250000	1.0364e-25
2213.200000	1.03781e-25
2213.150000	1.03924e-25
2213.100000	1.04066e-25
2213.050000	1.04208e-25
2213.000000	1.04351e-25
2212.950000	1.04494e-25
2212.900000	1.04637e-25
2212.850000	1.04781e-25
2212.800000	1.04924e-25
2212.750000	1.05068e-25
2212.700000	1.05212e-25
2212.650000	1.05356e-25
2212.600000	1.055e-25
2212.550000	1.05645e-25
2212.500000	1.05789e-25
2212.450000	1.05934e-25
2212.400000	1.06079e-25
2212.350000	1.06225e-25
2212.300000	1.0637e-25
2212.250000	1.06516e-25
2212.200000	1.06662e-25
2212.150000	1.06808e-25
2212.100000	1.06954e-25
2212.050000	1.071e-25
2212.000000	1.07247e-25
2211.950000	1.07394e-25
2211.900000	1.07541e-25
2211.850000	1.07688e-25
2211.800000	1.07836e-25
2211.750000	1.07984e-25
2211.700000	1.08131e-25
2211.650000	1.0828e-25
2211.600000	1.08428e-25
2211.550000	1.08576e-25
2211.500000	1.08725e-25
2211.450000	1.08874e-25
2211.400000	1.09023e-25
2211.350000	1.09172e-25
2211.300000	1.09322e-25
2211.250000	1.09472e-25
2211.200000	1.09622e-25
2211.150000	1.09772e-25
2211.100000	1.09922e-25
2211.050000	1.10073e-25
2211.000000	1.10223e-25
2210.950000	1.10374e-25
2210.900000	1.10526e-25
2210.850000	1.10677e-25
2210.800000	1.10829e-25
2210.750000	1.1098e-25
2210.700000	1.11132e-25
2210.650000	1.11285e-25
2210.600000	1.11437e-25
2210.550000	1.1159e-25
2210.500000	1.11742e-25
2210.450000	1.11895e-25
2210.400000	1.12049e-25
2210.350000	1.12202e-25
2210.300000	1.12356e-25
2210.250000	1.1251e-25
2210.200000	1.12664e-25
2210.150000	1.12818e-25
2210.100000	1.12973e-25
2210.050000	1.13127e-25
2210.000000	1.13282e-25
2209.950000	1.13437e-25
2209.900000	1.13593e-25
2209.850000	1.13748e-25
2209.800000	1.13904e-25
2209.750000	1.1406e-25
2209.700000	1.14216e-25
2209.650000	1.14373e-25
2209.600000	1.1453e-25
2209.550000	1.14686e-25
2209.500000	1.14843e-25
2209.450000	1.15001e-25
2209.400000	1.15158e-25
2209.350000	1.15316e-25
2209.300000	1.15474e-25
2209.250000	1.15632e-25
2209.200000	1.1579e-25
2209.150000	1.15949e-25
2209.100000	1.16108e-25
2209.050000	1.16267e-25
2209.000000	1.16426e-25
2208.950000	1.16586e-25
2208.900000	1.16745e-25
2208.850000	1.16905e-25
2208.800000	1.17065e-25
2208.750000	1.17226e-25
2208.700000	1.17386e-25
2208.650000	1.17547e-25
2208.600000	1.17708e-25
2208.550000	1.17869e-25
2208.500000	1.18031e-25
2208.450000	1.18192e-25
2208.400000	1.18354e-25
2208.350000	1.18516e-25
2208.300000	1.18679e-25
2208.250000	1.18841e-25
2208.200000	1.19004e-25
2208.150000	1.19167e-25
2208.100000	1.1933e-25
2208.050000	1.19493e-25
2208.000000	1.19657e-25
2207.950000	1.19821e-25
2207.900000	1.19985e-25
2207.850000	1.20149e-25
2207.800000	1.20314e-25
2207.750000	1.20479e-25
2207.700000	1.20644e-25
2207.650000	1.20809e-25
2207.600000	1.20974e-25
2207.550000	1.2114e-25
2207.500000	1.21306e-25
2207.450000	1.21472e-25
2207.400000	1.21639e-25
2207.350000	1.21805e-25
2207.300000	1.21972e-25
2207.250000	1.22139e-25
2207.200000	1.22306e-25
2207.150000	1.22474e-25
2207.100000	1.22642e-25
2207.050000	1.2281e-25
2207.000000	1.22978e-25
2206.950000	1.23146e-25
2206.900000	1.23315e-25
2206.850000	1.23484e-25
2206.800000	1.23653e-25
2206.750000	1.23822e-25
2206.700000	1.23992e-25
2206.650000	1.24162e-25
2206.600000	1.24332e-25
2206.550000	1.24502e-25
2206.500000	1.24673e-25
2206.450000	1.24843e-25
2206.400000	1.25014e-25
2206.350000	1.25185e-25
2206.300000	1.25357e-25
2206.250000	1.25529e-25
2206.200000	1.25701e-25
2206.150000	1.25873e-25
2206.100000	1.26045e-25
2206.050000	1.26218e-25
2206.000000	1.26391e-25
2205.950000	1.26564e-25
2205.900000	1.26737e-25
2205.850000	1.26911e-25
2205.800000	1.27084e-25
2205.750000	1.27259e-25
2205.700000	1.27433e-25
2205.650000	1.27607e-25
2205.600000	1.27782e-25
2205.550000	1.27957e-25
2205.500000	1.28132e-25
2205.450000	1.28308e-25
2205.400000	1.28484e-25
2205.350000	1.2866e-25
2205.300000	1.28836e-25
2205.250000	1.29012e-25
2205.200000	1.29189e-25
2205.150000	1.29366e-25
2205.100000	1.29543e-25
2205.050000	1.2972e-25
2205.000000	1.29898e-25
2204.950000	1.30076e-25
2204.900000	1.30254e-25
2204.850000	1.30433e-25
2204.800000	1.30611e-25
2204.750000	1.3079e-25
2204.700000	1.30969e-25
2204.650000	1.31149e-25
2204.600000	1.31328e-25
2204.550000	1.31508e-25
2204.500000	1.31688e-25
2204.450000	1.31869e-25
2204.400000	1.32049e-25
2204.350000	1.3223e-25
2204.300000	1.32411e-25
2204.250000	1.32593e-25
2204.200000	1.32774e-25
2204.150000	1.32956e-25
2204.100000	1.33138e-25
2204.050000	1.3332e-25
2204.000000	1.33503e-25
2203.950000	1.33686e-25
2203.900000	1.33869e-25
2203.850000	1.34052e-25
2203.800000	1.34236e-25
2203.750000	1.3442e-25
2203.700000	1.34604e-25
2203.650000	1.34788e-25
2203.600000	1.34973e-25
2203.550000	1.35158e-25
2203.500000	1.35343e-25
2203.450000	1.35528e-25
2203.400000	1.35714e-25
2203.350000	1.359e-25
2203.300000	1.36086e-25
2203.250000	1.36272e-25
2203.200000	1.36459e-25
2203.150000	1.36646e-25
2203.100000	1.36833e-25
2203.050000	1.3702e-25
2203.000000	1.37208e-25
2202.950000	1.37396e-25
2202.900000	1.37584e-25
2202.850000	1.37772e-25
2202.800000	1.37961e-25
2202.750000	1.3815e-25
2202.700000	1.38339e-25
2202.650000	1.38529e-25
2202.600000	1.38718e-25
2202.550000	1.38908e-25
2202.500000	1.39099e-25
2202.450000	1.39289e-25
2202.400000	1.3948e-25
2202.350000	1.39671e-25
2202.300000	1.39862e-25
2202.250000	1.40054e-25
2202.200000	1.40246e-25
2202.150000	1.40438e-25
2202.100000	1.4063e-25
2202.050000	1.40823e-25
2202.000000	1.41016e-25
2201.950000	1.41209e-25
2201.900000	1.41402e-25
2201.850000	1.41596e-25
2201.800000	1.4179e-25
2201.750000	1.41984e-25
2201.700000	1.42178e-25
2201.650000	1.42373e-25
2201.600000	1.42568e-25
2201.550000	1.42763e-25
2201.500000	1.42959e-25
2201.450000	1.43155e-25
2201.400000	1.43351e-25
2201.350000	1.43547e-25
2201.300000	1.43744e-25
2201.250000	1.43941e-25
2201.200000	1.44138e-25
2201.150000	1.44335e-25
2201.100000	1.44533e-25
2201.050000	1.44731e-25
2201.000000	1.44929e-25
2200.950000	1.45127e-25
2200.900000	1.45326e-25
2200.850000	1.45525e-25
2200.800000	1.45725e-25
2200.750000	1.45924e-25
2200.700000	1.46124e-25
2200.650000	1.46324e-25
2200.600000	1.46525e-25
2200.550000	1.46725e-25
2200.500000	1.46926e-25
2200.450000	1.47127e-25
2200.400000	1.47329e-25
2200.350000	1.47531e-25
2200.300000	1.47733e-25
2200.250000	1.47935e-25
2200.200000	1.48138e-25
2200.150000	1.48341e-25
2200.100000	1.48544e-25
2200.050000	1.48747e-25
2200.000000	1.48951e-25
2199.950000	1.49155e-25
2199.900000	1.49359e-25
2199.850000	1.49564e-25
2199.800000	1.49769e-25
2199.750000	1.49974e-25
2199.700000	1.50179e-25
2199.650000	1.50385e-25
2199.600000	1.50591e-25
2199.550000	1.50797e-25
2199.500000	1.51004e-25
2199.450000	1.5121e-25
2199.400000	1.51417e-25
2199.350000	1.51625e-25
2199.300000	1.51833e-25
2199.250000	1.5204e-25
2199.200000	1.52249e-25
2199.150000	1.52457e-25
2199.100000	1.52666e-25
2199.050000	1.52875e-25
2199.000000	1.53084e-25
2198.950000	1.53294e-25
2198.900000	1.53504e-25
2198.850000	1.53714e-25
2198.800000	1.53925e-25
2198.750000	1.54136e-25
2198.700000	1.54347e-25
2198.650000	1.54558e-25
2198.600000	1.5477e-25
2198.550000	1.54982e-25
2198.500000	1.55194e-25
2198.450000	1.55407e-25
2198.400000	1.55619e-25
2198.350000	1.55833e-25
2198.300000	1.56046e-25
2198.250000	1.5626e-25
2198.200000	1.56474e-25
2198.150000	1.56688e-25
2198.100000	1.56903e-25
2198.050000	1.57118e-25
2198.000000	1.57333e-25
2197.950000	1.57548e-25
2197.900000	1.57764e-25
2197.850000	1.5798e-25
2197.800000	1.58196e-25
2197.750000	1.58413e-25
2197.700000	1.5863e-25
2197.650000	1.58847e-25
2197.600000	1.59065e-25
2197.550000	1.59283e-25
2197.500000	1.59501e-25
2197.450000	1.59719e-25
2197.400000	1.59938e-25
2197.350000	1.60157e-25
2197.300000	1.60376e-25
2197.250000	1.60596e-25
2197.200000	1.60816e-25
2197.150000	1.61036e-25
2197.100000	1.61257e-25
2197.050000	1.61478e-25
2197.000000	1.61699e-25
2196.950000	1.6192e-25
2196.900000	1.62142e-25
2196.850000	1.62364e-25
2196.800000	1.62587e-25
2196.750000	1.62809e-25
2196.700000	1.63032e-25
2196.650000	1.63255e-25
2196.600000	1.63479e-25
2196.550000	1.63703e-25
2196.500000	1.63927e-25
2196.450000	1.64152e-25
2196.400000	1.64377e-25
2196.350000	1.64602e-25
2196.300000	1.64827e-25
2196.250000	1.65053e-25
2196.200000	1.65279e-25
2196.150000	1.65505e-25
2196.100000	1.65732e-25
2196.050000	1.65959e-25
2196.000000	1.66186e-25
2195.950000	1.66414e-25
2195.900000	1.66642e-25
2195.850000	1.6687e-25
2195.800000	1.67098e-25
2195.750000	1.67327e-25
2195.700000	1.67557e-25
2195.650000	1.67786e-25
2195.600000	1.68016e-25
2195.550000	1.68246e-25
2195.500000	1.68476e-25
2195.450000	1.68707e-25
2195.400000	1.68938e-25
2195.350000	1.69169e-25
2195.300000	1.69401e-25
2195.250000	1.69633e-25
2195.200000	1.69866e-25
2195.150000	1.70098e-25
2195.100000	1.70331e-25
2195.050000	1.70564e-25
2195.000000	1.70798e-25
2194.950000	1.71032e-25
2194.900000	1.71266e-25
2194.850000	1.71501e-25
2194.800000	1.71736e-25
2194.750000	1.71971e-25
2194.700000	1.72206e-25
2194.650000	1.72442e-25
2194.600000	1.72678e-25
2194.550000	1.72915e-25
2194.500000	1.73152e-25
2194.450000	1.73389e-25
2194.400000	1.73626e-25
2194.350000	1.73864e-25
2194.300000	1.74102e-25
2194.250000	1.74341e-25
2194.200000	1.74579e-25
2194.150000	1.74819e-25
2194.100000	1.75058e-25
2194.050000	1.75298e-25
2194.000000	1.75538e-25
2193.950000	1.75778e-25
2193.900000	1.76019e-25
2193.850000	1.7626e-25
2193.800000	1.76501e-25
2193.750000	1.76743e-25
2193.700000	1.76985e-25
2193.650000	1.77228e-25
2193.600000	1.7747e-25
2193.550000	1.77713e-25
2193.500000	1.77957e-25
2193.450000	1.78201e-25
2193.400000	1.78445e-25
2193.350000	1.78689e-25
2193.300000	1.78934e-25
2193.250000	1.79179e-25
2193.200000	1.79424e-25
2193.150000	1.7967e-25
2193.100000	1.79916e-25
2193.050000	1.80162e-25
2193.000000	1.80409e-25
2192.950000	1.80656e-25
2192.900000	1.80904e-25
2192.850000	1.81151e-25
2192.800000	1.81399e-25
2192.750000	1.81648e-25
2192.700000	1.81897e-25
2192.650000	1.82146e-25
2192.600000	1.82395e-25
2192.550000	1.82645e-25
2192.500000	1.82895e-25
2192.450000	1.83146e-25
2192.400000	1.83397e-25
2192.350000	1.83648e-25
2192.300000	1.83899e-25
2192.250000	1.84151e-25
2192.200000	1.84403e-25
2192.150000	1.84656e-25
2192.100000	1.84909e-25
2192.050000	1.85162e-25
2192.000000	1.85416e-25
2191.950000	1.8567e-25
2191.900000	1.85924e-25
2191.850000	1.86178e-25
2191.800000	1.86433e-25
2191.750000	1.86689e-25
2191.700000	1.86944e-25
2191.650000	1.87201e-25
2191.600000	1.87457e-25
2191.550000	1.87714e-25
2191.500000	1.87971e-25
2191.450000	1.88228e-25
2191.400000	1.88486e-25
2191.350000	1.88744e-25
2191.300000	1.89003e-25
2191.250000	1.89261e-25
2191.200000	1.89521e-25
2191.150000	1.8978e-25
2191.100000	1.9004e-25
2191.050000	1.903e-25
2191.000000	1.90561e-25
2190.950000	1.90822e-25
2190.900000	1.91083e-25
2190.850000	1.91345e-25
2190.800000	1.91607e-25
2190.750000	1.9187e-25
2190.700000	1.92132e-25
2190.650000	1.92395e-25
2190.600000	1.92659e-25
2190.550000	1.92923e-25
2190.500000	1.93187e-25
2190.450000	1.93452e-25
2190.400000	1.93717e-25
2190.350000	1.93982e-25
2190.300000	1.94248e-25
2190.250000	1.94514e-25
2190.200000	1.9478e-25
2190.150000	1.95047e-25
2190.100000	1.95314e-25
2190.050000	1.95581e-25
2190.000000	1.95849e-25
2189.950000	1.96117e-25
2189.900000	1.96386e-25
2189.850000	1.96655e-25
2189.800000	1.96924e-25
2189.750000	1.97194e-25
2189.700000	1.97464e-25
2189.650000	1.97735e-25
2189.600000	1.98005e-25
2189.550000	1.98277e-25
2189.500000	1.98548e-25
2189.450000	1.9882e-25
2189.400000	1.99092e-25
2189.350000	1.99365e-25
2189.300000	1.99638e-25
2189.250000	1.99911e-25
2189.200000	2.00185e-25
2189.150000	2.00459e-25
2189.100000	2.00734e-25
2189.050000	2.01009e-25
2189.000000	2.01284e-25
2188.950000	2.0156e-25
2188.900000	2.01836e-25
2188.850000	2.02112e-25
2188.800000	2.02389e-25
2188.750000	2.02666e-25
2188.700000	2.02944e-25
2188.650000	2.03222e-25
2188.600000	2.035e-25
2188.550000	2.03779e-25
2188.500000	2.04058e-25
2188.450000	2.04337e-25
2188.400000	2.04617e-25
2188.350000	2.04897e-25
2188.300000	2.05178e-25
2188.250000	2.05459e-25
2188.200000	2.0574e-25
2188.150000	2.06022e-25
2188.100000	2.06304e-25
2188.050000	2.06587e-25
2188.000000	2.0687e-25
2187.950000	2.07153e-25
2187.900000	2.07437e-25
2187.850000	2.07721e-25
2187.800000	2.08006e-25
2187.750000	2.0829e-25
2187.700000	2.08576e-25
2187.650000	2.08861e-25
2187.600000	2.09147e-25
2187.550000	2.09434e-25
2187.500000	2.09721e-25
2187.450000	2.10008e-25
2187.400000	2.10295e-25
2187.350000	2.10583e-25
2187.300000	2.10872e-25
2187.250000	2.11161e-25
2187.200000	2.1145e-25
2187.150000	2.11739e-25
2187.100000	2.12029e-25
2187.050000	2.1232e-25
2187.000000	2.12611e-25
2186.950000	2.12902e-25
2186.900000	2.13193e-25
2186.850000	2.13485e-25
2186.800000	2.13778e-25
2186.750000	2.14071e-25
2186.700000	2.14364e-25
2186.650000	2.14657e-25
2186.600000	2.14951e-25
2186.550000	2.15246e-25
2186.500000	2.1554e-25
2186.450000	2.15836e-25
2186.400000	2.16131e-25
2186.350000	2.16427e-25
2186.300000	2.16724e-25
2186.250000	2.1702e-25
2186.200000	2.17318e-25
2186.150000	2.17615e-25
2186.100000	2.17913e-25
2186.050000	2.18212e-25
2186.000000	2.18511e-25
2185.950000	2.1881e-25
2185.900000	2.1911e-25
2185.850000	2.1941e-25
2185.800000	2.1971e-25
2185.750000	2.20011e-25
2185.700000	2.20312e-25
2185.650000	2.20614e-25
2185.600000	2.20916e-25
2185.550000	2.21219e-25
2185.500000	2.21522e-25
2185.450000	2.21825e-25
2185.400000	2.22129e-25
2185.350000	2.22433e-25
2185.300000	2.22738e-25
2185.250000	2.23043e-25
2185.200000	2.23348e-25
2185.150000	2.23654e-25
2185.100000	2.23961e-25
2185.050000	2.24267e-25
2185.000000	2.24574e-25
2184.950000	2.24882e-25
2184.900000	2.2519e-25
2184.850000	2.25498e-25
2184.800000	2.25807e-25
2184.750000	2.26116e-25
2184.700000	2.26426e-25
2184.650000	2.26736e-25
2184.600000	2.27047e-25
2184.550000	2.27358e-25
2184.500000	2.27669e-25
2184.450000	2.27981e-25
2184.400000	2.28293e-25
2184.350000	2.28606e-25
2184.300000	2.28919e-25
2184.250000	2.29232e-25
2184.200000	2.29546e-25
2184.150000	2.29861e-25
2184.100000	2.30176e-25
2184.050000	2.30491e-25
2184.000000	2.30806e-25
2183.950000	2.31123e-25
2183.900000	2.31439e-25
2183.850000	2.31756e-25
2183.800000	2.32073e-25
2183.750000	2.32391e-25
2183.700000	2.3271e-25
2183.650000	2.33028e-25
2183.600000	2.33347e-25
2183.550000	2.33667e-25
2183.500000	2.33987e-25
2183.450000	2.34307e-25
2183.400000	2.34628e-25
2183.350000	2.3495e-25
2183.300000	2.35271e-25
2183.250000	2.35594e-25
2183.200000	2.35916e-25
2183.150000	2.36239e-25
2183.100000	2.36563e-25
2183.050000	2.36887e-25
2183.000000	2.37211e-25
2182.950000	2.37536e-25
2182.900000	2.37862e-25
2182.850000	2.38187e-25
2182.800000	2.38514e-25
2182.750000	2.3884e-25
2182.700000	2.39167e-25
2182.650000	2.39495e-25
2182.600000	2.39823e-25
2182.550000	2.40151e-25
2182.500000	2.4048e-25
2182.450000	2.4081e-25
2182.400000	2.41139e-25
2182.350000	2.4147e-25
2182.300000	2.418e-25
2182.250000	2.42131e-25
2182.200000	2.42463e-25
2182.150000	2.42795e-25
2182.100000	2.43128e-25
2182.050000	2.43461e-25
2182.000000	2.43794e-25
2181.950000	2.44128e-25
2181.900000	2.44462e-25
2181.850000	2.44797e-25
2181.800000	2.45132e-25
2181.750000	2.45468e-25
2181.700000	2.45804e-25
2181.650000	2.46141e-25
2181.600000	2.46478e-25
2181.550000	2.46816e-25
2181.500000	2.47154e-25
2181.450000	2.47492e-25
2181.400000	2.47831e-25
2181.350000	2.4817e-25
2181.300000	2.4851e-25
2181.250000	2.48851e-25
2181.200000	2.49191e-25
2181.150000	2.49533e-25
2181.100000	2.49874e-25
2181.050000	2.50217e-25
2181.000000	2.50559e-25
2180.950000	2.50903e-25
2180.900000	2.51246e-25
2180.850000	2.5159e-25
2180.800000	2.51935e-25
2180.750000	2.5228e-25
2180.700000	2.52625e-25
2180.650000	2.52971e-25
2180.600000	2.53318e-25
2180.550000	2.53665e-25
2180.500000	2.54012e-25
2180.450000	2.5436e-25
2180.400000	2.54708e-25
2180.350000	2.55057e-25
2180.300000	2.55406e-25
2180.250000	2.55756e-25
2180.200000	2.56107e-25
2180.150000	2.56457e-25
2180.100000	2.56808e-25
2180.050000	2.5716e-25
2180.000000	2.57512e-25
2179.950000	2.57865e-25
2179.900000	2.58218e-25
2179.850000	2.58572e-25
2179.800000	2.58926e-25
2179.750000	2.59281e-25
2179.700000	2.59636e-25
2179.650000	2.59991e-25
2179.600000	2.60347e-25
2179.550000	2.60704e-25
2179.500000	2.61061e-25
2179.450000	2.61418e-25
2179.400000	2.61776e-25
2179.350000	2.62135e-25
2179.300000	2.62494e-25
2179.250000	2.62854e-25
2179.200000	2.63213e-25
2179.150000	2.63574e-25
2179.100000	2.63935e-25
2179.050000	2.64296e-25
2179.000000	2.64658e-25
2178.950000	2.65021e-25
2178.900000	2.65384e-25
2178.850000	2.65747e-25
2178.800000	2.66111e-25
2178.750000	2.66476e-25
2178.700000	2.66841e-25
2178.650000	2.67206e-25
2178.600000	2.67572e-25
2178.550000	2.67938e-25
2178.500000	2.68305e-25
2178.450000	2.68673e-25
2178.400000	2.69041e-25
2178.350000	2.69409e-25
2178.300000	2.69778e-25
2178.250000	2.70148e-25
2178.200000	2.70518e-25
2178.150000	2.70888e-25
2178.100000	2.71259e-25
2178.050000	2.71631e-25
2178.000000	2.72003e-25
2177.950000	2.72375e-25
2177.900000	2.72748e-25
2177.850000	2.73122e-25
2177.800000	2.73496e-25
2177.750000	2.7387e-25
2177.700000	2.74245e-25
2177.650000	2.74621e-25
2177.600000	2.74997e-25
2177.550000	2.75374e-25
2177.500000	2.75751e-25
2177.450000	2.76128e-25
2177.400000	2.76507e-25
2177.350000	2.76885e-25
2177.300000	2.77265e-25
2177.250000	2.77644e-25
2177.200000	2.78025e-25
2177.150000	2.78405e-25
2177.100000	2.78787e-25
2177.050000	2.79168e-25
2177.000000	2.79551e-25
2176.950000	2.79934e-25
2176.900000	2.80317e-25
2176.850000	2.80701e-25
2176.800000	2.81085e-25
2176.750000	2.8147e-25
2176.700000	2.81856e-25
2176.650000	2.82242e-25
2176.600000	2.82628e-25
2176.550000	2.83015e-25
2176.500000	2.83403e-25
2176.450000	2.83791e-25
2176.400000	2.8418e-25
2176.350000	2.84569e-25
2176.300000	2.84959e-25
2176.250000	2.85349e-25
2176.200000	2.8574e-25
2176.150000	2.86131e-25
2176.100000	2.86523e-25
2176.050000	2.86915e-25
2176.000000	2.87308e-25
2175.950000	2.87702e-25
2175.900000	2.88096e-25
2175.850000	2.8849e-25
2175.800000	2.88885e-25
2175.750000	2.89281e-25
2175.700000	2.89677e-25
2175.650000	2.90074e-25
2175.600000	2.90471e-25
2175.550000	2.90869e-25
2175.500000	2.91267e-25
2175.450000	2.91666e-25
2175.400000	2.92066e-25
2175.350000	2.92466e-25
2175.300000	2.92866e-25
2175.250000	2.93267e-25
2175.200000	2.93669e-25
2175.150000	2.94071e-25
2175.100000	2.94474e-25
2175.050000	2.94877e-25
2175.000000	2.95281e-25
2174.950000	2.95685e-25
2174.900000	2.9609e-25
2174.850000	2.96496e-25
2174.800000	2.96902e-25
2174.750000	2.97308e-25
2174.700000	2.97716e-25
2174.650000	2.98123e-25
2174.600000	2.98532e-25
2174.550000	2.9894e-25
2174.500000	2.9935e-25
2174.450000	2.9976e-25
2174.400000	3.0017e-25
2174.350000	3.00581e-25
2174.300000	3.00993e-25
2174.250000	3.01405e-25
2174.200000	3.01818e-25
2174.150000	3.02231e-25
2174.100000	3.02645e-25
2174.050000	3.0306e-25
2174.000000	3.03475e-25
2173.950000	3.03891e-25
2173.900000	3.04307e-25
2173.850000	3.04723e-25
2173.800000	3.05141e-25
2173.750000	3.05559e-25
2173.700000	3.05977e-25
2173.650000	3.06396e-25
2173.600000	3.06816e-25
2173.550000	3.07236e-25
2173.500000	3.07657e-25
2173.450000	3.08078e-25
2173.400000	3.085e-25
2173.350000	3.08923e-25
2173.300000	3.09346e-25
2173.250000	3.09769e-25
2173.200000	3.10193e-25
2173.150000	3.10618e-25
2173.100000	3.11044e-25
2173.050000	3.1147e-25
2173.000000	3.11896e-25
2172.950000	3.12323e-25
2172.900000	3.12751e-25
2172.850000	3.13179e-25
2172.800000	3.13608e-25
2172.750000	3.14038e-25
2172.700000	3.14468e-25
2172.650000	3.14899e-25
2172.600000	3.1533e-25
2172.550000	3.15762e-25
2172.500000	3.16194e-25
2172.450000	3.16627e-25
2172.400000	3.17061e-25
2172.350000	3.17495e-25
2172.300000	3.1793e-25
2172.250000	3.18365e-25
2172.200000	3.18801e-25
2172.150000	3.19238e-25
2172.100000	3.19675e-25
2172.050000	3.20113e-25
2172.000000	3.20551e-25
2171.950000	3.2099e-25
2171.900000	3.2143e-25
2171.850000	3.2187e-25
2171.800000	3.22311e-25
2171.750000	3.22752e-25
2171.700000	3.23194e-25
2171.650000	3.23637e-25
2171.600000	3.2408e-25
2171.550000	3.24524e-25
2171.500000	3.24968e-25
2171.450000	3.25413e-25
2171.400000	3.25859e-25
2171.350000	3.26305e-25
2171.300000	3.26752e-25
2171.250000	3.272e-25
2171.200000	3.27648e-25
2171.150000	3.28097e-25
2171.100000	3.28546e-25
2171.050000	3.28996e-25
2171.000000	3.29446e-25
2170.950000	3.29898e-25
2170.900000	3.30349e-25
2170.850000	3.30802e-25
2170.800000	3.31255e-25
2170.750000	3.31708e-25
2170.700000	3.32163e-25
2170.650000	3.32618e-25
2170.600000	3.33073e-25
2170.550000	3.33529e-25
2170.500000	3.33986e-25
2170.450000	3.34444e-25
2170.400000	3.34902e-25
2170.350000	3.3536e-25
2170.300000	3.35819e-25
2170.250000	3.36279e-25
2170.200000	3.3674e-25
2170.150000	3.37201e-25
2170.100000	3.37663e-25
2170.050000	3.38125e-25
2170.000000	3.38588e-25
2169.950000	3.39052e-25
2169.900000	3.39516e-25
2169.850000	3.39981e-25
2169.800000	3.40447e-25
2169.750000	3.40913e-25
2169.700000	3.4138e-25
2169.650000	3.41848e-25
2169.600000	3.42316e-25
2169.550000	3.42785e-25
2169.500000	3.43254e-25
2169.450000	3.43724e-25
2169.400000	3.44195e-25
2169.350000	3.44666e-25
2169.300000	3.45138e-25
2169.250000	3.45611e-25
2169.200000	3.46084e-25
2169.150000	3.46558e-25
2169.100000	3.47033e-25
2169.050000	3.47508e-25
2169.000000	3.47984e-25
2168.950000	3.48461e-25
2168.900000	3.48938e-25
2168.850000	3.49416e-25
2168.800000	3.49894e-25
2168.750000	3.50373e-25
2168.700000	3.50853e-25
2168.650000	3.51334e-25
2168.600000	3.51815e-25
2168.550000	3.52297e-25
2168.500000	3.52779e-25
2168.450000	3.53262e-25
2168.400000	3.53746e-25
2168.350000	3.54231e-25
2168.300000	3.54716e-25
2168.250000	3.55201e-25
2168.200000	3.55688e-25
2168.150000	3.56175e-25
2168.100000	3.56663e-25
2168.050000	3.57151e-25
2168.000000	3.5764e-25
2167.950000	3.5813e-25
2167.900000	3.58621e-25
2167.850000	3.59112e-25
2167.800000	3.59604e-25
2167.750000	3.60096e-25
2167.700000	3.60589e-25
2167.650000	3.61083e-25
2167.600000	3.61578e-25
2167.550000	3.62073e-25
2167.500000	3.62569e-25
2167.450000	3.63065e-25
2167.400000	3.63562e-25
2167.350000	3.6406e-25
2167.300000	3.64559e-25
2167.250000	3.65058e-25
2167.200000	3.65558e-25
2167.150000	3.66059e-25
2167.100000	3.6656e-25
2167.050000	3.67062e-25
2167.000000	3.67565e-25
2166.950000	3.68068e-25
2166.900000	3.68572e-25
2166.850000	3.69077e-25
2166.800000	3.69582e-25
2166.750000	3.70088e-25
2166.700000	3.70595e-25
2166.650000	3.71103e-25
2166.600000	3.71611e-25
2166.550000	3.7212e-25
2166.500000	3.7263e-25
2166.450000	3.7314e-25
2166.400000	3.73651e-25
2166.350000	3.74163e-25
2166.300000	3.74675e-25
2166.250000	3.75188e-25
2166.200000	3.75702e-25
2166.150000	3.76217e-25
2166.100000	3.76732e-25
2166.050000	3.77248e-25
2166.000000	3.77764e-25
2165.950000	3.78282e-25
2165.900000	3.788e-25
2165.850000	3.79318e-25
2165.800000	3.79838e-25
2165.750000	3.80358e-25
2165.700000	3.80879e-25
2165.650000	3.81401e-25
2165.600000	3.81923e-25
2165.550000	3.82446e-25
2165.500000	3.8297e-25
2165.450000	3.83494e-25
2165.400000	3.84019e-25
2165.350000	3.84545e-25
2165.300000	3.85072e-25
2165.250000	3.85599e-25
2165.200000	3.86127e-25
2165.150000	3.86656e-25
2165.100000	3.87186e-25
2165.050000	3.87716e-25
2165.000000	3.88247e-25
2164.950000	3.88779e-25
2164.900000	3.89311e-25
2164.850000	3.89844e-25
2164.800000	3.90378e-25
2164.750000	3.90913e-25
2164.700000	3.91448e-25
2164.650000	3.91984e-25
2164.600000	3.92521e-25
2164.550000	3.93059e-25
2164.500000	3.93597e-25
2164.450000	3.94136e-25
2164.400000	3.94676e-25
2164.350000	3.95216e-25
2164.300000	3.95757e-25
2164.250000	3.96299e-25
2164.200000	3.96842e-25
2164.150000	3.97386e-25
2164.100000	3.9793e-25
2164.050000	3.98475e-25
2164.000000	3.99021e-25
2163.950000	3.99567e-25
2163.900000	4.00114e-25
2163.850000	4.00662e-25
2163.800000	4.01211e-25
2163.750000	4.0176e-25
2163.700000	4.0231e-25
2163.650000	4.02861e-25
2163.600000	4.03413e-25
2163.550000	4.03966e-25
2163.500000	4.04519e-25
2163.450000	4.05073e-25
2163.400000	4.05628e-25
2163.350000	4.06183e-25
2163.300000	4.06739e-25
2163.250000	4.07296e-25
2163.200000	4.07854e-25
2163.150000	4.08413e-25
2163.100000	4.08972e-25
2163.050000	4.09532e-25
2163.000000	4.10093e-25
2162.950000	4.10655e-25
2162.900000	4.11217e-25
2162.850000	4.1178e-25
2162.800000	4.12344e-25
2162.750000	4.12909e-25
2162.700000	4.13474e-25
2162.650000	4.1404e-25
2162.600000	4.14608e-25
2162.550000	4.15175e-25
2162.500000	4.15744e-25
2162.450000	4.16313e-25
2162.400000	4.16883e-25
2162.350000	4.17454e-25
2162.300000	4.18026e-25
2162.250000	4.18598e-25
2162.200000	4.19172e-25
2162.150000	4.19746e-25
2162.100000	4.20321e-25
2162.050000	4.20896e-25
2162.000000	4.21473e-25
2161.950000	4.2205e-25
2161.900000	4.22628e-25
2161.850000	4.23207e-25
2161.800000	4.23786e-25
2161.750000	4.24367e-25
2161.700000	4.24948e-25
2161.650000	4.2553e-25
2161.600000	4.26112e-25
2161.550000	4.26696e-25
2161.500000	4.2728e-25
2161.450000	4.27866e-25
2161.400000	4.28451e-25
2161.350000	4.29038e-25
2161.300000	4.29626e-25
2161.250000	4.30214e-25
2161.200000	4.30803e-25
2161.150000	4.31393e-25
2161.100000	4.31984e-25
2161.050000	4.32576e-25
2161.000000	4.33168e-25
2160.950000	4.33761e-25
2160.900000	4.34355e-25
2160.850000	4.3495e-25
2160.800000	4.35546e-25
2160.750000	4.36142e-25
2160.700000	4.3674e-25
2160.650000	4.37338e-25
2160.600000	4.37937e-25
2160.550000	4.38536e-25
2160.500000	4.39137e-25
2160.450000	4.39738e-25
2160.400000	4.40341e-25
2160.350000	4.40944e-25
2160.300000	4.41547e-25
2160.250000	4.42152e-25
2160.200000	4.42758e-25
2160.150000	4.43364e-25
2160.100000	4.43971e-25
2160.050000	4.44579e-25
2160.000000	4.45188e-25
2159.950000	4.45798e-25
2159.900000	4.46408e-25
2159.850000	4.4702e-25
2159.800000	4.47632e-25
2159.750000	4.48245e-25
2159.700000	4.48859e-25
2159.650000	4.49473e-25
2159.600000	4.50089e-25
2159.550000	4.50705e-25
2159.500000	4.51323e-25
2159.450000	4.51941e-25
2159.400000	4.5256e-25
2159.350000	4.53179e-25
2159.300000	4.538e-25
2159.250000	4.54421e-25
2159.200000	4.55044e-25
2159.150000	4.55667e-25
2159.100000	4.56291e-25
2159.050000	4.56916e-25
2159.000000	4.57542e-25
2158.950000	4.58168e-25
2158.900000	4.58796e-25
2158.850000	4.59424e-25
2158.800000	4.60053e-25
2158.750000	4.60683e-25
2158.700000	4.61314e-25
2158.650000	4.61946e-25
2158.600000	4.62578e-25
2158.550000	4.63212e-25
2158.500000	4.63846e-25
2158.450000	4.64481e-25
2158.400000	4.65118e-25
2158.350000	4.65755e-25
2158.300000	4.66392e-25
2158.250000	4.67031e-25
2158.200000	4.67671e-25
2158.150000	4.68311e-25
2158.100000	4.68952e-25
2158.050000	4.69595e-25
2158.000000	4.70238e-25
2157.950000	4.70882e-25
2157.900000	4.71527e-25
2157.850000	4.72172e-25
2157.800000	4.72819e-25
2157.750000	4.73467e-25
2157.700000	4.74115e-25
2157.650000	4.74764e-25
2157.600000	4.75414e-25
2157.550000	4.76065e-25
2157.500000	4.76717e-25
2157.450000	4.7737e-25
2157.400000	4.78024e-25
2157.350000	4.78679e-25
2157.300000	4.79334e-25
2157.250000	4.79991e-25
2157.200000	4.80648e-25
2157.150000	4.81306e-25
2157.100000	4.81965e-25
2157.050000	4.82625e-25
2157.000000	4.83286e-25
2156.950000	4.83948e-25
2156.900000	4.84611e-25
2156.850000	4.85275e-25
2156.800000	4.85939e-25
2156.750000	4.86605e-25
2156.700000	4.87271e-25
2156.650000	4.87938e-25
2156.600000	4.88607e-25
2156.550000	4.89276e-25
2156.500000	4.89946e-25
2156.450000	4.90617e-25
2156.400000	4.91289e-25
2156.350000	4.91961e-25
2156.300000	4.92635e-25
2156.250000	4.9331e-25
2156.200000	4.93985e-25
2156.150000	4.94662e-25
2156.100000	4.95339e-25
2156.050000	4.96018e-25
2156.000000	4.96697e-25
2155.950000	4.97377e-25
2155.900000	4.98058e-25
2155.850000	4.9874e-25
2155.800000	4.99423e-25
2155.750000	5.00107e-25
2155.700000	5.00792e-25
2155.650000	5.01478e-25
2155.600000	5.02165e-25
2155.550000	5.02852e-25
2155.500000	5.03541e-25
2155.450000	5.04231e-25
2155.400000	5.04921e-25
2155.350000	5.05613e-25
2155.300000	5.06305e-25
2155.250000	5.06998e-25
2155.200000	5.07693e-25
2155.150000	5.08388e-25
2155.100000	5.09084e-25
2155.050000	5.09781e-25
2155.000000	5.1048e-25
2154.950000	5.11179e-25
2154.900000	5.11879e-25
2154.850000	5.1258e-25
2154.800000	5.13282e-25
2154.750000	5.13985e-25
2154.700000	5.14688e-25
2154.650000	5.15393e-25
2154.600000	5.16099e-25
2154.550000	5.16806e-25
2154.500000	5.17514e-25
2154.450000	5.18222e-25
2154.400000	5.18932e-25
2154.350000	5.19643e-25
2154.300000	5.20354e-25
2154.250000	5.21067e-25
2154.200000	5.21781e-25
2154.150000	5.22495e-25
2154.100000	5.23211e-25
2154.050000	5.23927e-25
2154.000000	5.24645e-25
2153.950000	5.25363e-25
2153.900000	5.26083e-25
2153.850000	5.26803e-25
2153.800000	5.27524e-25
2153.750000	5.28247e-25
2153.700000	5.2897e-25
2153.650000	5.29695e-25
2153.600000	5.3042e-25
2153.550000	5.31147e-25
2153.500000	5.31874e-25
2153.450000	5.32602e-25
2153.400000	5.33332e-25
2153.350000	5.34062e-25
2153.300000	5.34793e-25
2153.250000	5.35526e-25
2153.200000	5.36259e-25
2153.150000	5.36994e-25
2153.100000	5.37729e-25
2153.050000	5.38465e-25
2153.000000	5.39203e-25
2152.950000	5.39941e-25
2152.900000	5.40681e-25
2152.850000	5.41421e-25
2152.800000	5.42162e-25
2152.750000	5.42905e-25
2152.700000	5.43648e-25
2152.650000	5.44393e-25
2152.600000	5.45138e-25
2152.550000	5.45885e-25
2152.500000	5.46633e-25
2152.450000	5.47381e-25
2152.400000	5.48131e-25
2152.350000	5.48881e-25
2152.300000	5.49633e-25
2152.250000	5.50386e-25
2152.200000	5.5114e-25
2152.150000	5.51894e-25
2152.100000	5.5265e-25
2152.050000	5.53407e-25
2152.000000	5.54165e-25
2151.950000	5.54924e-25
2151.900000	5.55684e-25
2151.850000	5.56445e-25
2151.800000	5.57207e-25
2151.750000	5.5797e-25
2151.700000	5.58734e-25
2151.650000	5.59499e-25
2151.600000	5.60265e-25
2151.550000	5.61032e-25
2151.500000	5.61801e-25
2151.450000	5.6257e-25
2151.400000	5.63341e-25
2151.350000	5.64112e-25
2151.300000	5.64885e-25
2151.250000	5.65658e-25
2151.200000	5.66433e-25
2151.150000	5.67209e-25
2151.100000	5.67985e-25
2151.050000	5.68763e-25
2151.000000	5.69542e-25
2150.950000	5.70322e-25
2150.900000	5.71103e-25
2150.850000	5.71885e-25
2150.800000	5.72668e-25
2150.750000	5.73453e-25
2150.700000	5.74238e-25
2150.650000	5.75024e-25
2150.600000	5.75812e-25
2150.550000	5.766e-25
2150.500000	5.7739e-25
2150.450000	5.78181e-25
2150.400000	5.78972e-25
2150.350000	5.79765e-25
2150.300000	5.80559e-25
2150.250000	5.81354e-25
2150.200000	5.8215e-25
2150.150000	5.82948e-25
2150.100000	5.83746e-25
2150.050000	5.84545e-25
2150.000000	5.85346e-25
2149.950000	5.86147e-25
2149.900000	5.8695e-25
2149.850000	5.87754e-25
2149.800000	5.88559e-25
2149.750000	5.89365e-25
2149.700000	5.90172e-25
2149.650000	5.9098e-25
2149.600000	5.9179e-25
2149.550000	5.926e-25
2149.500000	5.93411e-25
2149.450000	5.94224e-25
2149.400000	5.95038e-25
2149.350000	5.95853e-25
2149.300000	5.96669e-25
2149.250000	5.97486e-25
2149.200000	5.98304e-25
2149.150000	5.99123e-25
2149.100000	5.99944e-25
2149.050000	6.00765e-25
2149.000000	6.01588e-25
2148.950000	6.02412e-25
2148.900000	6.03237e-25
2148.850000	6.04063e-25
2148.800000	6.0489e-25
2148.750000	6.05719e-25
2148.700000	6.06548e-25
2148.650000	6.07379e-25
2148.600000	6.08211e-25
2148.550000	6.09044e-25
2148.500000	6.09878e-25
2148.450000	6.10713e-25
2148.400000	6.11549e-25
2148.350000	6.12387e-25
2148.300000	6.13225e-25
2148.250000	6.14065e-25
2148.200000	6.14906e-25
2148.150000	6.15748e-25
2148.100000	6.16591e-25
2148.050000	6.17436e-25
2148.000000	6.18281e-25
2147.950000	6.19128e-25
2147.900000	6.19976e-25
2147.850000	6.20825e-25
2147.800000	6.21675e-25
2147.750000	6.22526e-25
2147.700000	6.23379e-25
2147.650000	6.24233e-25
2147.600000	6.25087e-25
2147.550000	6.25943e-25
2147.500000	6.26801e-25
2147.450000	6.27659e-25
2147.400000	6.28519e-25
2147.350000	6.29379e-25
2147.300000	6.30241e-25
2147.250000	6.31104e-25
2147.200000	6.31969e-25
2147.150000	6.32834e-25
2147.100000	6.33701e-25
2147.050000	6.34568e-25
2147.000000	6.35437e-25
2146.950000	6.36308e-25
2146.900000	6.37179e-25
2146.850000	6.38052e-25
2146.800000	6.38925e-25
2146.750000	6.398e-25
2146.700000	6.40676e-25
2146.650000	6.41554e-25
2146.600000	6.42432e-25
2146.550000	6.43312e-25
2146.500000	6.44193e-25
2146.450000	6.45075e-25
2146.400000	6.45959e-25
2146.350000	6.46843e-25
2146.300000	6.47729e-25
2146.250000	6.48616e-25
2146.200000	6.49504e-25
2146.150000	6.50394e-25
2146.100000	6.51285e-25
2146.050000	6.52176e-25
2146.000000	6.5307e-25
2145.950000	6.53964e-25
2145.900000	6.5486e-25
2145.850000	6.55756e-25
2145.800000	6.56654e-25
2145.750000	6.57554e-25
2145.700000	6.58454e-25
2145.650000	6.59356e-25
2145.600000	6.60259e-25
2145.550000	6.61163e-25
2145.500000	6.62068e-25
2145.450000	6.62975e-25
2145.400000	6.63883e-25
2145.350000	6.64792e-25
2145.300000	6.65702e-25
2145.250000	6.66614e-25
2145.200000	6.67527e-25
2145.150000	6.68441e-25
2145.100000	6.69356e-25
2145.050000	6.70273e-25
2145.000000	6.71191e-25
2144.950000	6.7211e-25
2144.900000	6.73031e-25
2144.850000	6.73952e-25
2144.800000	6.74875e-25
2144.750000	6.75799e-25
2144.700000	6.76725e-25
2144.650000	6.77652e-25
2144.600000	6.7858e-25
2144.550000	6.79509e-25
2144.500000	6.80439e-25
2144.450000	6.81371e-25
2144.400000	6.82304e-25
2144.350000	6.83239e-25
2144.300000	6.84174e-25
2144.250000	6.85111e-25
2144.200000	6.8605e-25
2144.150000	6.86989e-25
2144.100000	6.8793e-25
2144.050000	6.88872e-25
2144.000000	6.89815e-25
2143.950000	6.9076e-25
2143.900000	6.91706e-25
2143.850000	6.92653e-25
2143.800000	6.93602e-25
2143.750000	6.94551e-25
2143.700000	6.95503e-25
2143.650000	6.96455e-25
2143.600000	6.97409e-25
2143.550000	6.98364e-25
2143.500000	6.9932e-25
2143.450000	7.00278e-25
2143.400000	7.01237e-25
2143.350000	7.02197e-25
2143.300000	7.03159e-25
2143.250000	7.04122e-25
2143.200000	7.05086e-25
2143.150000	7.06052e-25
2143.100000	7.07018e-25
2143.050000	7.07987e-25
2143.000000	7.08956e-25
2142.950000	7.09927e-25
2142.900000	7.10899e-25
2142.850000	7.11873e-25
2142.800000	7.12848e-25
2142.750000	7.13824e-25
2142.700000	7.14801e-25
2142.650000	7.1578e-25
2142.600000	7.1676e-25
2142.550000	7.17742e-25
2142.500000	7.18725e-25
2142.450000	7.19709e-25
2142.400000	7.20695e-25
2142.350000	7.21682e-25
2142.300000	7.2267e-25
2142.250000	7.2366e-25
2142.200000	7.24651e-25
2142.150000	7.25643e-25
2142.100000	7.26637e-25
2142.050000	7.27632e-25
2142.000000	7.28628e-25
2141.950000	7.29626e-25
2141.900000	7.30625e-25
2141.850000	7.31626e-25
2141.800000	7.32628e-25
2141.750000	7.33631e-25
2141.700000	7.34636e-25
2141.650000	7.35642e-25
2141.600000	7.36649e-25
2141.550000	7.37658e-25
2141.500000	7.38668e-25
2141.450000	7.3968e-25
2141.400000	7.40692e-25
2141.350000	7.41707e-25
2141.300000	7.42723e-25
2141.250000	7.4374e-25
2141.200000	7.44758e-25
2141.150000	7.45778e-25
2141.100000	7.46799e-25
2141.050000	7.47822e-25
2141.000000	7.48846e-25
2140.950000	7.49872e-25
2140.900000	7.50898e-25
2140.850000	7.51927e-25
2140.800000	7.52956e-25
2140.750000	7.53988e-25
2140.700000	7.5502e-25
2140.650000	7.56054e-25
2140.600000	7.57089e-25
2140.550000	7.58126e-25
2140.500000	7.59164e-25
2140.450000	7.60204e-25
2140.400000	7.61245e-25
2140.350000	7.62288e-25
2140.300000	7.63331e-25
2140.250000	7.64377e-25
2140.200000	7.65424e-25
2140.150000	7.66472e-25
2140.100000	7.67521e-25
2140.050000	7.68572e-25
2140.000000	7.69625e-25
2139.950000	7.70679e-25
2139.900000	7.71734e-25
2139.850000	7.72791e-25
2139.800000	7.73849e-25
2139.750000	7.74909e-25
2139.700000	7.7597e-25
2139.650000	7.77033e-25
2139.600000	7.78097e-25
2139.550000	7.79162e-25
2139.500000	7.80229e-25
2139.450000	7.81298e-25
2139.400000	7.82368e-25
2139.350000	7.83439e-25
2139.300000	7.84512e-25
2139.250000	7.85586e-25
2139.200000	7.86662e-25
2139.150000	7.8774e-25
2139.100000	7.88818e-25
2139.050000	7.89899e-25
2139.000000	7.9098e-25
2138.950000	7.92063e-25
2138.900000	7.93148e-25
2138.850000	7.94234e-25
2138.800000	7.95322e-25
2138.750000	7.96411e-25
2138.700000	7.97502e-25
2138.650000	7.98594e-25
2138.600000	7.99687e-25
2138.550000	8.00782e-25
2138.500000	8.01879e-25
2138.450000	8.02977e-25
2138.400000	8.04077e-25
2138.350000	8.05178e-25
2138.300000	8.06281e-25
2138.250000	8.07385e-25
2138.200000	8.0849e-25
2138.150000	8.09597e-25
2138.100000	8.10706e-25
2138.050000	8.11816e-25
2138.000000	8.12928e-25
2137.950000	8.14041e-25
2137.900000	8.15156e-25
2137.850000	8.16272e-25
2137.800000	8.1739e-25
2137.750000	8.1851e-25
2137.700000	8.1963e-25
2137.650000	8.20753e-25
2137.600000	8.21877e-25
2137.550000	8.23002e-25
2137.500000	8.24129e-25
2137.450000	8.25258e-25
2137.400000	8.26388e-25
2137.350000	8.2752e-25
2137.300000	8.28653e-25
2137.250000	8.29788e-25
2137.200000	8.30924e-25
2137.150000	8.32062e-25
2137.100000	8.33201e-25
2137.050000	8.34342e-25
2137.000000	8.35485e-25
2136.950000	8.36629e-25
2136.900000	8.37775e-25
2136.850000	8.38922e-25
2136.800000	8.40071e-25
2136.750000	8.41221e-25
2136.700000	8.42373e-25
2136.650000	8.43527e-25
2136.600000	8.44682e-25
2136.550000	8.45839e-25
2136.500000	8.46997e-25
2136.450000	8.48157e-25
2136.400000	8.49318e-25
2136.350000	8.50481e-25
2136.300000	8.51646e-25
2136.250000	8.52812e-25
2136.200000	8.5398e-25
2136.150000	8.5515e-25
2136.100000	8.56321e-25
2136.050000	8.57493e-25
2136.000000	8.58668e-25
2135.950000	8.59843e-25
2135.900000	8.61021e-25
2135.850000	8.622e-25
2135.800000	8.63381e-25
2135.750000	8.64563e-25
2135.700000	8.65747e-25
2135.650000	8.66932e-25
2135.600000	8.6812e-25
2135.550000	8.69308e-25
2135.500000	8.70499e-25
2135.450000	8.71691e-25
2135.400000	8.72885e-25
2135.350000	8.7408e-25
2135.300000	8.75277e-25
2135.250000	8.76476e-25
2135.200000	8.77676e-25
2135.150000	8.78878e-25
2135.100000	8.80081e-25
2135.050000	8.81287e-25
2135.000000	8.82493e-25
2134.950000	8.83702e-25
2134.900000	8.84912e-25
2134.850000	8.86124e-25
2134.800000	8.87337e-25
2134.750000	8.88552e-25
2134.700000	8.89769e-25
2134.650000	8.90988e-25
2134.600000	8.92208e-25
2134.550000	8.9343e-25
2134.500000	8.94653e-25
2134.450000	8.95878e-25
2134.400000	8.97105e-25
2134.350000	8.98334e-25
2134.300000	8.99564e-25
2134.250000	9.00796e-25
2134.200000	9.02029e-25
2134.150000	9.03264e-25
2134.100000	9.04501e-25
2134.050000	9.0574e-25
2134.000000	9.0698e-25
2133.950000	9.08222e-25
2133.900000	9.09466e-25
2133.850000	9.10711e-25
2133.800000	9.11959e-25
2133.750000	9.13207e-25
2133.700000	9.14458e-25
2133.650000	9.1571e-25
2133.600000	9.16964e-25
2133.550000	9.1822e-25
2133.500000	9.19477e-25
2133.450000	9.20736e-25
2133.400000	9.21997e-25
2133.350000	9.2326e-25
2133.300000	9.24524e-25
2133.250000	9.2579e-25
2133.200000	9.27058e-25
2133.150000	9.28328e-25
2133.100000	9.29599e-25
2133.050000	9.30872e-25
2133.000000	9.32147e-25
2132.950000	9.33423e-25
2132.900000	9.34701e-25
2132.850000	9.35981e-25
2132.800000	9.37263e-25
2132.750000	9.38546e-25
2132.700000	9.39832e-25
2132.650000	9.41119e-25
2132.600000	9.42408e-25
2132.550000	9.43698e-25
2132.500000	9.4499e-25
2132.450000	9.46284e-25
2132.400000	9.4758e-25
2132.350000	9.48878e-25
2132.300000	9.50177e-25
2132.250000	9.51478e-25
2132.200000	9.52781e-25
2132.150000	9.54086e-25
2132.100000	9.55393e-25
2132.050000	9.56701e-25
2132.000000	9.58011e-25
2131.950000	9.59323e-25
2131.900000	9.60637e-25
2131.850000	9.61952e-25
2131.800000	9.6327e-25
2131.750000	9.64589e-25
2131.700000	9.6591e-25
2131.650000	9.67232e-25
2131.600000	9.68557e-25
2131.550000	9.69883e-25
2131.500000	9.71211e-25
2131.450000	9.72541e-25
2131.400000	9.73873e-25
2131.350000	9.75207e-25
2131.300000	9.76542e-25
2131.250000	9.77879e-25
2131.200000	9.79218e-25
2131.150000	9.80559e-25
2131.100000	9.81902e-25
2131.050000	9.83247e-25
2131.000000	9.84593e-25
2130.950000	9.85942e-25
2130.900000	9.87292e-25
2130.850000	9.88644e-25
2130.800000	9.89998e-25
2130.750000	9.91353e-25
2130.700000	9.92711e-25
2130.650000	9.9407e-25
2130.600000	9.95432e-25
2130.550000	9.96795e-25
2130.500000	9.9816e-25
2130.450000	9.99527e-25
2130.400000	1.0009e-24
2130.350000	1.00227e-24
2130.300000	1.00364e-24
2130.250000	1.00501e-24
2130.200000	1.00639e-24
2130.150000	1.00777e-24
2130.100000	1.00915e-24
2130.050000	1.01053e-24
2130.000000	1.01191e-24
2129.950000	1.0133e-24
2129.900000	1.01469e-24
2129.850000	1.01608e-24
2129.800000	1.01747e-24
2129.750000	1.01886e-24
2129.700000	1.02026e-24
2129.650000	1.02165e-24
2129.600000	1.02305e-24
2129.550000	1.02445e-24
2129.500000	1.02586e-24
2129.450000	1.02726e-24
2129.400000	1.02867e-24
2129.350000	1.03008e-24
2129.300000	1.03149e-24
2129.250000	1.0329e-24
2129.200000	1.03431e-24
2129.150000	1.03573e-24
2129.100000	1.03715e-24
2129.050000	1.03857e-24
2129.000000	1.03999e-24
2128.950000	1.04141e-24
2128.900000	1.04284e-24
2128.850000	1.04427e-24
2128.800000	1.0457e-24
2128.750000	1.04713e-24
2128.700000	1.04856e-24
2128.650000	1.05e-24
2128.600000	1.05144e-24
2128.550000	1.05288e-24
2128.500000	1.05432e-24
2128.450000	1.05576e-24
2128.400000	1.05721e-24
2128.350000	1.05866e-24
2128.300000	1.06011e-24
2128.250000	1.06156e-24
2128.200000	1.06301e-24
2128.150000	1.06447e-24
2128.100000	1.06593e-24
2128.050000	1.06739e-24
2128.000000	1.06885e-24
2127.950000	1.07031e-24
2127.900000	1.07178e-24
2127.850000	1.07324e-24
2127.800000	1.07471e-24
2127.750000	1.07619e-24
2127.700000	1.07766e-24
2127.650000	1.07914e-24
2127.600000	1.08061e-24
2127.550000	1.08209e-24
2127.500000	1.08357e-24
2127.450000	1.08506e-24
2127.400000	1.08654e-24
2127.350000	1.08803e-24
2127.300000	1.08952e-24
2127.250000	1.09101e-24
2127.200000	1.09251e-24
2127.150000	1.094e-24
2127.100000	1.0955e-24
2127.050000	1.097e-24
2127.000000	1.0985e-24
2126.950000	1.10001e-24
2126.900000	1.10152e-24
2126.850000	1.10302e-24
2126.800000	1.10453e-24
2126.750000	1.10605e-24
2126.700000	1.10756e-24
2126.650000	1.10908e-24
2126.600000	1.1106e-24
2126.550000	1.11212e-24
2126.500000	1.11364e-24
2126.450000	1.11517e-24
2126.400000	1.11669e-24
2126.350000	1.11822e-24
2126.300000	1.11975e-24
2126.250000	1.12129e-24
2126.200000	1.12282e-24
2126.150000	1.12436e-24
2126.100000	1.1259e-24
2126.050000	1.12744e-24
2126.000000	1.12898e-24
2125.950000	1.13053e-24
2125.900000	1.13208e-24
2125.850000	1.13363e-24
2125.800000	1.13518e-24
2125.750000	1.13674e-24
2125.700000	1.13829e-24
2125.650000	1.13985e-24
2125.600000	1.14141e-24
2125.550000	1.14298e-24
2125.500000	1.14454e-24
2125.450000	1.14611e-24
2125.400000	1.14768e-24
2125.350000	1.14925e-24
2125.300000	1.15082e-24
2125.250000	1.1524e-24
2125.200000	1.15398e-24
2125.150000	1.15556e-24
2125.100000	1.15714e-24
2125.050000	1.15872e-24
2125.000000	1.16031e-24
2124.950000	1.1619e-24
2124.900000	1.16349e-24
2124.850000	1.16508e-24
2124.800000	1.16668e-24
2124.750000	1.16828e-24
2124.700000	1.16988e-24
2124.650000	1.17148e-24
2124.600000	1.17308e-24
2124.550000	1.17469e-24
2124.500000	1.1763e-24
2124.450000	1.17791e-24
2124.400000	1.17952e-24
2124.350000	1.18114e-24
2124.300000	1.18275e-24
2124.250000	1.18437e-24
2124.200000	1.186e-24
2124.150000	1.18762e-24
2124.100000	1.18925e-24
2124.050000	1.19087e-24
2124.000000	1.19251e-24
2123.950000	1.19414e-24
2123.900000	1.19577e-24
2123.850000	1.19741e-24
2123.800000	1.19905e-24
2123.750000	1.20069e-24
2123.700000	1.20234e-24
2123.650000	1.20398e-24
2123.600000	1.20563e-24
2123.550000	1.20728e-24
2123.500000	1.20894e-24
2123.450000	1.21059e-24
2123.400000	1.21225e-24
2123.350000	1.21391e-24
2123.300000	1.21557e-24
2123.250000	1.21724e-24
2123.200000	1.2189e-24
2123.150000	1.22057e-24
2123.100000	1.22224e-24
2123.050000	1.22392e-24
2123.000000	1.22559e-24
2122.950000	1.22727e-24
2122.900000	1.22895e-24
2122.850000	1.23064e-24
2122.800000	1.23232e-24
2122.750000	1.23401e-24
2122.700000	1.2357e-24
2122.650000	1.23739e-24
2122.600000	1.23908e-24
2122.550000	1.24078e-24
2122.500000	1.24248e-24
2122.450000	1.24418e-24
2122.400000	1.24589e-24
2122.350000	1.24759e-24
2122.300000	1.2493e-24
2122.250000	1.25101e-24
2122.200000	1.25272e-24
2122.150000	1.25444e-24
2122.100000	1.25616e-24
2122.050000	1.25788e-24
2122.000000	1.2596e-24
2121.950000	1.26132e-24
2121.900000	1.26305e-24
2121.850000	1.26478e-24
2121.800000	1.26651e-24
2121.750000	1.26825e-24
2121.700000	1.26998e-24
2121.650000	1.27172e-24
2121.600000	1.27346e-24
2121.550000	1.27521e-24
2121.500000	1.27696e-24
2121.450000	1.2787e-24
2121.400000	1.28045e-24
2121.350000	1.28221e-24
2121.300000	1.28396e-24
2121.250000	1.28572e-24
2121.200000	1.28748e-24
2121.150000	1.28925e-24
2121.100000	1.29101e-24
2121.050000	1.29278e-24
2121.000000	1.29455e-24
2120.950000	1.29632e-24
2120.900000	1.2981e-24
2120.850000	1.29987e-24
2120.800000	1.30165e-24
2120.750000	1.30344e-24
2120.700000	1.30522e-24
2120.650000	1.30701e-24
2120.600000	1.3088e-24
2120.550000	1.31059e-24
2120.500000	1.31239e-24
2120.450000	1.31418e-24
2120.400000	1.31598e-24
2120.350000	1.31779e-24
2120.300000	1.31959e-24
2120.250000	1.3214e-24
2120.200000	1.32321e-24
2120.150000	1.32502e-24
2120.100000	1.32683e-24
2120.050000	1.32865e-24
2120.000000	1.33047e-24
2119.950000	1.33229e-24
2119.900000	1.33412e-24
2119.850000	1.33594e-24
2119.800000	1.33777e-24
2119.750000	1.3396e-24
2119.700000	1.34144e-24
2119.650000	1.34327e-24
2119.600000	1.34511e-24
2119.550000	1.34696e-24
2119.500000	1.3488e-24
2119.450000	1.35065e-24
2119.400000	1.3525e-24
2119.350000	1.35435e-24
2119.300000	1.3562e-24
2119.250000	1.35806e-24
2119.200000	1.35992e-24
2119.150000	1.36178e-24
2119.100000	1.36365e-24
2119.050000	1.36551e-24
2119.000000	1.36738e-24
2118.950000	1.36926e-24
2118.900000	1.37113e-24
2118.850000	1.37301e-24
2118.800000	1.37489e-24
2118.750000	1.37677e-24
2118.700000	1.37866e-24
2118.650000	1.38055e-24
2118.600000	1.38244e-24
2118.550000	1.38433e-24
2118.500000	1.38622e-24
2118.450000	1.38812e-24
2118.400000	1.39002e-24
2118.350000	1.39193e-24
2118.300000	1.39383e-24
2118.250000	1.39574e-24
2118.200000	1.39765e-24
2118.150000	1.39957e-24
2118.100000	1.40148e-24
2118.050000	1.4034e-24
2118.000000	1.40532e-24
2117.950000	1.40725e-24
2117.900000	1.40918e-24
2117.850000	1.41111e-24
2117.800000	1.41304e-24
2117.750000	1.41497e-24
2117.700000	1.41691e-24
2117.650000	1.41885e-24
2117.600000	1.42079e-24
2117.550000	1.42274e-24
2117.500000	1.42469e-24
2117.450000	1.42664e-24
2117.400000	1.42859e-24
2117.350000	1.43055e-24
2117.300000	1.43251e-24
2117.250000	1.43447e-24
2117.200000	1.43643e-24
2117.150000	1.4384e-24
2117.100000	1.44037e-24
2117.050000	1.44234e-24
2117.000000	1.44432e-24
2116.950000	1.4463e-24
2116.900000	1.44828e-24
2116.850000	1.45026e-24
2116.800000	1.45224e-24
2116.750000	1.45423e-24
2116.700000	1.45622e-24
2116.650000	1.45822e-24
2116.600000	1.46022e-24
2116.550000	1.46222e-24
2116.500000	1.46422e-24
2116.450000	1.46622e-24
2116.400000	1.46823e-24
2116.350000	1.47024e-24
2116.300000	1.47225e-24
2116.250000	1.47427e-24
2116.200000	1.47629e-24
2116.150000	1.47831e-24
2116.100000	1.48033e-24
2116.050000	1.48236e-24
2116.000000	1.48439e-24
2115.950000	1.48642e-24
2115.900000	1.48846e-24
2115.850000	1.4905e-24
2115.800000	1.49254e-24
2115.750000	1.49458e-24
2115.700000	1.49663e-24
2115.650000	1.49868e-24
2115.600000	1.50073e-24
2115.550000	1.50279e-24
2115.500000	1.50484e-24
2115.450000	1.5069e-24
2115.400000	1.50897e-24
2115.350000	1.51103e-24
2115.300000	1.5131e-24
2115.250000	1.51518e-24
2115.200000	1.51725e-24
2115.150000	1.51933e-24
2115.100000	1.52141e-24
2115.050000	1.52349e-24
2115.000000	1.52558e-24
2114.950000	1.52767e-24
2114.900000	1.52976e-24
2114.850000	1.53185e-24
2114.800000	1.53395e-24
2114.750000	1.53605e-24
2114.700000	1.53816e-24
2114.650000	1.54026e-24
2114.600000	1.54237e-24
2114.550000	1.54448e-24
2114.500000	1.5466e-24
2114.450000	1.54872e-24
2114.400000	1.55084e-24
2114.350000	1.55296e-24
2114.300000	1.55509e-24
2114.250000	1.55722e-24
2114.200000	1.55935e-24
2114.150000	1.56148e-24
2114.100000	1.56362e-24
2114.050000	1.56576e-24
2114.000000	1.56791e-24
2113.950000	1.57005e-24
2113.900000	1.5722e-24
2113.850000	1.57436e-24
2113.800000	1.57651e-24
2113.750000	1.57867e-24
2113.700000	1.58083e-24
2113.650000	1.583e-24
2113.600000	1.58517e-24
2113.550000	1.58734e-24
2113.500000	1.58951e-24
2113.450000	1.59169e-24
2113.400000	1.59387e-24
2113.350000	1.59605e-24
2113.300000	1.59823e-24
2113.250000	1.60042e-24
2113.200000	1.60261e-24
2113.150000	1.60481e-24
2113.100000	1.60701e-24
2113.050000	1.60921e-24
2113.000000	1.61141e-24
2112.950000	1.61362e-24
2112.900000	1.61583e-24
2112.850000	1.61804e-24
2112.800000	1.62026e-24
2112.750000	1.62247e-24
2112.700000	1.6247e-24
2112.650000	1.62692e-24
2112.600000	1.62915e-24
2112.550000	1.63138e-24
2112.500000	1.63361e-24
2112.450000	1.63585e-24
2112.400000	1.63809e-24
2112.350000	1.64033e-24
2112.300000	1.64258e-24
2112.250000	1.64483e-24
2112.200000	1.64708e-24
2112.150000	1.64934e-24
2112.100000	1.65159e-24
2112.050000	1.65386e-24
2112.000000	1.65612e-24
2111.950000	1.65839e-24
2111.900000	1.66066e-24
2111.850000	1.66293e-24
2111.800000	1.66521e-24
2111.750000	1.66749e-24
2111.700000	1.66977e-24
2111.650000	1.67206e-24
2111.600000	1.67435e-24
2111.550000	1.67664e-24
2111.500000	1.67894e-24
2111.450000	1.68124e-24
2111.400000	1.68354e-24
2111.350000	1.68585e-24
2111.300000	1.68815e-24
2111.250000	1.69047e-24
2111.200000	1.69278e-24
2111.150000	1.6951e-24
2111.100000	1.69742e-24
2111.050000	1.69974e-24
2111.000000	1.70207e-24
2110.950000	1.7044e-24
2110.900000	1.70674e-24
2110.850000	1.70907e-24
2110.800000	1.71141e-24
2110.750000	1.71376e-24
2110.700000	1.7161e-24
2110.650000	1.71845e-24
2110.600000	1.72081e-24
2110.550000	1.72316e-24
2110.500000	1.72552e-24
2110.450000	1.72789e-24
2110.400000	1.73025e-24
2110.350000	1.73262e-24
2110.300000	1.73499e-24
2110.250000	1.73737e-24
2110.200000	1.73975e-24
2110.150000	1.74213e-24
2110.100000	1.74452e-24
2110.050000	1.74691e-24
2110.000000	1.7493e-24
2109.950000	1.75169e-24
2109.900000	1.75409e-24
2109.850000	1.75649e-24
2109.800000	1.7589e-24
2109.750000	1.76131e-24
2109.700000	1.76372e-24
2109.650000	1.76613e-24
2109.600000	1.76855e-24
2109.550000	1.77097e-24
2109.500000	1.7734e-24
2109.450000	1.77583e-24
2109.400000	1.77826e-24
2109.350000	1.78069e-24
2109.300000	1.78313e-24
2109.250000	1.78557e-24
2109.200000	1.78802e-24
2109.150000	1.79047e-24
2109.100000	1.79292e-24
2109.050000	1.79537e-24
2109.000000	1.79783e-24
2108.950000	1.8003e-24
2108.900000	1.80276e-24
2108.850000	1.80523e-24
2108.800000	1.8077e-24
2108.750000	1.81018e-24
2108.700000	1.81265e-24
2108.650000	1.81514e-24
2108.600000	1.81762e-24
2108.550000	1.82011e-24
2108.500000	1.8226e-24
2108.450000	1.8251e-24
2108.400000	1.8276e-24
2108.350000	1.8301e-24
2108.300000	1.83261e-24
2108.250000	1.83512e-24
2108.200000	1.83763e-24
2108.150000	1.84015e-24
2108.100000	1.84267e-24
2108.050000	1.84519e-24
2108.000000	1.84772e-24
2107.950000	1.85025e-24
2107.900000	1.85278e-24
2107.850000	1.85532e-24
2107.800000	1.85786e-24
2107.750000	1.8604e-24
2107.700000	1.86295e-24
2107.650000	1.8655e-24
2107.600000	1.86805e-24
2107.550000	1.87061e-24
2107.500000	1.87317e-24
2107.450000	1.87574e-24
2107.400000	1.87831e-24
2107.350000	1.88088e-24
2107.300000	1.88345e-24
2107.250000	1.88603e-24
2107.200000	1.88862e-24
2107.150000	1.8912e-24
2107.100000	1.89379e-24
2107.050000	1.89639e-24
2107.000000	1.89898e-24
2106.950000	1.90158e-24
2106.900000	1.90419e-24
2106.850000	1.90679e-24
2106.800000	1.9094e-24
2106.750000	1.91202e-24
2106.700000	1.91464e-24
2106.650000	1.91726e-24
2106.600000	1.91988e-24
2106.550000	1.92251e-24
2106.500000	1.92515e-24
2106.450000	1.92778e-24
2106.400000	1.93042e-24
2106.350000	1.93307e-24
2106.300000	1.93571e-24
2106.250000	1.93836e-24
2106.200000	1.94102e-24
2106.150000	1.94367e-24
2106.100000	1.94634e-24
2106.050000	1.949e-24
2106.000000	1.95167e-24
2105.950000	1.95434e-24
2105.900000	1.95702e-24
2105.850000	1.9597e-24
2105.800000	1.96238e-24
2105.750000	1.96507e-24
2105.700000	1.96776e-24
2105.650000	1.97045e-24
2105.600000	1.97315e-24
2105.550000	1.97585e-24
2105.500000	1.97856e-24
2105.450000	1.98127e-24
2105.400000	1.98398e-24
2105.350000	1.9867e-24
2105.300000	1.98942e-24
2105.250000	1.99214e-24
2105.200000	1.99487e-24
2105.150000	1.9976e-24
2105.100000	2.00034e-24
2105.050000	2.00308e-24
2105.000000	2.00582e-24
2104.950000	2.00857e-24
2104.900000	2.01132e-24
2104.850000	2.01407e-24
2104.800000	2.01683e-24
2104.750000	2.01959e-24
2104.700000	2.02236e-24
2104.650000	2.02513e-24
2104.600000	2.0279e-24
2104.550000	2.03068e-24
2104.500000	2.03346e-24
2104.450000	2.03624e-24
2104.400000	2.03903e-24
2104.350000	2.04182e-24
2104.300000	2.04462e-24
2104.250000	2.04742e-24
2104.200000	2.05022e-24
2104.150000	2.05303e-24
2104.100000	2.05584e-24
2104.050000	2.05865e-24
2104.000000	2.06147e-24
2103.950000	2.0643e-24
2103.900000	2.06712e-24
2103.850000	2.06995e-24
2103.800000	2.07279e-24
2103.750000	2.07563e-24
2103.700000	2.07847e-24
2103.650000	2.08131e-24
2103.600000	2.08416e-24
2103.550000	2.08702e-24
2103.500000	2.08988e-24
2103.450000	2.09274e-24
2103.400000	2.0956e-24
2103.350000	2.09847e-24
2103.300000	2.10135e-24
2103.250000	2.10422e-24
2103.200000	2.10711e-24
2103.150000	2.10999e-24
2103.100000	2.11288e-24
2103.050000	2.11577e-24
2103.000000	2.11867e-24
2102.950000	2.12157e-24
2102.900000	2.12448e-24
2102.850000	2.12739e-24
2102.800000	2.1303e-24
2102.750000	2.13322e-24
2102.700000	2.13614e-24
2102.650000	2.13906e-24
2102.600000	2.14199e-24
2102.550000	2.14492e-24
2102.500000	2.14786e-24
2102.450000	2.1508e-24
2102.400000	2.15375e-24
2102.350000	2.1567e-24
2102.300000	2.15965e-24
2102.250000	2.16261e-24
2102.200000	2.16557e-24
2102.150000	2.16853e-24
2102.100000	2.1715e-24
2102.050000	2.17448e-24
2102.000000	2.17745e-24
2101.950000	2.18044e-24
2101.900000	2.18342e-24
2101.850000	2.18641e-24
2101.800000	2.1894e-24
2101.750000	2.1924e-24
2101.700000	2.1954e-24
2101.650000	2.19841e-24
2101.600000	2.20142e-24
2101.550000	2.20444e-24
2101.500000	2.20745e-24
2101.450000	2.21048e-24
2101.400000	2.2135e-24
2101.350000	2.21653e-24
2101.300000	2.21957e-24
2101.250000	2.22261e-24
2101.200000	2.22565e-24
2101.150000	2.2287e-24
2101.100000	2.23175e-24
2101.050000	2.23481e-24
2101.000000	2.23787e-24
2100.950000	2.24093e-24
2100.900000	2.244e-24
2100.850000	2.24707e-24
2100.800000	2.25015e-24
2100.750000	2.25323e-24
2100.700000	2.25632e-24
2100.650000	2.25941e-24
2100.600000	2.2625e-24
2100.550000	2.2656e-24
2100.500000	2.2687e-24
2100.450000	2.27181e-24
2100.400000	2.27492e-24
2100.350000	2.27803e-24
2100.300000	2.28115e-24
2100.250000	2.28428e-24
2100.200000	2.2874e-24
2100.150000	2.29054e-24
2100.100000	2.29367e-24
2100.050000	2.29681e-24
2100.000000	2.29996e-24
2099.950000	2.30311e-24
2099.900000	2.30626e-24
2099.850000	2.30942e-24
2099.800000	2.31258e-24
2099.750000	2.31575e-24
2099.700000	2.31892e-24
2099.650000	2.32209e-24
2099.600000	2.32527e-24
2099.550000	2.32846e-24
2099.500000	2.33165e-24
2099.450000	2.33484e-24
2099.400000	2.33804e-24
2099.350000	2.34124e-24
2099.300000	2.34444e-24
2099.250000	2.34765e-24
2099.200000	2.35087e-24
2099.150000	2.35409e-24
2099.100000	2.35731e-24
2099.050000	2.36054e-24
2099.000000	2.36377e-24
2098.950000	2.36701e-24
2098.900000	2.37025e-24
2098.850000	2.37349e-24
2098.800000	2.37675e-24
2098.750000	2.38e-24
2098.700000	2.38326e-24
2098.650000	2.38652e-24
2098.600000	2.38979e-24
2098.550000	2.39306e-24
2098.500000	2.39634e-24
2098.450000	2.39962e-24
2098.400000	2.40291e-24
2098.350000	2.4062e-24
2098.300000	2.40949e-24
2098.250000	2.41279e-24
2098.200000	2.41609e-24
2098.150000	2.4194e-24
2098.100000	2.42272e-24
2098.050000	2.42603e-24
2098.000000	2.42935e-24
2097.950000	2.43268e-24
2097.900000	2.43601e-24
2097.850000	2.43935e-24
2097.800000	2.44269e-24
2097.750000	2.44603e-24
2097.700000	2.44938e-24
2097.650000	2.45274e-24
2097.600000	2.45609e-24
2097.550000	2.45946e-24
2097.500000	2.46283e-24
2097.450000	2.4662e-24
2097.400000	2.46958e-24
2097.350000	2.47296e-24
2097.300000	2.47634e-24
2097.250000	2.47973e-24
2097.200000	2.48313e-24
2097.150000	2.48653e-24
2097.100000	2.48993e-24
2097.050000	2.49334e-24
2097.000000	2.49676e-24
2096.950000	2.50018e-24
2096.900000	2.5036e-24
2096.850000	2.50703e-24
2096.800000	2.51046e-24
2096.750000	2.5139e-24
2096.700000	2.51734e-24
2096.650000	2.52079e-24
2096.600000	2.52424e-24
2096.550000	2.5277e-24
2096.500000	2.53116e-24
2096.450000	2.53462e-24
2096.400000	2.53809e-24
2096.350000	2.54157e-24
2096.300000	2.54505e-24
2096.250000	2.54853e-24
2096.200000	2.55202e-24
2096.150000	2.55552e-24
2096.100000	2.55902e-24
2096.050000	2.56252e-24
2096.000000	2.56603e-24
2095.950000	2.56954e-24
2095.900000	2.57306e-24
2095.850000	2.57659e-24
2095.800000	2.58011e-24
2095.750000	2.58365e-24
2095.700000	2.58718e-24
2095.650000	2.59073e-24
2095.600000	2.59427e-24
2095.550000	2.59783e-24
2095.500000	2.60138e-24
2095.450000	2.60495e-24
2095.400000	2.60851e-24
2095.350000	2.61209e-24
2095.300000	2.61566e-24
2095.250000	2.61924e-24
2095.200000	2.62283e-24
2095.150000	2.62642e-24
2095.100000	2.63002e-24
2095.050000	2.63362e-24
2095.000000	2.63723e-24
2094.950000	2.64084e-24
2094.900000	2.64445e-24
2094.850000	2.64807e-24
2094.800000	2.6517e-24
2094.750000	2.65533e-24
2094.700000	2.65897e-24
2094.650000	2.66261e-24
2094.600000	2.66625e-24
2094.550000	2.6699e-24
2094.500000	2.67356e-24
2094.450000	2.67722e-24
2094.400000	2.68089e-24
2094.350000	2.68456e-24
2094.300000	2.68823e-24
2094.250000	2.69191e-24
2094.200000	2.6956e-24
2094.150000	2.69929e-24
2094.100000	2.70299e-24
2094.050000	2.70669e-24
2094.000000	2.71039e-24
2093.950000	2.71411e-24
2093.900000	2.71782e-24
2093.850000	2.72154e-24
2093.800000	2.72527e-24
2093.750000	2.729e-24
2093.700000	2.73274e-24
2093.650000	2.73648e-24
2093.600000	2.74023e-24
2093.550000	2.74398e-24
2093.500000	2.74774e-24
2093.450000	2.7515e-24
2093.400000	2.75527e-24
2093.350000	2.75904e-24
2093.300000	2.76282e-24
2093.250000	2.7666e-24
2093.200000	2.77039e-24
2093.150000	2.77418e-24
2093.100000	2.77798e-24
2093.050000	2.78179e-24
2093.000000	2.78559e-24
2092.950000	2.78941e-24
2092.900000	2.79323e-24
2092.850000	2.79705e-24
2092.800000	2.80088e-24
2092.750000	2.80472e-24
2092.700000	2.80856e-24
2092.650000	2.8124e-24
2092.600000	2.81626e-24
2092.550000	2.82011e-24
2092.500000	2.82397e-24
2092.450000	2.82784e-24
2092.400000	2.83171e-24
2092.350000	2.83559e-24
2092.300000	2.83947e-24
2092.250000	2.84336e-24
2092.200000	2.84725e-24
2092.150000	2.85115e-24
2092.100000	2.85506e-24
2092.050000	2.85897e-24
2092.000000	2.86288e-24
2091.950000	2.8668e-24
2091.900000	2.87073e-24
2091.850000	2.87466e-24
2091.800000	2.87859e-24
2091.750000	2.88253e-24
2091.700000	2.88648e-24
2091.650000	2.89043e-24
2091.600000	2.89439e-24
2091.550000	2.89836e-24
2091.500000	2.90232e-24
2091.450000	2.9063e-24
2091.400000	2.91028e-24
2091.350000	2.91426e-24
2091.300000	2.91825e-24
2091.250000	2.92225e-24
2091.200000	2.92625e-24
2091.150000	2.93026e-24
2091.100000	2.93427e-24
2091.050000	2.93829e-24
2091.000000	2.94231e-24
2090.950000	2.94634e-24
2090.900000	2.95037e-24
2090.850000	2.95441e-24
2090.800000	2.95846e-24
2090.750000	2.96251e-24
2090.700000	2.96657e-24
2090.650000	2.97063e-24
2090.600000	2.9747e-24
2090.550000	2.97877e-24
2090.500000	2.98285e-24
2090.450000	2.98693e-24
2090.400000	2.99102e-24
2090.350000	2.99512e-24
2090.300000	2.99922e-24
2090.250000	3.00333e-24
2090.200000	3.00744e-24
2090.150000	3.01156e-24
2090.100000	3.01568e-24
2090.050000	3.01981e-24
2090.000000	3.02394e-24
2089.950000	3.02808e-24
2089.900000	3.03223e-24
2089.850000	3.03638e-24
2089.800000	3.04054e-24
2089.750000	3.0447e-24
2089.700000	3.04887e-24
2089.650000	3.05305e-24
2089.600000	3.05723e-24
2089.550000	3.06141e-24
2089.500000	3.06561e-24
2089.450000	3.0698e-24
2089.400000	3.07401e-24
2089.350000	3.07822e-24
2089.300000	3.08243e-24
2089.250000	3.08665e-24
2089.200000	3.09088e-24
2089.150000	3.09511e-24
2089.100000	3.09935e-24
2089.050000	3.10359e-24
2089.000000	3.10784e-24
2088.950000	3.1121e-24
2088.900000	3.11636e-24
2088.850000	3.12063e-24
2088.800000	3.1249e-24
2088.750000	3.12918e-24
2088.700000	3.13346e-24
2088.650000	3.13775e-24
2088.600000	3.14205e-24
2088.550000	3.14635e-24
2088.500000	3.15066e-24
2088.450000	3.15497e-24
2088.400000	3.15929e-24
2088.350000	3.16362e-24
2088.300000	3.16795e-24
2088.250000	3.17229e-24
2088.200000	3.17663e-24
2088.150000	3.18098e-24
2088.100000	3.18534e-24
2088.050000	3.1897e-24
2088.000000	3.19407e-24
2087.950000	3.19844e-24
2087.900000	3.20282e-24
2087.850000	3.20721e-24
2087.800000	3.2116e-24
2087.750000	3.216e-24
2087.700000	3.2204e-24
2087.650000	3.22481e-24
2087.600000	3.22922e-24
2087.550000	3.23365e-24
2087.500000	3.23807e-24
2087.450000	3.24251e-24
2087.400000	3.24695e-24
2087.350000	3.25139e-24
2087.300000	3.25585e-24
2087.250000	3.2603e-24
2087.200000	3.26477e-24
2087.150000	3.26924e-24
2087.100000	3.27371e-24
2087.050000	3.2782e-24
2087.000000	3.28269e-24
2086.950000	3.28718e-24
2086.900000	3.29168e-24
2086.850000	3.29619e-24
2086.800000	3.3007e-24
2086.750000	3.30522e-24
2086.700000	3.30975e-24
2086.650000	3.31428e-24
2086.600000	3.31882e-24
2086.550000	3.32336e-24
2086.500000	3.32791e-24
2086.450000	3.33247e-24
2086.400000	3.33703e-24
2086.350000	3.3416e-24
2086.300000	3.34618e-24
2086.250000	3.35076e-24
2086.200000	3.35535e-24
2086.150000	3.35994e-24
2086.100000	3.36454e-24
2086.050000	3.36915e-24
2086.000000	3.37376e-24
2085.950000	3.37838e-24
2085.900000	3.38301e-24
2085.850000	3.38764e-24
2085.800000	3.39228e-24
2085.750000	3.39692e-24
2085.700000	3.40158e-24
2085.650000	3.40623e-24
2085.600000	3.4109e-24
2085.550000	3.41557e-24
2085.500000	3.42024e-24
2085.450000	3.42493e-24
2085.400000	3.42962e-24
2085.350000	3.43431e-24
2085.300000	3.43902e-24
2085.250000	3.44372e-24
2085.200000	3.44844e-24
2085.150000	3.45316e-24
2085.100000	3.45789e-24
2085.050000	3.46262e-24
2085.000000	3.46737e-24
2084.950000	3.47211e-24
2084.900000	3.47687e-24
2084.850000	3.48163e-24
2084.800000	3.4864e-24
2084.750000	3.49117e-24
2084.700000	3.49595e-24
2084.650000	3.50074e-24
2084.600000	3.50553e-24
2084.550000	3.51033e-24
2084.500000	3.51514e-24
2084.450000	3.51995e-24
2084.400000	3.52477e-24
2084.350000	3.5296e-24
2084.300000	3.53443e-24
2084.250000	3.53927e-24
2084.200000	3.54411e-24
2084.150000	3.54897e-24
2084.100000	3.55383e-24
2084.050000	3.55869e-24
2084.000000	3.56357e-24
2083.950000	3.56844e-24
2083.900000	3.57333e-24
2083.850000	3.57822e-24
2083.800000	3.58312e-24
2083.750000	3.58803e-24
2083.700000	3.59294e-24
2083.650000	3.59786e-24
2083.600000	3.60279e-24
2083.550000	3.60772e-24
2083.500000	3.61266e-24
2083.450000	3.61761e-24
2083.400000	3.62256e-24
2083.350000	3.62752e-24
2083.300000	3.63249e-24
2083.250000	3.63746e-24
2083.200000	3.64244e-24
2083.150000	3.64743e-24
2083.100000	3.65243e-24
2083.050000	3.65743e-24
2083.000000	3.66243e-24
2082.950000	3.66745e-24
2082.900000	3.67247e-24
2082.850000	3.6775e-24
2082.800000	3.68253e-24
2082.750000	3.68758e-24
2082.700000	3.69263e-24
2082.650000	3.69768e-24
2082.600000	3.70275e-24
2082.550000	3.70782e-24
2082.500000	3.71289e-24
2082.450000	3.71798e-24
2082.400000	3.72307e-24
2082.350000	3.72816e-24
2082.300000	3.73327e-24
2082.250000	3.73838e-24
2082.200000	3.7435e-24
2082.150000	3.74863e-24
2082.100000	3.75376e-24
2082.050000	3.7589e-24
2082.000000	3.76405e-24
2081.950000	3.7692e-24
2081.900000	3.77436e-24
2081.850000	3.77953e-24
2081.800000	3.7847e-24
2081.750000	3.78989e-24
2081.700000	3.79508e-24
2081.650000	3.80027e-24
2081.600000	3.80547e-24
2081.550000	3.81069e-24
2081.500000	3.8159e-24
2081.450000	3.82113e-24
2081.400000	3.82636e-24
2081.350000	3.8316e-24
2081.300000	3.83685e-24
2081.250000	3.8421e-24
2081.200000	3.84736e-24
2081.150000	3.85263e-24
2081.100000	3.8579e-24
2081.050000	3.86319e-24
2081.000000	3.86848e-24
2080.950000	3.87377e-24
2080.900000	3.87908e-24
2080.850000	3.88439e-24
2080.800000	3.88971e-24
2080.750000	3.89503e-24
2080.700000	3.90037e-24
2080.650000	3.90571e-24
2080.600000	3.91105e-24
2080.550000	3.91641e-24
2080.500000	3.92177e-24
2080.450000	3.92714e-24
2080.400000	3.93252e-24
2080.350000	3.9379e-24
2080.300000	3.9433e-24
2080.250000	3.9487e-24
2080.200000	3.9541e-24
2080.150000	3.95952e-24
2080.100000	3.96494e-24
2080.050000	3.97037e-24
2080.000000	3.9758e-24
2079.950000	3.98125e-24
2079.900000	3.9867e-24
2079.850000	3.99216e-24
2079.800000	3.99762e-24
2079.750000	4.0031e-24
2079.700000	4.00858e-24
2079.650000	4.01407e-24
2079.600000	4.01956e-24
2079.550000	4.02507e-24
2079.500000	4.03058e-24
2079.450000	4.0361e-24
2079.400000	4.04162e-24
2079.350000	4.04716e-24
2079.300000	4.0527e-24
2079.250000	4.05825e-24
2079.200000	4.0638e-24
2079.150000	4.06937e-24
2079.100000	4.07494e-24
2079.050000	4.08052e-24
2079.000000	4.08611e-24
2078.950000	4.0917e-24
2078.900000	4.09731e-24
2078.850000	4.10292e-24
2078.800000	4.10853e-24
2078.750000	4.11416e-24
2078.700000	4.11979e-24
2078.650000	4.12543e-24
2078.600000	4.13108e-24
2078.550000	4.13674e-24
2078.500000	4.1424e-24
2078.450000	4.14807e-24
2078.400000	4.15375e-24
2078.350000	4.15944e-24
2078.300000	4.16514e-24
2078.250000	4.17084e-24
2078.200000	4.17655e-24
2078.150000	4.18227e-24
2078.100000	4.188e-24
2078.050000	4.19373e-24
2078.000000	4.19947e-24
2077.950000	4.20522e-24
2077.900000	4.21098e-24
2077.850000	4.21675e-24
2077.800000	4.22252e-24
2077.750000	4.2283e-24
2077.700000	4.23409e-24
2077.650000	4.23989e-24
2077.600000	4.24569e-24
2077.550000	4.25151e-24
2077.500000	4.25733e-24
2077.450000	4.26316e-24
2077.400000	4.269e-24
2077.350000	4.27484e-24
2077.300000	4.28069e-24
2077.250000	4.28656e-24
2077.200000	4.29242e-24
2077.150000	4.2983e-24
2077.100000	4.30419e-24
2077.050000	4.31008e-24
2077.000000	4.31598e-24
2076.950000	4.32189e-24
2076.900000	4.32781e-24
2076.850000	4.33374e-24
2076.800000	4.33967e-24
2076.750000	4.34561e-24
2076.700000	4.35156e-24
2076.650000	4.35752e-24
2076.600000	4.36349e-24
2076.550000	4.36946e-24
2076.500000	4.37544e-24
2076.450000	4.38143e-24
2076.400000	4.38743e-24
2076.350000	4.39344e-24
2076.300000	4.39946e-24
2076.250000	4.40548e-24
2076.200000	4.41151e-24
2076.150000	4.41755e-24
2076.100000	4.4236e-24
2076.050000	4.42966e-24
2076.000000	4.43572e-24
2075.950000	4.4418e-24
2075.900000	4.44788e-24
2075.850000	4.45397e-24
2075.800000	4.46007e-24
2075.750000	4.46618e-24
2075.700000	4.47229e-24
2075.650000	4.47841e-24
2075.600000	4.48455e-24
2075.550000	4.49069e-24
2075.500000	4.49684e-24
2075.450000	4.50299e-24
2075.400000	4.50916e-24
2075.350000	4.51533e-24
2075.300000	4.52151e-24
2075.250000	4.52771e-24
2075.200000	4.53391e-24
2075.150000	4.54011e-24
2075.100000	4.54633e-24
2075.050000	4.55255e-24
2075.000000	4.55879e-24
2074.950000	4.56503e-24
2074.900000	4.57128e-24
2074.850000	4.57754e-24
2074.800000	4.58381e-24
2074.750000	4.59008e-24
2074.700000	4.59637e-24
2074.650000	4.60266e-24
2074.600000	4.60896e-24
2074.550000	4.61528e-24
2074.500000	4.62159e-24
2074.450000	4.62792e-24
2074.400000	4.63426e-24
2074.350000	4.6406e-24
2074.300000	4.64696e-24
2074.250000	4.65332e-24
2074.200000	4.65969e-24
2074.150000	4.66607e-24
2074.100000	4.67246e-24
2074.050000	4.67886e-24
2074.000000	4.68527e-24
2073.950000	4.69168e-24
2073.900000	4.69811e-24
2073.850000	4.70454e-24
2073.800000	4.71098e-24
2073.750000	4.71743e-24
2073.700000	4.72389e-24
2073.650000	4.73036e-24
2073.600000	4.73683e-24
2073.550000	4.74332e-24
2073.500000	4.74981e-24
2073.450000	4.75632e-24
2073.400000	4.76283e-24
2073.350000	4.76935e-24
2073.300000	4.77588e-24
2073.250000	4.78242e-24
2073.200000	4.78897e-24
2073.150000	4.79553e-24
2073.100000	4.80209e-24
2073.050000	4.80867e-24
2073.000000	4.81525e-24
2072.950000	4.82185e-24
2072.900000	4.82845e-24
2072.850000	4.83506e-24
2072.800000	4.84168e-24
2072.750000	4.84831e-24
2072.700000	4.85495e-24
2072.650000	4.86159e-24
2072.600000	4.86825e-24
2072.550000	4.87492e-24
2072.500000	4.88159e-24
2072.450000	4.88828e-24
2072.400000	4.89497e-24
2072.350000	4.90167e-24
2072.300000	4.90838e-24
2072.250000	4.9151e-24
2072.200000	4.92183e-24
2072.150000	4.92857e-24
2072.100000	4.93532e-24
2072.050000	4.94208e-24
2072.000000	4.94884e-24
2071.950000	4.95562e-24
2071.900000	4.96241e-24
2071.850000	4.9692e-24
2071.800000	4.976e-24
2071.750000	4.98282e-24
2071.700000	4.98964e-24
2071.650000	4.99647e-24
2071.600000	5.00331e-24
2071.550000	5.01016e-24
2071.500000	5.01702e-24
2071.450000	5.02389e-24
2071.400000	5.03077e-24
2071.350000	5.03766e-24
2071.300000	5.04456e-24
2071.250000	5.05147e-24
2071.200000	5.05838e-24
2071.150000	5.06531e-24
2071.100000	5.07224e-24
2071.050000	5.07919e-24
2071.000000	5.08614e-24
2070.950000	5.09311e-24
2070.900000	5.10008e-24
2070.850000	5.10706e-24
2070.800000	5.11406e-24
2070.750000	5.12106e-24
2070.700000	5.12807e-24
2070.650000	5.13509e-24
2070.600000	5.14212e-24
2070.550000	5.14916e-24
2070.500000	5.15621e-24
2070.450000	5.16327e-24
2070.400000	5.17034e-24
2070.350000	5.17742e-24
2070.300000	5.18451e-24
2070.250000	5.19161e-24
2070.200000	5.19872e-24
2070.150000	5.20584e-24
2070.100000	5.21297e-24
2070.050000	5.2201e-24
2070.000000	5.22725e-24
2069.950000	5.23441e-24
2069.900000	5.24157e-24
2069.850000	5.24875e-24
2069.800000	5.25594e-24
2069.750000	5.26313e-24
2069.700000	5.27034e-24
2069.650000	5.27756e-24
2069.600000	5.28478e-24
2069.550000	5.29202e-24
2069.500000	5.29927e-24
2069.450000	5.30652e-24
2069.400000	5.31379e-24
2069.350000	5.32106e-24
2069.300000	5.32835e-24
2069.250000	5.33564e-24
2069.200000	5.34295e-24
2069.150000	5.35026e-24
2069.100000	5.35759e-24
2069.050000	5.36493e-24
2069.000000	5.37227e-24
2068.950000	5.37963e-24
2068.900000	5.38699e-24
2068.850000	5.39437e-24
2068.800000	5.40176e-24
2068.750000	5.40915e-24
2068.700000	5.41656e-24
2068.650000	5.42397e-24
2068.600000	5.4314e-24
2068.550000	5.43884e-24
2068.500000	5.44628e-24
2068.450000	5.45374e-24
2068.400000	5.46121e-24
2068.350000	5.46869e-24
2068.300000	5.47617e-24
2068.250000	5.48367e-24
2068.200000	5.49118e-24
2068.150000	5.4987e-24
2068.100000	5.50623e-24
2068.050000	5.51377e-24
2068.000000	5.52132e-24
2067.950000	5.52888e-24
2067.900000	5.53645e-24
2067.850000	5.54403e-24
2067.800000	5.55162e-24
2067.750000	5.55922e-24
2067.700000	5.56683e-24
2067.650000	5.57445e-24
2067.600000	5.58209e-24
2067.550000	5.58973e-24
2067.500000	5.59738e-24
2067.450000	5.60505e-24
2067.400000	5.61272e-24
2067.350000	5.62041e-24
2067.300000	5.6281e-24
2067.250000	5.63581e-24
2067.200000	5.64352e-24
2067.150000	5.65125e-24
2067.100000	5.65899e-24
2067.050000	5.66674e-24
2067.000000	5.6745e-24
2066.950000	5.68227e-24
2066.900000	5.69005e-24
2066.850000	5.69784e-24
2066.800000	5.70564e-24
2066.750000	5.71345e-24
2066.700000	5.72127e-24
2066.650000	5.72911e-24
2066.600000	5.73695e-24
2066.550000	5.74481e-24
2066.500000	5.75267e-24
2066.450000	5.76055e-24
2066.400000	5.76844e-24
2066.350000	5.77633e-24
2066.300000	5.78424e-24
2066.250000	5.79216e-24
2066.200000	5.80009e-24
2066.150000	5.80803e-24
2066.100000	5.81599e-24
2066.050000	5.82395e-24
2066.000000	5.83192e-24
2065.950000	5.83991e-24
2065.900000	5.84791e-24
2065.850000	5.85591e-24
2065.800000	5.86393e-24
2065.750000	5.87196e-24
2065.700000	5.88e-24
2065.650000	5.88805e-24
2065.600000	5.89611e-24
2065.550000	5.90419e-24
2065.500000	5.91227e-24
2065.450000	5.92036e-24
2065.400000	5.92847e-24
2065.350000	5.93659e-24
2065.300000	5.94472e-24
2065.250000	5.95286e-24
2065.200000	5.96101e-24
2065.150000	5.96917e-24
2065.100000	5.97734e-24
2065.050000	5.98553e-24
2065.000000	5.99372e-24
2064.950000	6.00193e-24
2064.900000	6.01014e-24
2064.850000	6.01837e-24
2064.800000	6.02661e-24
2064.750000	6.03487e-24
2064.700000	6.04313e-24
2064.650000	6.0514e-24
2064.600000	6.05969e-24
2064.550000	6.06799e-24
2064.500000	6.07629e-24
2064.450000	6.08461e-24
2064.400000	6.09294e-24
2064.350000	6.10129e-24
2064.300000	6.10964e-24
2064.250000	6.11801e-24
2064.200000	6.12638e-24
2064.150000	6.13477e-24
2064.100000	6.14317e-24
2064.050000	6.15158e-24
2064.000000	6.16e-24
2063.950000	6.16844e-24
2063.900000	6.17688e-24
2063.850000	6.18534e-24
2063.800000	6.19381e-24
2063.750000	6.20229e-24
2063.700000	6.21078e-24
2063.650000	6.21929e-24
2063.600000	6.2278e-24
2063.550000	6.23633e-24
2063.500000	6.24487e-24
2063.450000	6.25342e-24
2063.400000	6.26198e-24
2063.350000	6.27056e-24
2063.300000	6.27914e-24
2063.250000	6.28774e-24
2063.200000	6.29635e-24
2063.150000	6.30497e-24
2063.100000	6.3136e-24
2063.050000	6.32225e-24
2063.000000	6.3309e-24
2062.950000	6.33957e-24
2062.900000	6.34825e-24
2062.850000	6.35694e-24
2062.800000	6.36565e-24
2062.750000	6.37436e-24
2062.700000	6.38309e-24
2062.650000	6.39183e-24
2062.600000	6.40058e-24
2062.550000	6.40934e-24
2062.500000	6.41812e-24
2062.450000	6.42691e-24
2062.400000	6.43571e-24
2062.350000	6.44452e-24
2062.300000	6.45334e-24
2062.250000	6.46218e-24
2062.200000	6.47103e-24
2062.150000	6.47989e-24
2062.100000	6.48876e-24
2062.050000	6.49764e-24
2062.000000	6.50654e-24
2061.950000	6.51545e-24
2061.900000	6.52437e-24
2061.850000	6.5333e-24
2061.800000	6.54225e-24
2061.750000	6.55121e-24
2061.700000	6.56018e-24
2061.650000	6.56916e-24
2061.600000	6.57815e-24
2061.550000	6.58716e-24
2061.500000	6.59618e-24
2061.450000	6.60521e-24
2061.400000	6.61425e-24
2061.350000	6.62331e-24
2061.300000	6.63238e-24
2061.250000	6.64146e-24
2061.200000	6.65055e-24
2061.150000	6.65966e-24
2061.100000	6.66878e-24
2061.050000	6.67791e-24
2061.000000	6.68705e-24
2060.950000	6.69621e-24
2060.900000	6.70537e-24
2060.850000	6.71455e-24
2060.800000	6.72375e-24
2060.750000	6.73295e-24
2060.700000	6.74217e-24
2060.650000	6.7514e-24
2060.600000	6.76065e-24
2060.550000	6.7699e-24
2060.500000	6.77917e-24
2060.450000	6.78846e-24
2060.400000	6.79775e-24
2060.350000	6.80706e-24
2060.300000	6.81638e-24
2060.250000	6.82571e-24
2060.200000	6.83506e-24
2060.150000	6.84442e-24
2060.100000	6.85379e-24
2060.050000	6.86317e-24
2060.000000	6.87257e-24
2059.950000	6.88198e-24
2059.900000	6.8914e-24
2059.850000	6.90084e-24
2059.800000	6.91028e-24
2059.750000	6.91975e-24
2059.700000	6.92922e-24
2059.650000	6.93871e-24
2059.600000	6.94821e-24
2059.550000	6.95772e-24
2059.500000	6.96725e-24
2059.450000	6.97679e-24
2059.400000	6.98634e-24
2059.350000	6.9959e-24
2059.300000	7.00548e-24
2059.250000	7.01508e-24
2059.200000	7.02468e-24
2059.150000	7.0343e-24
2059.100000	7.04393e-24
2059.050000	7.05357e-24
2059.000000	7.06323e-24
2058.950000	7.0729e-24
2058.900000	7.08259e-24
2058.850000	7.09228e-24
2058.800000	7.10199e-24
2058.750000	7.11172e-24
2058.700000	7.12146e-24
2058.650000	7.13121e-24
2058.600000	7.14097e-24
2058.550000	7.15075e-24
2058.500000	7.16054e-24
2058.450000	7.17034e-24
2058.400000	7.18016e-24
2058.350000	7.18999e-24
2058.300000	7.19983e-24
2058.250000	7.20969e-24
2058.200000	7.21956e-24
2058.150000	7.22945e-24
2058.100000	7.23935e-24
2058.050000	7.24926e-24
2058.000000	7.25918e-24
2057.950000	7.26912e-24
2057.900000	7.27908e-24
2057.850000	7.28904e-24
2057.800000	7.29902e-24
2057.750000	7.30902e-24
2057.700000	7.31902e-24
2057.650000	7.32904e-24
2057.600000	7.33908e-24
2057.550000	7.34913e-24
2057.500000	7.35919e-24
2057.450000	7.36927e-24
2057.400000	7.37936e-24
2057.350000	7.38946e-24
2057.300000	7.39958e-24
2057.250000	7.40971e-24
2057.200000	7.41985e-24
2057.150000	7.43001e-24
2057.100000	7.44019e-24
2057.050000	7.45037e-24
2057.000000	7.46057e-24
2056.950000	7.47079e-24
2056.900000	7.48102e-24
2056.850000	7.49126e-24
2056.800000	7.50152e-24
2056.750000	7.51179e-24
2056.700000	7.52207e-24
2056.650000	7.53237e-24
2056.600000	7.54268e-24
2056.550000	7.55301e-24
2056.500000	7.56335e-24
2056.450000	7.57371e-24
2056.400000	7.58408e-24
2056.350000	7.59446e-24
2056.300000	7.60486e-24
2056.250000	7.61527e-24
2056.200000	7.6257e-24
2056.150000	7.63614e-24
2056.100000	7.6466e-24
2056.050000	7.65706e-24
2056.000000	7.66755e-24
2055.950000	7.67805e-24
2055.900000	7.68856e-24
2055.850000	7.69909e-24
2055.800000	7.70963e-24
2055.750000	7.72018e-24
2055.700000	7.73075e-24
2055.650000	7.74134e-24
2055.600000	7.75194e-24
2055.550000	7.76255e-24
2055.500000	7.77318e-24
2055.450000	7.78382e-24
2055.400000	7.79448e-24
2055.350000	7.80515e-24
2055.300000	7.81584e-24
2055.250000	7.82654e-24
2055.200000	7.83726e-24
2055.150000	7.84799e-24
2055.100000	7.85873e-24
2055.050000	7.86949e-24
2055.000000	7.88027e-24
2054.950000	7.89105e-24
2054.900000	7.90186e-24
2054.850000	7.91268e-24
2054.800000	7.92351e-24
2054.750000	7.93436e-24
2054.700000	7.94522e-24
2054.650000	7.9561e-24
2054.600000	7.967e-24
2054.550000	7.9779e-24
2054.500000	7.98883e-24
2054.450000	7.99976e-24
2054.400000	8.01072e-24
2054.350000	8.02169e-24
2054.300000	8.03267e-24
2054.250000	8.04367e-24
2054.200000	8.05468e-24
2054.150000	8.06571e-24
2054.100000	8.07675e-24
2054.050000	8.08781e-24
2054.000000	8.09888e-24
2053.950000	8.10997e-24
2053.900000	8.12108e-24
2053.850000	8.13219e-24
2053.800000	8.14333e-24
2053.750000	8.15448e-24
2053.700000	8.16564e-24
2053.650000	8.17682e-24
2053.600000	8.18802e-24
2053.550000	8.19923e-24
2053.500000	8.21046e-24
2053.450000	8.2217e-24
2053.400000	8.23295e-24
2053.350000	8.24423e-24
2053.300000	8.25551e-24
2053.250000	8.26682e-24
2053.200000	8.27814e-24
2053.150000	8.28947e-24
2053.100000	8.30082e-24
2053.050000	8.31218e-24
2053.000000	8.32357e-24
2052.950000	8.33496e-24
2052.900000	8.34637e-24
2052.850000	8.3578e-24
2052.800000	8.36924e-24
2052.750000	8.3807e-24
2052.700000	8.39218e-24
2052.650000	8.40367e-24
2052.600000	8.41517e-24
2052.550000	8.4267e-24
2052.500000	8.43823e-24
2052.450000	8.44979e-24
2052.400000	8.46136e-24
2052.350000	8.47294e-24
2052.300000	8.48454e-24
2052.250000	8.49616e-24
2052.200000	8.50779e-24
2052.150000	8.51944e-24
2052.100000	8.5311e-24
2052.050000	8.54278e-24
2052.000000	8.55448e-24
2051.950000	8.56619e-24
2051.900000	8.57792e-24
2051.850000	8.58967e-24
2051.800000	8.60143e-24
2051.750000	8.6132e-24
2051.700000	8.625e-24
2051.650000	8.6368e-24
2051.600000	8.64863e-24
2051.550000	8.66047e-24
2051.500000	8.67233e-24
2051.450000	8.6842e-24
2051.400000	8.69609e-24
2051.350000	8.708e-24
2051.300000	8.71992e-24
2051.250000	8.73186e-24
2051.200000	8.74382e-24
2051.150000	8.75579e-24
2051.100000	8.76777e-24
2051.050000	8.77978e-24
2051.000000	8.7918e-24
2050.950000	8.80384e-24
2050.900000	8.81589e-24
2050.850000	8.82796e-24
2050.800000	8.84005e-24
2050.750000	8.85215e-24
2050.700000	8.86427e-24
2050.650000	8.87641e-24
2050.600000	8.88856e-24
2050.550000	8.90073e-24
2050.500000	8.91292e-24
2050.450000	8.92512e-24
2050.400000	8.93734e-24
2050.350000	8.94958e-24
2050.300000	8.96183e-24
2050.250000	8.9741e-24
2050.200000	8.98639e-24
2050.150000	8.99869e-24
2050.100000	9.01101e-24
2050.050000	9.02335e-24
2050.000000	9.0357e-24
2049.950000	9.04808e-24
2049.900000	9.06046e-24
2049.850000	9.07287e-24
2049.800000	9.08529e-24
2049.750000	9.09773e-24
2049.700000	9.11019e-24
2049.650000	9.12266e-24
2049.600000	9.13515e-24
2049.550000	9.14766e-24
2049.500000	9.16018e-24
2049.450000	9.17272e-24
2049.400000	9.18528e-24
2049.350000	9.19786e-24
2049.300000	9.21045e-24
2049.250000	9.22306e-24
2049.200000	9.23569e-24
2049.150000	9.24833e-24
2049.100000	9.261e-24
2049.050000	9.27368e-24
2049.000000	9.28637e-24
2048.950000	9.29909e-24
2048.900000	9.31182e-24
2048.850000	9.32457e-24
2048.800000	9.33734e-24
2048.750000	9.35012e-24
2048.700000	9.36292e-24
2048.650000	9.37574e-24
2048.600000	9.38858e-24
2048.550000	9.40143e-24
2048.500000	9.4143e-24
2048.450000	9.42719e-24
2048.400000	9.4401e-24
2048.350000	9.45303e-24
2048.300000	9.46597e-24
2048.250000	9.47893e-24
2048.200000	9.49191e-24
2048.150000	9.5049e-24
2048.100000	9.51792e-24
2048.050000	9.53095e-24
2048.000000	9.544e-24
2047.950000	9.55706e-24
2047.900000	9.57015e-24
2047.850000	9.58325e-24
2047.800000	9.59637e-24
2047.750000	9.60951e-24
2047.700000	9.62267e-24
2047.650000	9.63584e-24
2047.600000	9.64904e-24
2047.550000	9.66225e-24
2047.500000	9.67548e-24
2047.450000	9.68872e-24
2047.400000	9.70199e-24
2047.350000	9.71527e-24
2047.300000	9.72857e-24
2047.250000	9.74189e-24
2047.200000	9.75523e-24
2047.150000	9.76859e-24
2047.100000	9.78196e-24
2047.050000	9.79535e-24
2047.000000	9.80877e-24
2046.950000	9.82219e-24
2046.900000	9.83564e-24
2046.850000	9.84911e-24
2046.800000	9.86259e-24
2046.750000	9.8761e-24
2046.700000	9.88962e-24
2046.650000	9.90316e-24
2046.600000	9.91672e-24
2046.550000	9.9303e-24
2046.500000	9.94389e-24
2046.450000	9.95751e-24
2046.400000	9.97114e-24
2046.350000	9.98479e-24
2046.300000	9.99846e-24
2046.250000	1.00122e-23
2046.200000	1.00259e-23
2046.150000	1.00396e-23
2046.100000	1.00533e-23
2046.050000	1.00671e-23
2046.000000	1.00809e-23
2045.950000	1.00947e-23
2045.900000	1.01085e-23
2045.850000	1.01223e-23
2045.800000	1.01362e-23
2045.750000	1.01501e-23
2045.700000	1.0164e-23
2045.650000	1.01779e-23
2045.600000	1.01918e-23
2045.550000	1.02058e-23
2045.500000	1.02198e-23
2045.450000	1.02337e-23
2045.400000	1.02478e-23
2045.350000	1.02618e-23
2045.300000	1.02758e-23
2045.250000	1.02899e-23
2045.200000	1.0304e-23
2045.150000	1.03181e-23
2045.100000	1.03322e-23
2045.050000	1.03464e-23
2045.000000	1.03605e-23
2044.950000	1.03747e-23
2044.900000	1.03889e-23
2044.850000	1.04032e-23
2044.800000	1.04174e-23
2044.750000	1.04317e-23
2044.700000	1.04459e-23
2044.650000	1.04602e-23
2044.600000	1.04746e-23
2044.550000	1.04889e-23
2044.500000	1.05033e-23
2044.450000	1.05176e-23
2044.400000	1.0532e-23
2044.350000	1.05465e-23
2044.300000	1.05609e-23
2044.250000	1.05754e-23
2044.200000	1.05898e-23
2044.150000	1.06043e-23
2044.100000	1.06189e-23
2044.050000	1.06334e-23
2044.000000	1.0648e-23
2043.950000	1.06625e-23
2043.900000	1.06771e-23
2043.850000	1.06918e-23
2043.800000	1.07064e-23
2043.750000	1.07211e-23
2043.700000	1.07357e-23
2043.650000	1.07504e-23
2043.600000	1.07651e-23
2043.550000	1.07799e-23
2043.500000	1.07946e-23
2043.450000	1.08094e-23
2043.400000	1.08242e-23
2043.350000	1.0839e-23
2043.300000	1.08539e-23
2043.250000	1.08687e-23
2043.200000	1.08836e-23
2043.150000	1.08985e-23
2043.100000	1.09134e-23
2043.050000	1.09284e-23
2043.000000	1.09434e-23
2042.950000	1.09583e-23
2042.900000	1.09733e-23
2042.850000	1.09884e-23
2042.800000	1.10034e-23
2042.750000	1.10185e-23
2042.700000	1.10336e-23
2042.650000	1.10487e-23
2042.600000	1.10638e-23
2042.550000	1.10789e-23
2042.500000	1.10941e-23
2042.450000	1.11093e-23
2042.400000	1.11245e-23
2042.350000	1.11397e-23
2042.300000	1.1155e-23
2042.250000	1.11703e-23
2042.200000	1.11856e-23
2042.150000	1.12009e-23
2042.100000	1.12162e-23
2042.050000	1.12316e-23
2042.000000	1.12469e-23
2041.950000	1.12623e-23
2041.900000	1.12778e-23
2041.850000	1.12932e-23
2041.800000	1.13087e-23
2041.750000	1.13241e-23
2041.700000	1.13396e-23
2041.650000	1.13552e-23
2041.600000	1.13707e-23
2041.550000	1.13863e-23
2041.500000	1.14019e-23
2041.450000	1.14175e-23
2041.400000	1.14331e-23
2041.350000	1.14488e-23
2041.300000	1.14644e-23
2041.250000	1.14801e-23
2041.200000	1.14959e-23
2041.150000	1.15116e-23
2041.100000	1.15274e-23
2041.050000	1.15431e-23
2041.000000	1.15589e-23
2040.950000	1.15748e-23
2040.900000	1.15906e-23
2040.850000	1.16065e-23
2040.800000	1.16224e-23
2040.750000	1.16383e-23
2040.700000	1.16542e-23
2040.650000	1.16702e-23
2040.600000	1.16862e-23
2040.550000	1.17022e-23
2040.500000	1.17182e-23
2040.450000	1.17342e-23
2040.400000	1.17503e-23
2040.350000	1.17664e-23
2040.300000	1.17825e-23
2040.250000	1.17986e-23
2040.200000	1.18148e-23
2040.150000	1.18309e-23
2040.100000	1.18471e-23
2040.050000	1.18634e-23
2040.000000	1.18796e-23
2039.950000	1.18959e-23
2039.900000	1.19122e-23
2039.850000	1.19285e-23
2039.800000	1.19448e-23
2039.750000	1.19612e-23
2039.700000	1.19775e-23
2039.650000	1.19939e-23
2039.600000	1.20104e-23
2039.550000	1.20268e-23
2039.500000	1.20433e-23
2039.450000	1.20598e-23
2039.400000	1.20763e-23
2039.350000	1.20928e-23
2039.300000	1.21094e-23
2039.250000	1.21259e-23
2039.200000	1.21425e-23
2039.150000	1.21592e-23
2039.100000	1.21758e-23
2039.050000	1.21925e-23
2039.000000	1.22092e-23
2038.950000	1.22259e-23
2038.900000	1.22426e-23
2038.850000	1.22594e-23
2038.800000	1.22762e-23
2038.750000	1.2293e-23
2038.700000	1.23098e-23
2038.650000	1.23267e-23
2038.600000	1.23435e-23
2038.550000	1.23604e-23
2038.500000	1.23774e-23
2038.450000	1.23943e-23
2038.400000	1.24113e-23
2038.350000	1.24283e-23
2038.300000	1.24453e-23
2038.250000	1.24623e-23
2038.200000	1.24794e-23
2038.150000	1.24965e-23
2038.100000	1.25136e-23
2038.050000	1.25307e-23
2038.000000	1.25479e-23
2037.950000	1.2565e-23
2037.900000	1.25822e-23
2037.850000	1.25995e-23
2037.800000	1.26167e-23
2037.750000	1.2634e-23
2037.700000	1.26513e-23
2037.650000	1.26686e-23
2037.600000	1.2686e-23
2037.550000	1.27033e-23
2037.500000	1.27207e-23
2037.450000	1.27381e-23
2037.400000	1.27556e-23
2037.350000	1.2773e-23
2037.300000	1.27905e-23
2037.250000	1.2808e-23
2037.200000	1.28256e-23
2037.150000	1.28431e-23
2037.100000	1.28607e-23
2037.050000	1.28783e-23
2037.000000	1.2896e-23
2036.950000	1.29136e-23
2036.900000	1.29313e-23
2036.850000	1.2949e-23
2036.800000	1.29667e-23
2036.750000	1.29845e-23
2036.700000	1.30023e-23
2036.650000	1.30201e-23
2036.600000	1.30379e-23
2036.550000	1.30557e-23
2036.500000	1.30736e-23
2036.450000	1.30915e-23
2036.400000	1.31094e-23
2036.350000	1.31274e-23
2036.300000	1.31454e-23
2036.250000	1.31634e-23
2036.200000	1.31814e-23
2036.150000	1.31994e-23
2036.100000	1.32175e-23
2036.050000	1.32356e-23
2036.000000	1.32537e-23
2035.950000	1.32719e-23
2035.900000	1.329e-23
2035.850000	1.33082e-23
2035.800000	1.33264e-23
2035.750000	1.33447e-23
2035.700000	1.3363e-23
2035.650000	1.33813e-23
2035.600000	1.33996e-23
2035.550000	1.34179e-23
2035.500000	1.34363e-23
2035.450000	1.34547e-23
2035.400000	1.34731e-23
2035.350000	1.34916e-23
2035.300000	1.351e-23
2035.250000	1.35285e-23
2035.200000	1.3547e-23
2035.150000	1.35656e-23
2035.100000	1.35842e-23
2035.050000	1.36028e-23
2035.000000	1.36214e-23
2034.950000	1.364e-23
2034.900000	1.36587e-23
2034.850000	1.36774e-23
2034.800000	1.36961e-23
2034.750000	1.37149e-23
2034.700000	1.37337e-23
2034.650000	1.37525e-23
2034.600000	1.37713e-23
2034.550000	1.37901e-23
2034.500000	1.3809e-23
2034.450000	1.38279e-23
2034.400000	1.38469e-23
2034.350000	1.38658e-23
2034.300000	1.38848e-23
2034.250000	1.39038e-23
2034.200000	1.39229e-23
2034.150000	1.39419e-23
2034.100000	1.3961e-23
2034.050000	1.39801e-23
2034.000000	1.39993e-23
2033.950000	1.40184e-23
2033.900000	1.40376e-23
2033.850000	1.40568e-23
2033.800000	1.40761e-23
2033.750000	1.40954e-23
2033.700000	1.41146e-23
2033.650000	1.4134e-23
2033.600000	1.41533e-23
2033.550000	1.41727e-23
2033.500000	1.41921e-23
2033.450000	1.42115e-23
2033.400000	1.4231e-23
2033.350000	1.42505e-23
2033.300000	1.427e-23
2033.250000	1.42895e-23
2033.200000	1.43091e-23
2033.150000	1.43287e-23
2033.100000	1.43483e-23
2033.050000	1.43679e-23
2033.000000	1.43876e-23
2032.950000	1.44073e-23
2032.900000	1.4427e-23
2032.850000	1.44468e-23
2032.800000	1.44666e-23
2032.750000	1.44864e-23
2032.700000	1.45062e-23
2032.650000	1.45261e-23
2032.600000	1.4546e-23
2032.550000	1.45659e-23
2032.500000	1.45858e-23
2032.450000	1.46058e-23
2032.400000	1.46258e-23
2032.350000	1.46458e-23
2032.300000	1.46659e-23
2032.250000	1.46859e-23
2032.200000	1.4706e-23
2032.150000	1.47262e-23
2032.100000	1.47463e-23
2032.050000	1.47665e-23
2032.000000	1.47867e-23
2031.950000	1.4807e-23
2031.900000	1.48273e-23
2031.850000	1.48476e-23
2031.800000	1.48679e-23
2031.750000	1.48882e-23
2031.700000	1.49086e-23
2031.650000	1.4929e-23
2031.600000	1.49495e-23
2031.550000	1.49699e-23
2031.500000	1.49904e-23
2031.450000	1.5011e-23
2031.400000	1.50315e-23
2031.350000	1.50521e-23
2031.300000	1.50727e-23
2031.250000	1.50933e-23
2031.200000	1.5114e-23
2031.150000	1.51347e-23
2031.100000	1.51554e-23
2031.050000	1.51762e-23
2031.000000	1.51969e-23
2030.950000	1.52177e-23
2030.900000	1.52386e-23
2030.850000	1.52594e-23
2030.800000	1.52803e-23
2030.750000	1.53012e-23
2030.700000	1.53222e-23
2030.650000	1.53432e-23
2030.600000	1.53642e-23
2030.550000	1.53852e-23
2030.500000	1.54063e-23
2030.450000	1.54274e-23
2030.400000	1.54485e-23
2030.350000	1.54696e-23
2030.300000	1.54908e-23
2030.250000	1.5512e-23
2030.200000	1.55333e-23
2030.150000	1.55545e-23
2030.100000	1.55758e-23
2030.050000	1.55972e-23
2030.000000	1.56185e-23
2029.950000	1.56399e-23
2029.900000	1.56613e-23
2029.850000	1.56827e-23
2029.800000	1.57042e-23
2029.750000	1.57257e-23
2029.700000	1.57472e-23
2029.650000	1.57688e-23
2029.600000	1.57904e-23
2029.550000	1.5812e-23
2029.500000	1.58337e-23
2029.450000	1.58553e-23
2029.400000	1.5877e-23
2029.350000	1.58988e-23
2029.300000	1.59206e-23
2029.250000	1.59423e-23
2029.200000	1.59642e-23
2029.150000	1.5986e-23
2029.100000	1.60079e-23
2029.050000	1.60298e-23
2029.000000	1.60518e-23
2028.950000	1.60738e-23
2028.900000	1.60958e-23
2028.850000	1.61178e-23
2028.800000	1.61399e-23
2028.750000	1.6162e-23
2028.700000	1.61841e-23
2028.650000	1.62062e-23
2028.600000	1.62284e-23
2028.550000	1.62507e-23
2028.500000	1.62729e-23
2028.450000	1.62952e-23
2028.400000	1.63175e-23
2028.350000	1.63398e-23
2028.300000	1.63622e-23
2028.250000	1.63846e-23
2028.200000	1.6407e-23
2028.150000	1.64295e-23
2028.100000	1.6452e-23
2028.050000	1.64745e-23
2028.000000	1.64971e-23
2027.950000	1.65197e-23
2027.900000	1.65423e-23
2027.850000	1.65649e-23
2027.800000	1.65876e-23
2027.750000	1.66103e-23
2027.700000	1.6633e-23
2027.650000	1.66558e-23
2027.600000	1.66786e-23
2027.550000	1.67015e-23
2027.500000	1.67243e-23
2027.450000	1.67472e-23
2027.400000	1.67701e-23
2027.350000	1.67931e-23
2027.300000	1.68161e-23
2027.250000	1.68391e-23
2027.200000	1.68622e-23
2027.150000	1.68853e-23
2027.100000	1.69084e-23
2027.050000	1.69315e-23
2027.000000	1.69547e-23
2026.950000	1.69779e-23
2026.900000	1.70012e-23
2026.850000	1.70244e-23
2026.800000	1.70477e-23
2026.750000	1.70711e-23
2026.700000	1.70945e-23
2026.650000	1.71179e-23
2026.600000	1.71413e-23
2026.550000	1.71648e-23
2026.500000	1.71883e-23
2026.450000	1.72118e-23
2026.400000	1.72354e-23
2026.350000	1.7259e-23
2026.300000	1.72826e-23
2026.250000	1.73062e-23
2026.200000	1.73299e-23
2026.150000	1.73537e-23
2026.100000	1.73774e-23
2026.050000	1.74012e-23
2026.000000	1.7425e-23
2025.950000	1.74489e-23
2025.900000	1.74728e-23
2025.850000	1.74967e-23
2025.800000	1.75207e-23
2025.750000	1.75446e-23
2025.700000	1.75687e-23
2025.650000	1.75927e-23
2025.600000	1.76168e-23
2025.550000	1.76409e-23
2025.500000	1.76651e-23
2025.450000	1.76893e-23
2025.400000	1.77135e-23
2025.350000	1.77377e-23
2025.300000	1.7762e-23
2025.250000	1.77863e-23
2025.200000	1.78107e-23
2025.150000	1.78351e-23
2025.100000	1.78595e-23
2025.050000	1.78839e-23
2025.000000	1.79084e-23
2024.950000	1.79329e-23
2024.900000	1.79575e-23
2024.850000	1.79821e-23
2024.800000	1.80067e-23
2024.750000	1.80313e-23
2024.700000	1.8056e-23
2024.650000	1.80807e-23
2024.600000	1.81055e-23
2024.550000	1.81303e-23
2024.500000	1.81551e-23
2024.450000	1.818e-23
2024.400000	1.82049e-23
2024.350000	1.82298e-23
2024.300000	1.82547e-23
2024.250000	1.82797e-23
2024.200000	1.83048e-23
2024.150000	1.83298e-23
2024.100000	1.83549e-23
2024.050000	1.838e-23
2024.000000	1.84052e-23
2023.950000	1.84304e-23
2023.900000	1.84556e-23
2023.850000	1.84809e-23
2023.800000	1.85062e-23
2023.750000	1.85315e-23
2023.700000	1.85569e-23
2023.650000	1.85823e-23
2023.600000	1.86078e-23
2023.550000	1.86332e-23
2023.500000	1.86587e-23
2023.450000	1.86843e-23
2023.400000	1.87099e-23
2023.350000	1.87355e-23
2023.300000	1.87611e-23
2023.250000	1.87868e-23
2023.200000	1.88125e-23
2023.150000	1.88383e-23
2023.100000	1.88641e-23
2023.050000	1.88899e-23
2023.000000	1.89158e-23
2022.950000	1.89417e-23
2022.900000	1.89676e-23
2022.850000	1.89936e-23
2022.800000	1.90196e-23
2022.750000	1.90456e-23
2022.700000	1.90717e-23
2022.650000	1.90978e-23
2022.600000	1.91239e-23
2022.550000	1.91501e-23
2022.500000	1.91763e-23
2022.450000	1.92026e-23
2022.400000	1.92289e-23
2022.350000	1.92552e-23
2022.300000	1.92816e-23
2022.250000	1.9308e-23
2022.200000	1.93344e-23
2022.150000	1.93609e-23
2022.100000	1.93874e-23
2022.050000	1.94139e-23
2022.000000	1.94405e-23
2021.950000	1.94671e-23
2021.900000	1.94938e-23
2021.850000	1.95205e-23
2021.800000	1.95472e-23
2021.750000	1.95739e-23
2021.700000	1.96007e-23
2021.650000	1.96276e-23
2021.600000	1.96544e-23
2021.550000	1.96814e-23
2021.500000	1.97083e-23
2021.450000	1.97353e-23
2021.400000	1.97623e-23
2021.350000	1.97894e-23
2021.300000	1.98164e-23
2021.250000	1.98436e-23
2021.200000	1.98707e-23
2021.150000	1.98979e-23
2021.100000	1.99252e-23
2021.050000	1.99525e-23
2021.000000	1.99798e-23
2020.950000	2.00071e-23
2020.900000	2.00345e-23
2020.850000	2.0062e-23
2020.800000	2.00894e-23
2020.750000	2.01169e-23
2020.700000	2.01445e-23
2020.650000	2.0172e-23
2020.600000	2.01997e-23
2020.550000	2.02273e-23
2020.500000	2.0255e-23
2020.450000	2.02827e-23
2020.400000	2.03105e-23
2020.350000	2.03383e-23
2020.300000	2.03662e-23
2020.250000	2.0394e-23
2020.200000	2.0422e-23
2020.150000	2.04499e-23
2020.100000	2.04779e-23
2020.050000	2.0506e-23
2020.000000	2.0534e-23
2019.950000	2.05621e-23
2019.900000	2.05903e-23
2019.850000	2.06185e-23
2019.800000	2.06467e-23
2019.750000	2.0675e-23
2019.700000	2.07033e-23
2019.650000	2.07316e-23
2019.600000	2.076e-23
2019.550000	2.07884e-23
2019.500000	2.08169e-23
2019.450000	2.08454e-23
2019.400000	2.08739e-23
2019.350000	2.09025e-23
2019.300000	2.09311e-23
2019.250000	2.09598e-23
2019.200000	2.09885e-23
2019.150000	2.10172e-23
2019.100000	2.1046e-23
2019.050000	2.10748e-23
2019.000000	2.11036e-23
2018.950000	2.11325e-23
2018.900000	2.11615e-23
2018.850000	2.11904e-23
2018.800000	2.12194e-23
2018.750000	2.12485e-23
2018.700000	2.12776e-23
2018.650000	2.13067e-23
2018.600000	2.13359e-23
2018.550000	2.13651e-23
2018.500000	2.13943e-23
2018.450000	2.14236e-23
2018.400000	2.1453e-23
2018.350000	2.14823e-23
2018.300000	2.15118e-23
2018.250000	2.15412e-23
2018.200000	2.15707e-23
2018.150000	2.16002e-23
2018.100000	2.16298e-23
2018.050000	2.16594e-23
2018.000000	2.16891e-23
2017.950000	2.17188e-23
2017.900000	2.17485e-23
2017.850000	2.17783e-23
2017.800000	2.18081e-23
2017.750000	2.18379e-23
2017.700000	2.18678e-23
2017.650000	2.18978e-23
2017.600000	2.19277e-23
2017.550000	2.19578e-23
2017.500000	2.19878e-23
2017.450000	2.20179e-23
2017.400000	2.20481e-23
2017.350000	2.20783e-23
2017.300000	2.21085e-23
2017.250000	2.21388e-23
2017.200000	2.21691e-23
2017.150000	2.21994e-23
2017.100000	2.22298e-23
2017.050000	2.22602e-23
2017.000000	2.22907e-23
2016.950000	2.23212e-23
2016.900000	2.23518e-23
2016.850000	2.23824e-23
2016.800000	2.2413e-23
2016.750000	2.24437e-23
2016.700000	2.24744e-23
2016.650000	2.25052e-23
2016.600000	2.2536e-23
2016.550000	2.25669e-23
2016.500000	2.25978e-23
2016.450000	2.26287e-23
2016.400000	2.26597e-23
2016.350000	2.26907e-23
2016.300000	2.27218e-23
2016.250000	2.27529e-23
2016.200000	2.2784e-23
2016.150000	2.28152e-23
2016.100000	2.28465e-23
2016.050000	2.28777e-23
2016.000000	2.29091e-23
2015.950000	2.29404e-23
2015.900000	2.29718e-23
2015.850000	2.30033e-23
2015.800000	2.30348e-23
2015.750000	2.30663e-23
2015.700000	2.30979e-23
2015.650000	2.31295e-23
2015.600000	2.31612e-23
2015.550000	2.31929e-23
2015.500000	2.32246e-23
2015.450000	2.32564e-23
2015.400000	2.32883e-23
2015.350000	2.33201e-23
2015.300000	2.33521e-23
2015.250000	2.3384e-23
2015.200000	2.34161e-23
2015.150000	2.34481e-23
2015.100000	2.34802e-23
2015.050000	2.35124e-23
2015.000000	2.35445e-23
2014.950000	2.35768e-23
2014.900000	2.36091e-23
2014.850000	2.36414e-23
2014.800000	2.36737e-23
2014.750000	2.37062e-23
2014.700000	2.37386e-23
2014.650000	2.37711e-23
2014.600000	2.38037e-23
2014.550000	2.38362e-23
2014.500000	2.38689e-23
2014.450000	2.39016e-23
2014.400000	2.39343e-23
2014.350000	2.3967e-23
2014.300000	2.39999e-23
2014.250000	2.40327e-23
2014.200000	2.40656e-23
2014.150000	2.40986e-23
2014.100000	2.41315e-23
2014.050000	2.41646e-23
2014.000000	2.41977e-23
2013.950000	2.42308e-23
2013.900000	2.4264e-23
2013.850000	2.42972e-23
2013.800000	2.43305e-23
2013.750000	2.43638e-23
2013.700000	2.43971e-23
2013.650000	2.44305e-23
2013.600000	2.4464e-23
2013.550000	2.44975e-23
2013.500000	2.4531e-23
2013.450000	2.45646e-23
2013.400000	2.45982e-23
2013.350000	2.46319e-23
2013.300000	2.46656e-23
2013.250000	2.46994e-23
2013.200000	2.47332e-23
2013.150000	2.4767e-23
2013.100000	2.4801e-23
2013.050000	2.48349e-23
2013.000000	2.48689e-23
2012.950000	2.4903e-23
2012.900000	2.4937e-23
2012.850000	2.49712e-23
2012.800000	2.50054e-23
2012.750000	2.50396e-23
2012.700000	2.50739e-23
2012.650000	2.51082e-23
2012.600000	2.51426e-23
2012.550000	2.5177e-23
2012.500000	2.52115e-23
2012.450000	2.5246e-23
2012.400000	2.52805e-23
2012.350000	2.53152e-23
2012.300000	2.53498e-23
2012.250000	2.53845e-23
2012.200000	2.54193e-23
2012.150000	2.54541e-23
2012.100000	2.54889e-23
2012.050000	2.55238e-23
2012.000000	2.55588e-23
2011.950000	2.55937e-23
2011.900000	2.56288e-23
2011.850000	2.56639e-23
2011.800000	2.5699e-23
2011.750000	2.57342e-23
2011.700000	2.57694e-23
2011.650000	2.58047e-23
2011.600000	2.584e-23
2011.550000	2.58754e-23
2011.500000	2.59108e-23
2011.450000	2.59463e-23
2011.400000	2.59818e-23
2011.350000	2.60174e-23
2011.300000	2.6053e-23
2011.250000	2.60887e-23
2011.200000	2.61244e-23
2011.150000	2.61602e-23
2011.100000	2.6196e-23
2011.050000	2.62318e-23
2011.000000	2.62677e-23
2010.950000	2.63037e-23
2010.900000	2.63397e-23
2010.850000	2.63758e-23
2010.800000	2.64119e-23
2010.750000	2.6448e-23
2010.700000	2.64843e-23
2010.650000	2.65205e-23
2010.600000	2.65568e-23
2010.550000	2.65932e-23
2010.500000	2.66296e-23
2010.450000	2.6666e-23
2010.400000	2.67025e-23
2010.350000	2.67391e-23
2010.300000	2.67757e-23
2010.250000	2.68124e-23
2010.200000	2.68491e-23
2010.150000	2.68858e-23
2010.100000	2.69226e-23
2010.050000	2.69595e-23
2010.000000	2.69964e-23
2009.950000	2.70334e-23
2009.900000	2.70704e-23
2009.850000	2.71074e-23
2009.800000	2.71445e-23
2009.750000	2.71817e-23
2009.700000	2.72189e-23
2009.650000	2.72562e-23
2009.600000	2.72935e-23
2009.550000	2.73309e-23
2009.500000	2.73683e-23
2009.450000	2.74057e-23
2009.400000	2.74433e-23
2009.350000	2.74808e-23
2009.300000	2.75184e-23
2009.250000	2.75561e-23
2009.200000	2.75938e-23
2009.150000	2.76316e-23
2009.100000	2.76695e-23
2009.050000	2.77073e-23
2009.000000	2.77453e-23
2008.950000	2.77832e-23
2008.900000	2.78213e-23
2008.850000	2.78594e-23
2008.800000	2.78975e-23
2008.750000	2.79357e-23
2008.700000	2.79739e-23
2008.650000	2.80122e-23
2008.600000	2.80506e-23
2008.550000	2.8089e-23
2008.500000	2.81274e-23
2008.450000	2.8166e-23
2008.400000	2.82045e-23
2008.350000	2.82431e-23
2008.300000	2.82818e-23
2008.250000	2.83205e-23
2008.200000	2.83593e-23
2008.150000	2.83981e-23
2008.100000	2.8437e-23
2008.050000	2.84759e-23
2008.000000	2.85149e-23
2007.950000	2.85539e-23
2007.900000	2.8593e-23
2007.850000	2.86322e-23
2007.800000	2.86714e-23
2007.750000	2.87106e-23
2007.700000	2.87499e-23
2007.650000	2.87893e-23
2007.600000	2.88287e-23
2007.550000	2.88682e-23
2007.500000	2.89077e-23
2007.450000	2.89473e-23
2007.400000	2.89869e-23
2007.350000	2.90266e-23
2007.300000	2.90663e-23
2007.250000	2.91061e-23
2007.200000	2.91459e-23
2007.150000	2.91859e-23
2007.100000	2.92258e-23
2007.050000	2.92658e-23
2007.000000	2.93059e-23
2006.950000	2.9346e-23
2006.900000	2.93862e-23
2006.850000	2.94264e-23
2006.800000	2.94667e-23
2006.750000	2.9507e-23
2006.700000	2.95474e-23
2006.650000	2.95879e-23
2006.600000	2.96284e-23
2006.550000	2.96689e-23
2006.500000	2.97096e-23
2006.450000	2.97502e-23
2006.400000	2.9791e-23
2006.350000	2.98317e-23
2006.300000	2.98726e-23
2006.250000	2.99135e-23
2006.200000	2.99544e-23
2006.150000	2.99954e-23
2006.100000	3.00365e-23
2006.050000	3.00776e-23
2006.000000	3.01188e-23
2005.950000	3.016e-23
2005.900000	3.02013e-23
2005.850000	3.02427e-23
2005.800000	3.02841e-23
2005.750000	3.03255e-23
2005.700000	3.0367e-23
2005.650000	3.04086e-23
2005.600000	3.04503e-23
2005.550000	3.04919e-23
2005.500000	3.05337e-23
2005.450000	3.05755e-23
2005.400000	3.06173e-23
2005.350000	3.06593e-23
2005.300000	3.07012e-23
2005.250000	3.07433e-23
2005.200000	3.07853e-23
2005.150000	3.08275e-23
2005.100000	3.08697e-23
2005.050000	3.0912e-23
2005.000000	3.09543e-23
2004.950000	3.09966e-23
2004.900000	3.10391e-23
2004.850000	3.10816e-23
2004.800000	3.11241e-23
2004.750000	3.11667e-23
2004.700000	3.12094e-23
2004.650000	3.12521e-23
2004.600000	3.12949e-23
2004.550000	3.13378e-23
2004.500000	3.13807e-23
2004.450000	3.14236e-23
2004.400000	3.14666e-23
2004.350000	3.15097e-23
2004.300000	3.15529e-23
2004.250000	3.1596e-23
2004.200000	3.16393e-23
2004.150000	3.16826e-23
2004.100000	3.1726e-23
2004.050000	3.17694e-23
2004.000000	3.18129e-23
2003.950000	3.18565e-23
2003.900000	3.19001e-23
2003.850000	3.19437e-23
2003.800000	3.19875e-23
2003.750000	3.20313e-23
2003.700000	3.20751e-23
2003.650000	3.2119e-23
2003.600000	3.2163e-23
2003.550000	3.2207e-23
2003.500000	3.22511e-23
2003.450000	3.22953e-23
2003.400000	3.23395e-23
2003.350000	3.23838e-23
2003.300000	3.24281e-23
2003.250000	3.24725e-23
2003.200000	3.25169e-23
2003.150000	3.25615e-23
2003.100000	3.2606e-23
2003.050000	3.26507e-23
2003.000000	3.26954e-23
2002.950000	3.27401e-23
2002.900000	3.2785e-23
2002.850000	3.28298e-23
2002.800000	3.28748e-23
2002.750000	3.29198e-23
2002.700000	3.29649e-23
2002.650000	3.301e-23
2002.600000	3.30552e-23
2002.550000	3.31004e-23
2002.500000	3.31457e-23
2002.450000	3.31911e-23
2002.400000	3.32366e-23
2002.350000	3.32821e-23
2002.300000	3.33276e-23
2002.250000	3.33732e-23
2002.200000	3.34189e-23
2002.150000	3.34647e-23
2002.100000	3.35105e-23
2002.050000	3.35564e-23
2002.000000	3.36023e-23
2001.950000	3.36483e-23
2001.900000	3.36944e-23
2001.850000	3.37405e-23
2001.800000	3.37867e-23
2001.750000	3.38329e-23
2001.700000	3.38793e-23
2001.650000	3.39256e-23
2001.600000	3.39721e-23
2001.550000	3.40186e-23
2001.500000	3.40652e-23
2001.450000	3.41118e-23
2001.400000	3.41585e-23
2001.350000	3.42053e-23
2001.300000	3.42521e-23
2001.250000	3.4299e-23
2001.200000	3.43459e-23
2001.150000	3.4393e-23
2001.100000	3.444e-23
2001.050000	3.44872e-23
2001.000000	3.45344e-23
2000.950000	3.45817e-23
2000.900000	3.4629e-23
2000.850000	3.46764e-23
2000.800000	3.47239e-23
2000.750000	3.47714e-23
2000.700000	3.4819e-23
2000.650000	3.48667e-23
2000.600000	3.49144e-23
2000.550000	3.49622e-23
2000.500000	3.50101e-23
2000.450000	3.5058e-23
2000.400000	3.5106e-23
2000.350000	3.51541e-23
2000.300000	3.52022e-23
2000.250000	3.52504e-23
2000.200000	3.52986e-23
2000.150000	3.5347e-23
2000.100000	3.53954e-23
2000.050000	3.54438e-23
2000.000000	3.54923e-23
1999.950000	3.55409e-23
1999.900000	3.55896e-23
1999.850000	3.56383e-23
1999.800000	3.56871e-23
1999.750000	3.57359e-23
1999.700000	3.57849e-23
1999.650000	3.58339e-23
1999.600000	3.58829e-23
1999.550000	3.5932e-23
1999.500000	3.59812e-23
1999.450000	3.60305e-23
1999.400000	3.60798e-23
1999.350000	3.61292e-23
1999.300000	3.61787e-23
1999.250000	3.62282e-23
1999.200000	3.62778e-23
1999.150000	3.63275e-23
1999.100000	3.63772e-23
1999.050000	3.6427e-23
1999.000000	3.64769e-23
1998.950000	3.65268e-23
1998.900000	3.65768e-23
1998.850000	3.66269e-23
1998.800000	3.6677e-23
1998.750000	3.67272e-23
1998.700000	3.67775e-23
1998.650000	3.68278e-23
1998.600000	3.68783e-23
1998.550000	3.69287e-23
1998.500000	3.69793e-23
1998.450000	3.70299e-23
1998.400000	3.70806e-23
1998.350000	3.71314e-23
1998.300000	3.71822e-23
1998.250000	3.72331e-23
1998.200000	3.72841e-23
1998.150000	3.73351e-23
1998.100000	3.73862e-23
1998.050000	3.74374e-23
1998.000000	3.74887e-23
1997.950000	3.754e-23
1997.900000	3.75914e-23
1997.850000	3.76428e-23
1997.800000	3.76944e-23
1997.750000	3.7746e-23
1997.700000	3.77977e-23
1997.650000	3.78494e-23
1997.600000	3.79012e-23
1997.550000	3.79531e-23
1997.500000	3.80051e-23
1997.450000	3.80571e-23
1997.400000	3.81092e-23
1997.350000	3.81614e-23
1997.300000	3.82136e-23
1997.250000	3.82659e-23
1997.200000	3.83183e-23
1997.150000	3.83708e-23
1997.100000	3.84233e-23
1997.050000	3.84759e-23
1997.000000	3.85286e-23
1996.950000	3.85813e-23
1996.900000	3.86341e-23
1996.850000	3.8687e-23
1996.800000	3.874e-23
1996.750000	3.8793e-23
1996.700000	3.88461e-23
1996.650000	3.88993e-23
1996.600000	3.89525e-23
1996.550000	3.90059e-23
1996.500000	3.90593e-23
1996.450000	3.91127e-23
1996.400000	3.91663e-23
1996.350000	3.92199e-23
1996.300000	3.92736e-23
1996.250000	3.93273e-23
1996.200000	3.93812e-23
1996.150000	3.94351e-23
1996.100000	3.94891e-23
1996.050000	3.95431e-23
1996.000000	3.95973e-23
1995.950000	3.96515e-23
1995.900000	3.97058e-23
1995.850000	3.97601e-23
1995.800000	3.98146e-23
1995.750000	3.98691e-23
1995.700000	3.99236e-23
1995.650000	3.99783e-23
1995.600000	4.0033e-23
1995.550000	4.00878e-23
1995.500000	4.01427e-23
1995.450000	4.01977e-23
1995.400000	4.02527e-23
1995.350000	4.03078e-23
1995.300000	4.0363e-23
1995.250000	4.04182e-23
1995.200000	4.04736e-23
1995.150000	4.0529e-23
1995.100000	4.05845e-23
1995.050000	4.064e-23
1995.000000	4.06956e-23
1994.950000	4.07514e-23
1994.900000	4.08071e-23
1994.850000	4.0863e-23
1994.800000	4.09189e-23
1994.750000	4.0975e-23
1994.700000	4.10311e-23
1994.650000	4.10872e-23
1994.600000	4.11435e-23
1994.550000	4.11998e-23
1994.500000	4.12562e-23
1994.450000	4.13127e-23
1994.400000	4.13692e-23
1994.350000	4.14259e-23
1994.300000	4.14826e-23
1994.250000	4.15394e-23
1994.200000	4.15962e-23
1994.150000	4.16532e-23
1994.100000	4.17102e-23
1994.050000	4.17673e-23
1994.000000	4.18245e-23
1993.950000	4.18817e-23
1993.900000	4.19391e-23
1993.850000	4.19965e-23
1993.800000	4.2054e-23
1993.750000	4.21115e-23
1993.700000	4.21692e-23
1993.650000	4.22269e-23
1993.600000	4.22847e-23
1993.550000	4.23426e-23
1993.500000	4.24006e-23
1993.450000	4.24586e-23
1993.400000	4.25167e-23
1993.350000	4.2575e-23
1993.300000	4.26332e-23
1993.250000	4.26916e-23
1993.200000	4.275e-23
1993.150000	4.28086e-23
1993.100000	4.28672e-23
1993.050000	4.29259e-23
1993.000000	4.29846e-23
1992.950000	4.30435e-23
1992.900000	4.31024e-23
1992.850000	4.31614e-23
1992.800000	4.32205e-23
1992.750000	4.32796e-23
1992.700000	4.33389e-23
1992.650000	4.33982e-23
1992.600000	4.34576e-23
1992.550000	4.35171e-23
1992.500000	4.35767e-23
1992.450000	4.36364e-23
1992.400000	4.36961e-23
1992.350000	4.37559e-23
1992.300000	4.38158e-23
1992.250000	4.38758e-23
1992.200000	4.39359e-23
1992.150000	4.3996e-23
1992.100000	4.40562e-23
1992.050000	4.41165e-23
1992.000000	4.41769e-23
1991.950000	4.42374e-23
1991.900000	4.4298e-23
1991.850000	4.43586e-23
1991.800000	4.44193e-23
1991.750000	4.44801e-23
1991.700000	4.4541e-23
1991.650000	4.4602e-23
1991.600000	4.46631e-23
1991.550000	4.47242e-23
1991.500000	4.47854e-23
1991.450000	4.48467e-23
1991.400000	4.49081e-23
1991.350000	4.49696e-23
1991.300000	4.50312e-23
1991.250000	4.50928e-23
1991.200000	4.51546e-23
1991.150000	4.52164e-23
1991.100000	4.52783e-23
1991.050000	4.53402e-23
1991.000000	4.54023e-23
1990.950000	4.54645e-23
1990.900000	4.55267e-23
1990.850000	4.5589e-23
1990.800000	4.56514e-23
1990.750000	4.57139e-23
1990.700000	4.57765e-23
1990.650000	4.58392e-23
1990.600000	4.59019e-23
1990.550000	4.59648e-23
1990.500000	4.60277e-23
1990.450000	4.60907e-23
1990.400000	4.61538e-23
1990.350000	4.6217e-23
1990.300000	4.62803e-23
1990.250000	4.63436e-23
1990.200000	4.64071e-23
1990.150000	4.64706e-23
1990.100000	4.65342e-23
1990.050000	4.65979e-23
1990.000000	4.66617e-23
1989.950000	4.67256e-23
1989.900000	4.67895e-23
1989.850000	4.68536e-23
1989.800000	4.69177e-23
1989.750000	4.6982e-23
1989.700000	4.70463e-23
1989.650000	4.71107e-23
1989.600000	4.71752e-23
1989.550000	4.72397e-23
1989.500000	4.73044e-23
1989.450000	4.73692e-23
1989.400000	4.7434e-23
1989.350000	4.7499e-23
1989.300000	4.7564e-23
1989.250000	4.76291e-23
1989.200000	4.76943e-23
1989.150000	4.77596e-23
1989.100000	4.7825e-23
1989.050000	4.78904e-23
1989.000000	4.7956e-23
1988.950000	4.80216e-23
1988.900000	4.80874e-23
1988.850000	4.81532e-23
1988.800000	4.82191e-23
1988.750000	4.82851e-23
1988.700000	4.83512e-23
1988.650000	4.84174e-23
1988.600000	4.84837e-23
1988.550000	4.85501e-23
1988.500000	4.86165e-23
1988.450000	4.86831e-23
1988.400000	4.87497e-23
1988.350000	4.88165e-23
1988.300000	4.88833e-23
1988.250000	4.89502e-23
1988.200000	4.90172e-23
1988.150000	4.90843e-23
1988.100000	4.91515e-23
1988.050000	4.92188e-23
1988.000000	4.92862e-23
1987.950000	4.93537e-23
1987.900000	4.94212e-23
1987.850000	4.94889e-23
1987.800000	4.95566e-23
1987.750000	4.96245e-23
1987.700000	4.96924e-23
1987.650000	4.97604e-23
1987.600000	4.98285e-23
1987.550000	4.98968e-23
1987.500000	4.99651e-23
1987.450000	5.00335e-23
1987.400000	5.0102e-23
1987.350000	5.01705e-23
1987.300000	5.02392e-23
1987.250000	5.0308e-23
1987.200000	5.03769e-23
1987.150000	5.04458e-23
1987.100000	5.05149e-23
1987.050000	5.0584e-23
1987.000000	5.06533e-23
1986.950000	5.07226e-23
1986.900000	5.07921e-23
1986.850000	5.08616e-23
1986.800000	5.09312e-23
1986.750000	5.10009e-23
1986.700000	5.10708e-23
1986.650000	5.11407e-23
1986.600000	5.12107e-23
1986.550000	5.12808e-23
1986.500000	5.1351e-23
1986.450000	5.14213e-23
1986.400000	5.14917e-23
1986.350000	5.15622e-23
1986.300000	5.16328e-23
1986.250000	5.17034e-23
1986.200000	5.17742e-23
1986.150000	5.18451e-23
1986.100000	5.19161e-23
1986.050000	5.19871e-23
1986.000000	5.20583e-23
1985.950000	5.21296e-23
1985.900000	5.22009e-23
1985.850000	5.22724e-23
1985.800000	5.23439e-23
1985.750000	5.24156e-23
1985.700000	5.24874e-23
1985.650000	5.25592e-23
1985.600000	5.26312e-23
1985.550000	5.27032e-23
1985.500000	5.27754e-23
1985.450000	5.28476e-23
1985.400000	5.29199e-23
1985.350000	5.29924e-23
1985.300000	5.30649e-23
1985.250000	5.31376e-23
1985.200000	5.32103e-23
1985.150000	5.32832e-23
1985.100000	5.33561e-23
1985.050000	5.34291e-23
1985.000000	5.35023e-23
1984.950000	5.35755e-23
1984.900000	5.36489e-23
1984.850000	5.37223e-23
1984.800000	5.37958e-23
1984.750000	5.38695e-23
1984.700000	5.39432e-23
1984.650000	5.40171e-23
1984.600000	5.4091e-23
1984.550000	5.41651e-23
1984.500000	5.42392e-23
1984.450000	5.43135e-23
1984.400000	5.43878e-23
1984.350000	5.44623e-23
1984.300000	5.45368e-23
1984.250000	5.46115e-23
1984.200000	5.46862e-23
1984.150000	5.47611e-23
1984.100000	5.48361e-23
1984.050000	5.49111e-23
1984.000000	5.49863e-23
1983.950000	5.50616e-23
1983.900000	5.5137e-23
1983.850000	5.52124e-23
1983.800000	5.5288e-23
1983.750000	5.53637e-23
1983.700000	5.54395e-23
1983.650000	5.55154e-23
1983.600000	5.55914e-23
1983.550000	5.56675e-23
1983.500000	5.57437e-23
1983.450000	5.582e-23
1983.400000	5.58964e-23
1983.350000	5.59729e-23
1983.300000	5.60495e-23
1983.250000	5.61263e-23
1983.200000	5.62031e-23
1983.150000	5.628e-23
1983.100000	5.63571e-23
1983.050000	5.64342e-23
1983.000000	5.65115e-23
1982.950000	5.65889e-23
1982.900000	5.66663e-23
1982.850000	5.67439e-23
1982.800000	5.68216e-23
1982.750000	5.68994e-23
1982.700000	5.69772e-23
1982.650000	5.70552e-23
1982.600000	5.71333e-23
1982.550000	5.72116e-23
1982.500000	5.72899e-23
1982.450000	5.73683e-23
1982.400000	5.74468e-23
1982.350000	5.75255e-23
1982.300000	5.76042e-23
1982.250000	5.76831e-23
1982.200000	5.7762e-23
1982.150000	5.78411e-23
1982.100000	5.79203e-23
1982.050000	5.79996e-23
1982.000000	5.8079e-23
1981.950000	5.81585e-23
1981.900000	5.82381e-23
1981.850000	5.83178e-23
1981.800000	5.83977e-23
1981.750000	5.84776e-23
1981.700000	5.85577e-23
1981.650000	5.86378e-23
1981.600000	5.87181e-23
1981.550000	5.87985e-23
1981.500000	5.8879e-23
1981.450000	5.89596e-23
1981.400000	5.90403e-23
1981.350000	5.91211e-23
1981.300000	5.9202e-23
1981.250000	5.92831e-23
1981.200000	5.93642e-23
1981.150000	5.94455e-23
1981.100000	5.95269e-23
1981.050000	5.96083e-23
1981.000000	5.96899e-23
1980.950000	5.97717e-23
1980.900000	5.98535e-23
1980.850000	5.99354e-23
1980.800000	6.00175e-23
1980.750000	6.00996e-23
1980.700000	6.01819e-23
1980.650000	6.02643e-23
1980.600000	6.03468e-23
1980.550000	6.04294e-23
1980.500000	6.05121e-23
1980.450000	6.05949e-23
1980.400000	6.06779e-23
1980.350000	6.0761e-23
1980.300000	6.08441e-23
1980.250000	6.09274e-23
1980.200000	6.10108e-23
1980.150000	6.10943e-23
1980.100000	6.1178e-23
1980.050000	6.12617e-23
1980.000000	6.13456e-23
1979.950000	6.14296e-23
1979.900000	6.15137e-23
1979.850000	6.15979e-23
1979.800000	6.16822e-23
1979.750000	6.17666e-23
1979.700000	6.18512e-23
1979.650000	6.19358e-23
1979.600000	6.20206e-23
1979.550000	6.21055e-23
1979.500000	6.21906e-23
1979.450000	6.22757e-23
1979.400000	6.23609e-23
1979.350000	6.24463e-23
1979.300000	6.25318e-23
1979.250000	6.26174e-23
1979.200000	6.27031e-23
1979.150000	6.27889e-23
1979.100000	6.28749e-23
1979.050000	6.2961e-23
1979.000000	6.30472e-23
1978.950000	6.31335e-23
1978.900000	6.32199e-23
1978.850000	6.33064e-23
1978.800000	6.33931e-23
1978.750000	6.34799e-23
1978.700000	6.35668e-23
1978.650000	6.36538e-23
1978.600000	6.37409e-23
1978.550000	6.38282e-23
1978.500000	6.39155e-23
1978.450000	6.4003e-23
1978.400000	6.40907e-23
1978.350000	6.41784e-23
1978.300000	6.42662e-23
1978.250000	6.43542e-23
1978.200000	6.44423e-23
1978.150000	6.45305e-23
1978.100000	6.46189e-23
1978.050000	6.47073e-23
1978.000000	6.47959e-23
1977.950000	6.48846e-23
1977.900000	6.49734e-23
1977.850000	6.50624e-23
1977.800000	6.51514e-23
1977.750000	6.52406e-23
1977.700000	6.53299e-23
1977.650000	6.54194e-23
1977.600000	6.55089e-23
1977.550000	6.55986e-23
1977.500000	6.56884e-23
1977.450000	6.57783e-23
1977.400000	6.58684e-23
1977.350000	6.59585e-23
1977.300000	6.60488e-23
1977.250000	6.61392e-23
1977.200000	6.62298e-23
1977.150000	6.63204e-23
1977.100000	6.64112e-23
1977.050000	6.65021e-23
1977.000000	6.65932e-23
1976.950000	6.66843e-23
1976.900000	6.67756e-23
1976.850000	6.6867e-23
1976.800000	6.69585e-23
1976.750000	6.70502e-23
1976.700000	6.7142e-23
1976.650000	6.72339e-23
1976.600000	6.73259e-23
1976.550000	6.74181e-23
1976.500000	6.75104e-23
1976.450000	6.76028e-23
1976.400000	6.76954e-23
1976.350000	6.7788e-23
1976.300000	6.78808e-23
1976.250000	6.79737e-23
1976.200000	6.80668e-23
1976.150000	6.816e-23
1976.100000	6.82533e-23
1976.050000	6.83467e-23
1976.000000	6.84403e-23
1975.950000	6.85339e-23
1975.900000	6.86278e-23
1975.850000	6.87217e-23
1975.800000	6.88158e-23
1975.750000	6.891e-23
1975.700000	6.90043e-23
1975.650000	6.90988e-23
1975.600000	6.91934e-23
1975.550000	6.92881e-23
1975.500000	6.93829e-23
1975.450000	6.94779e-23
1975.400000	6.9573e-23
1975.350000	6.96683e-23
1975.300000	6.97636e-23
1975.250000	6.98591e-23
1975.200000	6.99548e-23
1975.150000	7.00505e-23
1975.100000	7.01464e-23
1975.050000	7.02424e-23
1975.000000	7.03386e-23
1974.950000	7.04349e-23
1974.900000	7.05313e-23
1974.850000	7.06278e-23
1974.800000	7.07245e-23
1974.750000	7.08213e-23
1974.700000	7.09183e-23
1974.650000	7.10154e-23
1974.600000	7.11126e-23
1974.550000	7.12099e-23
1974.500000	7.13074e-23
1974.450000	7.1405e-23
1974.400000	7.15028e-23
1974.350000	7.16006e-23
1974.300000	7.16987e-23
1974.250000	7.17968e-23
1974.200000	7.18951e-23
1974.150000	7.19935e-23
1974.100000	7.20921e-23
1974.050000	7.21907e-23
1974.000000	7.22896e-23
1973.950000	7.23885e-23
1973.900000	7.24876e-23
1973.850000	7.25868e-23
1973.800000	7.26862e-23
1973.750000	7.27857e-23
1973.700000	7.28853e-23
1973.650000	7.29851e-23
1973.600000	7.3085e-23
1973.550000	7.31851e-23
1973.500000	7.32853e-23
1973.450000	7.33856e-23
1973.400000	7.3486e-23
1973.350000	7.35866e-23
1973.300000	7.36874e-23
1973.250000	7.37882e-23
1973.200000	7.38892e-23
1973.150000	7.39904e-23
1973.100000	7.40917e-23
1973.050000	7.41931e-23
1973.000000	7.42947e-23
1972.950000	7.43964e-23
1972.900000	7.44982e-23
1972.850000	7.46002e-23
1972.800000	7.47023e-23
1972.750000	7.48046e-23
1972.700000	7.4907e-23
1972.650000	7.50095e-23
1972.600000	7.51122e-23
1972.550000	7.5215e-23
1972.500000	7.5318e-23
1972.450000	7.54211e-23
1972.400000	7.55243e-23
1972.350000	7.56277e-23
1972.300000	7.57312e-23
1972.250000	7.58349e-23
1972.200000	7.59387e-23
1972.150000	7.60426e-23
1972.100000	7.61467e-23
1972.050000	7.6251e-23
1972.000000	7.63553e-23
1971.950000	7.64599e-23
1971.900000	7.65645e-23
1971.850000	7.66693e-23
1971.800000	7.67743e-23
1971.750000	7.68794e-23
1971.700000	7.69846e-23
1971.650000	7.709e-23
1971.600000	7.71955e-23
1971.550000	7.73012e-23
1971.500000	7.7407e-23
1971.450000	7.7513e-23
1971.400000	7.76191e-23
1971.350000	7.77254e-23
1971.300000	7.78317e-23
1971.250000	7.79383e-23
1971.200000	7.8045e-23
1971.150000	7.81518e-23
1971.100000	7.82588e-23
1971.050000	7.83659e-23
1971.000000	7.84732e-23
1970.950000	7.85806e-23
1970.900000	7.86882e-23
1970.850000	7.87959e-23
1970.800000	7.89038e-23
1970.750000	7.90118e-23
1970.700000	7.91199e-23
1970.650000	7.92282e-23
1970.600000	7.93367e-23
1970.550000	7.94453e-23
1970.500000	7.9554e-23
1970.450000	7.96629e-23
1970.400000	7.9772e-23
1970.350000	7.98812e-23
1970.300000	7.99905e-23
1970.250000	8.01e-23
1970.200000	8.02097e-23
1970.150000	8.03195e-23
1970.100000	8.04294e-23
1970.050000	8.05395e-23
1970.000000	8.06498e-23
1969.950000	8.07602e-23
1969.900000	8.08707e-23
1969.850000	8.09814e-23
1969.800000	8.10923e-23
1969.750000	8.12033e-23
1969.700000	8.13145e-23
1969.650000	8.14258e-23
1969.600000	8.15372e-23
1969.550000	8.16488e-23
1969.500000	8.17606e-23
1969.450000	8.18725e-23
1969.400000	8.19846e-23
1969.350000	8.20968e-23
1969.300000	8.22092e-23
1969.250000	8.23217e-23
1969.200000	8.24344e-23
1969.150000	8.25473e-23
1969.100000	8.26603e-23
1969.050000	8.27734e-23
1969.000000	8.28867e-23
1968.950000	8.30002e-23
1968.900000	8.31138e-23
1968.850000	8.32276e-23
1968.800000	8.33415e-23
1968.750000	8.34556e-23
1968.700000	8.35698e-23
1968.650000	8.36842e-23
1968.600000	8.37988e-23
1968.550000	8.39135e-23
1968.500000	8.40284e-23
1968.450000	8.41434e-23
1968.400000	8.42586e-23
1968.350000	8.43739e-23
1968.300000	8.44894e-23
1968.250000	8.46051e-23
1968.200000	8.47209e-23
1968.150000	8.48369e-23
1968.100000	8.4953e-23
1968.050000	8.50693e-23
1968.000000	8.51857e-23
1967.950000	8.53023e-23
1967.900000	8.54191e-23
1967.850000	8.5536e-23
1967.800000	8.56531e-23
1967.750000	8.57704e-23
1967.700000	8.58878e-23
1967.650000	8.60053e-23
1967.600000	8.61231e-23
1967.550000	8.6241e-23
1967.500000	8.6359e-23
1967.450000	8.64772e-23
1967.400000	8.65956e-23
1967.350000	8.67141e-23
1967.300000	8.68328e-23
1967.250000	8.69517e-23
1967.200000	8.70707e-23
1967.150000	8.71899e-23
1967.100000	8.73093e-23
1967.050000	8.74288e-23
1967.000000	8.75485e-23
1966.950000	8.76683e-23
1966.900000	8.77883e-23
1966.850000	8.79085e-23
1966.800000	8.80288e-23
1966.750000	8.81493e-23
1966.700000	8.827e-23
1966.650000	8.83908e-23
1966.600000	8.85118e-23
1966.550000	8.8633e-23
1966.500000	8.87543e-23
1966.450000	8.88758e-23
1966.400000	8.89975e-23
1966.350000	8.91193e-23
1966.300000	8.92413e-23
1966.250000	8.93634e-23
1966.200000	8.94858e-23
1966.150000	8.96083e-23
1966.100000	8.97309e-23
1966.050000	8.98537e-23
1966.000000	8.99767e-23
1965.950000	9.00999e-23
1965.900000	9.02232e-23
1965.850000	9.03468e-23
1965.800000	9.04704e-23
1965.750000	9.05943e-23
1965.700000	9.07183e-23
1965.650000	9.08425e-23
1965.600000	9.09668e-23
1965.550000	9.10913e-23
1965.500000	9.1216e-23
1965.450000	9.13409e-23
1965.400000	9.14659e-23
1965.350000	9.15911e-23
1965.300000	9.17165e-23
1965.250000	9.1842e-23
1965.200000	9.19678e-23
1965.150000	9.20937e-23
1965.100000	9.22197e-23
1965.050000	9.2346e-23
1965.000000	9.24724e-23
1964.950000	9.2599e-23
1964.900000	9.27257e-23
1964.850000	9.28526e-23
1964.800000	9.29797e-23
1964.750000	9.3107e-23
1964.700000	9.32345e-23
1964.650000	9.33621e-23
1964.600000	9.34899e-23
1964.550000	9.36179e-23
1964.500000	9.3746e-23
1964.450000	9.38743e-23
1964.400000	9.40028e-23
1964.350000	9.41315e-23
1964.300000	9.42604e-23
1964.250000	9.43894e-23
1964.200000	9.45186e-23
1964.150000	9.4648e-23
1964.100000	9.47776e-23
1964.050000	9.49073e-23
1964.000000	9.50372e-23
1963.950000	9.51673e-23
1963.900000	9.52976e-23
1963.850000	9.5428e-23
1963.800000	9.55586e-23
1963.750000	9.56895e-23
1963.700000	9.58204e-23
1963.650000	9.59516e-23
1963.600000	9.60829e-23
1963.550000	9.62145e-23
1963.500000	9.63462e-23
1963.450000	9.64781e-23
1963.400000	9.66101e-23
1963.350000	9.67424e-23
1963.300000	9.68748e-23
1963.250000	9.70074e-23
1963.200000	9.71402e-23
1963.150000	9.72732e-23
1963.100000	9.74063e-23
1963.050000	9.75397e-23
1963.000000	9.76732e-23
1962.950000	9.78069e-23
1962.900000	9.79408e-23
1962.850000	9.80748e-23
1962.800000	9.82091e-23
1962.750000	9.83435e-23
1962.700000	9.84781e-23
1962.650000	9.86129e-23
1962.600000	9.87479e-23
1962.550000	9.88831e-23
1962.500000	9.90184e-23
1962.450000	9.9154e-23
1962.400000	9.92897e-23
1962.350000	9.94256e-23
1962.300000	9.95617e-23
1962.250000	9.9698e-23
1962.200000	9.98345e-23
1962.150000	9.99711e-23
1962.100000	1.00108e-22
1962.050000	1.00245e-22
1962.000000	1.00382e-22
1961.950000	1.0052e-22
1961.900000	1.00657e-22
1961.850000	1.00795e-22
1961.800000	1.00933e-22
1961.750000	1.01071e-22
1961.700000	1.0121e-22
1961.650000	1.01348e-22
1961.600000	1.01487e-22
1961.550000	1.01626e-22
1961.500000	1.01765e-22
1961.450000	1.01904e-22
1961.400000	1.02044e-22
1961.350000	1.02183e-22
1961.300000	1.02323e-22
1961.250000	1.02463e-22
1961.200000	1.02603e-22
1961.150000	1.02744e-22
1961.100000	1.02885e-22
1961.050000	1.03025e-22
1961.000000	1.03166e-22
1960.950000	1.03308e-22
1960.900000	1.03449e-22
1960.850000	1.03591e-22
1960.800000	1.03732e-22
1960.750000	1.03874e-22
1960.700000	1.04017e-22
1960.650000	1.04159e-22
1960.600000	1.04302e-22
1960.550000	1.04444e-22
1960.500000	1.04587e-22
1960.450000	1.04731e-22
1960.400000	1.04874e-22
1960.350000	1.05017e-22
1960.300000	1.05161e-22
1960.250000	1.05305e-22
1960.200000	1.05449e-22
1960.150000	1.05594e-22
1960.100000	1.05738e-22
1960.050000	1.05883e-22
1960.000000	1.06028e-22
1959.950000	1.06173e-22
1959.900000	1.06318e-22
1959.850000	1.06464e-22
1959.800000	1.0661e-22
1959.750000	1.06756e-22
1959.700000	1.06902e-22
1959.650000	1.07048e-22
1959.600000	1.07195e-22
1959.550000	1.07341e-22
1959.500000	1.07488e-22
1959.450000	1.07635e-22
1959.400000	1.07783e-22
1959.350000	1.0793e-22
1959.300000	1.08078e-22
1959.250000	1.08226e-22
1959.200000	1.08374e-22
1959.150000	1.08522e-22
1959.100000	1.08671e-22
1959.050000	1.0882e-22
1959.000000	1.08969e-22
1958.950000	1.09118e-22
1958.900000	1.09267e-22
1958.850000	1.09417e-22
1958.800000	1.09567e-22
1958.750000	1.09716e-22
1958.700000	1.09867e-22
1958.650000	1.10017e-22
1958.600000	1.10168e-22
1958.550000	1.10318e-22
1958.500000	1.10469e-22
1958.450000	1.10621e-22
1958.400000	1.10772e-22
1958.350000	1.10924e-22
1958.300000	1.11076e-22
1958.250000	1.11228e-22
1958.200000	1.1138e-22
1958.150000	1.11532e-22
1958.100000	1.11685e-22
1958.050000	1.11838e-22
1958.000000	1.11991e-22
1957.950000	1.12144e-22
1957.900000	1.12298e-22
1957.850000	1.12451e-22
1957.800000	1.12605e-22
1957.750000	1.1276e-22
1957.700000	1.12914e-22
1957.650000	1.13068e-22
1957.600000	1.13223e-22
1957.550000	1.13378e-22
1957.500000	1.13533e-22
1957.450000	1.13689e-22
1957.400000	1.13844e-22
1957.350000	1.14e-22
1957.300000	1.14156e-22
1957.250000	1.14313e-22
1957.200000	1.14469e-22
1957.150000	1.14626e-22
1957.100000	1.14783e-22
1957.050000	1.1494e-22
1957.000000	1.15097e-22
1956.950000	1.15255e-22
1956.900000	1.15412e-22
1956.850000	1.1557e-22
1956.800000	1.15729e-22
1956.750000	1.15887e-22
1956.700000	1.16046e-22
1956.650000	1.16204e-22
1956.600000	1.16364e-22
1956.550000	1.16523e-22
1956.500000	1.16682e-22
1956.450000	1.16842e-22
1956.400000	1.17002e-22
1956.350000	1.17162e-22
1956.300000	1.17323e-22
1956.250000	1.17483e-22
1956.200000	1.17644e-22
1956.150000	1.17805e-22
1956.100000	1.17966e-22
1956.050000	1.18128e-22
1956.000000	1.18289e-22
1955.950000	1.18451e-22
1955.900000	1.18613e-22
1955.850000	1.18776e-22
1955.800000	1.18938e-22
1955.750000	1.19101e-22
1955.700000	1.19264e-22
1955.650000	1.19428e-22
1955.600000	1.19591e-22
1955.550000	1.19755e-22
1955.500000	1.19919e-22
1955.450000	1.20083e-22
1955.400000	1.20247e-22
1955.350000	1.20412e-22
1955.300000	1.20577e-22
1955.250000	1.20742e-22
1955.200000	1.20907e-22
1955.150000	1.21072e-22
1955.100000	1.21238e-22
1955.050000	1.21404e-22
1955.000000	1.2157e-22
1954.950000	1.21737e-22
1954.900000	1.21903e-22
1954.850000	1.2207e-22
1954.800000	1.22237e-22
1954.750000	1.22405e-22
1954.700000	1.22572e-22
1954.650000	1.2274e-22
1954.600000	1.22908e-22
1954.550000	1.23076e-22
1954.500000	1.23245e-22
1954.450000	1.23413e-22
1954.400000	1.23582e-22
1954.350000	1.23751e-22
1954.300000	1.23921e-22
1954.250000	1.2409e-22
1954.200000	1.2426e-22
1954.150000	1.2443e-22
1954.100000	1.24601e-22
1954.050000	1.24771e-22
1954.000000	1.24942e-22
1953.950000	1.25113e-22
1953.900000	1.25284e-22
1953.850000	1.25456e-22
1953.800000	1.25628e-22
1953.750000	1.258e-22
1953.700000	1.25972e-22
1953.650000	1.26144e-22
1953.600000	1.26317e-22
1953.550000	1.2649e-22
1953.500000	1.26663e-22
1953.450000	1.26836e-22
1953.400000	1.2701e-22
1953.350000	1.27184e-22
1953.300000	1.27358e-22
1953.250000	1.27532e-22
1953.200000	1.27707e-22
1953.150000	1.27882e-22
1953.100000	1.28057e-22
1953.050000	1.28232e-22
1953.000000	1.28407e-22
1952.950000	1.28583e-22
1952.900000	1.28759e-22
1952.850000	1.28935e-22
1952.800000	1.29112e-22
1952.750000	1.29289e-22
1952.700000	1.29466e-22
1952.650000	1.29643e-22
1952.600000	1.2982e-22
1952.550000	1.29998e-22
1952.500000	1.30176e-22
1952.450000	1.30354e-22
1952.400000	1.30533e-22
1952.350000	1.30711e-22
1952.300000	1.3089e-22
1952.250000	1.31069e-22
1952.200000	1.31249e-22
1952.150000	1.31428e-22
1952.100000	1.31608e-22
1952.050000	1.31788e-22
1952.000000	1.31969e-22
1951.950000	1.32149e-22
1951.900000	1.3233e-22
1951.850000	1.32511e-22
1951.800000	1.32693e-22
1951.750000	1.32874e-22
1951.700000	1.33056e-22
1951.650000	1.33238e-22
1951.600000	1.33421e-22
1951.550000	1.33603e-22
1951.500000	1.33786e-22
1951.450000	1.33969e-22
1951.400000	1.34153e-22
1951.350000	1.34337e-22
1951.300000	1.3452e-22
1951.250000	1.34705e-22
1951.200000	1.34889e-22
1951.150000	1.35074e-22
1951.100000	1.35258e-22
1951.050000	1.35444e-22
1951.000000	1.35629e-22
1950.950000	1.35815e-22
1950.900000	1.36001e-22
1950.850000	1.36187e-22
1950.800000	1.36373e-22
1950.750000	1.3656e-22
1950.700000	1.36747e-22
1950.650000	1.36934e-22
1950.600000	1.37121e-22
1950.550000	1.37309e-22
1950.500000	1.37497e-22
1950.450000	1.37685e-22
1950.400000	1.37874e-22
1950.350000	1.38062e-22
1950.300000	1.38251e-22
1950.250000	1.38441e-22
1950.200000	1.3863e-22
1950.150000	1.3882e-22
1950.100000	1.3901e-22
1950.050000	1.392e-22
1950.000000	1.39391e-22
1949.950000	1.39581e-22
1949.900000	1.39773e-22
1949.850000	1.39964e-22
1949.800000	1.40155e-22
1949.750000	1.40347e-22
1949.700000	1.40539e-22
1949.650000	1.40732e-22
1949.600000	1.40924e-22
1949.550000	1.41117e-22
1949.500000	1.4131e-22
1949.450000	1.41504e-22
1949.400000	1.41698e-22
1949.350000	1.41892e-22
1949.300000	1.42086e-22
1949.250000	1.4228e-22
1949.200000	1.42475e-22
1949.150000	1.4267e-22
1949.100000	1.42865e-22
1949.050000	1.43061e-22
1949.000000	1.43257e-22
1948.950000	1.43453e-22
1948.900000	1.43649e-22
1948.850000	1.43846e-22
1948.800000	1.44043e-22
1948.750000	1.4424e-22
1948.700000	1.44437e-22
1948.650000	1.44635e-22
1948.600000	1.44833e-22
1948.550000	1.45031e-22
1948.500000	1.4523e-22
1948.450000	1.45429e-22
1948.400000	1.45628e-22
1948.350000	1.45827e-22
1948.300000	1.46027e-22
1948.250000	1.46226e-22
1948.200000	1.46427e-22
1948.150000	1.46627e-22
1948.100000	1.46828e-22
1948.050000	1.47029e-22
1948.000000	1.4723e-22
1947.950000	1.47431e-22
1947.900000	1.47633e-22
1947.850000	1.47835e-22
1947.800000	1.48038e-22
1947.750000	1.4824e-22
1947.700000	1.48443e-22
1947.650000	1.48646e-22
1947.600000	1.4885e-22
1947.550000	1.49054e-22
1947.500000	1.49258e-22
1947.450000	1.49462e-22
1947.400000	1.49667e-22
1947.350000	1.49871e-22
1947.300000	1.50077e-22
1947.250000	1.50282e-22
1947.200000	1.50488e-22
1947.150000	1.50694e-22
1947.100000	1.509e-22
1947.050000	1.51107e-22
1947.000000	1.51313e-22
1946.950000	1.5152e-22
1946.900000	1.51728e-22
1946.850000	1.51936e-22
1946.800000	1.52144e-22
1946.750000	1.52352e-22
1946.700000	1.5256e-22
1946.650000	1.52769e-22
1946.600000	1.52978e-22
1946.550000	1.53188e-22
1946.500000	1.53397e-22
1946.450000	1.53607e-22
1946.400000	1.53818e-22
1946.350000	1.54028e-22
1946.300000	1.54239e-22
1946.250000	1.5445e-22
1946.200000	1.54661e-22
1946.150000	1.54873e-22
1946.100000	1.55085e-22
1946.050000	1.55297e-22
1946.000000	1.5551e-22
1945.950000	1.55723e-22
1945.900000	1.55936e-22
1945.850000	1.56149e-22
1945.800000	1.56363e-22
1945.750000	1.56577e-22
1945.700000	1.56792e-22
1945.650000	1.57006e-22
1945.600000	1.57221e-22
1945.550000	1.57436e-22
1945.500000	1.57652e-22
1945.450000	1.57868e-22
1945.400000	1.58084e-22
1945.350000	1.583e-22
1945.300000	1.58517e-22
1945.250000	1.58734e-22
1945.200000	1.58951e-22
1945.150000	1.59169e-22
1945.100000	1.59386e-22
1945.050000	1.59605e-22
1945.000000	1.59823e-22
1944.950000	1.60042e-22
1944.900000	1.60261e-22
1944.850000	1.6048e-22
1944.800000	1.607e-22
1944.750000	1.6092e-22
1944.700000	1.6114e-22
1944.650000	1.61361e-22
1944.600000	1.61582e-22
1944.550000	1.61803e-22
1944.500000	1.62024e-22
1944.450000	1.62246e-22
1944.400000	1.62468e-22
1944.350000	1.6269e-22
1944.300000	1.62913e-22
1944.250000	1.63136e-22
1944.200000	1.63359e-22
1944.150000	1.63583e-22
1944.100000	1.63807e-22
1944.050000	1.64031e-22
1944.000000	1.64256e-22
1943.950000	1.64481e-22
1943.900000	1.64706e-22
1943.850000	1.64931e-22
1943.800000	1.65157e-22
1943.750000	1.65383e-22
1943.700000	1.65609e-22
1943.650000	1.65836e-22
1943.600000	1.66063e-22
1943.550000	1.6629e-22
1943.500000	1.66518e-22
1943.450000	1.66746e-22
1943.400000	1.66974e-22
1943.350000	1.67203e-22
1943.300000	1.67431e-22
1943.250000	1.67661e-22
1943.200000	1.6789e-22
1943.150000	1.6812e-22
1943.100000	1.6835e-22
1943.050000	1.68581e-22
1943.000000	1.68811e-22
1942.950000	1.69042e-22
1942.900000	1.69274e-22
1942.850000	1.69505e-22
1942.800000	1.69737e-22
1942.750000	1.6997e-22
1942.700000	1.70202e-22
1942.650000	1.70435e-22
1942.600000	1.70669e-22
1942.550000	1.70902e-22
1942.500000	1.71136e-22
1942.450000	1.7137e-22
1942.400000	1.71605e-22
1942.350000	1.7184e-22
1942.300000	1.72075e-22
1942.250000	1.72311e-22
1942.200000	1.72547e-22
1942.150000	1.72783e-22
1942.100000	1.73019e-22
1942.050000	1.73256e-22
1942.000000	1.73493e-22
1941.950000	1.73731e-22
1941.900000	1.73968e-22
1941.850000	1.74207e-22
1941.800000	1.74445e-22
1941.750000	1.74684e-22
1941.700000	1.74923e-22
1941.650000	1.75162e-22
1941.600000	1.75402e-22
1941.550000	1.75642e-22
1941.500000	1.75883e-22
1941.450000	1.76123e-22
1941.400000	1.76364e-22
1941.350000	1.76606e-22
1941.300000	1.76848e-22
1941.250000	1.7709e-22
1941.200000	1.77332e-22
1941.150000	1.77575e-22
1941.100000	1.77818e-22
1941.050000	1.78061e-22
1941.000000	1.78305e-22
1940.950000	1.78549e-22
1940.900000	1.78793e-22
1940.850000	1.79038e-22
1940.800000	1.79283e-22
1940.750000	1.79529e-22
1940.700000	1.79774e-22
1940.650000	1.8002e-22
1940.600000	1.80267e-22
1940.550000	1.80514e-22
1940.500000	1.80761e-22
1940.450000	1.81008e-22
1940.400000	1.81256e-22
1940.350000	1.81504e-22
1940.300000	1.81752e-22
1940.250000	1.82001e-22
1940.200000	1.8225e-22
1940.150000	1.825e-22
1940.100000	1.8275e-22
1940.050000	1.83e-22
1940.000000	1.8325e-22
1939.950000	1.83501e-22
1939.900000	1.83752e-22
1939.850000	1.84004e-22
1939.800000	1.84256e-22
1939.750000	1.84508e-22
1939.700000	1.8476e-22
1939.650000	1.85013e-22
1939.600000	1.85266e-22
1939.550000	1.8552e-22
1939.500000	1.85774e-22
1939.450000	1.86028e-22
1939.400000	1.86283e-22
1939.350000	1.86538e-22
1939.300000	1.86793e-22
1939.250000	1.87049e-22
1939.200000	1.87305e-22
1939.150000	1.87561e-22
1939.100000	1.87818e-22
1939.050000	1.88075e-22
1939.000000	1.88332e-22
1938.950000	1.8859e-22
1938.900000	1.88848e-22
1938.850000	1.89107e-22
1938.800000	1.89366e-22
1938.750000	1.89625e-22
1938.700000	1.89884e-22
1938.650000	1.90144e-22
1938.600000	1.90405e-22
1938.550000	1.90665e-22
1938.500000	1.90926e-22
1938.450000	1.91188e-22
1938.400000	1.91449e-22
1938.350000	1.91711e-22
1938.300000	1.91974e-22
1938.250000	1.92236e-22
1938.200000	1.925e-22
1938.150000	1.92763e-22
1938.100000	1.93027e-22
1938.050000	1.93291e-22
1938.000000	1.93556e-22
1937.950000	1.93821e-22
1937.900000	1.94086e-22
1937.850000	1.94352e-22
1937.800000	1.94618e-22
1937.750000	1.94884e-22
1937.700000	1.95151e-22
1937.650000	1.95418e-22
1937.600000	1.95685e-22
1937.550000	1.95953e-22
1937.500000	1.96221e-22
1937.450000	1.9649e-22
1937.400000	1.96759e-22
1937.350000	1.97028e-22
1937.300000	1.97298e-22
1937.250000	1.97568e-22
1937.200000	1.97838e-22
1937.150000	1.98109e-22
1937.100000	1.9838e-22
1937.050000	1.98652e-22
1937.000000	1.98924e-22
1936.950000	1.99196e-22
1936.900000	1.99469e-22
1936.850000	1.99742e-22
1936.800000	2.00015e-22
1936.750000	2.00289e-22
1936.700000	2.00563e-22
1936.650000	2.00838e-22
1936.600000	2.01113e-22
1936.550000	2.01388e-22
1936.500000	2.01663e-22
1936.450000	2.0194e-22
1936.400000	2.02216e-22
1936.350000	2.02493e-22
1936.300000	2.0277e-22
1936.250000	2.03047e-22
1936.200000	2.03325e-22
1936.150000	2.03604e-22
1936.100000	2.03882e-22
1936.050000	2.04161e-22
1936.000000	2.04441e-22
1935.950000	2.04721e-22
1935.900000	2.05001e-22
1935.850000	2.05281e-22
1935.800000	2.05562e-22
1935.750000	2.05844e-22
1935.700000	2.06126e-22
1935.650000	2.06408e-22
1935.600000	2.0669e-22
1935.550000	2.06973e-22
1935.500000	2.07256e-22
1935.450000	2.0754e-22
1935.400000	2.07824e-22
1935.350000	2.08109e-22
1935.300000	2.08394e-22
1935.250000	2.08679e-22
1935.200000	2.08964e-22
1935.150000	2.0925e-22
1935.100000	2.09537e-22
1935.050000	2.09824e-22
1935.000000	2.10111e-22
1934.950000	2.10398e-22
1934.900000	2.10686e-22
1934.850000	2.10975e-22
1934.800000	2.11264e-22
1934.750000	2.11553e-22
1934.700000	2.11842e-22
1934.650000	2.12132e-22
1934.600000	2.12423e-22
1934.550000	2.12713e-22
1934.500000	2.13005e-22
1934.450000	2.13296e-22
1934.400000	2.13588e-22
1934.350000	2.1388e-22
1934.300000	2.14173e-22
1934.250000	2.14466e-22
1934.200000	2.1476e-22
1934.150000	2.15054e-22
1934.100000	2.15348e-22
1934.050000	2.15643e-22
1934.000000	2.15938e-22
1933.950000	2.16234e-22
1933.900000	2.1653e-22
1933.850000	2.16826e-22
1933.800000	2.17123e-22
1933.750000	2.1742e-22
1933.700000	2.17718e-22
1933.650000	2.18016e-22
1933.600000	2.18314e-22
1933.550000	2.18613e-22
1933.500000	2.18912e-22
1933.450000	2.19212e-22
1933.400000	2.19512e-22
1933.350000	2.19812e-22
1933.300000	2.20113e-22
1933.250000	2.20414e-22
1933.200000	2.20716e-22
1933.150000	2.21018e-22
1933.100000	2.21321e-22
1933.050000	2.21624e-22
1933.000000	2.21927e-22
1932.950000	2.22231e-22
1932.900000	2.22535e-22
1932.850000	2.22839e-22
1932.800000	2.23144e-22
1932.750000	2.2345e-22
1932.700000	2.23756e-22
1932.650000	2.24062e-22
1932.600000	2.24369e-22
1932.550000	2.24676e-22
1932.500000	2.24983e-22
1932.450000	2.25291e-22
1932.400000	2.256e-22
1932.350000	2.25908e-22
1932.300000	2.26218e-22
1932.250000	2.26527e-22
1932.200000	2.26837e-22
1932.150000	2.27148e-22
1932.100000	2.27459e-22
1932.050000	2.2777e-22
1932.000000	2.28082e-22
1931.950000	2.28394e-22
1931.900000	2.28707e-22
1931.850000	2.2902e-22
1931.800000	2.29333e-22
1931.750000	2.29647e-22
1931.700000	2.29961e-22
1931.650000	2.30276e-22
1931.600000	2.30591e-22
1931.550000	2.30907e-22
1931.500000	2.31223e-22
1931.450000	2.31539e-22
1931.400000	2.31856e-22
1931.350000	2.32174e-22
1931.300000	2.32491e-22
1931.250000	2.3281e-22
1931.200000	2.33128e-22
1931.150000	2.33447e-22
1931.100000	2.33767e-22
1931.050000	2.34087e-22
1931.000000	2.34407e-22
1930.950000	2.34728e-22
1930.900000	2.35049e-22
1930.850000	2.35371e-22
1930.800000	2.35693e-22
1930.750000	2.36016e-22
1930.700000	2.36339e-22
1930.650000	2.36662e-22
1930.600000	2.36986e-22
1930.550000	2.37311e-22
1930.500000	2.37636e-22
1930.450000	2.37961e-22
1930.400000	2.38287e-22
1930.350000	2.38613e-22
1930.300000	2.38939e-22
1930.250000	2.39266e-22
1930.200000	2.39594e-22
1930.150000	2.39922e-22
1930.100000	2.4025e-22
1930.050000	2.40579e-22
1930.000000	2.40908e-22
1929.950000	2.41238e-22
1929.900000	2.41568e-22
1929.850000	2.41899e-22
1929.800000	2.4223e-22
1929.750000	2.42562e-22
1929.700000	2.42894e-22
1929.650000	2.43226e-22
1929.600000	2.43559e-22
1929.550000	2.43892e-22
1929.500000	2.44226e-22
1929.450000	2.4456e-22
1929.400000	2.44895e-22
1929.350000	2.4523e-22
1929.300000	2.45566e-22
1929.250000	2.45902e-22
1929.200000	2.46239e-22
1929.150000	2.46576e-22
1929.100000	2.46913e-22
1929.050000	2.47251e-22
1929.000000	2.4759e-22
1928.950000	2.47928e-22
1928.900000	2.48268e-22
1928.850000	2.48608e-22
1928.800000	2.48948e-22
1928.750000	2.49289e-22
1928.700000	2.4963e-22
1928.650000	2.49972e-22
1928.600000	2.50314e-22
1928.550000	2.50656e-22
1928.500000	2.50999e-22
1928.450000	2.51343e-22
1928.400000	2.51687e-22
1928.350000	2.52031e-22
1928.300000	2.52376e-22
1928.250000	2.52722e-22
1928.200000	2.53068e-22
1928.150000	2.53414e-22
1928.100000	2.53761e-22
1928.050000	2.54108e-22
1928.000000	2.54456e-22
1927.950000	2.54804e-22
1927.900000	2.55153e-22
1927.850000	2.55502e-22
1927.800000	2.55852e-22
1927.750000	2.56202e-22
1927.700000	2.56553e-22
1927.650000	2.56904e-22
1927.600000	2.57256e-22
1927.550000	2.57608e-22
1927.500000	2.5796e-22
1927.450000	2.58314e-22
1927.400000	2.58667e-22
1927.350000	2.59021e-22
1927.300000	2.59376e-22
1927.250000	2.59731e-22
1927.200000	2.60086e-22
1927.150000	2.60442e-22
1927.100000	2.60799e-22
1927.050000	2.61156e-22
1927.000000	2.61513e-22
1926.950000	2.61871e-22
1926.900000	2.62229e-22
1926.850000	2.62588e-22
1926.800000	2.62948e-22
1926.750000	2.63308e-22
1926.700000	2.63668e-22
1926.650000	2.64029e-22
1926.600000	2.6439e-22
1926.550000	2.64752e-22
1926.500000	2.65115e-22
1926.450000	2.65477e-22
1926.400000	2.65841e-22
1926.350000	2.66205e-22
1926.300000	2.66569e-22
1926.250000	2.66934e-22
1926.200000	2.67299e-22
1926.150000	2.67665e-22
1926.100000	2.68031e-22
1926.050000	2.68398e-22
1926.000000	2.68766e-22
1925.950000	2.69134e-22
1925.900000	2.69502e-22
1925.850000	2.69871e-22
1925.800000	2.7024e-22
1925.750000	2.7061e-22
1925.700000	2.7098e-22
1925.650000	2.71351e-22
1925.600000	2.71723e-22
1925.550000	2.72095e-22
1925.500000	2.72467e-22
1925.450000	2.7284e-22
1925.400000	2.73213e-22
1925.350000	2.73587e-22
1925.300000	2.73962e-22
1925.250000	2.74337e-22
1925.200000	2.74712e-22
1925.150000	2.75088e-22
1925.100000	2.75465e-22
1925.050000	2.75842e-22
1925.000000	2.76219e-22
1924.950000	2.76598e-22
1924.900000	2.76976e-22
1924.850000	2.77355e-22
1924.800000	2.77735e-22
1924.750000	2.78115e-22
1924.700000	2.78496e-22
1924.650000	2.78877e-22
1924.600000	2.79259e-22
1924.550000	2.79641e-22
1924.500000	2.80023e-22
1924.450000	2.80407e-22
1924.400000	2.80791e-22
1924.350000	2.81175e-22
1924.300000	2.8156e-22
1924.250000	2.81945e-22
1924.200000	2.82331e-22
1924.150000	2.82717e-22
1924.100000	2.83104e-22
1924.050000	2.83492e-22
1924.000000	2.8388e-22
1923.950000	2.84268e-22
1923.900000	2.84658e-22
1923.850000	2.85047e-22
1923.800000	2.85437e-22
1923.750000	2.85828e-22
1923.700000	2.86219e-22
1923.650000	2.86611e-22
1923.600000	2.87003e-22
1923.550000	2.87396e-22
1923.500000	2.87789e-22
1923.450000	2.88183e-22
1923.400000	2.88578e-22
1923.350000	2.88973e-22
1923.300000	2.89368e-22
1923.250000	2.89764e-22
1923.200000	2.90161e-22
1923.150000	2.90558e-22
1923.100000	2.90956e-22
1923.050000	2.91354e-22
1923.000000	2.91753e-22
1922.950000	2.92152e-22
1922.900000	2.92552e-22
1922.850000	2.92952e-22
1922.800000	2.93353e-22
1922.750000	2.93755e-22
1922.700000	2.94157e-22
1922.650000	2.9456e-22
1922.600000	2.94963e-22
1922.550000	2.95366e-22
1922.500000	2.95771e-22
1922.450000	2.96176e-22
1922.400000	2.96581e-22
1922.350000	2.96987e-22
1922.300000	2.97393e-22
1922.250000	2.978e-22
1922.200000	2.98208e-22
1922.150000	2.98616e-22
1922.100000	2.99025e-22
1922.050000	2.99434e-22
1922.000000	2.99844e-22
1921.950000	3.00254e-22
1921.900000	3.00665e-22
1921.850000	3.01077e-22
1921.800000	3.01489e-22
1921.750000	3.01902e-22
1921.700000	3.02315e-22
1921.650000	3.02729e-22
1921.600000	3.03143e-22
1921.550000	3.03558e-22
1921.500000	3.03973e-22
1921.450000	3.04389e-22
1921.400000	3.04806e-22
1921.350000	3.05223e-22
1921.300000	3.05641e-22
1921.250000	3.06059e-22
1921.200000	3.06478e-22
1921.150000	3.06898e-22
1921.100000	3.07318e-22
1921.050000	3.07738e-22
1921.000000	3.0816e-22
1920.950000	3.08581e-22
1920.900000	3.09004e-22
1920.850000	3.09427e-22
1920.800000	3.0985e-22
1920.750000	3.10274e-22
1920.700000	3.10699e-22
1920.650000	3.11124e-22
1920.600000	3.1155e-22
1920.550000	3.11976e-22
1920.500000	3.12403e-22
1920.450000	3.12831e-22
1920.400000	3.13259e-22
1920.350000	3.13688e-22
1920.300000	3.14117e-22
1920.250000	3.14547e-22
1920.200000	3.14978e-22
1920.150000	3.15409e-22
1920.100000	3.15841e-22
1920.050000	3.16273e-22
1920.000000	3.16706e-22
1919.950000	3.17139e-22
1919.900000	3.17573e-22
1919.850000	3.18008e-22
1919.800000	3.18443e-22
1919.750000	3.18879e-22
1919.700000	3.19316e-22
1919.650000	3.19753e-22
1919.600000	3.2019e-22
1919.550000	3.20628e-22
1919.500000	3.21067e-22
1919.450000	3.21507e-22
1919.400000	3.21947e-22
1919.350000	3.22387e-22
1919.300000	3.22829e-22
1919.250000	3.23271e-22
1919.200000	3.23713e-22
1919.150000	3.24156e-22
1919.100000	3.246e-22
1919.050000	3.25044e-22
1919.000000	3.25489e-22
1918.950000	3.25934e-22
1918.900000	3.26381e-22
1918.850000	3.26827e-22
1918.800000	3.27275e-22
1918.750000	3.27723e-22
1918.700000	3.28171e-22
1918.650000	3.2862e-22
1918.600000	3.2907e-22
1918.550000	3.2952e-22
1918.500000	3.29971e-22
1918.450000	3.30423e-22
1918.400000	3.30875e-22
1918.350000	3.31328e-22
1918.300000	3.31782e-22
1918.250000	3.32236e-22
1918.200000	3.3269e-22
1918.150000	3.33146e-22
1918.100000	3.33602e-22
1918.050000	3.34058e-22
1918.000000	3.34516e-22
1917.950000	3.34973e-22
1917.900000	3.35432e-22
1917.850000	3.35891e-22
1917.800000	3.36351e-22
1917.750000	3.36811e-22
1917.700000	3.37272e-22
1917.650000	3.37734e-22
1917.600000	3.38196e-22
1917.550000	3.38659e-22
1917.500000	3.39122e-22
1917.450000	3.39587e-22
1917.400000	3.40051e-22
1917.350000	3.40517e-22
1917.300000	3.40983e-22
1917.250000	3.4145e-22
1917.200000	3.41917e-22
1917.150000	3.42385e-22
1917.100000	3.42853e-22
1917.050000	3.43323e-22
1917.000000	3.43793e-22
1916.950000	3.44263e-22
1916.900000	3.44734e-22
1916.850000	3.45206e-22
1916.800000	3.45679e-22
1916.750000	3.46152e-22
1916.700000	3.46626e-22
1916.650000	3.471e-22
1916.600000	3.47575e-22
1916.550000	3.48051e-22
1916.500000	3.48527e-22
1916.450000	3.49004e-22
1916.400000	3.49482e-22
1916.350000	3.4996e-22
1916.300000	3.50439e-22
1916.250000	3.50919e-22
1916.200000	3.51399e-22
1916.150000	3.5188e-22
1916.100000	3.52362e-22
1916.050000	3.52844e-22
1916.000000	3.53327e-22
1915.950000	3.53811e-22
1915.900000	3.54295e-22
1915.850000	3.5478e-22
1915.800000	3.55265e-22
1915.750000	3.55752e-22
1915.700000	3.56238e-22
1915.650000	3.56726e-22
1915.600000	3.57214e-22
1915.550000	3.57703e-22
1915.500000	3.58193e-22
1915.450000	3.58683e-22
1915.400000	3.59174e-22
1915.350000	3.59666e-22
1915.300000	3.60158e-22
1915.250000	3.60651e-22
1915.200000	3.61144e-22
1915.150000	3.61639e-22
1915.100000	3.62134e-22
1915.050000	3.62629e-22
1915.000000	3.63126e-22
1914.950000	3.63623e-22
1914.900000	3.6412e-22
1914.850000	3.64619e-22
1914.800000	3.65118e-22
1914.750000	3.65617e-22
1914.700000	3.66118e-22
1914.650000	3.66619e-22
1914.600000	3.67121e-22
1914.550000	3.67623e-22
1914.500000	3.68126e-22
1914.450000	3.6863e-22
1914.400000	3.69135e-22
1914.350000	3.6964e-22
1914.300000	3.70146e-22
1914.250000	3.70652e-22
1914.200000	3.7116e-22
1914.150000	3.71668e-22
1914.100000	3.72176e-22
1914.050000	3.72686e-22
1914.000000	3.73196e-22
1913.950000	3.73707e-22
1913.900000	3.74218e-22
1913.850000	3.7473e-22
1913.800000	3.75243e-22
1913.750000	3.75757e-22
1913.700000	3.76271e-22
1913.650000	3.76786e-22
1913.600000	3.77302e-22
1913.550000	3.77818e-22
1913.500000	3.78335e-22
1913.450000	3.78853e-22
1913.400000	3.79372e-22
1913.350000	3.79891e-22
1913.300000	3.80411e-22
1913.250000	3.80932e-22
1913.200000	3.81453e-22
1913.150000	3.81975e-22
1913.100000	3.82498e-22
1913.050000	3.83021e-22
1913.000000	3.83546e-22
1912.950000	3.84071e-22
1912.900000	3.84596e-22
1912.850000	3.85123e-22
1912.800000	3.8565e-22
1912.750000	3.86178e-22
1912.700000	3.86706e-22
1912.650000	3.87235e-22
1912.600000	3.87765e-22
1912.550000	3.88296e-22
1912.500000	3.88828e-22
1912.450000	3.8936e-22
1912.400000	3.89893e-22
1912.350000	3.90426e-22
1912.300000	3.90961e-22
1912.250000	3.91496e-22
1912.200000	3.92032e-22
1912.150000	3.92568e-22
1912.100000	3.93105e-22
1912.050000	3.93643e-22
1912.000000	3.94182e-22
1911.950000	3.94722e-22
1911.900000	3.95262e-22
1911.850000	3.95803e-22
1911.800000	3.96345e-22
1911.750000	3.96887e-22
1911.700000	3.9743e-22
1911.650000	3.97974e-22
1911.600000	3.98519e-22
1911.550000	3.99064e-22
1911.500000	3.99611e-22
1911.450000	4.00158e-22
1911.400000	4.00705e-22
1911.350000	4.01254e-22
1911.300000	4.01803e-22
1911.250000	4.02353e-22
1911.200000	4.02903e-22
1911.150000	4.03455e-22
1911.100000	4.04007e-22
1911.050000	4.0456e-22
1911.000000	4.05114e-22
1910.950000	4.05668e-22
1910.900000	4.06223e-22
1910.850000	4.06779e-22
1910.800000	4.07336e-22
1910.750000	4.07894e-22
1910.700000	4.08452e-22
1910.650000	4.09011e-22
1910.600000	4.09571e-22
1910.550000	4.10131e-22
1910.500000	4.10693e-22
1910.450000	4.11255e-22
1910.400000	4.11818e-22
1910.350000	4.12381e-22
1910.300000	4.12946e-22
1910.250000	4.13511e-22
1910.200000	4.14077e-22
1910.150000	4.14644e-22
1910.100000	4.15211e-22
1910.050000	4.15779e-22
1910.000000	4.16348e-22
1909.950000	4.16918e-22
1909.900000	4.17489e-22
1909.850000	4.1806e-22
1909.800000	4.18632e-22
1909.750000	4.19205e-22
1909.700000	4.19779e-22
1909.650000	4.20354e-22
1909.600000	4.20929e-22
1909.550000	4.21505e-22
1909.500000	4.22082e-22
1909.450000	4.2266e-22
1909.400000	4.23238e-22
1909.350000	4.23818e-22
1909.300000	4.24398e-22
1909.250000	4.24978e-22
1909.200000	4.2556e-22
1909.150000	4.26143e-22
1909.100000	4.26726e-22
1909.050000	4.2731e-22
1909.000000	4.27895e-22
1908.950000	4.2848e-22
1908.900000	4.29067e-22
1908.850000	4.29654e-22
1908.800000	4.30242e-22
1908.750000	4.30831e-22
1908.700000	4.31421e-22
1908.650000	4.32011e-22
1908.600000	4.32602e-22
1908.550000	4.33194e-22
1908.500000	4.33787e-22
1908.450000	4.34381e-22
1908.400000	4.34976e-22
1908.350000	4.35571e-22
1908.300000	4.36167e-22
1908.250000	4.36764e-22
1908.200000	4.37362e-22
1908.150000	4.3796e-22
1908.100000	4.3856e-22
1908.050000	4.3916e-22
1908.000000	4.39761e-22
1907.950000	4.40363e-22
1907.900000	4.40966e-22
1907.850000	4.41569e-22
1907.800000	4.42174e-22
1907.750000	4.42779e-22
1907.700000	4.43385e-22
1907.650000	4.43992e-22
1907.600000	4.44599e-22
1907.550000	4.45208e-22
1907.500000	4.45817e-22
1907.450000	4.46427e-22
1907.400000	4.47038e-22
1907.350000	4.4765e-22
1907.300000	4.48263e-22
1907.250000	4.48876e-22
1907.200000	4.49491e-22
1907.150000	4.50106e-22
1907.100000	4.50722e-22
1907.050000	4.51339e-22
1907.000000	4.51956e-22
1906.950000	4.52575e-22
1906.900000	4.53194e-22
1906.850000	4.53815e-22
1906.800000	4.54436e-22
1906.750000	4.55058e-22
1906.700000	4.55681e-22
1906.650000	4.56304e-22
1906.600000	4.56929e-22
1906.550000	4.57554e-22
1906.500000	4.5818e-22
1906.450000	4.58807e-22
1906.400000	4.59435e-22
1906.350000	4.60064e-22
1906.300000	4.60694e-22
1906.250000	4.61324e-22
1906.200000	4.61956e-22
1906.150000	4.62588e-22
1906.100000	4.63221e-22
1906.050000	4.63855e-22
1906.000000	4.6449e-22
1905.950000	4.65126e-22
1905.900000	4.65762e-22
1905.850000	4.664e-22
1905.800000	4.67038e-22
1905.750000	4.67677e-22
1905.700000	4.68317e-22
1905.650000	4.68958e-22
1905.600000	4.696e-22
1905.550000	4.70243e-22
1905.500000	4.70887e-22
1905.450000	4.71531e-22
1905.400000	4.72176e-22
1905.350000	4.72823e-22
1905.300000	4.7347e-22
1905.250000	4.74118e-22
1905.200000	4.74767e-22
1905.150000	4.75416e-22
1905.100000	4.76067e-22
1905.050000	4.76719e-22
1905.000000	4.77371e-22
1904.950000	4.78025e-22
1904.900000	4.78679e-22
1904.850000	4.79334e-22
1904.800000	4.7999e-22
1904.750000	4.80647e-22
1904.700000	4.81305e-22
1904.650000	4.81963e-22
1904.600000	4.82623e-22
1904.550000	4.83284e-22
1904.500000	4.83945e-22
1904.450000	4.84607e-22
1904.400000	4.85271e-22
1904.350000	4.85935e-22
1904.300000	4.866e-22
1904.250000	4.87266e-22
1904.200000	4.87933e-22
1904.150000	4.88601e-22
1904.100000	4.89269e-22
1904.050000	4.89939e-22
1904.000000	4.9061e-22
1903.950000	4.91281e-22
1903.900000	4.91953e-22
1903.850000	4.92627e-22
1903.800000	4.93301e-22
1903.750000	4.93976e-22
1903.700000	4.94652e-22
1903.650000	4.95329e-22
1903.600000	4.96007e-22
1903.550000	4.96686e-22
1903.500000	4.97366e-22
1903.450000	4.98046e-22
1903.400000	4.98728e-22
1903.350000	4.99411e-22
1903.300000	5.00094e-22
1903.250000	5.00779e-22
1903.200000	5.01464e-22
1903.150000	5.0215e-22
1903.100000	5.02838e-22
1903.050000	5.03526e-22
1903.000000	5.04215e-22
1902.950000	5.04905e-22
1902.900000	5.05596e-22
1902.850000	5.06288e-22
1902.800000	5.06981e-22
1902.750000	5.07675e-22
1902.700000	5.0837e-22
1902.650000	5.09065e-22
1902.600000	5.09762e-22
1902.550000	5.1046e-22
1902.500000	5.11158e-22
1902.450000	5.11858e-22
1902.400000	5.12559e-22
1902.350000	5.1326e-22
1902.300000	5.13963e-22
1902.250000	5.14666e-22
1902.200000	5.1537e-22
1902.150000	5.16076e-22
1902.100000	5.16782e-22
1902.050000	5.17489e-22
1902.000000	5.18198e-22
1901.950000	5.18907e-22
1901.900000	5.19617e-22
1901.850000	5.20328e-22
1901.800000	5.2104e-22
1901.750000	5.21753e-22
1901.700000	5.22467e-22
1901.650000	5.23183e-22
1901.600000	5.23899e-22
1901.550000	5.24616e-22
1901.500000	5.25334e-22
1901.450000	5.26053e-22
1901.400000	5.26773e-22
1901.350000	5.27494e-22
1901.300000	5.28215e-22
1901.250000	5.28938e-22
1901.200000	5.29662e-22
1901.150000	5.30387e-22
1901.100000	5.31113e-22
1901.050000	5.3184e-22
1901.000000	5.32568e-22
1900.950000	5.33297e-22
1900.900000	5.34027e-22
1900.850000	5.34758e-22
1900.800000	5.35489e-22
1900.750000	5.36222e-22
1900.700000	5.36956e-22
1900.650000	5.37691e-22
1900.600000	5.38427e-22
1900.550000	5.39164e-22
1900.500000	5.39902e-22
1900.450000	5.40641e-22
1900.400000	5.41381e-22
1900.350000	5.42122e-22
1900.300000	5.42864e-22
1900.250000	5.43607e-22
1900.200000	5.44351e-22
1900.150000	5.45096e-22
1900.100000	5.45842e-22
1900.050000	5.46589e-22
1900.000000	5.47337e-22
1899.950000	5.48086e-22
1899.900000	5.48836e-22
1899.850000	5.49587e-22
1899.800000	5.50339e-22
1899.750000	5.51093e-22
1899.700000	5.51847e-22
1899.650000	5.52602e-22
1899.600000	5.53358e-22
1899.550000	5.54116e-22
1899.500000	5.54874e-22
1899.450000	5.55633e-22
1899.400000	5.56394e-22
1899.350000	5.57155e-22
1899.300000	5.57918e-22
1899.250000	5.58682e-22
1899.200000	5.59446e-22
1899.150000	5.60212e-22
1899.100000	5.60979e-22
1899.050000	5.61746e-22
1899.000000	5.62515e-22
1898.950000	5.63285e-22
1898.900000	5.64056e-22
1898.850000	5.64828e-22
1898.800000	5.65601e-22
1898.750000	5.66375e-22
1898.700000	5.6715e-22
1898.650000	5.67926e-22
1898.600000	5.68704e-22
1898.550000	5.69482e-22
1898.500000	5.70261e-22
1898.450000	5.71042e-22
1898.400000	5.71823e-22
1898.350000	5.72606e-22
1898.300000	5.7339e-22
1898.250000	5.74174e-22
1898.200000	5.7496e-22
1898.150000	5.75747e-22
1898.100000	5.76535e-22
1898.050000	5.77324e-22
1898.000000	5.78114e-22
1897.950000	5.78906e-22
1897.900000	5.79698e-22
1897.850000	5.80491e-22
1897.800000	5.81286e-22
1897.750000	5.82081e-22
1897.700000	5.82878e-22
1897.650000	5.83676e-22
1897.600000	5.84475e-22
1897.550000	5.85274e-22
1897.500000	5.86075e-22
1897.450000	5.86878e-22
1897.400000	5.87681e-22
1897.350000	5.88485e-22
1897.300000	5.89291e-22
1897.250000	5.90097e-22
1897.200000	5.90905e-22
1897.150000	5.91713e-22
1897.100000	5.92523e-22
1897.050000	5.93334e-22
1897.000000	5.94146e-22
1896.950000	5.94959e-22
1896.900000	5.95774e-22
1896.850000	5.96589e-22
1896.800000	5.97405e-22
1896.750000	5.98223e-22
1896.700000	5.99042e-22
1896.650000	5.99862e-22
1896.600000	6.00683e-22
1896.550000	6.01505e-22
1896.500000	6.02328e-22
1896.450000	6.03152e-22
1896.400000	6.03978e-22
1896.350000	6.04804e-22
1896.300000	6.05632e-22
1896.250000	6.06461e-22
1896.200000	6.07291e-22
1896.150000	6.08122e-22
1896.100000	6.08954e-22
1896.050000	6.09788e-22
1896.000000	6.10622e-22
1895.950000	6.11458e-22
1895.900000	6.12295e-22
1895.850000	6.13133e-22
1895.800000	6.13972e-22
1895.750000	6.14812e-22
1895.700000	6.15654e-22
1895.650000	6.16496e-22
1895.600000	6.1734e-22
1895.550000	6.18185e-22
1895.500000	6.19031e-22
1895.450000	6.19878e-22
1895.400000	6.20727e-22
1895.350000	6.21576e-22
1895.300000	6.22427e-22
1895.250000	6.23279e-22
1895.200000	6.24132e-22
1895.150000	6.24986e-22
1895.100000	6.25841e-22
1895.050000	6.26698e-22
1895.000000	6.27556e-22
1894.950000	6.28415e-22
1894.900000	6.29275e-22
1894.850000	6.30136e-22
1894.800000	6.30998e-22
1894.750000	6.31862e-22
1894.700000	6.32727e-22
1894.650000	6.33593e-22
1894.600000	6.3446e-22
1894.550000	6.35328e-22
1894.500000	6.36197e-22
1894.450000	6.37068e-22
1894.400000	6.3794e-22
1894.350000	6.38813e-22
1894.300000	6.39687e-22
1894.250000	6.40563e-22
1894.200000	6.4144e-22
1894.150000	6.42317e-22
1894.100000	6.43197e-22
1894.050000	6.44077e-22
1894.000000	6.44958e-22
1893.950000	6.45841e-22
1893.900000	6.46725e-22
1893.850000	6.4761e-22
1893.800000	6.48496e-22
1893.750000	6.49384e-22
1893.700000	6.50273e-22
1893.650000	6.51163e-22
1893.600000	6.52054e-22
1893.550000	6.52946e-22
1893.500000	6.5384e-22
1893.450000	6.54735e-22
1893.400000	6.55631e-22
1893.350000	6.56528e-22
1893.300000	6.57427e-22
1893.250000	6.58326e-22
1893.200000	6.59227e-22
1893.150000	6.60129e-22
1893.100000	6.61033e-22
1893.050000	6.61938e-22
1893.000000	6.62844e-22
1892.950000	6.63751e-22
1892.900000	6.64659e-22
1892.850000	6.65569e-22
1892.800000	6.6648e-22
1892.750000	6.67392e-22
1892.700000	6.68305e-22
1892.650000	6.6922e-22
1892.600000	6.70136e-22
1892.550000	6.71053e-22
1892.500000	6.71971e-22
1892.450000	6.72891e-22
1892.400000	6.73812e-22
1892.350000	6.74734e-22
1892.300000	6.75657e-22
1892.250000	6.76582e-22
1892.200000	6.77508e-22
1892.150000	6.78435e-22
1892.100000	6.79364e-22
1892.050000	6.80294e-22
1892.000000	6.81225e-22
1891.950000	6.82157e-22
1891.900000	6.83091e-22
1891.850000	6.84026e-22
1891.800000	6.84962e-22
1891.750000	6.85899e-22
1891.700000	6.86838e-22
1891.650000	6.87778e-22
1891.600000	6.88719e-22
1891.550000	6.89662e-22
1891.500000	6.90606e-22
1891.450000	6.91551e-22
1891.400000	6.92497e-22
1891.350000	6.93445e-22
1891.300000	6.94394e-22
1891.250000	6.95344e-22
1891.200000	6.96296e-22
1891.150000	6.97249e-22
1891.100000	6.98203e-22
1891.050000	6.99159e-22
1891.000000	7.00116e-22
1890.950000	7.01074e-22
1890.900000	7.02033e-22
1890.850000	7.02994e-22
1890.800000	7.03956e-22
1890.750000	7.0492e-22
1890.700000	7.05884e-22
1890.650000	7.0685e-22
1890.600000	7.07818e-22
1890.550000	7.08786e-22
1890.500000	7.09756e-22
1890.450000	7.10728e-22
1890.400000	7.11701e-22
1890.350000	7.12675e-22
1890.300000	7.1365e-22
1890.250000	7.14627e-22
1890.200000	7.15605e-22
1890.150000	7.16584e-22
1890.100000	7.17565e-22
1890.050000	7.18547e-22
1890.000000	7.1953e-22
1889.950000	7.20515e-22
1889.900000	7.21501e-22
1889.850000	7.22488e-22
1889.800000	7.23477e-22
1889.750000	7.24467e-22
1889.700000	7.25459e-22
1889.650000	7.26452e-22
1889.600000	7.27446e-22
1889.550000	7.28441e-22
1889.500000	7.29438e-22
1889.450000	7.30437e-22
1889.400000	7.31436e-22
1889.350000	7.32437e-22
1889.300000	7.3344e-22
1889.250000	7.34444e-22
1889.200000	7.35449e-22
1889.150000	7.36455e-22
1889.100000	7.37463e-22
1889.050000	7.38472e-22
1889.000000	7.39483e-22
1888.950000	7.40495e-22
1888.900000	7.41509e-22
1888.850000	7.42523e-22
1888.800000	7.4354e-22
1888.750000	7.44557e-22
1888.700000	7.45576e-22
1888.650000	7.46597e-22
1888.600000	7.47618e-22
1888.550000	7.48642e-22
1888.500000	7.49666e-22
1888.450000	7.50692e-22
1888.400000	7.51719e-22
1888.350000	7.52748e-22
1888.300000	7.53778e-22
1888.250000	7.5481e-22
1888.200000	7.55843e-22
1888.150000	7.56877e-22
1888.100000	7.57913e-22
1888.050000	7.58951e-22
1888.000000	7.59989e-22
1887.950000	7.61029e-22
1887.900000	7.62071e-22
1887.850000	7.63114e-22
1887.800000	7.64158e-22
1887.750000	7.65204e-22
1887.700000	7.66251e-22
1887.650000	7.673e-22
1887.600000	7.6835e-22
1887.550000	7.69402e-22
1887.500000	7.70455e-22
1887.450000	7.71509e-22
1887.400000	7.72565e-22
1887.350000	7.73622e-22
1887.300000	7.74681e-22
1887.250000	7.75741e-22
1887.200000	7.76803e-22
1887.150000	7.77866e-22
1887.100000	7.78931e-22
1887.050000	7.79997e-22
1887.000000	7.81064e-22
1886.950000	7.82133e-22
1886.900000	7.83203e-22
1886.850000	7.84275e-22
1886.800000	7.85349e-22
1886.750000	7.86423e-22
1886.700000	7.875e-22
1886.650000	7.88577e-22
1886.600000	7.89657e-22
1886.550000	7.90737e-22
1886.500000	7.9182e-22
1886.450000	7.92903e-22
1886.400000	7.93988e-22
1886.350000	7.95075e-22
1886.300000	7.96163e-22
1886.250000	7.97253e-22
1886.200000	7.98344e-22
1886.150000	7.99436e-22
1886.100000	8.00531e-22
1886.050000	8.01626e-22
1886.000000	8.02723e-22
1885.950000	8.03822e-22
1885.900000	8.04922e-22
1885.850000	8.06023e-22
1885.800000	8.07127e-22
1885.750000	8.08231e-22
1885.700000	8.09337e-22
1885.650000	8.10445e-22
1885.600000	8.11554e-22
1885.550000	8.12665e-22
1885.500000	8.13777e-22
1885.450000	8.14891e-22
1885.400000	8.16006e-22
1885.350000	8.17123e-22
1885.300000	8.18241e-22
1885.250000	8.19361e-22
1885.200000	8.20482e-22
1885.150000	8.21605e-22
1885.100000	8.22729e-22
1885.050000	8.23855e-22
1885.000000	8.24983e-22
1884.950000	8.26112e-22
1884.900000	8.27242e-22
1884.850000	8.28375e-22
1884.800000	8.29508e-22
1884.750000	8.30644e-22
1884.700000	8.3178e-22
1884.650000	8.32919e-22
1884.600000	8.34059e-22
1884.550000	8.352e-22
1884.500000	8.36343e-22
1884.450000	8.37488e-22
1884.400000	8.38634e-22
1884.350000	8.39782e-22
1884.300000	8.40931e-22
1884.250000	8.42082e-22
1884.200000	8.43234e-22
1884.150000	8.44388e-22
1884.100000	8.45544e-22
1884.050000	8.46701e-22
1884.000000	8.4786e-22
1883.950000	8.4902e-22
1883.900000	8.50182e-22
1883.850000	8.51346e-22
1883.800000	8.52511e-22
1883.750000	8.53677e-22
1883.700000	8.54846e-22
1883.650000	8.56016e-22
1883.600000	8.57187e-22
1883.550000	8.5836e-22
1883.500000	8.59535e-22
1883.450000	8.60711e-22
1883.400000	8.61889e-22
1883.350000	8.63069e-22
1883.300000	8.6425e-22
1883.250000	8.65433e-22
1883.200000	8.66617e-22
1883.150000	8.67803e-22
1883.100000	8.68991e-22
1883.050000	8.7018e-22
1883.000000	8.71371e-22
1882.950000	8.72563e-22
1882.900000	8.73758e-22
1882.850000	8.74953e-22
1882.800000	8.76151e-22
1882.750000	8.7735e-22
1882.700000	8.78551e-22
1882.650000	8.79753e-22
1882.600000	8.80957e-22
1882.550000	8.82163e-22
1882.500000	8.8337e-22
1882.450000	8.84579e-22
1882.400000	8.85789e-22
1882.350000	8.87002e-22
1882.300000	8.88216e-22
1882.250000	8.89431e-22
1882.200000	8.90648e-22
1882.150000	8.91867e-22
1882.100000	8.93088e-22
1882.050000	8.9431e-22
1882.000000	8.95534e-22
1881.950000	8.9676e-22
1881.900000	8.97987e-22
1881.850000	8.99216e-22
1881.800000	9.00446e-22
1881.750000	9.01679e-22
1881.700000	9.02913e-22
1881.650000	9.04148e-22
1881.600000	9.05386e-22
1881.550000	9.06625e-22
1881.500000	9.07866e-22
1881.450000	9.09108e-22
1881.400000	9.10352e-22
1881.350000	9.11598e-22
1881.300000	9.12846e-22
1881.250000	9.14095e-22
1881.200000	9.15346e-22
1881.150000	9.16599e-22
1881.100000	9.17853e-22
1881.050000	9.19109e-22
1881.000000	9.20367e-22
1880.950000	9.21627e-22
1880.900000	9.22888e-22
1880.850000	9.24151e-22
1880.800000	9.25416e-22
1880.750000	9.26682e-22
1880.700000	9.2795e-22
1880.650000	9.2922e-22
1880.600000	9.30492e-22
1880.550000	9.31765e-22
1880.500000	9.33041e-22
1880.450000	9.34317e-22
1880.400000	9.35596e-22
1880.350000	9.36877e-22
1880.300000	9.38159e-22
1880.250000	9.39443e-22
1880.200000	9.40728e-22
1880.150000	9.42016e-22
1880.100000	9.43305e-22
1880.050000	9.44596e-22
1880.000000	9.45889e-22
1879.950000	9.47183e-22
1879.900000	9.48479e-22
1879.850000	9.49777e-22
1879.800000	9.51077e-22
1879.750000	9.52379e-22
1879.700000	9.53682e-22
1879.650000	9.54987e-22
1879.600000	9.56294e-22
1879.550000	9.57603e-22
1879.500000	9.58914e-22
1879.450000	9.60226e-22
1879.400000	9.6154e-22
1879.350000	9.62856e-22
1879.300000	9.64174e-22
1879.250000	9.65493e-22
1879.200000	9.66814e-22
1879.150000	9.68138e-22
1879.100000	9.69463e-22
1879.050000	9.70789e-22
1879.000000	9.72118e-22
1878.950000	9.73448e-22
1878.900000	9.7478e-22
1878.850000	9.76114e-22
1878.800000	9.7745e-22
1878.750000	9.78788e-22
1878.700000	9.80128e-22
1878.650000	9.81469e-22
1878.600000	9.82812e-22
1878.550000	9.84157e-22
1878.500000	9.85504e-22
1878.450000	9.86853e-22
1878.400000	9.88203e-22
1878.350000	9.89556e-22
1878.300000	9.9091e-22
1878.250000	9.92266e-22
1878.200000	9.93624e-22
1878.150000	9.94984e-22
1878.100000	9.96345e-22
1878.050000	9.97709e-22
1878.000000	9.99074e-22
1877.950000	1.00044e-21
1877.900000	1.00181e-21
1877.850000	1.00318e-21
1877.800000	1.00455e-21
1877.750000	1.00593e-21
1877.700000	1.00731e-21
1877.650000	1.00868e-21
1877.600000	1.01007e-21
1877.550000	1.01145e-21
1877.500000	1.01283e-21
1877.450000	1.01422e-21
1877.400000	1.01561e-21
1877.350000	1.017e-21
1877.300000	1.01839e-21
1877.250000	1.01978e-21
1877.200000	1.02118e-21
1877.150000	1.02257e-21
1877.100000	1.02397e-21
1877.050000	1.02537e-21
1877.000000	1.02678e-21
1876.950000	1.02818e-21
1876.900000	1.02959e-21
1876.850000	1.031e-21
1876.800000	1.03241e-21
1876.750000	1.03382e-21
1876.700000	1.03524e-21
1876.650000	1.03665e-21
1876.600000	1.03807e-21
1876.550000	1.03949e-21
1876.500000	1.04092e-21
1876.450000	1.04234e-21
1876.400000	1.04377e-21
1876.350000	1.0452e-21
1876.300000	1.04663e-21
1876.250000	1.04806e-21
1876.200000	1.04949e-21
1876.150000	1.05093e-21
1876.100000	1.05237e-21
1876.050000	1.05381e-21
1876.000000	1.05525e-21
1875.950000	1.05669e-21
1875.900000	1.05814e-21
1875.850000	1.05959e-21
1875.800000	1.06104e-21
1875.750000	1.06249e-21
1875.700000	1.06394e-21
1875.650000	1.0654e-21
1875.600000	1.06686e-21
1875.550000	1.06832e-21
1875.500000	1.06978e-21
1875.450000	1.07124e-21
1875.400000	1.07271e-21
1875.350000	1.07418e-21
1875.300000	1.07565e-21
1875.250000	1.07712e-21
1875.200000	1.0786e-21
1875.150000	1.08007e-21
1875.100000	1.08155e-21
1875.050000	1.08303e-21
1875.000000	1.08451e-21
1874.950000	1.086e-21
1874.900000	1.08748e-21
1874.850000	1.08897e-21
1874.800000	1.09046e-21
1874.750000	1.09195e-21
1874.700000	1.09345e-21
1874.650000	1.09494e-21
1874.600000	1.09644e-21
1874.550000	1.09794e-21
1874.500000	1.09945e-21
1874.450000	1.10095e-21
1874.400000	1.10246e-21
1874.350000	1.10397e-21
1874.300000	1.10548e-21
1874.250000	1.10699e-21
1874.200000	1.1085e-21
1874.150000	1.11002e-21
1874.100000	1.11154e-21
1874.050000	1.11306e-21
1874.000000	1.11458e-21
1873.950000	1.11611e-21
1873.900000	1.11764e-21
1873.850000	1.11917e-21
1873.800000	1.1207e-21
1873.750000	1.12223e-21
1873.700000	1.12377e-21
1873.650000	1.12531e-21
1873.600000	1.12685e-21
1873.550000	1.12839e-21
1873.500000	1.12993e-21
1873.450000	1.13148e-21
1873.400000	1.13303e-21
1873.350000	1.13458e-21
1873.300000	1.13613e-21
1873.250000	1.13768e-21
1873.200000	1.13924e-21
1873.150000	1.1408e-21
1873.100000	1.14236e-21
1873.050000	1.14393e-21
1873.000000	1.14549e-21
1872.950000	1.14706e-21
1872.900000	1.14863e-21
1872.850000	1.1502e-21
1872.800000	1.15177e-21
1872.750000	1.15335e-21
1872.700000	1.15493e-21
1872.650000	1.15651e-21
1872.600000	1.15809e-21
1872.550000	1.15968e-21
1872.500000	1.16126e-21
1872.450000	1.16285e-21
1872.400000	1.16444e-21
1872.350000	1.16604e-21
1872.300000	1.16763e-21
1872.250000	1.16923e-21
1872.200000	1.17083e-21
1872.150000	1.17243e-21
1872.100000	1.17404e-21
1872.050000	1.17565e-21
1872.000000	1.17725e-21
1871.950000	1.17887e-21
1871.900000	1.18048e-21
1871.850000	1.18209e-21
1871.800000	1.18371e-21
1871.750000	1.18533e-21
1871.700000	1.18695e-21
1871.650000	1.18858e-21
1871.600000	1.19021e-21
1871.550000	1.19183e-21
1871.500000	1.19346e-21
1871.450000	1.1951e-21
1871.400000	1.19673e-21
1871.350000	1.19837e-21
1871.300000	1.20001e-21
1871.250000	1.20165e-21
1871.200000	1.2033e-21
1871.150000	1.20494e-21
1871.100000	1.20659e-21
1871.050000	1.20825e-21
1871.000000	1.2099e-21
1870.950000	1.21155e-21
1870.900000	1.21321e-21
1870.850000	1.21487e-21
1870.800000	1.21654e-21
1870.750000	1.2182e-21
1870.700000	1.21987e-21
1870.650000	1.22154e-21
1870.600000	1.22321e-21
1870.550000	1.22488e-21
1870.500000	1.22656e-21
1870.450000	1.22824e-21
1870.400000	1.22992e-21
1870.350000	1.2316e-21
1870.300000	1.23329e-21
1870.250000	1.23497e-21
1870.200000	1.23666e-21
1870.150000	1.23836e-21
1870.100000	1.24005e-21
1870.050000	1.24175e-21
1870.000000	1.24345e-21
1869.950000	1.24515e-21
1869.900000	1.24685e-21
1869.850000	1.24856e-21
1869.800000	1.25027e-21
1869.750000	1.25198e-21
1869.700000	1.25369e-21
1869.650000	1.25541e-21
1869.600000	1.25713e-21
1869.550000	1.25885e-21
1869.500000	1.26057e-21
1869.450000	1.26229e-21
1869.400000	1.26402e-21
1869.350000	1.26575e-21
1869.300000	1.26748e-21
1869.250000	1.26922e-21
1869.200000	1.27096e-21
1869.150000	1.2727e-21
1869.100000	1.27444e-21
1869.050000	1.27618e-21
1869.000000	1.27793e-21
1868.950000	1.27968e-21
1868.900000	1.28143e-21
1868.850000	1.28318e-21
1868.800000	1.28494e-21
1868.750000	1.2867e-21
1868.700000	1.28846e-21
1868.650000	1.29022e-21
1868.600000	1.29199e-21
1868.550000	1.29375e-21
1868.500000	1.29552e-21
1868.450000	1.2973e-21
1868.400000	1.29907e-21
1868.350000	1.30085e-21
1868.300000	1.30263e-21
1868.250000	1.30441e-21
1868.200000	1.3062e-21
1868.150000	1.30799e-21
1868.100000	1.30978e-21
1868.050000	1.31157e-21
1868.000000	1.31336e-21
1867.950000	1.31516e-21
1867.900000	1.31696e-21
1867.850000	1.31876e-21
1867.800000	1.32057e-21
1867.750000	1.32237e-21
1867.700000	1.32418e-21
1867.650000	1.326e-21
1867.600000	1.32781e-21
1867.550000	1.32963e-21
1867.500000	1.33145e-21
1867.450000	1.33327e-21
1867.400000	1.33509e-21
1867.350000	1.33692e-21
1867.300000	1.33875e-21
1867.250000	1.34058e-21
1867.200000	1.34242e-21
1867.150000	1.34425e-21
1867.100000	1.34609e-21
1867.050000	1.34794e-21
1867.000000	1.34978e-21
1866.950000	1.35163e-21
1866.900000	1.35348e-21
1866.850000	1.35533e-21
1866.800000	1.35718e-21
1866.750000	1.35904e-21
1866.700000	1.3609e-21
1866.650000	1.36276e-21
1866.600000	1.36463e-21
1866.550000	1.3665e-21
1866.500000	1.36837e-21
1866.450000	1.37024e-21
1866.400000	1.37211e-21
1866.350000	1.37399e-21
1866.300000	1.37587e-21
1866.250000	1.37776e-21
1866.200000	1.37964e-21
1866.150000	1.38153e-21
1866.100000	1.38342e-21
1866.050000	1.38531e-21
1866.000000	1.38721e-21
1865.950000	1.38911e-21
1865.900000	1.39101e-21
1865.850000	1.39291e-21
1865.800000	1.39482e-21
1865.750000	1.39673e-21
1865.700000	1.39864e-21
1865.650000	1.40055e-21
1865.600000	1.40247e-21
1865.550000	1.40439e-21
1865.500000	1.40631e-21
1865.450000	1.40823e-21
1865.400000	1.41016e-21
1865.350000	1.41209e-21
1865.300000	1.41402e-21
1865.250000	1.41596e-21
1865.200000	1.4179e-21
1865.150000	1.41984e-21
1865.100000	1.42178e-21
1865.050000	1.42373e-21
1865.000000	1.42567e-21
1864.950000	1.42762e-21
1864.900000	1.42958e-21
1864.850000	1.43153e-21
1864.800000	1.43349e-21
1864.750000	1.43546e-21
1864.700000	1.43742e-21
1864.650000	1.43939e-21
1864.600000	1.44136e-21
1864.550000	1.44333e-21
1864.500000	1.4453e-21
1864.450000	1.44728e-21
1864.400000	1.44926e-21
1864.350000	1.45125e-21
1864.300000	1.45323e-21
1864.250000	1.45522e-21
1864.200000	1.45721e-21
1864.150000	1.45921e-21
1864.100000	1.4612e-21
1864.050000	1.4632e-21
1864.000000	1.46521e-21
1863.950000	1.46721e-21
1863.900000	1.46922e-21
1863.850000	1.47123e-21
1863.800000	1.47324e-21
1863.750000	1.47526e-21
1863.700000	1.47728e-21
1863.650000	1.4793e-21
1863.600000	1.48132e-21
1863.550000	1.48335e-21
1863.500000	1.48538e-21
1863.450000	1.48741e-21
1863.400000	1.48945e-21
1863.350000	1.49149e-21
1863.300000	1.49353e-21
1863.250000	1.49557e-21
1863.200000	1.49762e-21
1863.150000	1.49967e-21
1863.100000	1.50172e-21
1863.050000	1.50378e-21
1863.000000	1.50583e-21
1862.950000	1.50789e-21
1862.900000	1.50996e-21
1862.850000	1.51202e-21
1862.800000	1.51409e-21
1862.750000	1.51616e-21
1862.700000	1.51824e-21
1862.650000	1.52032e-21
1862.600000	1.5224e-21
1862.550000	1.52448e-21
1862.500000	1.52657e-21
1862.450000	1.52866e-21
1862.400000	1.53075e-21
1862.350000	1.53284e-21
1862.300000	1.53494e-21
1862.250000	1.53704e-21
1862.200000	1.53914e-21
1862.150000	1.54125e-21
1862.100000	1.54336e-21
1862.050000	1.54547e-21
1862.000000	1.54759e-21
1861.950000	1.54971e-21
1861.900000	1.55183e-21
1861.850000	1.55395e-21
1861.800000	1.55608e-21
1861.750000	1.55821e-21
1861.700000	1.56034e-21
1861.650000	1.56247e-21
1861.600000	1.56461e-21
1861.550000	1.56675e-21
1861.500000	1.5689e-21
1861.450000	1.57104e-21
1861.400000	1.57319e-21
1861.350000	1.57535e-21
1861.300000	1.5775e-21
1861.250000	1.57966e-21
1861.200000	1.58182e-21
1861.150000	1.58399e-21
1861.100000	1.58615e-21
1861.050000	1.58833e-21
1861.000000	1.5905e-21
1860.950000	1.59268e-21
1860.900000	1.59486e-21
1860.850000	1.59704e-21
1860.800000	1.59922e-21
1860.750000	1.60141e-21
1860.700000	1.6036e-21
1860.650000	1.6058e-21
1860.600000	1.608e-21
1860.550000	1.6102e-21
1860.500000	1.6124e-21
1860.450000	1.61461e-21
1860.400000	1.61682e-21
1860.350000	1.61903e-21
1860.300000	1.62124e-21
1860.250000	1.62346e-21
1860.200000	1.62568e-21
1860.150000	1.62791e-21
1860.100000	1.63014e-21
1860.050000	1.63237e-21
1860.000000	1.6346e-21
1859.950000	1.63684e-21
1859.900000	1.63908e-21
1859.850000	1.64132e-21
1859.800000	1.64357e-21
1859.750000	1.64582e-21
1859.700000	1.64807e-21
1859.650000	1.65032e-21
1859.600000	1.65258e-21
1859.550000	1.65484e-21
1859.500000	1.65711e-21
1859.450000	1.65938e-21
1859.400000	1.66165e-21
1859.350000	1.66392e-21
1859.300000	1.6662e-21
1859.250000	1.66848e-21
1859.200000	1.67076e-21
1859.150000	1.67305e-21
1859.100000	1.67534e-21
1859.050000	1.67763e-21
1859.000000	1.67993e-21
1858.950000	1.68222e-21
1858.900000	1.68453e-21
1858.850000	1.68683e-21
1858.800000	1.68914e-21
1858.750000	1.69145e-21
1858.700000	1.69377e-21
1858.650000	1.69608e-21
1858.600000	1.6984e-21
1858.550000	1.70073e-21
1858.500000	1.70306e-21
1858.450000	1.70539e-21
1858.400000	1.70772e-21
1858.350000	1.71006e-21
1858.300000	1.7124e-21
1858.250000	1.71474e-21
1858.200000	1.71709e-21
1858.150000	1.71944e-21
1858.100000	1.72179e-21
1858.050000	1.72415e-21
1858.000000	1.72651e-21
1857.950000	1.72887e-21
1857.900000	1.73123e-21
1857.850000	1.7336e-21
1857.800000	1.73598e-21
1857.750000	1.73835e-21
1857.700000	1.74073e-21
1857.650000	1.74311e-21
1857.600000	1.7455e-21
1857.550000	1.74789e-21
1857.500000	1.75028e-21
1857.450000	1.75267e-21
1857.400000	1.75507e-21
1857.350000	1.75747e-21
1857.300000	1.75988e-21
1857.250000	1.76229e-21
1857.200000	1.7647e-21
1857.150000	1.76711e-21
1857.100000	1.76953e-21
1857.050000	1.77195e-21
1857.000000	1.77438e-21
1856.950000	1.77681e-21
1856.900000	1.77924e-21
1856.850000	1.78167e-21
1856.800000	1.78411e-21
1856.750000	1.78655e-21
1856.700000	1.789e-21
1856.650000	1.79145e-21
1856.600000	1.7939e-21
1856.550000	1.79635e-21
1856.500000	1.79881e-21
1856.450000	1.80127e-21
1856.400000	1.80374e-21
1856.350000	1.8062e-21
1856.300000	1.80868e-21
1856.250000	1.81115e-21
1856.200000	1.81363e-21
1856.150000	1.81611e-21
1856.100000	1.8186e-21
1856.050000	1.82109e-21
1856.000000	1.82358e-21
1855.950000	1.82607e-21
1855.900000	1.82857e-21
1855.850000	1.83107e-21
1855.800000	1.83358e-21
1855.750000	1.83609e-21
1855.700000	1.8386e-21
1855.650000	1.84112e-21
1855.600000	1.84364e-21
1855.550000	1.84616e-21
1855.500000	1.84869e-21
1855.450000	1.85122e-21
1855.400000	1.85375e-21
1855.350000	1.85629e-21
1855.300000	1.85883e-21
1855.250000	1.86137e-21
1855.200000	1.86392e-21
1855.150000	1.86647e-21
1855.100000	1.86902e-21
1855.050000	1.87158e-21
1855.000000	1.87414e-21
1854.950000	1.87671e-21
1854.900000	1.87927e-21
1854.850000	1.88185e-21
1854.800000	1.88442e-21
1854.750000	1.887e-21
1854.700000	1.88958e-21
1854.650000	1.89217e-21
1854.600000	1.89476e-21
1854.550000	1.89735e-21
1854.500000	1.89995e-21
1854.450000	1.90255e-21
1854.400000	1.90515e-21
1854.350000	1.90776e-21
1854.300000	1.91037e-21
1854.250000	1.91298e-21
1854.200000	1.9156e-21
1854.150000	1.91822e-21
1854.100000	1.92085e-21
1854.050000	1.92348e-21
1854.000000	1.92611e-21
1853.950000	1.92874e-21
1853.900000	1.93138e-21
1853.850000	1.93403e-21
1853.800000	1.93667e-21
1853.750000	1.93932e-21
1853.700000	1.94198e-21
1853.650000	1.94463e-21
1853.600000	1.94729e-21
1853.550000	1.94996e-21
1853.500000	1.95263e-21
1853.450000	1.9553e-21
1853.400000	1.95798e-21
1853.350000	1.96066e-21
1853.300000	1.96334e-21
1853.250000	1.96602e-21
1853.200000	1.96872e-21
1853.150000	1.97141e-21
1853.100000	1.97411e-21
1853.050000	1.97681e-21
1853.000000	1.97951e-21
1852.950000	1.98222e-21
1852.900000	1.98494e-21
1852.850000	1.98765e-21
1852.800000	1.99037e-21
1852.750000	1.9931e-21
1852.700000	1.99582e-21
1852.650000	1.99855e-21
1852.600000	2.00129e-21
1852.550000	2.00403e-21
1852.500000	2.00677e-21
1852.450000	2.00952e-21
1852.400000	2.01227e-21
1852.350000	2.01502e-21
1852.300000	2.01778e-21
1852.250000	2.02054e-21
1852.200000	2.0233e-21
1852.150000	2.02607e-21
1852.100000	2.02884e-21
1852.050000	2.03162e-21
1852.000000	2.0344e-21
1851.950000	2.03718e-21
1851.900000	2.03997e-21
1851.850000	2.04276e-21
1851.800000	2.04556e-21
1851.750000	2.04836e-21
1851.700000	2.05116e-21
1851.650000	2.05397e-21
1851.600000	2.05678e-21
1851.550000	2.05959e-21
1851.500000	2.06241e-21
1851.450000	2.06523e-21
1851.400000	2.06806e-21
1851.350000	2.07089e-21
1851.300000	2.07372e-21
1851.250000	2.07656e-21
1851.200000	2.0794e-21
1851.150000	2.08225e-21
1851.100000	2.0851e-21
1851.050000	2.08795e-21
1851.000000	2.09081e-21
1850.950000	2.09367e-21
1850.900000	2.09654e-21
1850.850000	2.0994e-21
1850.800000	2.10228e-21
1850.750000	2.10515e-21
1850.700000	2.10803e-21
1850.650000	2.11092e-21
1850.600000	2.11381e-21
1850.550000	2.1167e-21
1850.500000	2.1196e-21
1850.450000	2.1225e-21
1850.400000	2.1254e-21
1850.350000	2.12831e-21
1850.300000	2.13122e-21
1850.250000	2.13414e-21
1850.200000	2.13706e-21
1850.150000	2.13998e-21
1850.100000	2.14291e-21
1850.050000	2.14585e-21
1850.000000	2.14878e-21
1849.950000	2.15172e-21
1849.900000	2.15467e-21
1849.850000	2.15762e-21
1849.800000	2.16057e-21
1849.750000	2.16352e-21
1849.700000	2.16648e-21
1849.650000	2.16945e-21
1849.600000	2.17242e-21
1849.550000	2.17539e-21
1849.500000	2.17837e-21
1849.450000	2.18135e-21
1849.400000	2.18433e-21
1849.350000	2.18732e-21
1849.300000	2.19032e-21
1849.250000	2.19331e-21
1849.200000	2.19631e-21
1849.150000	2.19932e-21
1849.100000	2.20233e-21
1849.050000	2.20534e-21
1849.000000	2.20836e-21
1848.950000	2.21138e-21
1848.900000	2.21441e-21
1848.850000	2.21744e-21
1848.800000	2.22047e-21
1848.750000	2.22351e-21
1848.700000	2.22656e-21
1848.650000	2.2296e-21
1848.600000	2.23265e-21
1848.550000	2.23571e-21
1848.500000	2.23877e-21
1848.450000	2.24183e-21
1848.400000	2.2449e-21
1848.350000	2.24797e-21
1848.300000	2.25105e-21
1848.250000	2.25413e-21
1848.200000	2.25721e-21
1848.150000	2.2603e-21
1848.100000	2.26339e-21
1848.050000	2.26649e-21
1848.000000	2.26959e-21
1847.950000	2.2727e-21
1847.900000	2.27581e-21
1847.850000	2.27892e-21
1847.800000	2.28204e-21
1847.750000	2.28516e-21
1847.700000	2.28829e-21
1847.650000	2.29142e-21
1847.600000	2.29456e-21
1847.550000	2.2977e-21
1847.500000	2.30084e-21
1847.450000	2.30399e-21
1847.400000	2.30714e-21
1847.350000	2.3103e-21
1847.300000	2.31346e-21
1847.250000	2.31663e-21
1847.200000	2.3198e-21
1847.150000	2.32297e-21
1847.100000	2.32615e-21
1847.050000	2.32933e-21
1847.000000	2.33252e-21
1846.950000	2.33571e-21
1846.900000	2.33891e-21
1846.850000	2.34211e-21
1846.800000	2.34532e-21
1846.750000	2.34853e-21
1846.700000	2.35174e-21
1846.650000	2.35496e-21
1846.600000	2.35818e-21
1846.550000	2.36141e-21
1846.500000	2.36464e-21
1846.450000	2.36787e-21
1846.400000	2.37111e-21
1846.350000	2.37436e-21
1846.300000	2.37761e-21
1846.250000	2.38086e-21
1846.200000	2.38412e-21
1846.150000	2.38738e-21
1846.100000	2.39065e-21
1846.050000	2.39392e-21
1846.000000	2.3972e-21
1845.950000	2.40048e-21
1845.900000	2.40376e-21
1845.850000	2.40705e-21
1845.800000	2.41034e-21
1845.750000	2.41364e-21
1845.700000	2.41695e-21
1845.650000	2.42025e-21
1845.600000	2.42356e-21
1845.550000	2.42688e-21
1845.500000	2.4302e-21
1845.450000	2.43353e-21
1845.400000	2.43686e-21
1845.350000	2.44019e-21
1845.300000	2.44353e-21
1845.250000	2.44688e-21
1845.200000	2.45022e-21
1845.150000	2.45358e-21
1845.100000	2.45693e-21
1845.050000	2.4603e-21
1845.000000	2.46366e-21
1844.950000	2.46703e-21
1844.900000	2.47041e-21
1844.850000	2.47379e-21
1844.800000	2.47718e-21
1844.750000	2.48057e-21
1844.700000	2.48396e-21
1844.650000	2.48736e-21
1844.600000	2.49076e-21
1844.550000	2.49417e-21
1844.500000	2.49758e-21
1844.450000	2.501e-21
1844.400000	2.50442e-21
1844.350000	2.50785e-21
1844.300000	2.51128e-21
1844.250000	2.51472e-21
1844.200000	2.51816e-21
1844.150000	2.52161e-21
1844.100000	2.52506e-21
1844.050000	2.52851e-21
1844.000000	2.53197e-21
1843.950000	2.53544e-21
1843.900000	2.53891e-21
1843.850000	2.54238e-21
1843.800000	2.54586e-21
1843.750000	2.54934e-21
1843.700000	2.55283e-21
1843.650000	2.55633e-21
1843.600000	2.55982e-21
1843.550000	2.56333e-21
1843.500000	2.56683e-21
1843.450000	2.57035e-21
1843.400000	2.57386e-21
1843.350000	2.57739e-21
1843.300000	2.58091e-21
1843.250000	2.58444e-21
1843.200000	2.58798e-21
1843.150000	2.59152e-21
1843.100000	2.59507e-21
1843.050000	2.59862e-21
1843.000000	2.60218e-21
1842.950000	2.60574e-21
1842.900000	2.6093e-21
1842.850000	2.61287e-21
1842.800000	2.61645e-21
1842.750000	2.62003e-21
1842.700000	2.62361e-21
1842.650000	2.6272e-21
1842.600000	2.6308e-21
1842.550000	2.6344e-21
1842.500000	2.638e-21
1842.450000	2.64161e-21
1842.400000	2.64523e-21
1842.350000	2.64885e-21
1842.300000	2.65247e-21
1842.250000	2.6561e-21
1842.200000	2.65974e-21
1842.150000	2.66338e-21
1842.100000	2.66702e-21
1842.050000	2.67067e-21
1842.000000	2.67433e-21
1841.950000	2.67798e-21
1841.900000	2.68165e-21
1841.850000	2.68532e-21
1841.800000	2.68899e-21
1841.750000	2.69267e-21
1841.700000	2.69636e-21
1841.650000	2.70005e-21
1841.600000	2.70374e-21
1841.550000	2.70744e-21
1841.500000	2.71115e-21
1841.450000	2.71486e-21
1841.400000	2.71857e-21
1841.350000	2.72229e-21
1841.300000	2.72602e-21
1841.250000	2.72975e-21
1841.200000	2.73348e-21
1841.150000	2.73722e-21
1841.100000	2.74097e-21
1841.050000	2.74472e-21
1841.000000	2.74848e-21
1840.950000	2.75224e-21
1840.900000	2.756e-21
1840.850000	2.75977e-21
1840.800000	2.76355e-21
1840.750000	2.76733e-21
1840.700000	2.77112e-21
1840.650000	2.77491e-21
1840.600000	2.77871e-21
1840.550000	2.78251e-21
1840.500000	2.78632e-21
1840.450000	2.79013e-21
1840.400000	2.79395e-21
1840.350000	2.79777e-21
1840.300000	2.8016e-21
1840.250000	2.80543e-21
1840.200000	2.80927e-21
1840.150000	2.81312e-21
1840.100000	2.81697e-21
1840.050000	2.82082e-21
1840.000000	2.82468e-21
1839.950000	2.82855e-21
1839.900000	2.83242e-21
1839.850000	2.83629e-21
1839.800000	2.84017e-21
1839.750000	2.84406e-21
1839.700000	2.84795e-21
1839.650000	2.85185e-21
1839.600000	2.85575e-21
1839.550000	2.85966e-21
1839.500000	2.86357e-21
1839.450000	2.86749e-21
1839.400000	2.87141e-21
1839.350000	2.87534e-21
1839.300000	2.87928e-21
1839.250000	2.88322e-21
1839.200000	2.88716e-21
1839.150000	2.89111e-21
1839.100000	2.89507e-21
1839.050000	2.89903e-21
1839.000000	2.903e-21
1838.950000	2.90697e-21
1838.900000	2.91095e-21
1838.850000	2.91493e-21
1838.800000	2.91892e-21
1838.750000	2.92292e-21
1838.700000	2.92692e-21
1838.650000	2.93092e-21
1838.600000	2.93493e-21
1838.550000	2.93895e-21
1838.500000	2.94297e-21
1838.450000	2.947e-21
1838.400000	2.95103e-21
1838.350000	2.95507e-21
1838.300000	2.95911e-21
1838.250000	2.96316e-21
1838.200000	2.96721e-21
1838.150000	2.97127e-21
1838.100000	2.97534e-21
1838.050000	2.97941e-21
1838.000000	2.98349e-21
1837.950000	2.98757e-21
1837.900000	2.99166e-21
1837.850000	2.99575e-21
1837.800000	2.99985e-21
1837.750000	3.00396e-21
1837.700000	3.00807e-21
1837.650000	3.01218e-21
1837.600000	3.01631e-21
1837.550000	3.02043e-21
1837.500000	3.02457e-21
1837.450000	3.0287e-21
1837.400000	3.03285e-21
1837.350000	3.037e-21
1837.300000	3.04116e-21
1837.250000	3.04532e-21
1837.200000	3.04948e-21
1837.150000	3.05366e-21
1837.100000	3.05784e-21
1837.050000	3.06202e-21
1837.000000	3.06621e-21
1836.950000	3.07041e-21
1836.900000	3.07461e-21
1836.850000	3.07881e-21
1836.800000	3.08303e-21
1836.750000	3.08725e-21
1836.700000	3.09147e-21
1836.650000	3.0957e-21
1836.600000	3.09994e-21
1836.550000	3.10418e-21
1836.500000	3.10843e-21
1836.450000	3.11268e-21
1836.400000	3.11694e-21
1836.350000	3.1212e-21
1836.300000	3.12547e-21
1836.250000	3.12975e-21
1836.200000	3.13403e-21
1836.150000	3.13832e-21
1836.100000	3.14262e-21
1836.050000	3.14692e-21
1836.000000	3.15122e-21
1835.950000	3.15554e-21
1835.900000	3.15985e-21
1835.850000	3.16418e-21
1835.800000	3.16851e-21
1835.750000	3.17284e-21
1835.700000	3.17718e-21
1835.650000	3.18153e-21
1835.600000	3.18589e-21
1835.550000	3.19024e-21
1835.500000	3.19461e-21
1835.450000	3.19898e-21
1835.400000	3.20336e-21
1835.350000	3.20774e-21
1835.300000	3.21213e-21
1835.250000	3.21653e-21
1835.200000	3.22093e-21
1835.150000	3.22534e-21
1835.100000	3.22975e-21
1835.050000	3.23417e-21
1835.000000	3.23859e-21
1834.950000	3.24303e-21
1834.900000	3.24746e-21
1834.850000	3.25191e-21
1834.800000	3.25636e-21
1834.750000	3.26081e-21
1834.700000	3.26528e-21
1834.650000	3.26974e-21
1834.600000	3.27422e-21
1834.550000	3.2787e-21
1834.500000	3.28318e-21
1834.450000	3.28768e-21
1834.400000	3.29218e-21
1834.350000	3.29668e-21
1834.300000	3.30119e-21
1834.250000	3.30571e-21
1834.200000	3.31023e-21
1834.150000	3.31476e-21
1834.100000	3.3193e-21
1834.050000	3.32384e-21
1834.000000	3.32839e-21
1833.950000	3.33294e-21
1833.900000	3.3375e-21
1833.850000	3.34207e-21
1833.800000	3.34664e-21
1833.750000	3.35122e-21
1833.700000	3.35581e-21
1833.650000	3.3604e-21
1833.600000	3.365e-21
1833.550000	3.3696e-21
1833.500000	3.37421e-21
1833.450000	3.37883e-21
1833.400000	3.38345e-21
1833.350000	3.38808e-21
1833.300000	3.39272e-21
1833.250000	3.39736e-21
1833.200000	3.40201e-21
1833.150000	3.40667e-21
1833.100000	3.41133e-21
1833.050000	3.416e-21
1833.000000	3.42067e-21
1832.950000	3.42535e-21
1832.900000	3.43004e-21
1832.850000	3.43473e-21
1832.800000	3.43943e-21
1832.750000	3.44414e-21
1832.700000	3.44885e-21
1832.650000	3.45357e-21
1832.600000	3.4583e-21
1832.550000	3.46303e-21
1832.500000	3.46777e-21
1832.450000	3.47251e-21
1832.400000	3.47726e-21
1832.350000	3.48202e-21
1832.300000	3.48679e-21
1832.250000	3.49156e-21
1832.200000	3.49633e-21
1832.150000	3.50112e-21
1832.100000	3.50591e-21
1832.050000	3.51071e-21
1832.000000	3.51551e-21
1831.950000	3.52032e-21
1831.900000	3.52514e-21
1831.850000	3.52996e-21
1831.800000	3.53479e-21
1831.750000	3.53963e-21
1831.700000	3.54447e-21
1831.650000	3.54932e-21
1831.600000	3.55418e-21
1831.550000	3.55904e-21
1831.500000	3.56391e-21
1831.450000	3.56879e-21
1831.400000	3.57367e-21
1831.350000	3.57856e-21
1831.300000	3.58346e-21
1831.250000	3.58836e-21
1831.200000	3.59327e-21
1831.150000	3.59819e-21
1831.100000	3.60311e-21
1831.050000	3.60804e-21
1831.000000	3.61298e-21
1830.950000	3.61792e-21
1830.900000	3.62288e-21
1830.850000	3.62783e-21
1830.800000	3.6328e-21
1830.750000	3.63777e-21
1830.700000	3.64275e-21
1830.650000	3.64773e-21
1830.600000	3.65272e-21
1830.550000	3.65772e-21
1830.500000	3.66272e-21
1830.450000	3.66774e-21
1830.400000	3.67276e-21
1830.350000	3.67778e-21
1830.300000	3.68281e-21
1830.250000	3.68785e-21
1830.200000	3.6929e-21
1830.150000	3.69795e-21
1830.100000	3.70301e-21
1830.050000	3.70808e-21
1830.000000	3.71315e-21
1829.950000	3.71823e-21
1829.900000	3.72332e-21
1829.850000	3.72842e-21
1829.800000	3.73352e-21
1829.750000	3.73863e-21
1829.700000	3.74374e-21
1829.650000	3.74887e-21
1829.600000	3.754e-21
1829.550000	3.75913e-21
1829.500000	3.76428e-21
1829.450000	3.76943e-21
1829.400000	3.77458e-21
1829.350000	3.77975e-21
1829.300000	3.78492e-21
1829.250000	3.7901e-21
1829.200000	3.79529e-21
1829.150000	3.80048e-21
1829.100000	3.80568e-21
1829.050000	3.81089e-21
1829.000000	3.8161e-21
1828.950000	3.82132e-21
1828.900000	3.82655e-21
1828.850000	3.83179e-21
1828.800000	3.83703e-21
1828.750000	3.84228e-21
1828.700000	3.84754e-21
1828.650000	3.8528e-21
1828.600000	3.85808e-21
1828.550000	3.86336e-21
1828.500000	3.86864e-21
1828.450000	3.87394e-21
1828.400000	3.87924e-21
1828.350000	3.88454e-21
1828.300000	3.88986e-21
1828.250000	3.89518e-21
1828.200000	3.90051e-21
1828.150000	3.90585e-21
1828.100000	3.91119e-21
1828.050000	3.91655e-21
1828.000000	3.92191e-21
1827.950000	3.92727e-21
1827.900000	3.93265e-21
1827.850000	3.93803e-21
1827.800000	3.94342e-21
1827.750000	3.94881e-21
1827.700000	3.95421e-21
1827.650000	3.95963e-21
1827.600000	3.96504e-21
1827.550000	3.97047e-21
1827.500000	3.9759e-21
1827.450000	3.98134e-21
1827.400000	3.98679e-21
1827.350000	3.99225e-21
1827.300000	3.99771e-21
1827.250000	4.00318e-21
1827.200000	4.00866e-21
1827.150000	4.01414e-21
1827.100000	4.01963e-21
1827.050000	4.02513e-21
1827.000000	4.03064e-21
1826.950000	4.03616e-21
1826.900000	4.04168e-21
1826.850000	4.04721e-21
1826.800000	4.05275e-21
1826.750000	4.05829e-21
1826.700000	4.06385e-21
1826.650000	4.06941e-21
1826.600000	4.07498e-21
1826.550000	4.08055e-21
1826.500000	4.08614e-21
1826.450000	4.09173e-21
1826.400000	4.09733e-21
1826.350000	4.10293e-21
1826.300000	4.10855e-21
1826.250000	4.11417e-21
1826.200000	4.1198e-21
1826.150000	4.12543e-21
1826.100000	4.13108e-21
1826.050000	4.13673e-21
1826.000000	4.14239e-21
1825.950000	4.14806e-21
1825.900000	4.15374e-21
1825.850000	4.15942e-21
1825.800000	4.16511e-21
1825.750000	4.17081e-21
1825.700000	4.17652e-21
1825.650000	4.18223e-21
1825.600000	4.18796e-21
1825.550000	4.19369e-21
1825.500000	4.19942e-21
1825.450000	4.20517e-21
1825.400000	4.21092e-21
1825.350000	4.21669e-21
1825.300000	4.22246e-21
1825.250000	4.22823e-21
1825.200000	4.23402e-21
1825.150000	4.23981e-21
1825.100000	4.24561e-21
1825.050000	4.25142e-21
1825.000000	4.25724e-21
1824.950000	4.26307e-21
1824.900000	4.2689e-21
1824.850000	4.27474e-21
1824.800000	4.28059e-21
1824.750000	4.28645e-21
1824.700000	4.29231e-21
1824.650000	4.29819e-21
1824.600000	4.30407e-21
1824.550000	4.30996e-21
1824.500000	4.31585e-21
1824.450000	4.32176e-21
1824.400000	4.32767e-21
1824.350000	4.33359e-21
1824.300000	4.33952e-21
1824.250000	4.34546e-21
1824.200000	4.35141e-21
1824.150000	4.35736e-21
1824.100000	4.36332e-21
1824.050000	4.36929e-21
1824.000000	4.37527e-21
1823.950000	4.38126e-21
1823.900000	4.38726e-21
1823.850000	4.39326e-21
1823.800000	4.39927e-21
1823.750000	4.40529e-21
1823.700000	4.41132e-21
1823.650000	4.41735e-21
1823.600000	4.4234e-21
1823.550000	4.42945e-21
1823.500000	4.43551e-21
1823.450000	4.44158e-21
1823.400000	4.44766e-21
1823.350000	4.45374e-21
1823.300000	4.45984e-21
1823.250000	4.46594e-21
1823.200000	4.47205e-21
1823.150000	4.47817e-21
1823.100000	4.4843e-21
1823.050000	4.49043e-21
1823.000000	4.49658e-21
1822.950000	4.50273e-21
1822.900000	4.50889e-21
1822.850000	4.51506e-21
1822.800000	4.52124e-21
1822.750000	4.52743e-21
1822.700000	4.53362e-21
1822.650000	4.53982e-21
1822.600000	4.54604e-21
1822.550000	4.55226e-21
1822.500000	4.55849e-21
1822.450000	4.56472e-21
1822.400000	4.57097e-21
1822.350000	4.57722e-21
1822.300000	4.58349e-21
1822.250000	4.58976e-21
1822.200000	4.59604e-21
1822.150000	4.60233e-21
1822.100000	4.60862e-21
1822.050000	4.61493e-21
1822.000000	4.62125e-21
1821.950000	4.62757e-21
1821.900000	4.6339e-21
1821.850000	4.64024e-21
1821.800000	4.64659e-21
1821.750000	4.65295e-21
1821.700000	4.65931e-21
1821.650000	4.66569e-21
1821.600000	4.67207e-21
1821.550000	4.67847e-21
1821.500000	4.68487e-21
1821.450000	4.69128e-21
1821.400000	4.6977e-21
1821.350000	4.70413e-21
1821.300000	4.71056e-21
1821.250000	4.71701e-21
1821.200000	4.72346e-21
1821.150000	4.72993e-21
1821.100000	4.7364e-21
1821.050000	4.74288e-21
1821.000000	4.74937e-21
1820.950000	4.75587e-21
1820.900000	4.76237e-21
1820.850000	4.76889e-21
1820.800000	4.77542e-21
1820.750000	4.78195e-21
1820.700000	4.78849e-21
1820.650000	4.79505e-21
1820.600000	4.80161e-21
1820.550000	4.80818e-21
1820.500000	4.81476e-21
1820.450000	4.82134e-21
1820.400000	4.82794e-21
1820.350000	4.83455e-21
1820.300000	4.84116e-21
1820.250000	4.84779e-21
1820.200000	4.85442e-21
1820.150000	4.86106e-21
1820.100000	4.86771e-21
1820.050000	4.87437e-21
1820.000000	4.88104e-21
1819.950000	4.88772e-21
1819.900000	4.89441e-21
1819.850000	4.90111e-21
1819.800000	4.90781e-21
1819.750000	4.91453e-21
1819.700000	4.92125e-21
1819.650000	4.92799e-21
1819.600000	4.93473e-21
1819.550000	4.94148e-21
1819.500000	4.94824e-21
1819.450000	4.95501e-21
1819.400000	4.96179e-21
1819.350000	4.96858e-21
1819.300000	4.97538e-21
1819.250000	4.98219e-21
1819.200000	4.98901e-21
1819.150000	4.99583e-21
1819.100000	5.00267e-21
1819.050000	5.00951e-21
1819.000000	5.01637e-21
1818.950000	5.02323e-21
1818.900000	5.03011e-21
1818.850000	5.03699e-21
1818.800000	5.04388e-21
1818.750000	5.05078e-21
1818.700000	5.05769e-21
1818.650000	5.06461e-21
1818.600000	5.07154e-21
1818.550000	5.07848e-21
1818.500000	5.08543e-21
1818.450000	5.09239e-21
1818.400000	5.09936e-21
1818.350000	5.10634e-21
1818.300000	5.11332e-21
1818.250000	5.12032e-21
1818.200000	5.12733e-21
1818.150000	5.13434e-21
1818.100000	5.14137e-21
1818.050000	5.1484e-21
1818.000000	5.15545e-21
1817.950000	5.1625e-21
1817.900000	5.16956e-21
1817.850000	5.17664e-21
1817.800000	5.18372e-21
1817.750000	5.19081e-21
1817.700000	5.19792e-21
1817.650000	5.20503e-21
1817.600000	5.21215e-21
1817.550000	5.21928e-21
1817.500000	5.22642e-21
1817.450000	5.23357e-21
1817.400000	5.24074e-21
1817.350000	5.24791e-21
1817.300000	5.25509e-21
1817.250000	5.26228e-21
1817.200000	5.26948e-21
1817.150000	5.27669e-21
1817.100000	5.28391e-21
1817.050000	5.29114e-21
1817.000000	5.29838e-21
1816.950000	5.30563e-21
1816.900000	5.31289e-21
1816.850000	5.32016e-21
1816.800000	5.32744e-21
1816.750000	5.33473e-21
1816.700000	5.34202e-21
1816.650000	5.34933e-21
1816.600000	5.35665e-21
1816.550000	5.36398e-21
1816.500000	5.37132e-21
1816.450000	5.37867e-21
1816.400000	5.38603e-21
1816.350000	5.3934e-21
1816.300000	5.40078e-21
1816.250000	5.40817e-21
1816.200000	5.41557e-21
1816.150000	5.42298e-21
1816.100000	5.4304e-21
1816.050000	5.43783e-21
1816.000000	5.44527e-21
1815.950000	5.45272e-21
1815.900000	5.46018e-21
1815.850000	5.46765e-21
1815.800000	5.47514e-21
1815.750000	5.48263e-21
1815.700000	5.49013e-21
1815.650000	5.49764e-21
1815.600000	5.50516e-21
1815.550000	5.5127e-21
1815.500000	5.52024e-21
1815.450000	5.52779e-21
1815.400000	5.53536e-21
1815.350000	5.54293e-21
1815.300000	5.55051e-21
1815.250000	5.55811e-21
1815.200000	5.56571e-21
1815.150000	5.57333e-21
1815.100000	5.58096e-21
1815.050000	5.58859e-21
1815.000000	5.59624e-21
1814.950000	5.6039e-21
1814.900000	5.61156e-21
1814.850000	5.61924e-21
1814.800000	5.62693e-21
1814.750000	5.63463e-21
1814.700000	5.64234e-21
1814.650000	5.65006e-21
1814.600000	5.65779e-21
1814.550000	5.66553e-21
1814.500000	5.67328e-21
1814.450000	5.68105e-21
1814.400000	5.68882e-21
1814.350000	5.6966e-21
1814.300000	5.7044e-21
1814.250000	5.7122e-21
1814.200000	5.72002e-21
1814.150000	5.72785e-21
1814.100000	5.73568e-21
1814.050000	5.74353e-21
1814.000000	5.75139e-21
1813.950000	5.75926e-21
1813.900000	5.76714e-21
1813.850000	5.77503e-21
1813.800000	5.78293e-21
1813.750000	5.79085e-21
1813.700000	5.79877e-21
1813.650000	5.8067e-21
1813.600000	5.81465e-21
1813.550000	5.8226e-21
1813.500000	5.83057e-21
1813.450000	5.83855e-21
1813.400000	5.84654e-21
1813.350000	5.85454e-21
1813.300000	5.86255e-21
1813.250000	5.87057e-21
1813.200000	5.8786e-21
1813.150000	5.88665e-21
1813.100000	5.8947e-21
1813.050000	5.90277e-21
1813.000000	5.91084e-21
1812.950000	5.91893e-21
1812.900000	5.92703e-21
1812.850000	5.93514e-21
1812.800000	5.94326e-21
1812.750000	5.95139e-21
1812.700000	5.95953e-21
1812.650000	5.96769e-21
1812.600000	5.97585e-21
1812.550000	5.98403e-21
1812.500000	5.99222e-21
1812.450000	6.00042e-21
1812.400000	6.00863e-21
1812.350000	6.01685e-21
1812.300000	6.02508e-21
1812.250000	6.03333e-21
1812.200000	6.04158e-21
1812.150000	6.04985e-21
1812.100000	6.05812e-21
1812.050000	6.06641e-21
1812.000000	6.07471e-21
1811.950000	6.08303e-21
1811.900000	6.09135e-21
1811.850000	6.09968e-21
1811.800000	6.10803e-21
1811.750000	6.11639e-21
1811.700000	6.12476e-21
1811.650000	6.13314e-21
1811.600000	6.14153e-21
1811.550000	6.14993e-21
1811.500000	6.15835e-21
1811.450000	6.16677e-21
1811.400000	6.17521e-21
1811.350000	6.18366e-21
1811.300000	6.19212e-21
1811.250000	6.20059e-21
1811.200000	6.20908e-21
1811.150000	6.21757e-21
1811.100000	6.22608e-21
1811.050000	6.2346e-21
1811.000000	6.24313e-21
1810.950000	6.25167e-21
1810.900000	6.26023e-21
1810.850000	6.26879e-21
1810.800000	6.27737e-21
1810.750000	6.28596e-21
1810.700000	6.29456e-21
1810.650000	6.30317e-21
1810.600000	6.3118e-21
1810.550000	6.32043e-21
1810.500000	6.32908e-21
1810.450000	6.33774e-21
1810.400000	6.34641e-21
1810.350000	6.3551e-21
1810.300000	6.36379e-21
1810.250000	6.3725e-21
1810.200000	6.38122e-21
1810.150000	6.38995e-21
1810.100000	6.39869e-21
1810.050000	6.40745e-21
1810.000000	6.41621e-21
1809.950000	6.42499e-21
1809.900000	6.43378e-21
1809.850000	6.44259e-21
1809.800000	6.4514e-21
1809.750000	6.46023e-21
1809.700000	6.46907e-21
1809.650000	6.47792e-21
1809.600000	6.48678e-21
1809.550000	6.49566e-21
1809.500000	6.50455e-21
1809.450000	6.51345e-21
1809.400000	6.52236e-21
1809.350000	6.53128e-21
1809.300000	6.54022e-21
1809.250000	6.54917e-21
1809.200000	6.55813e-21
1809.150000	6.5671e-21
1809.100000	6.57609e-21
1809.050000	6.58509e-21
1809.000000	6.5941e-21
1808.950000	6.60312e-21
1808.900000	6.61215e-21
1808.850000	6.6212e-21
1808.800000	6.63026e-21
1808.750000	6.63933e-21
1808.700000	6.64842e-21
1808.650000	6.65751e-21
1808.600000	6.66662e-21
1808.550000	6.67574e-21
1808.500000	6.68488e-21
1808.450000	6.69402e-21
1808.400000	6.70318e-21
1808.350000	6.71235e-21
1808.300000	6.72154e-21
1808.250000	6.73074e-21
1808.200000	6.73994e-21
1808.150000	6.74917e-21
1808.100000	6.7584e-21
1808.050000	6.76765e-21
1808.000000	6.77691e-21
1807.950000	6.78618e-21
1807.900000	6.79547e-21
1807.850000	6.80476e-21
1807.800000	6.81407e-21
1807.750000	6.8234e-21
1807.700000	6.83273e-21
1807.650000	6.84208e-21
1807.600000	6.85144e-21
1807.550000	6.86082e-21
1807.500000	6.87021e-21
1807.450000	6.87961e-21
1807.400000	6.88902e-21
1807.350000	6.89845e-21
1807.300000	6.90788e-21
1807.250000	6.91734e-21
1807.200000	6.9268e-21
1807.150000	6.93628e-21
1807.100000	6.94577e-21
1807.050000	6.95527e-21
1807.000000	6.96479e-21
1806.950000	6.97432e-21
1806.900000	6.98386e-21
1806.850000	6.99342e-21
1806.800000	7.00298e-21
1806.750000	7.01257e-21
1806.700000	7.02216e-21
1806.650000	7.03177e-21
1806.600000	7.04139e-21
1806.550000	7.05103e-21
1806.500000	7.06067e-21
1806.450000	7.07033e-21
1806.400000	7.08001e-21
1806.350000	7.08969e-21
1806.300000	7.09939e-21
1806.250000	7.10911e-21
1806.200000	7.11884e-21
1806.150000	7.12858e-21
1806.100000	7.13833e-21
1806.050000	7.1481e-21
1806.000000	7.15788e-21
1805.950000	7.16767e-21
1805.900000	7.17748e-21
1805.850000	7.1873e-21
1805.800000	7.19713e-21
1805.750000	7.20698e-21
1805.700000	7.21684e-21
1805.650000	7.22671e-21
1805.600000	7.2366e-21
1805.550000	7.2465e-21
1805.500000	7.25642e-21
1805.450000	7.26635e-21
1805.400000	7.27629e-21
1805.350000	7.28625e-21
1805.300000	7.29621e-21
1805.250000	7.3062e-21
1805.200000	7.31619e-21
1805.150000	7.3262e-21
1805.100000	7.33623e-21
1805.050000	7.34627e-21
1805.000000	7.35632e-21
1804.950000	7.36638e-21
1804.900000	7.37646e-21
1804.850000	7.38655e-21
1804.800000	7.39666e-21
1804.750000	7.40678e-21
1804.700000	7.41692e-21
1804.650000	7.42706e-21
1804.600000	7.43723e-21
1804.550000	7.4474e-21
1804.500000	7.45759e-21
1804.450000	7.4678e-21
1804.400000	7.47801e-21
1804.350000	7.48824e-21
1804.300000	7.49849e-21
1804.250000	7.50875e-21
1804.200000	7.51902e-21
1804.150000	7.52931e-21
1804.100000	7.53961e-21
1804.050000	7.54993e-21
1804.000000	7.56026e-21
1803.950000	7.5706e-21
1803.900000	7.58096e-21
1803.850000	7.59133e-21
1803.800000	7.60172e-21
1803.750000	7.61212e-21
1803.700000	7.62254e-21
1803.650000	7.63297e-21
1803.600000	7.64341e-21
1803.550000	7.65387e-21
1803.500000	7.66434e-21
1803.450000	7.67483e-21
1803.400000	7.68533e-21
1803.350000	7.69584e-21
1803.300000	7.70637e-21
1803.250000	7.71692e-21
1803.200000	7.72748e-21
1803.150000	7.73805e-21
1803.100000	7.74864e-21
1803.050000	7.75924e-21
1803.000000	7.76985e-21
1802.950000	7.78049e-21
1802.900000	7.79113e-21
1802.850000	7.80179e-21
1802.800000	7.81247e-21
1802.750000	7.82315e-21
1802.700000	7.83386e-21
1802.650000	7.84458e-21
1802.600000	7.85531e-21
1802.550000	7.86606e-21
1802.500000	7.87682e-21
1802.450000	7.8876e-21
1802.400000	7.89839e-21
1802.350000	7.9092e-21
1802.300000	7.92002e-21
1802.250000	7.93085e-21
1802.200000	7.94171e-21
1802.150000	7.95257e-21
1802.100000	7.96345e-21
1802.050000	7.97435e-21
1802.000000	7.98526e-21
1801.950000	7.99618e-21
1801.900000	8.00713e-21
1801.850000	8.01808e-21
1801.800000	8.02905e-21
1801.750000	8.04004e-21
1801.700000	8.05104e-21
1801.650000	8.06205e-21
1801.600000	8.07308e-21
1801.550000	8.08413e-21
1801.500000	8.09519e-21
1801.450000	8.10627e-21
1801.400000	8.11736e-21
1801.350000	8.12846e-21
1801.300000	8.13959e-21
1801.250000	8.15072e-21
1801.200000	8.16187e-21
1801.150000	8.17304e-21
1801.100000	8.18422e-21
1801.050000	8.19542e-21
1801.000000	8.20664e-21
1800.950000	8.21786e-21
1800.900000	8.22911e-21
1800.850000	8.24037e-21
1800.800000	8.25164e-21
1800.750000	8.26293e-21
1800.700000	8.27424e-21
1800.650000	8.28556e-21
1800.600000	8.29689e-21
1800.550000	8.30825e-21
1800.500000	8.31961e-21
1800.450000	8.331e-21
1800.400000	8.3424e-21
1800.350000	8.35381e-21
1800.300000	8.36524e-21
1800.250000	8.37668e-21
1800.200000	8.38815e-21
1800.150000	8.39962e-21
1800.100000	8.41112e-21
1800.050000	8.42262e-21
1800.000000	8.43415e-21
1799.950000	8.44569e-21
1799.900000	8.45724e-21
1799.850000	8.46881e-21
1799.800000	8.4804e-21
1799.750000	8.492e-21
1799.700000	8.50362e-21
1799.650000	8.51526e-21
1799.600000	8.52691e-21
1799.550000	8.53858e-21
1799.500000	8.55026e-21
1799.450000	8.56196e-21
1799.400000	8.57367e-21
1799.350000	8.5854e-21
1799.300000	8.59715e-21
1799.250000	8.60891e-21
1799.200000	8.62069e-21
1799.150000	8.63248e-21
1799.100000	8.6443e-21
1799.050000	8.65612e-21
1799.000000	8.66797e-21
1798.950000	8.67983e-21
1798.900000	8.6917e-21
1798.850000	8.70359e-21
1798.800000	8.7155e-21
1798.750000	8.72743e-21
1798.700000	8.73937e-21
1798.650000	8.75133e-21
1798.600000	8.7633e-21
1798.550000	8.77529e-21
1798.500000	8.7873e-21
1798.450000	8.79932e-21
1798.400000	8.81136e-21
1798.350000	8.82341e-21
1798.300000	8.83549e-21
1798.250000	8.84757e-21
1798.200000	8.85968e-21
1798.150000	8.8718e-21
1798.100000	8.88394e-21
1798.050000	8.8961e-21
1798.000000	8.90827e-21
1797.950000	8.92046e-21
1797.900000	8.93266e-21
1797.850000	8.94488e-21
1797.800000	8.95712e-21
1797.750000	8.96938e-21
1797.700000	8.98165e-21
1797.650000	8.99394e-21
1797.600000	9.00624e-21
1797.550000	9.01856e-21
1797.500000	9.0309e-21
1797.450000	9.04326e-21
1797.400000	9.05563e-21
1797.350000	9.06802e-21
1797.300000	9.08043e-21
1797.250000	9.09285e-21
1797.200000	9.10529e-21
1797.150000	9.11775e-21
1797.100000	9.13023e-21
1797.050000	9.14272e-21
1797.000000	9.15523e-21
1796.950000	9.16775e-21
1796.900000	9.1803e-21
1796.850000	9.19286e-21
1796.800000	9.20544e-21
1796.750000	9.21803e-21
1796.700000	9.23064e-21
1796.650000	9.24327e-21
1796.600000	9.25592e-21
1796.550000	9.26858e-21
1796.500000	9.28126e-21
1796.450000	9.29396e-21
1796.400000	9.30668e-21
1796.350000	9.31941e-21
1796.300000	9.33216e-21
1796.250000	9.34493e-21
1796.200000	9.35772e-21
1796.150000	9.37052e-21
1796.100000	9.38334e-21
1796.050000	9.39618e-21
1796.000000	9.40904e-21
1795.950000	9.42191e-21
1795.900000	9.4348e-21
1795.850000	9.44771e-21
1795.800000	9.46063e-21
1795.750000	9.47358e-21
1795.700000	9.48654e-21
1795.650000	9.49952e-21
1795.600000	9.51252e-21
1795.550000	9.52553e-21
1795.500000	9.53856e-21
1795.450000	9.55162e-21
1795.400000	9.56468e-21
1795.350000	9.57777e-21
1795.300000	9.59087e-21
1795.250000	9.604e-21
1795.200000	9.61714e-21
1795.150000	9.63029e-21
1795.100000	9.64347e-21
1795.050000	9.65667e-21
1795.000000	9.66988e-21
1794.950000	9.68311e-21
1794.900000	9.69636e-21
1794.850000	9.70962e-21
1794.800000	9.72291e-21
1794.750000	9.73621e-21
1794.700000	9.74953e-21
1794.650000	9.76287e-21
1794.600000	9.77623e-21
1794.550000	9.7896e-21
1794.500000	9.803e-21
1794.450000	9.81641e-21
1794.400000	9.82984e-21
1794.350000	9.84329e-21
1794.300000	9.85676e-21
1794.250000	9.87024e-21
1794.200000	9.88375e-21
1794.150000	9.89727e-21
1794.100000	9.91081e-21
1794.050000	9.92437e-21
1794.000000	9.93795e-21
1793.950000	9.95155e-21
1793.900000	9.96516e-21
1793.850000	9.9788e-21
1793.800000	9.99245e-21
1793.750000	1.00061e-20
1793.700000	1.00198e-20
1793.650000	1.00335e-20
1793.600000	1.00472e-20
1793.550000	1.0061e-20
1793.500000	1.00748e-20
1793.450000	1.00885e-20
1793.400000	1.01023e-20
1793.350000	1.01162e-20
1793.300000	1.013e-20
1793.250000	1.01439e-20
1793.200000	1.01577e-20
1793.150000	1.01716e-20
1793.100000	1.01856e-20
1793.050000	1.01995e-20
1793.000000	1.02135e-20
1792.950000	1.02274e-20
1792.900000	1.02414e-20
1792.850000	1.02554e-20
1792.800000	1.02695e-20
1792.750000	1.02835e-20
1792.700000	1.02976e-20
1792.650000	1.03117e-20
1792.600000	1.03258e-20
1792.550000	1.03399e-20
1792.500000	1.03541e-20
1792.450000	1.03682e-20
1792.400000	1.03824e-20
1792.350000	1.03966e-20
1792.300000	1.04108e-20
1792.250000	1.04251e-20
1792.200000	1.04393e-20
1792.150000	1.04536e-20
1792.100000	1.04679e-20
1792.050000	1.04823e-20
1792.000000	1.04966e-20
1791.950000	1.0511e-20
1791.900000	1.05253e-20
1791.850000	1.05397e-20
1791.800000	1.05542e-20
1791.750000	1.05686e-20
1791.700000	1.05831e-20
1791.650000	1.05975e-20
1791.600000	1.0612e-20
1791.550000	1.06266e-20
1791.500000	1.06411e-20
1791.450000	1.06557e-20
1791.400000	1.06702e-20
1791.350000	1.06848e-20
1791.300000	1.06994e-20
1791.250000	1.07141e-20
1791.200000	1.07287e-20
1791.150000	1.07434e-20
1791.100000	1.07581e-20
1791.050000	1.07728e-20
1791.000000	1.07876e-20
1790.950000	1.08023e-20
1790.900000	1.08171e-20
1790.850000	1.08319e-20
1790.800000	1.08467e-20
1790.750000	1.08616e-20
1790.700000	1.08764e-20
1790.650000	1.08913e-20
1790.600000	1.09062e-20
1790.550000	1.09211e-20
1790.500000	1.09361e-20
1790.450000	1.0951e-20
1790.400000	1.0966e-20
1790.350000	1.0981e-20
1790.300000	1.09961e-20
1790.250000	1.10111e-20
1790.200000	1.10262e-20
1790.150000	1.10413e-20
1790.100000	1.10564e-20
1790.050000	1.10715e-20
1790.000000	1.10866e-20
1789.950000	1.11018e-20
1789.900000	1.1117e-20
1789.850000	1.11322e-20
1789.800000	1.11474e-20
1789.750000	1.11627e-20
1789.700000	1.1178e-20
1789.650000	1.11933e-20
1789.600000	1.12086e-20
1789.550000	1.12239e-20
1789.500000	1.12393e-20
1789.450000	1.12546e-20
1789.400000	1.127e-20
1789.350000	1.12855e-20
1789.300000	1.13009e-20
1789.250000	1.13164e-20
1789.200000	1.13318e-20
1789.150000	1.13473e-20
1789.100000	1.13629e-20
1789.050000	1.13784e-20
1789.000000	1.1394e-20
1788.950000	1.14096e-20
1788.900000	1.14252e-20
1788.850000	1.14408e-20
1788.800000	1.14565e-20
1788.750000	1.14721e-20
1788.700000	1.14878e-20
1788.650000	1.15036e-20
1788.600000	1.15193e-20
1788.550000	1.1535e-20
1788.500000	1.15508e-20
1788.450000	1.15666e-20
1788.400000	1.15825e-20
1788.350000	1.15983e-20
1788.300000	1.16142e-20
1788.250000	1.16301e-20
1788.200000	1.1646e-20
1788.150000	1.16619e-20
1788.100000	1.16779e-20
1788.050000	1.16938e-20
1788.000000	1.17098e-20
1787.950000	1.17259e-20
1787.900000	1.17419e-20
1787.850000	1.1758e-20
1787.800000	1.17741e-20
1787.750000	1.17902e-20
1787.700000	1.18063e-20
1787.650000	1.18225e-20
1787.600000	1.18386e-20
1787.550000	1.18548e-20
1787.500000	1.1871e-20
1787.450000	1.18873e-20
1787.400000	1.19035e-20
1787.350000	1.19198e-20
1787.300000	1.19361e-20
1787.250000	1.19525e-20
1787.200000	1.19688e-20
1787.150000	1.19852e-20
1787.100000	1.20016e-20
1787.050000	1.2018e-20
1787.000000	1.20345e-20
1786.950000	1.20509e-20
1786.900000	1.20674e-20
1786.850000	1.20839e-20
1786.800000	1.21005e-20
1786.750000	1.2117e-20
1786.700000	1.21336e-20
1786.650000	1.21502e-20
1786.600000	1.21668e-20
1786.550000	1.21835e-20
1786.500000	1.22001e-20
1786.450000	1.22168e-20
1786.400000	1.22335e-20
1786.350000	1.22503e-20
1786.300000	1.2267e-20
1786.250000	1.22838e-20
1786.200000	1.23006e-20
1786.150000	1.23175e-20
1786.100000	1.23343e-20
1786.050000	1.23512e-20
1786.000000	1.23681e-20
1785.950000	1.2385e-20
1785.900000	1.24019e-20
1785.850000	1.24189e-20
1785.800000	1.24359e-20
1785.750000	1.24529e-20
1785.700000	1.247e-20
1785.650000	1.2487e-20
1785.600000	1.25041e-20
1785.550000	1.25212e-20
1785.500000	1.25383e-20
1785.450000	1.25555e-20
1785.400000	1.25727e-20
1785.350000	1.25899e-20
1785.300000	1.26071e-20
1785.250000	1.26243e-20
1785.200000	1.26416e-20
1785.150000	1.26589e-20
1785.100000	1.26762e-20
1785.050000	1.26936e-20
1785.000000	1.27109e-20
1784.950000	1.27283e-20
1784.900000	1.27457e-20
1784.850000	1.27632e-20
1784.800000	1.27806e-20
1784.750000	1.27981e-20
1784.700000	1.28156e-20
1784.650000	1.28332e-20
1784.600000	1.28507e-20
1784.550000	1.28683e-20
1784.500000	1.28859e-20
1784.450000	1.29035e-20
1784.400000	1.29212e-20
1784.350000	1.29389e-20
1784.300000	1.29566e-20
1784.250000	1.29743e-20
1784.200000	1.29921e-20
1784.150000	1.30098e-20
1784.100000	1.30276e-20
1784.050000	1.30455e-20
1784.000000	1.30633e-20
1783.950000	1.30812e-20
1783.900000	1.30991e-20
1783.850000	1.3117e-20
1783.800000	1.31349e-20
1783.750000	1.31529e-20
1783.700000	1.31709e-20
1783.650000	1.31889e-20
1783.600000	1.3207e-20
1783.550000	1.3225e-20
1783.500000	1.32431e-20
1783.450000	1.32613e-20
1783.400000	1.32794e-20
1783.350000	1.32976e-20
1783.300000	1.33158e-20
1783.250000	1.3334e-20
1783.200000	1.33522e-20
1783.150000	1.33705e-20
1783.100000	1.33888e-20
1783.050000	1.34071e-20
1783.000000	1.34254e-20
1782.950000	1.34438e-20
1782.900000	1.34622e-20
1782.850000	1.34806e-20
1782.800000	1.34991e-20
1782.750000	1.35175e-20
1782.700000	1.3536e-20
1782.650000	1.35545e-20
1782.600000	1.35731e-20
1782.550000	1.35917e-20
1782.500000	1.36103e-20
1782.450000	1.36289e-20
1782.400000	1.36475e-20
1782.350000	1.36662e-20
1782.300000	1.36849e-20
1782.250000	1.37036e-20
1782.200000	1.37224e-20
1782.150000	1.37411e-20
1782.100000	1.37599e-20
1782.050000	1.37788e-20
1782.000000	1.37976e-20
1781.950000	1.38165e-20
1781.900000	1.38354e-20
1781.850000	1.38543e-20
1781.800000	1.38733e-20
1781.750000	1.38923e-20
1781.700000	1.39113e-20
1781.650000	1.39303e-20
1781.600000	1.39494e-20
1781.550000	1.39684e-20
1781.500000	1.39875e-20
1781.450000	1.40067e-20
1781.400000	1.40258e-20
1781.350000	1.4045e-20
1781.300000	1.40643e-20
1781.250000	1.40835e-20
1781.200000	1.41028e-20
1781.150000	1.41221e-20
1781.100000	1.41414e-20
1781.050000	1.41607e-20
1781.000000	1.41801e-20
1780.950000	1.41995e-20
1780.900000	1.42189e-20
1780.850000	1.42384e-20
1780.800000	1.42579e-20
1780.750000	1.42774e-20
1780.700000	1.42969e-20
1780.650000	1.43165e-20
1780.600000	1.4336e-20
1780.550000	1.43557e-20
1780.500000	1.43753e-20
1780.450000	1.4395e-20
1780.400000	1.44147e-20
1780.350000	1.44344e-20
1780.300000	1.44541e-20
1780.250000	1.44739e-20
1780.200000	1.44937e-20
1780.150000	1.45135e-20
1780.100000	1.45334e-20
1780.050000	1.45533e-20
1780.000000	1.45732e-20
1779.950000	1.45931e-20
1779.900000	1.46131e-20
1779.850000	1.46331e-20
1779.800000	1.46531e-20
1779.750000	1.46731e-20
1779.700000	1.46932e-20
1779.650000	1.47133e-20
1779.600000	1.47335e-20
1779.550000	1.47536e-20
1779.500000	1.47738e-20
1779.450000	1.4794e-20
1779.400000	1.48143e-20
1779.350000	1.48345e-20
1779.300000	1.48548e-20
1779.250000	1.48751e-20
1779.200000	1.48955e-20
1779.150000	1.49159e-20
1779.100000	1.49363e-20
1779.050000	1.49567e-20
1779.000000	1.49772e-20
1778.950000	1.49977e-20
1778.900000	1.50182e-20
1778.850000	1.50387e-20
1778.800000	1.50593e-20
1778.750000	1.50799e-20
1778.700000	1.51005e-20
1778.650000	1.51212e-20
1778.600000	1.51419e-20
1778.550000	1.51626e-20
1778.500000	1.51833e-20
1778.450000	1.52041e-20
1778.400000	1.52249e-20
1778.350000	1.52457e-20
1778.300000	1.52666e-20
1778.250000	1.52875e-20
1778.200000	1.53084e-20
1778.150000	1.53293e-20
1778.100000	1.53503e-20
1778.050000	1.53713e-20
1778.000000	1.53924e-20
1777.950000	1.54134e-20
1777.900000	1.54345e-20
1777.850000	1.54556e-20
1777.800000	1.54768e-20
1777.750000	1.54979e-20
1777.700000	1.55191e-20
1777.650000	1.55404e-20
1777.600000	1.55616e-20
1777.550000	1.55829e-20
1777.500000	1.56042e-20
1777.450000	1.56256e-20
1777.400000	1.5647e-20
1777.350000	1.56684e-20
1777.300000	1.56898e-20
1777.250000	1.57113e-20
1777.200000	1.57328e-20
1777.150000	1.57543e-20
1777.100000	1.57758e-20
1777.050000	1.57974e-20
1777.000000	1.5819e-20
1776.950000	1.58407e-20
1776.900000	1.58624e-20
1776.850000	1.58841e-20
1776.800000	1.59058e-20
1776.750000	1.59275e-20
1776.700000	1.59493e-20
1776.650000	1.59712e-20
1776.600000	1.5993e-20
1776.550000	1.60149e-20
1776.500000	1.60368e-20
1776.450000	1.60587e-20
1776.400000	1.60807e-20
1776.350000	1.61027e-20
1776.300000	1.61247e-20
1776.250000	1.61468e-20
1776.200000	1.61689e-20
1776.150000	1.6191e-20
1776.100000	1.62132e-20
1776.050000	1.62353e-20
1776.000000	1.62576e-20
1775.950000	1.62798e-20
1775.900000	1.63021e-20
1775.850000	1.63244e-20
1775.800000	1.63467e-20
1775.750000	1.63691e-20
1775.700000	1.63915e-20
1775.650000	1.64139e-20
1775.600000	1.64363e-20
1775.550000	1.64588e-20
1775.500000	1.64814e-20
1775.450000	1.65039e-20
1775.400000	1.65265e-20
1775.350000	1.65491e-20
1775.300000	1.65717e-20
1775.250000	1.65944e-20
1775.200000	1.66171e-20
1775.150000	1.66398e-20
1775.100000	1.66626e-20
1775.050000	1.66854e-20
1775.000000	1.67082e-20
1774.950000	1.67311e-20
1774.900000	1.6754e-20
1774.850000	1.67769e-20
1774.800000	1.67999e-20
1774.750000	1.68228e-20
1774.700000	1.68459e-20
1774.650000	1.68689e-20
1774.600000	1.6892e-20
1774.550000	1.69151e-20
1774.500000	1.69382e-20
1774.450000	1.69614e-20
1774.400000	1.69846e-20
1774.350000	1.70078e-20
1774.300000	1.70311e-20
1774.250000	1.70544e-20
1774.200000	1.70777e-20
1774.150000	1.71011e-20
1774.100000	1.71245e-20
1774.050000	1.71479e-20
1774.000000	1.71714e-20
1773.950000	1.71949e-20
1773.900000	1.72184e-20
1773.850000	1.7242e-20
1773.800000	1.72656e-20
1773.750000	1.72892e-20
1773.700000	1.73128e-20
1773.650000	1.73365e-20
1773.600000	1.73602e-20
1773.550000	1.7384e-20
1773.500000	1.74078e-20
1773.450000	1.74316e-20
1773.400000	1.74554e-20
1773.350000	1.74793e-20
1773.300000	1.75032e-20
1773.250000	1.75272e-20
1773.200000	1.75511e-20
1773.150000	1.75752e-20
1773.100000	1.75992e-20
1773.050000	1.76233e-20
1773.000000	1.76474e-20
1772.950000	1.76715e-20
1772.900000	1.76957e-20
1772.850000	1.77199e-20
1772.800000	1.77442e-20
1772.750000	1.77684e-20
1772.700000	1.77927e-20
1772.650000	1.78171e-20
1772.600000	1.78415e-20
1772.550000	1.78659e-20
1772.500000	1.78903e-20
1772.450000	1.79148e-20
1772.400000	1.79393e-20
1772.350000	1.79638e-20
1772.300000	1.79884e-20
1772.250000	1.8013e-20
1772.200000	1.80377e-20
1772.150000	1.80624e-20
1772.100000	1.80871e-20
1772.050000	1.81118e-20
1772.000000	1.81366e-20
1771.950000	1.81614e-20
1771.900000	1.81862e-20
1771.850000	1.82111e-20
1771.800000	1.8236e-20
1771.750000	1.8261e-20
1771.700000	1.8286e-20
1771.650000	1.8311e-20
1771.600000	1.8336e-20
1771.550000	1.83611e-20
1771.500000	1.83862e-20
1771.450000	1.84114e-20
1771.400000	1.84366e-20
1771.350000	1.84618e-20
1771.300000	1.84871e-20
1771.250000	1.85124e-20
1771.200000	1.85377e-20
1771.150000	1.8563e-20
1771.100000	1.85884e-20
1771.050000	1.86139e-20
1771.000000	1.86393e-20
1770.950000	1.86648e-20
1770.900000	1.86904e-20
1770.850000	1.87159e-20
1770.800000	1.87415e-20
1770.750000	1.87672e-20
1770.700000	1.87929e-20
1770.650000	1.88186e-20
1770.600000	1.88443e-20
1770.550000	1.88701e-20
1770.500000	1.88959e-20
1770.450000	1.89218e-20
1770.400000	1.89477e-20
1770.350000	1.89736e-20
1770.300000	1.89995e-20
1770.250000	1.90255e-20
1770.200000	1.90516e-20
1770.150000	1.90776e-20
1770.100000	1.91037e-20
1770.050000	1.91299e-20
1770.000000	1.9156e-20
1769.950000	1.91822e-20
1769.900000	1.92085e-20
1769.850000	1.92348e-20
1769.800000	1.92611e-20
1769.750000	1.92874e-20
1769.700000	1.93138e-20
1769.650000	1.93402e-20
1769.600000	1.93667e-20
1769.550000	1.93932e-20
1769.500000	1.94197e-20
1769.450000	1.94463e-20
1769.400000	1.94729e-20
1769.350000	1.94995e-20
1769.300000	1.95262e-20
1769.250000	1.95529e-20
1769.200000	1.95797e-20
1769.150000	1.96065e-20
1769.100000	1.96333e-20
1769.050000	1.96601e-20
1769.000000	1.9687e-20
1768.950000	1.9714e-20
1768.900000	1.97409e-20
1768.850000	1.97679e-20
1768.800000	1.9795e-20
1768.750000	1.98221e-20
1768.700000	1.98492e-20
1768.650000	1.98763e-20
1768.600000	1.99035e-20
1768.550000	1.99308e-20
1768.500000	1.9958e-20
1768.450000	1.99853e-20
1768.400000	2.00127e-20
1768.350000	2.00401e-20
1768.300000	2.00675e-20
1768.250000	2.00949e-20
1768.200000	2.01224e-20
1768.150000	2.01499e-20
1768.100000	2.01775e-20
1768.050000	2.02051e-20
1768.000000	2.02328e-20
1767.950000	2.02604e-20
1767.900000	2.02882e-20
1767.850000	2.03159e-20
1767.800000	2.03437e-20
1767.750000	2.03715e-20
1767.700000	2.03994e-20
1767.650000	2.04273e-20
1767.600000	2.04553e-20
1767.550000	2.04832e-20
1767.500000	2.05113e-20
1767.450000	2.05393e-20
1767.400000	2.05674e-20
1767.350000	2.05956e-20
1767.300000	2.06237e-20
1767.250000	2.0652e-20
1767.200000	2.06802e-20
1767.150000	2.07085e-20
1767.100000	2.07368e-20
1767.050000	2.07652e-20
1767.000000	2.07936e-20
1766.950000	2.08221e-20
1766.900000	2.08505e-20
1766.850000	2.08791e-20
1766.800000	2.09076e-20
1766.750000	2.09362e-20
1766.700000	2.09649e-20
1766.650000	2.09936e-20
1766.600000	2.10223e-20
1766.550000	2.1051e-20
1766.500000	2.10798e-20
1766.450000	2.11087e-20
1766.400000	2.11376e-20
1766.350000	2.11665e-20
1766.300000	2.11954e-20
1766.250000	2.12244e-20
1766.200000	2.12535e-20
1766.150000	2.12825e-20
1766.100000	2.13117e-20
1766.050000	2.13408e-20
1766.000000	2.137e-20
1765.950000	2.13992e-20
1765.900000	2.14285e-20
1765.850000	2.14578e-20
1765.800000	2.14872e-20
1765.750000	2.15166e-20
1765.700000	2.1546e-20
1765.650000	2.15755e-20
1765.600000	2.1605e-20
1765.550000	2.16346e-20
1765.500000	2.16642e-20
1765.450000	2.16938e-20
1765.400000	2.17235e-20
1765.350000	2.17532e-20
1765.300000	2.1783e-20
1765.250000	2.18128e-20
1765.200000	2.18426e-20
1765.150000	2.18725e-20
1765.100000	2.19024e-20
1765.050000	2.19324e-20
1765.000000	2.19624e-20
1764.950000	2.19924e-20
1764.900000	2.20225e-20
1764.850000	2.20526e-20
1764.800000	2.20828e-20
1764.750000	2.2113e-20
1764.700000	2.21433e-20
1764.650000	2.21736e-20
1764.600000	2.22039e-20
1764.550000	2.22343e-20
1764.500000	2.22647e-20
1764.450000	2.22951e-20
1764.400000	2.23256e-20
1764.350000	2.23562e-20
1764.300000	2.23868e-20
1764.250000	2.24174e-20
1764.200000	2.24481e-20
1764.150000	2.24788e-20
1764.100000	2.25095e-20
1764.050000	2.25403e-20
1764.000000	2.25712e-20
1763.950000	2.2602e-20
1763.900000	2.2633e-20
1763.850000	2.26639e-20
1763.800000	2.26949e-20
1763.750000	2.2726e-20
1763.700000	2.27571e-20
1763.650000	2.27882e-20
1763.600000	2.28194e-20
1763.550000	2.28506e-20
1763.500000	2.28819e-20
1763.450000	2.29132e-20
1763.400000	2.29445e-20
1763.350000	2.29759e-20
1763.300000	2.30073e-20
1763.250000	2.30388e-20
1763.200000	2.30703e-20
1763.150000	2.31019e-20
1763.100000	2.31335e-20
1763.050000	2.31651e-20
1763.000000	2.31968e-20
1762.950000	2.32286e-20
1762.900000	2.32603e-20
1762.850000	2.32922e-20
1762.800000	2.3324e-20
1762.750000	2.33559e-20
1762.700000	2.33879e-20
1762.650000	2.34199e-20
1762.600000	2.34519e-20
1762.550000	2.3484e-20
1762.500000	2.35161e-20
1762.450000	2.35483e-20
1762.400000	2.35805e-20
1762.350000	2.36128e-20
1762.300000	2.36451e-20
1762.250000	2.36774e-20
1762.200000	2.37098e-20
1762.150000	2.37423e-20
1762.100000	2.37747e-20
1762.050000	2.38073e-20
1762.000000	2.38398e-20
1761.950000	2.38724e-20
1761.900000	2.39051e-20
1761.850000	2.39378e-20
1761.800000	2.39706e-20
1761.750000	2.40033e-20
1761.700000	2.40362e-20
1761.650000	2.40691e-20
1761.600000	2.4102e-20
1761.550000	2.4135e-20
1761.500000	2.4168e-20
1761.450000	2.4201e-20
1761.400000	2.42342e-20
1761.350000	2.42673e-20
1761.300000	2.43005e-20
1761.250000	2.43338e-20
1761.200000	2.4367e-20
1761.150000	2.44004e-20
1761.100000	2.44338e-20
1761.050000	2.44672e-20
1761.000000	2.45007e-20
1760.950000	2.45342e-20
1760.900000	2.45677e-20
1760.850000	2.46013e-20
1760.800000	2.4635e-20
1760.750000	2.46687e-20
1760.700000	2.47025e-20
1760.650000	2.47362e-20
1760.600000	2.47701e-20
1760.550000	2.4804e-20
1760.500000	2.48379e-20
1760.450000	2.48719e-20
1760.400000	2.49059e-20
1760.350000	2.494e-20
1760.300000	2.49741e-20
1760.250000	2.50083e-20
1760.200000	2.50425e-20
1760.150000	2.50767e-20
1760.100000	2.5111e-20
1760.050000	2.51454e-20
1760.000000	2.51798e-20
1759.950000	2.52142e-20
1759.900000	2.52487e-20
1759.850000	2.52833e-20
1759.800000	2.53179e-20
1759.750000	2.53525e-20
1759.700000	2.53872e-20
1759.650000	2.54219e-20
1759.600000	2.54567e-20
1759.550000	2.54915e-20
1759.500000	2.55264e-20
1759.450000	2.55613e-20
1759.400000	2.55963e-20
1759.350000	2.56313e-20
1759.300000	2.56664e-20
1759.250000	2.57015e-20
1759.200000	2.57366e-20
1759.150000	2.57718e-20
1759.100000	2.58071e-20
1759.050000	2.58424e-20
1759.000000	2.58778e-20
1758.950000	2.59132e-20
1758.900000	2.59486e-20
1758.850000	2.59841e-20
1758.800000	2.60197e-20
1758.750000	2.60553e-20
1758.700000	2.60909e-20
1758.650000	2.61266e-20
1758.600000	2.61623e-20
1758.550000	2.61981e-20
1758.500000	2.6234e-20
1758.450000	2.62699e-20
1758.400000	2.63058e-20
1758.350000	2.63418e-20
1758.300000	2.63778e-20
1758.250000	2.64139e-20
1758.200000	2.645e-20
1758.150000	2.64862e-20
1758.100000	2.65225e-20
1758.050000	2.65587e-20
1758.000000	2.65951e-20
1757.950000	2.66315e-20
1757.900000	2.66679e-20
1757.850000	2.67044e-20
1757.800000	2.67409e-20
1757.750000	2.67775e-20
1757.700000	2.68141e-20
1757.650000	2.68508e-20
1757.600000	2.68875e-20
1757.550000	2.69243e-20
1757.500000	2.69611e-20
1757.450000	2.6998e-20
1757.400000	2.7035e-20
1757.350000	2.70719e-20
1757.300000	2.7109e-20
1757.250000	2.71461e-20
1757.200000	2.71832e-20
1757.150000	2.72204e-20
1757.100000	2.72576e-20
1757.050000	2.72949e-20
1757.000000	2.73323e-20
1756.950000	2.73696e-20
1756.900000	2.74071e-20
1756.850000	2.74446e-20
1756.800000	2.74821e-20
1756.750000	2.75197e-20
1756.700000	2.75574e-20
1756.650000	2.75951e-20
1756.600000	2.76328e-20
1756.550000	2.76706e-20
1756.500000	2.77085e-20
1756.450000	2.77464e-20
1756.400000	2.77843e-20
1756.350000	2.78224e-20
1756.300000	2.78604e-20
1756.250000	2.78985e-20
1756.200000	2.79367e-20
1756.150000	2.79749e-20
1756.100000	2.80132e-20
1756.050000	2.80515e-20
1756.000000	2.80899e-20
1755.950000	2.81283e-20
1755.900000	2.81668e-20
1755.850000	2.82053e-20
1755.800000	2.82439e-20
1755.750000	2.82825e-20
1755.700000	2.83212e-20
1755.650000	2.836e-20
1755.600000	2.83988e-20
1755.550000	2.84376e-20
1755.500000	2.84765e-20
1755.450000	2.85155e-20
1755.400000	2.85545e-20
1755.350000	2.85936e-20
1755.300000	2.86327e-20
1755.250000	2.86718e-20
1755.200000	2.87111e-20
1755.150000	2.87503e-20
1755.100000	2.87897e-20
1755.050000	2.88291e-20
1755.000000	2.88685e-20
1754.950000	2.8908e-20
1754.900000	2.89475e-20
1754.850000	2.89871e-20
1754.800000	2.90268e-20
1754.750000	2.90665e-20
1754.700000	2.91063e-20
1754.650000	2.91461e-20
1754.600000	2.9186e-20
1754.550000	2.92259e-20
1754.500000	2.92659e-20
1754.450000	2.93059e-20
1754.400000	2.9346e-20
1754.350000	2.93861e-20
1754.300000	2.94263e-20
1754.250000	2.94666e-20
1754.200000	2.95069e-20
1754.150000	2.95473e-20
1754.100000	2.95877e-20
1754.050000	2.96282e-20
1754.000000	2.96687e-20
1753.950000	2.97093e-20
1753.900000	2.97499e-20
1753.850000	2.97906e-20
1753.800000	2.98314e-20
1753.750000	2.98722e-20
1753.700000	2.99131e-20
1753.650000	2.9954e-20
1753.600000	2.99949e-20
1753.550000	3.0036e-20
1753.500000	3.00771e-20
1753.450000	3.01182e-20
1753.400000	3.01594e-20
1753.350000	3.02007e-20
1753.300000	3.0242e-20
1753.250000	3.02834e-20
1753.200000	3.03248e-20
1753.150000	3.03663e-20
1753.100000	3.04078e-20
1753.050000	3.04494e-20
1753.000000	3.04911e-20
1752.950000	3.05328e-20
1752.900000	3.05746e-20
1752.850000	3.06164e-20
1752.800000	3.06583e-20
1752.750000	3.07002e-20
1752.700000	3.07422e-20
1752.650000	3.07843e-20
1752.600000	3.08264e-20
1752.550000	3.08685e-20
1752.500000	3.09108e-20
1752.450000	3.09531e-20
1752.400000	3.09954e-20
1752.350000	3.10378e-20
1752.300000	3.10803e-20
1752.250000	3.11228e-20
1752.200000	3.11654e-20
1752.150000	3.1208e-20
1752.100000	3.12507e-20
1752.050000	3.12934e-20
1752.000000	3.13362e-20
1751.950000	3.13791e-20
1751.900000	3.1422e-20
1751.850000	3.1465e-20
1751.800000	3.15081e-20
1751.750000	3.15512e-20
1751.700000	3.15943e-20
1751.650000	3.16375e-20
1751.600000	3.16808e-20
1751.550000	3.17242e-20
1751.500000	3.17676e-20
1751.450000	3.1811e-20
1751.400000	3.18545e-20
1751.350000	3.18981e-20
1751.300000	3.19418e-20
1751.250000	3.19854e-20
1751.200000	3.20292e-20
1751.150000	3.2073e-20
1751.100000	3.21169e-20
1751.050000	3.21608e-20
1751.000000	3.22048e-20
1750.950000	3.22489e-20
1750.900000	3.2293e-20
1750.850000	3.23372e-20
1750.800000	3.23814e-20
1750.750000	3.24257e-20
1750.700000	3.24701e-20
1750.650000	3.25145e-20
1750.600000	3.2559e-20
1750.550000	3.26035e-20
1750.500000	3.26481e-20
1750.450000	3.26928e-20
1750.400000	3.27375e-20
1750.350000	3.27823e-20
1750.300000	3.28271e-20
1750.250000	3.2872e-20
1750.200000	3.2917e-20
1750.150000	3.2962e-20
1750.100000	3.30071e-20
1750.050000	3.30523e-20
1750.000000	3.30975e-20
1749.950000	3.31428e-20
1749.900000	3.31881e-20
1749.850000	3.32335e-20
1749.800000	3.3279e-20
1749.750000	3.33245e-20
1749.700000	3.33701e-20
1749.650000	3.34157e-20
1749.600000	3.34614e-20
1749.550000	3.35072e-20
1749.500000	3.35531e-20
1749.450000	3.3599e-20
1749.400000	3.36449e-20
1749.350000	3.36909e-20
1749.300000	3.3737e-20
1749.250000	3.37832e-20
1749.200000	3.38294e-20
1749.150000	3.38757e-20
1749.100000	3.3922e-20
1749.050000	3.39684e-20
1749.000000	3.40149e-20
1748.950000	3.40614e-20
1748.900000	3.4108e-20
1748.850000	3.41547e-20
1748.800000	3.42014e-20
1748.750000	3.42482e-20
1748.700000	3.4295e-20
1748.650000	3.4342e-20
1748.600000	3.43889e-20
1748.550000	3.4436e-20
1748.500000	3.44831e-20
1748.450000	3.45303e-20
1748.400000	3.45775e-20
1748.350000	3.46248e-20
1748.300000	3.46722e-20
1748.250000	3.47196e-20
1748.200000	3.47671e-20
1748.150000	3.48147e-20
1748.100000	3.48623e-20
1748.050000	3.491e-20
1748.000000	3.49577e-20
1747.950000	3.50055e-20
1747.900000	3.50534e-20
1747.850000	3.51014e-20
1747.800000	3.51494e-20
1747.750000	3.51975e-20
1747.700000	3.52456e-20
1747.650000	3.52939e-20
1747.600000	3.53421e-20
1747.550000	3.53905e-20
1747.500000	3.54389e-20
1747.450000	3.54874e-20
1747.400000	3.55359e-20
1747.350000	3.55845e-20
1747.300000	3.56332e-20
1747.250000	3.5682e-20
1747.200000	3.57308e-20
1747.150000	3.57796e-20
1747.100000	3.58286e-20
1747.050000	3.58776e-20
1747.000000	3.59267e-20
1746.950000	3.59758e-20
1746.900000	3.6025e-20
1746.850000	3.60743e-20
1746.800000	3.61237e-20
1746.750000	3.61731e-20
1746.700000	3.62226e-20
1746.650000	3.62721e-20
1746.600000	3.63217e-20
1746.550000	3.63714e-20
1746.500000	3.64212e-20
1746.450000	3.6471e-20
1746.400000	3.65209e-20
1746.350000	3.65709e-20
1746.300000	3.66209e-20
1746.250000	3.6671e-20
1746.200000	3.67212e-20
1746.150000	3.67714e-20
1746.100000	3.68217e-20
1746.050000	3.68721e-20
1746.000000	3.69225e-20
1745.950000	3.6973e-20
1745.900000	3.70236e-20
1745.850000	3.70742e-20
1745.800000	3.7125e-20
1745.750000	3.71757e-20
1745.700000	3.72266e-20
1745.650000	3.72775e-20
1745.600000	3.73285e-20
1745.550000	3.73796e-20
1745.500000	3.74307e-20
1745.450000	3.74819e-20
1745.400000	3.75332e-20
1745.350000	3.75845e-20
1745.300000	3.76359e-20
1745.250000	3.76874e-20
1745.200000	3.7739e-20
1745.150000	3.77906e-20
1745.100000	3.78423e-20
1745.050000	3.78941e-20
1745.000000	3.79459e-20
1744.950000	3.79978e-20
1744.900000	3.80498e-20
1744.850000	3.81019e-20
1744.800000	3.8154e-20
1744.750000	3.82062e-20
1744.700000	3.82584e-20
1744.650000	3.83108e-20
1744.600000	3.83632e-20
1744.550000	3.84157e-20
1744.500000	3.84682e-20
1744.450000	3.85208e-20
1744.400000	3.85735e-20
1744.350000	3.86263e-20
1744.300000	3.86791e-20
1744.250000	3.8732e-20
1744.200000	3.8785e-20
1744.150000	3.88381e-20
1744.100000	3.88912e-20
1744.050000	3.89444e-20
1744.000000	3.89977e-20
1743.950000	3.9051e-20
1743.900000	3.91045e-20
1743.850000	3.9158e-20
1743.800000	3.92115e-20
1743.750000	3.92652e-20
1743.700000	3.93189e-20
1743.650000	3.93727e-20
1743.600000	3.94265e-20
1743.550000	3.94805e-20
1743.500000	3.95345e-20
1743.450000	3.95885e-20
1743.400000	3.96427e-20
1743.350000	3.96969e-20
1743.300000	3.97512e-20
1743.250000	3.98056e-20
1743.200000	3.98601e-20
1743.150000	3.99146e-20
1743.100000	3.99692e-20
1743.050000	4.00239e-20
1743.000000	4.00786e-20
1742.950000	4.01334e-20
1742.900000	4.01883e-20
1742.850000	4.02433e-20
1742.800000	4.02984e-20
1742.750000	4.03535e-20
1742.700000	4.04087e-20
1742.650000	4.0464e-20
1742.600000	4.05193e-20
1742.550000	4.05748e-20
1742.500000	4.06303e-20
1742.450000	4.06858e-20
1742.400000	4.07415e-20
1742.350000	4.07972e-20
1742.300000	4.0853e-20
1742.250000	4.09089e-20
1742.200000	4.09649e-20
1742.150000	4.10209e-20
1742.100000	4.1077e-20
1742.050000	4.11332e-20
1742.000000	4.11895e-20
1741.950000	4.12458e-20
1741.900000	4.13023e-20
1741.850000	4.13588e-20
1741.800000	4.14153e-20
1741.750000	4.1472e-20
1741.700000	4.15287e-20
1741.650000	4.15855e-20
1741.600000	4.16424e-20
1741.550000	4.16994e-20
1741.500000	4.17564e-20
1741.450000	4.18135e-20
1741.400000	4.18707e-20
1741.350000	4.1928e-20
1741.300000	4.19854e-20
1741.250000	4.20428e-20
1741.200000	4.21003e-20
1741.150000	4.21579e-20
1741.100000	4.22156e-20
1741.050000	4.22733e-20
1741.000000	4.23312e-20
1740.950000	4.23891e-20
1740.900000	4.24471e-20
1740.850000	4.25051e-20
1740.800000	4.25633e-20
1740.750000	4.26215e-20
1740.700000	4.26798e-20
1740.650000	4.27382e-20
1740.600000	4.27966e-20
1740.550000	4.28552e-20
1740.500000	4.29138e-20
1740.450000	4.29725e-20
1740.400000	4.30313e-20
1740.350000	4.30902e-20
1740.300000	4.31491e-20
1740.250000	4.32081e-20
1740.200000	4.32672e-20
1740.150000	4.33264e-20
1740.100000	4.33857e-20
1740.050000	4.3445e-20
1740.000000	4.35045e-20
1739.950000	4.3564e-20
1739.900000	4.36236e-20
1739.850000	4.36833e-20
1739.800000	4.3743e-20
1739.750000	4.38028e-20
1739.700000	4.38628e-20
1739.650000	4.39228e-20
1739.600000	4.39829e-20
1739.550000	4.4043e-20
1739.500000	4.41033e-20
1739.450000	4.41636e-20
1739.400000	4.4224e-20
1739.350000	4.42845e-20
1739.300000	4.43451e-20
1739.250000	4.44057e-20
1739.200000	4.44665e-20
1739.150000	4.45273e-20
1739.100000	4.45882e-20
1739.050000	4.46492e-20
1739.000000	4.47103e-20
1738.950000	4.47715e-20
1738.900000	4.48327e-20
1738.850000	4.4894e-20
1738.800000	4.49554e-20
1738.750000	4.50169e-20
1738.700000	4.50785e-20
1738.650000	4.51402e-20
1738.600000	4.52019e-20
1738.550000	4.52638e-20
1738.500000	4.53257e-20
1738.450000	4.53877e-20
1738.400000	4.54498e-20
1738.350000	4.55119e-20
1738.300000	4.55742e-20
1738.250000	4.56365e-20
1738.200000	4.5699e-20
1738.150000	4.57615e-20
1738.100000	4.58241e-20
1738.050000	4.58868e-20
1738.000000	4.59495e-20
1737.950000	4.60124e-20
1737.900000	4.60753e-20
1737.850000	4.61384e-20
1737.800000	4.62015e-20
1737.750000	4.62647e-20
1737.700000	4.6328e-20
1737.650000	4.63913e-20
1737.600000	4.64548e-20
1737.550000	4.65183e-20
1737.500000	4.6582e-20
1737.450000	4.66457e-20
1737.400000	4.67095e-20
1737.350000	4.67734e-20
1737.300000	4.68374e-20
1737.250000	4.69015e-20
1737.200000	4.69656e-20
1737.150000	4.70299e-20
1737.100000	4.70942e-20
1737.050000	4.71586e-20
1737.000000	4.72231e-20
1736.950000	4.72877e-20
1736.900000	4.73524e-20
1736.850000	4.74172e-20
1736.800000	4.7482e-20
1736.750000	4.7547e-20
1736.700000	4.7612e-20
1736.650000	4.76772e-20
1736.600000	4.77424e-20
1736.550000	4.78077e-20
1736.500000	4.78731e-20
1736.450000	4.79386e-20
1736.400000	4.80042e-20
1736.350000	4.80698e-20
1736.300000	4.81356e-20
1736.250000	4.82014e-20
1736.200000	4.82674e-20
1736.150000	4.83334e-20
1736.100000	4.83995e-20
1736.050000	4.84657e-20
1736.000000	4.8532e-20
1735.950000	4.85984e-20
1735.900000	4.86649e-20
1735.850000	4.87314e-20
1735.800000	4.87981e-20
1735.750000	4.88649e-20
1735.700000	4.89317e-20
1735.650000	4.89986e-20
1735.600000	4.90657e-20
1735.550000	4.91328e-20
1735.500000	4.92e-20
1735.450000	4.92673e-20
1735.400000	4.93347e-20
1735.350000	4.94022e-20
1735.300000	4.94697e-20
1735.250000	4.95374e-20
1735.200000	4.96052e-20
1735.150000	4.9673e-20
1735.100000	4.9741e-20
1735.050000	4.9809e-20
1735.000000	4.98772e-20
1734.950000	4.99454e-20
1734.900000	5.00137e-20
1734.850000	5.00821e-20
1734.800000	5.01506e-20
1734.750000	5.02192e-20
1734.700000	5.02879e-20
1734.650000	5.03567e-20
1734.600000	5.04256e-20
1734.550000	5.04946e-20
1734.500000	5.05637e-20
1734.450000	5.06328e-20
1734.400000	5.07021e-20
1734.350000	5.07714e-20
1734.300000	5.08409e-20
1734.250000	5.09104e-20
1734.200000	5.09801e-20
1734.150000	5.10498e-20
1734.100000	5.11196e-20
1734.050000	5.11896e-20
1734.000000	5.12596e-20
1733.950000	5.13297e-20
1733.900000	5.13999e-20
1733.850000	5.14702e-20
1733.800000	5.15406e-20
1733.750000	5.16112e-20
1733.700000	5.16818e-20
1733.650000	5.17524e-20
1733.600000	5.18232e-20
1733.550000	5.18941e-20
1733.500000	5.19651e-20
1733.450000	5.20362e-20
1733.400000	5.21074e-20
1733.350000	5.21787e-20
1733.300000	5.225e-20
1733.250000	5.23215e-20
1733.200000	5.23931e-20
1733.150000	5.24647e-20
1733.100000	5.25365e-20
1733.050000	5.26084e-20
1733.000000	5.26803e-20
1732.950000	5.27524e-20
1732.900000	5.28246e-20
1732.850000	5.28968e-20
1732.800000	5.29692e-20
1732.750000	5.30416e-20
1732.700000	5.31142e-20
1732.650000	5.31869e-20
1732.600000	5.32596e-20
1732.550000	5.33325e-20
1732.500000	5.34054e-20
1732.450000	5.34785e-20
1732.400000	5.35516e-20
1732.350000	5.36249e-20
1732.300000	5.36982e-20
1732.250000	5.37717e-20
1732.200000	5.38452e-20
1732.150000	5.39189e-20
1732.100000	5.39926e-20
1732.050000	5.40665e-20
1732.000000	5.41405e-20
1731.950000	5.42145e-20
1731.900000	5.42887e-20
1731.850000	5.43629e-20
1731.800000	5.44373e-20
1731.750000	5.45118e-20
1731.700000	5.45863e-20
1731.650000	5.4661e-20
1731.600000	5.47358e-20
1731.550000	5.48107e-20
1731.500000	5.48856e-20
1731.450000	5.49607e-20
1731.400000	5.50359e-20
1731.350000	5.51112e-20
1731.300000	5.51866e-20
1731.250000	5.5262e-20
1731.200000	5.53376e-20
1731.150000	5.54133e-20
1731.100000	5.54891e-20
1731.050000	5.5565e-20
1731.000000	5.5641e-20
1730.950000	5.57172e-20
1730.900000	5.57934e-20
1730.850000	5.58697e-20
1730.800000	5.59461e-20
1730.750000	5.60226e-20
1730.700000	5.60993e-20
1730.650000	5.6176e-20
1730.600000	5.62529e-20
1730.550000	5.63298e-20
1730.500000	5.64069e-20
1730.450000	5.6484e-20
1730.400000	5.65613e-20
1730.350000	5.66387e-20
1730.300000	5.67161e-20
1730.250000	5.67937e-20
1730.200000	5.68714e-20
1730.150000	5.69492e-20
1730.100000	5.70271e-20
1730.050000	5.71051e-20
1730.000000	5.71832e-20
1729.950000	5.72614e-20
1729.900000	5.73398e-20
1729.850000	5.74182e-20
1729.800000	5.74967e-20
1729.750000	5.75754e-20
1729.700000	5.76541e-20
1729.650000	5.7733e-20
1729.600000	5.7812e-20
1729.550000	5.78911e-20
1729.500000	5.79703e-20
1729.450000	5.80496e-20
1729.400000	5.8129e-20
1729.350000	5.82085e-20
1729.300000	5.82881e-20
1729.250000	5.83678e-20
1729.200000	5.84477e-20
1729.150000	5.85276e-20
1729.100000	5.86077e-20
1729.050000	5.86878e-20
1729.000000	5.87681e-20
1728.950000	5.88485e-20
1728.900000	5.8929e-20
1728.850000	5.90096e-20
1728.800000	5.90903e-20
1728.750000	5.91712e-20
1728.700000	5.92521e-20
1728.650000	5.93332e-20
1728.600000	5.94143e-20
1728.550000	5.94956e-20
1728.500000	5.9577e-20
1728.450000	5.96585e-20
1728.400000	5.97401e-20
1728.350000	5.98218e-20
1728.300000	5.99036e-20
1728.250000	5.99856e-20
1728.200000	6.00676e-20
1728.150000	6.01498e-20
1728.100000	6.02321e-20
1728.050000	6.03144e-20
1728.000000	6.0397e-20
1727.950000	6.04796e-20
1727.900000	6.05623e-20
1727.850000	6.06451e-20
1727.800000	6.07281e-20
1727.750000	6.08112e-20
1727.700000	6.08943e-20
1727.650000	6.09776e-20
1727.600000	6.10611e-20
1727.550000	6.11446e-20
1727.500000	6.12282e-20
1727.450000	6.1312e-20
1727.400000	6.13958e-20
1727.350000	6.14798e-20
1727.300000	6.15639e-20
1727.250000	6.16481e-20
1727.200000	6.17325e-20
1727.150000	6.18169e-20
1727.100000	6.19015e-20
1727.050000	6.19861e-20
1727.000000	6.20709e-20
1726.950000	6.21558e-20
1726.900000	6.22408e-20
1726.850000	6.2326e-20
1726.800000	6.24112e-20
1726.750000	6.24966e-20
1726.700000	6.25821e-20
1726.650000	6.26677e-20
1726.600000	6.27534e-20
1726.550000	6.28393e-20
1726.500000	6.29252e-20
1726.450000	6.30113e-20
1726.400000	6.30975e-20
1726.350000	6.31838e-20
1726.300000	6.32702e-20
1726.250000	6.33568e-20
1726.200000	6.34434e-20
1726.150000	6.35302e-20
1726.100000	6.36171e-20
1726.050000	6.37041e-20
1726.000000	6.37913e-20
1725.950000	6.38785e-20
1725.900000	6.39659e-20
1725.850000	6.40534e-20
1725.800000	6.4141e-20
1725.750000	6.42288e-20
1725.700000	6.43166e-20
1725.650000	6.44046e-20
1725.600000	6.44927e-20
1725.550000	6.45809e-20
1725.500000	6.46692e-20
1725.450000	6.47577e-20
1725.400000	6.48463e-20
1725.350000	6.4935e-20
1725.300000	6.50238e-20
1725.250000	6.51128e-20
1725.200000	6.52018e-20
1725.150000	6.5291e-20
1725.100000	6.53803e-20
1725.050000	6.54698e-20
1725.000000	6.55593e-20
1724.950000	6.5649e-20
1724.900000	6.57388e-20
1724.850000	6.58287e-20
1724.800000	6.59187e-20
1724.750000	6.60089e-20
1724.700000	6.60992e-20
1724.650000	6.61896e-20
1724.600000	6.62802e-20
1724.550000	6.63708e-20
1724.500000	6.64616e-20
1724.450000	6.65525e-20
1724.400000	6.66436e-20
1724.350000	6.67347e-20
1724.300000	6.6826e-20
1724.250000	6.69174e-20
1724.200000	6.70089e-20
1724.150000	6.71006e-20
1724.100000	6.71924e-20
1724.050000	6.72843e-20
1724.000000	6.73763e-20
1723.950000	6.74685e-20
1723.900000	6.75608e-20
1723.850000	6.76532e-20
1723.800000	6.77457e-20
1723.750000	6.78384e-20
1723.700000	6.79312e-20
1723.650000	6.80241e-20
1723.600000	6.81172e-20
1723.550000	6.82103e-20
1723.500000	6.83036e-20
1723.450000	6.83971e-20
1723.400000	6.84906e-20
1723.350000	6.85843e-20
1723.300000	6.86781e-20
1723.250000	6.87721e-20
1723.200000	6.88661e-20
1723.150000	6.89603e-20
1723.100000	6.90547e-20
1723.050000	6.91491e-20
1723.000000	6.92437e-20
1722.950000	6.93384e-20
1722.900000	6.94333e-20
1722.850000	6.95283e-20
1722.800000	6.96234e-20
1722.750000	6.97186e-20
1722.700000	6.9814e-20
1722.650000	6.99095e-20
1722.600000	7.00051e-20
1722.550000	7.01008e-20
1722.500000	7.01967e-20
1722.450000	7.02927e-20
1722.400000	7.03889e-20
1722.350000	7.04852e-20
1722.300000	7.05816e-20
1722.250000	7.06781e-20
1722.200000	7.07748e-20
1722.150000	7.08716e-20
1722.100000	7.09686e-20
1722.050000	7.10656e-20
1722.000000	7.11628e-20
1721.950000	7.12602e-20
1721.900000	7.13577e-20
1721.850000	7.14553e-20
1721.800000	7.1553e-20
1721.750000	7.16509e-20
1721.700000	7.17489e-20
1721.650000	7.1847e-20
1721.600000	7.19453e-20
1721.550000	7.20437e-20
1721.500000	7.21423e-20
1721.450000	7.22409e-20
1721.400000	7.23398e-20
1721.350000	7.24387e-20
1721.300000	7.25378e-20
1721.250000	7.2637e-20
1721.200000	7.27364e-20
1721.150000	7.28359e-20
1721.100000	7.29355e-20
1721.050000	7.30353e-20
1721.000000	7.31352e-20
1720.950000	7.32352e-20
1720.900000	7.33354e-20
1720.850000	7.34357e-20
1720.800000	7.35361e-20
1720.750000	7.36367e-20
1720.700000	7.37374e-20
1720.650000	7.38383e-20
1720.600000	7.39393e-20
1720.550000	7.40404e-20
1720.500000	7.41417e-20
1720.450000	7.42431e-20
1720.400000	7.43447e-20
1720.350000	7.44464e-20
1720.300000	7.45482e-20
1720.250000	7.46502e-20
1720.200000	7.47523e-20
1720.150000	7.48545e-20
1720.100000	7.49569e-20
1720.050000	7.50595e-20
1720.000000	7.51621e-20
1719.950000	7.52649e-20
1719.900000	7.53679e-20
1719.850000	7.5471e-20
1719.800000	7.55742e-20
1719.750000	7.56776e-20
1719.700000	7.57811e-20
1719.650000	7.58848e-20
1719.600000	7.59886e-20
1719.550000	7.60925e-20
1719.500000	7.61966e-20
1719.450000	7.63008e-20
1719.400000	7.64052e-20
1719.350000	7.65097e-20
1719.300000	7.66143e-20
1719.250000	7.67191e-20
1719.200000	7.68241e-20
1719.150000	7.69292e-20
1719.100000	7.70344e-20
1719.050000	7.71398e-20
1719.000000	7.72453e-20
1718.950000	7.73509e-20
1718.900000	7.74567e-20
1718.850000	7.75627e-20
1718.800000	7.76688e-20
1718.750000	7.7775e-20
1718.700000	7.78814e-20
1718.650000	7.79879e-20
1718.600000	7.80946e-20
1718.550000	7.82014e-20
1718.500000	7.83084e-20
1718.450000	7.84155e-20
1718.400000	7.85228e-20
1718.350000	7.86302e-20
1718.300000	7.87377e-20
1718.250000	7.88454e-20
1718.200000	7.89533e-20
1718.150000	7.90613e-20
1718.100000	7.91694e-20
1718.050000	7.92777e-20
1718.000000	7.93861e-20
1717.950000	7.94947e-20
1717.900000	7.96035e-20
1717.850000	7.97123e-20
1717.800000	7.98214e-20
1717.750000	7.99306e-20
1717.700000	8.00399e-20
1717.650000	8.01494e-20
1717.600000	8.0259e-20
1717.550000	8.03688e-20
1717.500000	8.04787e-20
1717.450000	8.05888e-20
1717.400000	8.0699e-20
1717.350000	8.08094e-20
1717.300000	8.09199e-20
1717.250000	8.10306e-20
1717.200000	8.11415e-20
1717.150000	8.12525e-20
1717.100000	8.13636e-20
1717.050000	8.14749e-20
1717.000000	8.15863e-20
1716.950000	8.16979e-20
1716.900000	8.18097e-20
1716.850000	8.19216e-20
1716.800000	8.20336e-20
1716.750000	8.21458e-20
1716.700000	8.22582e-20
1716.650000	8.23707e-20
1716.600000	8.24834e-20
1716.550000	8.25962e-20
1716.500000	8.27092e-20
1716.450000	8.28223e-20
1716.400000	8.29356e-20
1716.350000	8.3049e-20
1716.300000	8.31626e-20
1716.250000	8.32764e-20
1716.200000	8.33903e-20
1716.150000	8.35044e-20
1716.100000	8.36186e-20
1716.050000	8.3733e-20
1716.000000	8.38475e-20
1715.950000	8.39622e-20
1715.900000	8.4077e-20
1715.850000	8.4192e-20
1715.800000	8.43072e-20
1715.750000	8.44225e-20
1715.700000	8.4538e-20
1715.650000	8.46536e-20
1715.600000	8.47694e-20
1715.550000	8.48854e-20
1715.500000	8.50015e-20
1715.450000	8.51177e-20
1715.400000	8.52342e-20
1715.350000	8.53507e-20
1715.300000	8.54675e-20
1715.250000	8.55844e-20
1715.200000	8.57015e-20
1715.150000	8.58187e-20
1715.100000	8.59361e-20
1715.050000	8.60536e-20
1715.000000	8.61713e-20
1714.950000	8.62892e-20
1714.900000	8.64072e-20
1714.850000	8.65254e-20
1714.800000	8.66438e-20
1714.750000	8.67623e-20
1714.700000	8.68809e-20
1714.650000	8.69998e-20
1714.600000	8.71188e-20
1714.550000	8.72379e-20
1714.500000	8.73573e-20
1714.450000	8.74768e-20
1714.400000	8.75964e-20
1714.350000	8.77162e-20
1714.300000	8.78362e-20
1714.250000	8.79563e-20
1714.200000	8.80767e-20
1714.150000	8.81971e-20
1714.100000	8.83178e-20
1714.050000	8.84386e-20
1714.000000	8.85595e-20
1713.950000	8.86807e-20
1713.900000	8.8802e-20
1713.850000	8.89234e-20
1713.800000	8.90451e-20
1713.750000	8.91669e-20
1713.700000	8.92888e-20
1713.650000	8.9411e-20
1713.600000	8.95333e-20
1713.550000	8.96557e-20
1713.500000	8.97783e-20
1713.450000	8.99011e-20
1713.400000	9.00241e-20
1713.350000	9.01473e-20
1713.300000	9.02706e-20
1713.250000	9.0394e-20
1713.200000	9.05177e-20
1713.150000	9.06415e-20
1713.100000	9.07655e-20
1713.050000	9.08896e-20
1713.000000	9.10139e-20
1712.950000	9.11384e-20
1712.900000	9.12631e-20
1712.850000	9.13879e-20
1712.800000	9.15129e-20
1712.750000	9.16381e-20
1712.700000	9.17634e-20
1712.650000	9.18889e-20
1712.600000	9.20146e-20
1712.550000	9.21405e-20
1712.500000	9.22665e-20
1712.450000	9.23927e-20
1712.400000	9.25191e-20
1712.350000	9.26456e-20
1712.300000	9.27724e-20
1712.250000	9.28993e-20
1712.200000	9.30263e-20
1712.150000	9.31536e-20
1712.100000	9.3281e-20
1712.050000	9.34086e-20
1712.000000	9.35363e-20
1711.950000	9.36643e-20
1711.900000	9.37924e-20
1711.850000	9.39207e-20
1711.800000	9.40492e-20
1711.750000	9.41778e-20
1711.700000	9.43066e-20
1711.650000	9.44356e-20
1711.600000	9.45648e-20
1711.550000	9.46941e-20
1711.500000	9.48236e-20
1711.450000	9.49533e-20
1711.400000	9.50832e-20
1711.350000	9.52133e-20
1711.300000	9.53435e-20
1711.250000	9.54739e-20
1711.200000	9.56045e-20
1711.150000	9.57353e-20
1711.100000	9.58662e-20
1711.050000	9.59974e-20
1711.000000	9.61287e-20
1710.950000	9.62601e-20
1710.900000	9.63918e-20
1710.850000	9.65237e-20
1710.800000	9.66557e-20
1710.750000	9.67879e-20
1710.700000	9.69203e-20
1710.650000	9.70528e-20
1710.600000	9.71856e-20
1710.550000	9.73185e-20
1710.500000	9.74516e-20
1710.450000	9.75849e-20
1710.400000	9.77184e-20
1710.350000	9.78521e-20
1710.300000	9.79859e-20
1710.250000	9.81199e-20
1710.200000	9.82541e-20
1710.150000	9.83885e-20
1710.100000	9.85231e-20
1710.050000	9.86579e-20
1710.000000	9.87928e-20
1709.950000	9.89279e-20
1709.900000	9.90632e-20
1709.850000	9.91987e-20
1709.800000	9.93344e-20
1709.750000	9.94703e-20
1709.700000	9.96063e-20
1709.650000	9.97426e-20
1709.600000	9.9879e-20
1709.550000	1.00016e-19
1709.500000	1.00152e-19
1709.450000	1.00289e-19
1709.400000	1.00427e-19
1709.350000	1.00564e-19
1709.300000	1.00702e-19
1709.250000	1.00839e-19
1709.200000	1.00977e-19
1709.150000	1.01115e-19
1709.100000	1.01254e-19
1709.050000	1.01392e-19
1709.000000	1.01531e-19
1708.950000	1.0167e-19
1708.900000	1.01809e-19
1708.850000	1.01948e-19
1708.800000	1.02087e-19
1708.750000	1.02227e-19
1708.700000	1.02367e-19
1708.650000	1.02507e-19
1708.600000	1.02647e-19
1708.550000	1.02787e-19
1708.500000	1.02928e-19
1708.450000	1.03069e-19
1708.400000	1.0321e-19
1708.350000	1.03351e-19
1708.300000	1.03492e-19
1708.250000	1.03634e-19
1708.200000	1.03776e-19
1708.150000	1.03918e-19
1708.100000	1.0406e-19
1708.050000	1.04202e-19
1708.000000	1.04345e-19
1707.950000	1.04487e-19
1707.900000	1.0463e-19
1707.850000	1.04773e-19
1707.800000	1.04917e-19
1707.750000	1.0506e-19
1707.700000	1.05204e-19
1707.650000	1.05348e-19
1707.600000	1.05492e-19
1707.550000	1.05636e-19
1707.500000	1.05781e-19
1707.450000	1.05925e-19
1707.400000	1.0607e-19
1707.350000	1.06215e-19
1707.300000	1.06361e-19
1707.250000	1.06506e-19
1707.200000	1.06652e-19
1707.150000	1.06798e-19
1707.100000	1.06944e-19
1707.050000	1.0709e-19
1707.000000	1.07236e-19
1706.950000	1.07383e-19
1706.900000	1.0753e-19
1706.850000	1.07677e-19
1706.800000	1.07824e-19
1706.750000	1.07972e-19
1706.700000	1.08119e-19
1706.650000	1.08267e-19
1706.600000	1.08415e-19
1706.550000	1.08564e-19
1706.500000	1.08712e-19
1706.450000	1.08861e-19
1706.400000	1.0901e-19
1706.350000	1.09159e-19
1706.300000	1.09308e-19
1706.250000	1.09458e-19
1706.200000	1.09607e-19
1706.150000	1.09757e-19
1706.100000	1.09908e-19
1706.050000	1.10058e-19
1706.000000	1.10208e-19
1705.950000	1.10359e-19
1705.900000	1.1051e-19
1705.850000	1.10661e-19
1705.800000	1.10813e-19
1705.750000	1.10964e-19
1705.700000	1.11116e-19
1705.650000	1.11268e-19
1705.600000	1.1142e-19
1705.550000	1.11572e-19
1705.500000	1.11725e-19
1705.450000	1.11878e-19
1705.400000	1.12031e-19
1705.350000	1.12184e-19
1705.300000	1.12338e-19
1705.250000	1.12491e-19
1705.200000	1.12645e-19
1705.150000	1.12799e-19
1705.100000	1.12953e-19
1705.050000	1.13108e-19
1705.000000	1.13263e-19
1704.950000	1.13418e-19
1704.900000	1.13573e-19
1704.850000	1.13728e-19
1704.800000	1.13884e-19
1704.750000	1.14039e-19
1704.700000	1.14195e-19
1704.650000	1.14352e-19
1704.600000	1.14508e-19
1704.550000	1.14665e-19
1704.500000	1.14821e-19
1704.450000	1.14978e-19
1704.400000	1.15136e-19
1704.350000	1.15293e-19
1704.300000	1.15451e-19
1704.250000	1.15609e-19
1704.200000	1.15767e-19
1704.150000	1.15925e-19
1704.100000	1.16084e-19
1704.050000	1.16243e-19
1704.000000	1.16402e-19
1703.950000	1.16561e-19
1703.900000	1.1672e-19
1703.850000	1.1688e-19
1703.800000	1.1704e-19
1703.750000	1.172e-19
1703.700000	1.1736e-19
1703.650000	1.17521e-19
1703.600000	1.17681e-19
1703.550000	1.17842e-19
1703.500000	1.18004e-19
1703.450000	1.18165e-19
1703.400000	1.18327e-19
1703.350000	1.18488e-19
1703.300000	1.1865e-19
1703.250000	1.18813e-19
1703.200000	1.18975e-19
1703.150000	1.19138e-19
1703.100000	1.19301e-19
1703.050000	1.19464e-19
1703.000000	1.19628e-19
1702.950000	1.19791e-19
1702.900000	1.19955e-19
1702.850000	1.20119e-19
1702.800000	1.20283e-19
1702.750000	1.20448e-19
1702.700000	1.20613e-19
1702.650000	1.20778e-19
1702.600000	1.20943e-19
1702.550000	1.21108e-19
1702.500000	1.21274e-19
1702.450000	1.2144e-19
1702.400000	1.21606e-19
1702.350000	1.21772e-19
1702.300000	1.21939e-19
1702.250000	1.22105e-19
1702.200000	1.22272e-19
1702.150000	1.2244e-19
1702.100000	1.22607e-19
1702.050000	1.22775e-19
1702.000000	1.22943e-19
1701.950000	1.23111e-19
1701.900000	1.23279e-19
1701.850000	1.23448e-19
1701.800000	1.23617e-19
1701.750000	1.23786e-19
1701.700000	1.23955e-19
1701.650000	1.24125e-19
1701.600000	1.24295e-19
1701.550000	1.24465e-19
1701.500000	1.24635e-19
1701.450000	1.24805e-19
1701.400000	1.24976e-19
1701.350000	1.25147e-19
1701.300000	1.25318e-19
1701.250000	1.25489e-19
1701.200000	1.25661e-19
1701.150000	1.25833e-19
1701.100000	1.26005e-19
1701.050000	1.26177e-19
1701.000000	1.2635e-19
1700.950000	1.26523e-19
1700.900000	1.26696e-19
1700.850000	1.26869e-19
1700.800000	1.27043e-19
1700.750000	1.27216e-19
1700.700000	1.2739e-19
1700.650000	1.27565e-19
1700.600000	1.27739e-19
1700.550000	1.27914e-19
1700.500000	1.28089e-19
1700.450000	1.28264e-19
1700.400000	1.28439e-19
1700.350000	1.28615e-19
1700.300000	1.28791e-19
1700.250000	1.28967e-19
1700.200000	1.29144e-19
1700.150000	1.2932e-19
1700.100000	1.29497e-19
1700.050000	1.29674e-19
1700.000000	1.29852e-19
1699.950000	1.30029e-19
1699.900000	1.30207e-19
1699.850000	1.30385e-19
1699.800000	1.30563e-19
1699.750000	1.30742e-19
1699.700000	1.30921e-19
1699.650000	1.311e-19
1699.600000	1.31279e-19
1699.550000	1.31459e-19
1699.500000	1.31639e-19
1699.450000	1.31819e-19
1699.400000	1.31999e-19
1699.350000	1.32179e-19
1699.300000	1.3236e-19
1699.250000	1.32541e-19
1699.200000	1.32723e-19
1699.150000	1.32904e-19
1699.100000	1.33086e-19
1699.050000	1.33268e-19
1699.000000	1.3345e-19
1698.950000	1.33633e-19
1698.900000	1.33815e-19
1698.850000	1.33999e-19
1698.800000	1.34182e-19
1698.750000	1.34365e-19
1698.700000	1.34549e-19
1698.650000	1.34733e-19
1698.600000	1.34917e-19
1698.550000	1.35102e-19
1698.500000	1.35287e-19
1698.450000	1.35472e-19
1698.400000	1.35657e-19
1698.350000	1.35843e-19
1698.300000	1.36028e-19
1698.250000	1.36214e-19
1698.200000	1.36401e-19
1698.150000	1.36587e-19
1698.100000	1.36774e-19
1698.050000	1.36961e-19
1698.000000	1.37149e-19
1697.950000	1.37336e-19
1697.900000	1.37524e-19
1697.850000	1.37712e-19
1697.800000	1.379e-19
1697.750000	1.38089e-19
1697.700000	1.38278e-19
1697.650000	1.38467e-19
1697.600000	1.38656e-19
1697.550000	1.38846e-19
1697.500000	1.39036e-19
1697.450000	1.39226e-19
1697.400000	1.39417e-19
1697.350000	1.39607e-19
1697.300000	1.39798e-19
1697.250000	1.39989e-19
1697.200000	1.40181e-19
1697.150000	1.40373e-19
1697.100000	1.40565e-19
1697.050000	1.40757e-19
1697.000000	1.40949e-19
1696.950000	1.41142e-19
1696.900000	1.41335e-19
1696.850000	1.41528e-19
1696.800000	1.41722e-19
1696.750000	1.41916e-19
1696.700000	1.4211e-19
1696.650000	1.42304e-19
1696.600000	1.42499e-19
1696.550000	1.42694e-19
1696.500000	1.42889e-19
1696.450000	1.43084e-19
1696.400000	1.4328e-19
1696.350000	1.43476e-19
1696.300000	1.43672e-19
1696.250000	1.43869e-19
1696.200000	1.44066e-19
1696.150000	1.44263e-19
1696.100000	1.4446e-19
1696.050000	1.44658e-19
1696.000000	1.44855e-19
1695.950000	1.45054e-19
1695.900000	1.45252e-19
1695.850000	1.45451e-19
1695.800000	1.4565e-19
1695.750000	1.45849e-19
1695.700000	1.46048e-19
1695.650000	1.46248e-19
1695.600000	1.46448e-19
1695.550000	1.46648e-19
1695.500000	1.46849e-19
1695.450000	1.4705e-19
1695.400000	1.47251e-19
1695.350000	1.47452e-19
1695.300000	1.47654e-19
1695.250000	1.47856e-19
1695.200000	1.48058e-19
1695.150000	1.48261e-19
1695.100000	1.48463e-19
1695.050000	1.48666e-19
1695.000000	1.4887e-19
1694.950000	1.49073e-19
1694.900000	1.49277e-19
1694.850000	1.49481e-19
1694.800000	1.49686e-19
1694.750000	1.49891e-19
1694.700000	1.50096e-19
1694.650000	1.50301e-19
1694.600000	1.50507e-19
1694.550000	1.50712e-19
1694.500000	1.50918e-19
1694.450000	1.51125e-19
1694.400000	1.51332e-19
1694.350000	1.51539e-19
1694.300000	1.51746e-19
1694.250000	1.51953e-19
1694.200000	1.52161e-19
1694.150000	1.52369e-19
1694.100000	1.52578e-19
1694.050000	1.52786e-19
1694.000000	1.52995e-19
1693.950000	1.53205e-19
1693.900000	1.53414e-19
1693.850000	1.53624e-19
1693.800000	1.53834e-19
1693.750000	1.54045e-19
1693.700000	1.54255e-19
1693.650000	1.54466e-19
1693.600000	1.54677e-19
1693.550000	1.54889e-19
1693.500000	1.55101e-19
1693.450000	1.55313e-19
1693.400000	1.55525e-19
1693.350000	1.55738e-19
1693.300000	1.55951e-19
1693.250000	1.56164e-19
1693.200000	1.56378e-19
1693.150000	1.56592e-19
1693.100000	1.56806e-19
1693.050000	1.57021e-19
1693.000000	1.57235e-19
1692.950000	1.5745e-19
1692.900000	1.57666e-19
1692.850000	1.57881e-19
1692.800000	1.58097e-19
1692.750000	1.58313e-19
1692.700000	1.5853e-19
1692.650000	1.58747e-19
1692.600000	1.58964e-19
1692.550000	1.59181e-19
1692.500000	1.59399e-19
1692.450000	1.59617e-19
1692.400000	1.59835e-19
1692.350000	1.60054e-19
1692.300000	1.60273e-19
1692.250000	1.60492e-19
1692.200000	1.60712e-19
1692.150000	1.60931e-19
1692.100000	1.61152e-19
1692.050000	1.61372e-19
1692.000000	1.61593e-19
1691.950000	1.61814e-19
1691.900000	1.62035e-19
1691.850000	1.62257e-19
1691.800000	1.62479e-19
1691.750000	1.62701e-19
1691.700000	1.62923e-19
1691.650000	1.63146e-19
1691.600000	1.63369e-19
1691.550000	1.63593e-19
1691.500000	1.63816e-19
1691.450000	1.6404e-19
1691.400000	1.64265e-19
1691.350000	1.6449e-19
1691.300000	1.64714e-19
1691.250000	1.6494e-19
1691.200000	1.65165e-19
1691.150000	1.65391e-19
1691.100000	1.65617e-19
1691.050000	1.65844e-19
1691.000000	1.66071e-19
1690.950000	1.66298e-19
1690.900000	1.66525e-19
1690.850000	1.66753e-19
1690.800000	1.66981e-19
1690.750000	1.6721e-19
1690.700000	1.67438e-19
1690.650000	1.67667e-19
1690.600000	1.67897e-19
1690.550000	1.68126e-19
1690.500000	1.68356e-19
1690.450000	1.68586e-19
1690.400000	1.68817e-19
1690.350000	1.69048e-19
1690.300000	1.69279e-19
1690.250000	1.69511e-19
1690.200000	1.69742e-19
1690.150000	1.69975e-19
1690.100000	1.70207e-19
1690.050000	1.7044e-19
1690.000000	1.70673e-19
1689.950000	1.70906e-19
1689.900000	1.7114e-19
1689.850000	1.71374e-19
1689.800000	1.71609e-19
1689.750000	1.71843e-19
1689.700000	1.72078e-19
1689.650000	1.72314e-19
1689.600000	1.72549e-19
1689.550000	1.72785e-19
1689.500000	1.73022e-19
1689.450000	1.73258e-19
1689.400000	1.73495e-19
1689.350000	1.73733e-19
1689.300000	1.7397e-19
1689.250000	1.74208e-19
1689.200000	1.74446e-19
1689.150000	1.74685e-19
1689.100000	1.74924e-19
1689.050000	1.75163e-19
1689.000000	1.75403e-19
1688.950000	1.75643e-19
1688.900000	1.75883e-19
1688.850000	1.76123e-19
1688.800000	1.76364e-19
1688.750000	1.76605e-19
1688.700000	1.76847e-19
1688.650000	1.77089e-19
1688.600000	1.77331e-19
1688.550000	1.77574e-19
1688.500000	1.77816e-19
1688.450000	1.7806e-19
1688.400000	1.78303e-19
1688.350000	1.78547e-19
1688.300000	1.78791e-19
1688.250000	1.79036e-19
1688.200000	1.79281e-19
1688.150000	1.79526e-19
1688.100000	1.79771e-19
1688.050000	1.80017e-19
1688.000000	1.80263e-19
1687.950000	1.8051e-19
1687.900000	1.80757e-19
1687.850000	1.81004e-19
1687.800000	1.81252e-19
1687.750000	1.815e-19
1687.700000	1.81748e-19
1687.650000	1.81996e-19
1687.600000	1.82245e-19
1687.550000	1.82495e-19
1687.500000	1.82744e-19
1687.450000	1.82994e-19
1687.400000	1.83244e-19
1687.350000	1.83495e-19
1687.300000	1.83746e-19
1687.250000	1.83997e-19
1687.200000	1.84249e-19
1687.150000	1.84501e-19
1687.100000	1.84753e-19
1687.050000	1.85006e-19
1687.000000	1.85259e-19
1686.950000	1.85512e-19
1686.900000	1.85766e-19
1686.850000	1.8602e-19
1686.800000	1.86275e-19
1686.750000	1.86529e-19
1686.700000	1.86784e-19
1686.650000	1.8704e-19
1686.600000	1.87296e-19
1686.550000	1.87552e-19
1686.500000	1.87808e-19
1686.450000	1.88065e-19
1686.400000	1.88322e-19
1686.350000	1.8858e-19
1686.300000	1.88838e-19
1686.250000	1.89096e-19
1686.200000	1.89355e-19
1686.150000	1.89614e-19
1686.100000	1.89873e-19
1686.050000	1.90133e-19
1686.000000	1.90393e-19
1685.950000	1.90653e-19
1685.900000	1.90914e-19
1685.850000	1.91175e-19
1685.800000	1.91437e-19
1685.750000	1.91698e-19
1685.700000	1.91961e-19
1685.650000	1.92223e-19
1685.600000	1.92486e-19
1685.550000	1.92749e-19
1685.500000	1.93013e-19
1685.450000	1.93277e-19
1685.400000	1.93541e-19
1685.350000	1.93806e-19
1685.300000	1.94071e-19
1685.250000	1.94336e-19
1685.200000	1.94602e-19
1685.150000	1.94868e-19
1685.100000	1.95135e-19
1685.050000	1.95402e-19
1685.000000	1.95669e-19
1684.950000	1.95937e-19
1684.900000	1.96205e-19
1684.850000	1.96473e-19
1684.800000	1.96742e-19
1684.750000	1.97011e-19
1684.700000	1.9728e-19
1684.650000	1.9755e-19
1684.600000	1.9782e-19
1684.550000	1.98091e-19
1684.500000	1.98362e-19
1684.450000	1.98633e-19
1684.400000	1.98905e-19
1684.350000	1.99177e-19
1684.300000	1.99449e-19
1684.250000	1.99722e-19
1684.200000	1.99995e-19
1684.150000	2.00268e-19
1684.100000	2.00542e-19
1684.050000	2.00817e-19
1684.000000	2.01091e-19
1683.950000	2.01366e-19
1683.900000	2.01642e-19
1683.850000	2.01917e-19
1683.800000	2.02194e-19
1683.750000	2.0247e-19
1683.700000	2.02747e-19
1683.650000	2.03024e-19
1683.600000	2.03302e-19
1683.550000	2.0358e-19
1683.500000	2.03859e-19
1683.450000	2.04137e-19
1683.400000	2.04417e-19
1683.350000	2.04696e-19
1683.300000	2.04976e-19
1683.250000	2.05256e-19
1683.200000	2.05537e-19
1683.150000	2.05818e-19
1683.100000	2.061e-19
1683.050000	2.06382e-19
1683.000000	2.06664e-19
1682.950000	2.06946e-19
1682.900000	2.07229e-19
1682.850000	2.07513e-19
1682.800000	2.07797e-19
1682.750000	2.08081e-19
1682.700000	2.08366e-19
1682.650000	2.0865e-19
1682.600000	2.08936e-19
1682.550000	2.09222e-19
1682.500000	2.09508e-19
1682.450000	2.09794e-19
1682.400000	2.10081e-19
1682.350000	2.10369e-19
1682.300000	2.10656e-19
1682.250000	2.10944e-19
1682.200000	2.11233e-19
1682.150000	2.11522e-19
1682.100000	2.11811e-19
1682.050000	2.12101e-19
1682.000000	2.12391e-19
1681.950000	2.12681e-19
1681.900000	2.12972e-19
1681.850000	2.13263e-19
1681.800000	2.13555e-19
1681.750000	2.13847e-19
1681.700000	2.1414e-19
1681.650000	2.14432e-19
1681.600000	2.14726e-19
1681.550000	2.15019e-19
1681.500000	2.15313e-19
1681.450000	2.15608e-19
1681.400000	2.15903e-19
1681.350000	2.16198e-19
1681.300000	2.16494e-19
1681.250000	2.1679e-19
1681.200000	2.17086e-19
1681.150000	2.17383e-19
1681.100000	2.17681e-19
1681.050000	2.17978e-19
1681.000000	2.18276e-19
1680.950000	2.18575e-19
1680.900000	2.18874e-19
1680.850000	2.19173e-19
1680.800000	2.19473e-19
1680.750000	2.19773e-19
1680.700000	2.20074e-19
1680.650000	2.20375e-19
1680.600000	2.20676e-19
1680.550000	2.20978e-19
1680.500000	2.2128e-19
1680.450000	2.21583e-19
1680.400000	2.21886e-19
1680.350000	2.22189e-19
1680.300000	2.22493e-19
1680.250000	2.22797e-19
1680.200000	2.23102e-19
1680.150000	2.23407e-19
1680.100000	2.23713e-19
1680.050000	2.24019e-19
1680.000000	2.24325e-19
1679.950000	2.24632e-19
1679.900000	2.24939e-19
1679.850000	2.25247e-19
1679.800000	2.25555e-19
1679.750000	2.25863e-19
1679.700000	2.26172e-19
1679.650000	2.26482e-19
1679.600000	2.26791e-19
1679.550000	2.27101e-19
1679.500000	2.27412e-19
1679.450000	2.27723e-19
1679.400000	2.28035e-19
1679.350000	2.28346e-19
1679.300000	2.28659e-19
1679.250000	2.28971e-19
1679.200000	2.29285e-19
1679.150000	2.29598e-19
1679.100000	2.29912e-19
1679.050000	2.30227e-19
1679.000000	2.30541e-19
1678.950000	2.30857e-19
1678.900000	2.31172e-19
1678.850000	2.31489e-19
1678.800000	2.31805e-19
1678.750000	2.32122e-19
1678.700000	2.3244e-19
1678.650000	2.32758e-19
1678.600000	2.33076e-19
1678.550000	2.33395e-19
1678.500000	2.33714e-19
1678.450000	2.34034e-19
1678.400000	2.34354e-19
1678.350000	2.34674e-19
1678.300000	2.34995e-19
1678.250000	2.35316e-19
1678.200000	2.35638e-19
1678.150000	2.35961e-19
1678.100000	2.36283e-19
1678.050000	2.36606e-19
1678.000000	2.3693e-19
1677.950000	2.37254e-19
1677.900000	2.37578e-19
1677.850000	2.37903e-19
1677.800000	2.38229e-19
1677.750000	2.38555e-19
1677.700000	2.38881e-19
1677.650000	2.39208e-19
1677.600000	2.39535e-19
1677.550000	2.39862e-19
1677.500000	2.4019e-19
1677.450000	2.40519e-19
1677.400000	2.40848e-19
1677.350000	2.41177e-19
1677.300000	2.41507e-19
1677.250000	2.41837e-19
1677.200000	2.42168e-19
1677.150000	2.42499e-19
1677.100000	2.42831e-19
1677.050000	2.43163e-19
1677.000000	2.43496e-19
1676.950000	2.43829e-19
1676.900000	2.44162e-19
1676.850000	2.44496e-19
1676.800000	2.4483e-19
1676.750000	2.45165e-19
1676.700000	2.455e-19
1676.650000	2.45836e-19
1676.600000	2.46172e-19
1676.550000	2.46509e-19
1676.500000	2.46846e-19
1676.450000	2.47184e-19
1676.400000	2.47522e-19
1676.350000	2.4786e-19
1676.300000	2.48199e-19
1676.250000	2.48539e-19
1676.200000	2.48879e-19
1676.150000	2.49219e-19
1676.100000	2.4956e-19
1676.050000	2.49901e-19
1676.000000	2.50243e-19
1675.950000	2.50585e-19
1675.900000	2.50928e-19
1675.850000	2.51271e-19
1675.800000	2.51615e-19
1675.750000	2.51959e-19
1675.700000	2.52303e-19
1675.650000	2.52649e-19
1675.600000	2.52994e-19
1675.550000	2.5334e-19
1675.500000	2.53687e-19
1675.450000	2.54033e-19
1675.400000	2.54381e-19
1675.350000	2.54729e-19
1675.300000	2.55077e-19
1675.250000	2.55426e-19
1675.200000	2.55775e-19
1675.150000	2.56125e-19
1675.100000	2.56475e-19
1675.050000	2.56826e-19
1675.000000	2.57177e-19
1674.950000	2.57529e-19
1674.900000	2.57881e-19
1674.850000	2.58234e-19
1674.800000	2.58587e-19
1674.750000	2.58941e-19
1674.700000	2.59295e-19
1674.650000	2.5965e-19
1674.600000	2.60005e-19
1674.550000	2.6036e-19
1674.500000	2.60716e-19
1674.450000	2.61073e-19
1674.400000	2.6143e-19
1674.350000	2.61787e-19
1674.300000	2.62145e-19
1674.250000	2.62504e-19
1674.200000	2.62863e-19
1674.150000	2.63223e-19
1674.100000	2.63582e-19
1674.050000	2.63943e-19
1674.000000	2.64304e-19
1673.950000	2.64665e-19
1673.900000	2.65027e-19
1673.850000	2.6539e-19
1673.800000	2.65753e-19
1673.750000	2.66116e-19
1673.700000	2.6648e-19
1673.650000	2.66845e-19
1673.600000	2.6721e-19
1673.550000	2.67575e-19
1673.500000	2.67941e-19
1673.450000	2.68307e-19
1673.400000	2.68674e-19
1673.350000	2.69042e-19
1673.300000	2.6941e-19
1673.250000	2.69778e-19
1673.200000	2.70147e-19
1673.150000	2.70517e-19
1673.100000	2.70886e-19
1673.050000	2.71257e-19
1673.000000	2.71628e-19
1672.950000	2.71999e-19
1672.900000	2.72371e-19
1672.850000	2.72744e-19
1672.800000	2.73117e-19
1672.750000	2.7349e-19
1672.700000	2.73864e-19
1672.650000	2.74239e-19
1672.600000	2.74614e-19
1672.550000	2.7499e-19
1672.500000	2.75366e-19
1672.450000	2.75742e-19
1672.400000	2.76119e-19
1672.350000	2.76497e-19
1672.300000	2.76875e-19
1672.250000	2.77254e-19
1672.200000	2.77633e-19
1672.150000	2.78013e-19
1672.100000	2.78393e-19
1672.050000	2.78774e-19
1672.000000	2.79155e-19
1671.950000	2.79537e-19
1671.900000	2.79919e-19
1671.850000	2.80302e-19
1671.800000	2.80685e-19
1671.750000	2.81069e-19
1671.700000	2.81453e-19
1671.650000	2.81838e-19
1671.600000	2.82224e-19
1671.550000	2.8261e-19
1671.500000	2.82996e-19
1671.450000	2.83383e-19
1671.400000	2.83771e-19
1671.350000	2.84159e-19
1671.300000	2.84547e-19
1671.250000	2.84937e-19
1671.200000	2.85326e-19
1671.150000	2.85716e-19
1671.100000	2.86107e-19
1671.050000	2.86499e-19
1671.000000	2.8689e-19
1670.950000	2.87283e-19
1670.900000	2.87676e-19
1670.850000	2.88069e-19
1670.800000	2.88463e-19
1670.750000	2.88857e-19
1670.700000	2.89252e-19
1670.650000	2.89648e-19
1670.600000	2.90044e-19
1670.550000	2.90441e-19
1670.500000	2.90838e-19
1670.450000	2.91236e-19
1670.400000	2.91634e-19
1670.350000	2.92033e-19
1670.300000	2.92432e-19
1670.250000	2.92832e-19
1670.200000	2.93233e-19
1670.150000	2.93634e-19
1670.100000	2.94035e-19
1670.050000	2.94437e-19
1670.000000	2.9484e-19
1669.950000	2.95243e-19
1669.900000	2.95647e-19
1669.850000	2.96051e-19
1669.800000	2.96456e-19
1669.750000	2.96862e-19
1669.700000	2.97268e-19
1669.650000	2.97674e-19
1669.600000	2.98081e-19
1669.550000	2.98489e-19
1669.500000	2.98897e-19
1669.450000	2.99306e-19
1669.400000	2.99715e-19
1669.350000	3.00125e-19
1669.300000	3.00536e-19
1669.250000	3.00947e-19
1669.200000	3.01358e-19
1669.150000	3.0177e-19
1669.100000	3.02183e-19
1669.050000	3.02596e-19
1669.000000	3.0301e-19
1668.950000	3.03425e-19
1668.900000	3.03839e-19
1668.850000	3.04255e-19
1668.800000	3.04671e-19
1668.750000	3.05088e-19
1668.700000	3.05505e-19
1668.650000	3.05923e-19
1668.600000	3.06341e-19
1668.550000	3.0676e-19
1668.500000	3.0718e-19
1668.450000	3.076e-19
1668.400000	3.0802e-19
1668.350000	3.08442e-19
1668.300000	3.08863e-19
1668.250000	3.09286e-19
1668.200000	3.09709e-19
1668.150000	3.10132e-19
1668.100000	3.10557e-19
1668.050000	3.10981e-19
1668.000000	3.11407e-19
1667.950000	3.11832e-19
1667.900000	3.12259e-19
1667.850000	3.12686e-19
1667.800000	3.13114e-19
1667.750000	3.13542e-19
1667.700000	3.13971e-19
1667.650000	3.144e-19
1667.600000	3.1483e-19
1667.550000	3.1526e-19
1667.500000	3.15692e-19
1667.450000	3.16123e-19
1667.400000	3.16556e-19
1667.350000	3.16989e-19
1667.300000	3.17422e-19
1667.250000	3.17856e-19
1667.200000	3.18291e-19
1667.150000	3.18726e-19
1667.100000	3.19162e-19
1667.050000	3.19598e-19
1667.000000	3.20036e-19
1666.950000	3.20473e-19
1666.900000	3.20912e-19
1666.850000	3.2135e-19
1666.800000	3.2179e-19
1666.750000	3.2223e-19
1666.700000	3.22671e-19
1666.650000	3.23112e-19
1666.600000	3.23554e-19
1666.550000	3.23996e-19
1666.500000	3.24439e-19
1666.450000	3.24883e-19
1666.400000	3.25327e-19
1666.350000	3.25772e-19
1666.300000	3.26218e-19
1666.250000	3.26664e-19
1666.200000	3.27111e-19
1666.150000	3.27558e-19
1666.100000	3.28006e-19
1666.050000	3.28454e-19
1666.000000	3.28904e-19
1665.950000	3.29353e-19
1665.900000	3.29804e-19
1665.850000	3.30255e-19
1665.800000	3.30707e-19
1665.750000	3.31159e-19
1665.700000	3.31612e-19
1665.650000	3.32065e-19
1665.600000	3.32519e-19
1665.550000	3.32974e-19
1665.500000	3.33429e-19
1665.450000	3.33885e-19
1665.400000	3.34342e-19
1665.350000	3.34799e-19
1665.300000	3.35257e-19
1665.250000	3.35716e-19
1665.200000	3.36175e-19
1665.150000	3.36634e-19
1665.100000	3.37095e-19
1665.050000	3.37556e-19
1665.000000	3.38017e-19
1664.950000	3.3848e-19
1664.900000	3.38943e-19
1664.850000	3.39406e-19
1664.800000	3.3987e-19
1664.750000	3.40335e-19
1664.700000	3.40801e-19
1664.650000	3.41267e-19
1664.600000	3.41733e-19
1664.550000	3.42201e-19
1664.500000	3.42669e-19
1664.450000	3.43137e-19
1664.400000	3.43607e-19
1664.350000	3.44076e-19
1664.300000	3.44547e-19
1664.250000	3.45018e-19
1664.200000	3.4549e-19
1664.150000	3.45962e-19
1664.100000	3.46436e-19
1664.050000	3.46909e-19
1664.000000	3.47384e-19
1663.950000	3.47859e-19
1663.900000	3.48335e-19
1663.850000	3.48811e-19
1663.800000	3.49288e-19
1663.750000	3.49766e-19
1663.700000	3.50244e-19
1663.650000	3.50723e-19
1663.600000	3.51203e-19
1663.550000	3.51683e-19
1663.500000	3.52164e-19
1663.450000	3.52645e-19
1663.400000	3.53128e-19
1663.350000	3.53611e-19
1663.300000	3.54094e-19
1663.250000	3.54578e-19
1663.200000	3.55063e-19
1663.150000	3.55549e-19
1663.100000	3.56035e-19
1663.050000	3.56522e-19
1663.000000	3.5701e-19
1662.950000	3.57498e-19
1662.900000	3.57987e-19
1662.850000	3.58476e-19
1662.800000	3.58967e-19
1662.750000	3.59457e-19
1662.700000	3.59949e-19
1662.650000	3.60441e-19
1662.600000	3.60934e-19
1662.550000	3.61428e-19
1662.500000	3.61922e-19
1662.450000	3.62417e-19
1662.400000	3.62913e-19
1662.350000	3.63409e-19
1662.300000	3.63906e-19
1662.250000	3.64404e-19
1662.200000	3.64902e-19
1662.150000	3.65401e-19
1662.100000	3.65901e-19
1662.050000	3.66401e-19
1662.000000	3.66902e-19
1661.950000	3.67404e-19
1661.900000	3.67906e-19
1661.850000	3.68409e-19
1661.800000	3.68913e-19
1661.750000	3.69418e-19
1661.700000	3.69923e-19
1661.650000	3.70429e-19
1661.600000	3.70935e-19
1661.550000	3.71443e-19
1661.500000	3.71951e-19
1661.450000	3.72459e-19
1661.400000	3.72969e-19
1661.350000	3.73479e-19
1661.300000	3.73989e-19
1661.250000	3.74501e-19
1661.200000	3.75013e-19
1661.150000	3.75526e-19
1661.100000	3.76039e-19
1661.050000	3.76554e-19
1661.000000	3.77069e-19
1660.950000	3.77584e-19
1660.900000	3.78101e-19
1660.850000	3.78618e-19
1660.800000	3.79135e-19
1660.750000	3.79654e-19
1660.700000	3.80173e-19
1660.650000	3.80693e-19
1660.600000	3.81214e-19
1660.550000	3.81735e-19
1660.500000	3.82257e-19
1660.450000	3.8278e-19
1660.400000	3.83303e-19
1660.350000	3.83827e-19
1660.300000	3.84352e-19
1660.250000	3.84878e-19
1660.200000	3.85404e-19
1660.150000	3.85931e-19
1660.100000	3.86459e-19
1660.050000	3.86988e-19
1660.000000	3.87517e-19
1659.950000	3.88047e-19
1659.900000	3.88577e-19
1659.850000	3.89109e-19
1659.800000	3.89641e-19
1659.750000	3.90174e-19
1659.700000	3.90707e-19
1659.650000	3.91242e-19
1659.600000	3.91777e-19
1659.550000	3.92313e-19
1659.500000	3.92849e-19
1659.450000	3.93386e-19
1659.400000	3.93924e-19
1659.350000	3.94463e-19
1659.300000	3.95002e-19
1659.250000	3.95543e-19
1659.200000	3.96083e-19
1659.150000	3.96625e-19
1659.100000	3.97168e-19
1659.050000	3.97711e-19
1659.000000	3.98255e-19
1658.950000	3.98799e-19
1658.900000	3.99345e-19
1658.850000	3.99891e-19
1658.800000	4.00438e-19
1658.750000	4.00985e-19
1658.700000	4.01534e-19
1658.650000	4.02083e-19
1658.600000	4.02632e-19
1658.550000	4.03183e-19
1658.500000	4.03734e-19
1658.450000	4.04287e-19
1658.400000	4.04839e-19
1658.350000	4.05393e-19
1658.300000	4.05947e-19
1658.250000	4.06503e-19
1658.200000	4.07059e-19
1658.150000	4.07615e-19
1658.100000	4.08173e-19
1658.050000	4.08731e-19
1658.000000	4.0929e-19
1657.950000	4.09849e-19
1657.900000	4.1041e-19
1657.850000	4.10971e-19
1657.800000	4.11533e-19
1657.750000	4.12096e-19
1657.700000	4.1266e-19
1657.650000	4.13224e-19
1657.600000	4.13789e-19
1657.550000	4.14355e-19
1657.500000	4.14921e-19
1657.450000	4.15489e-19
1657.400000	4.16057e-19
1657.350000	4.16626e-19
1657.300000	4.17196e-19
1657.250000	4.17766e-19
1657.200000	4.18338e-19
1657.150000	4.1891e-19
1657.100000	4.19483e-19
1657.050000	4.20056e-19
1657.000000	4.20631e-19
1656.950000	4.21206e-19
1656.900000	4.21782e-19
1656.850000	4.22359e-19
1656.800000	4.22936e-19
1656.750000	4.23515e-19
1656.700000	4.24094e-19
1656.650000	4.24674e-19
1656.600000	4.25255e-19
1656.550000	4.25836e-19
1656.500000	4.26418e-19
1656.450000	4.27002e-19
1656.400000	4.27585e-19
1656.350000	4.2817e-19
1656.300000	4.28756e-19
1656.250000	4.29342e-19
1656.200000	4.29929e-19
1656.150000	4.30517e-19
1656.100000	4.31106e-19
1656.050000	4.31695e-19
1656.000000	4.32286e-19
1655.950000	4.32877e-19
1655.900000	4.33469e-19
1655.850000	4.34062e-19
1655.800000	4.34655e-19
1655.750000	4.3525e-19
1655.700000	4.35845e-19
1655.650000	4.36441e-19
1655.600000	4.37038e-19
1655.550000	4.37635e-19
1655.500000	4.38234e-19
1655.450000	4.38833e-19
1655.400000	4.39433e-19
1655.350000	4.40034e-19
1655.300000	4.40636e-19
1655.250000	4.41239e-19
1655.200000	4.41842e-19
1655.150000	4.42446e-19
1655.100000	4.43051e-19
1655.050000	4.43657e-19
1655.000000	4.44264e-19
1654.950000	4.44871e-19
1654.900000	4.4548e-19
1654.850000	4.46089e-19
1654.800000	4.46699e-19
1654.750000	4.4731e-19
1654.700000	4.47921e-19
1654.650000	4.48534e-19
1654.600000	4.49147e-19
1654.550000	4.49762e-19
1654.500000	4.50377e-19
1654.450000	4.50993e-19
1654.400000	4.51609e-19
1654.350000	4.52227e-19
1654.300000	4.52845e-19
1654.250000	4.53465e-19
1654.200000	4.54085e-19
1654.150000	4.54706e-19
1654.100000	4.55327e-19
1654.050000	4.5595e-19
1654.000000	4.56574e-19
1653.950000	4.57198e-19
1653.900000	4.57823e-19
1653.850000	4.58449e-19
1653.800000	4.59076e-19
1653.750000	4.59704e-19
1653.700000	4.60333e-19
1653.650000	4.60962e-19
1653.600000	4.61593e-19
1653.550000	4.62224e-19
1653.500000	4.62856e-19
1653.450000	4.63489e-19
1653.400000	4.64123e-19
1653.350000	4.64757e-19
1653.300000	4.65393e-19
1653.250000	4.66029e-19
1653.200000	4.66667e-19
1653.150000	4.67305e-19
1653.100000	4.67944e-19
1653.050000	4.68584e-19
1653.000000	4.69225e-19
1652.950000	4.69866e-19
1652.900000	4.70509e-19
1652.850000	4.71152e-19
1652.800000	4.71796e-19
1652.750000	4.72442e-19
1652.700000	4.73088e-19
1652.650000	4.73735e-19
1652.600000	4.74382e-19
1652.550000	4.75031e-19
1652.500000	4.75681e-19
1652.450000	4.76331e-19
1652.400000	4.76983e-19
1652.350000	4.77635e-19
1652.300000	4.78288e-19
1652.250000	4.78942e-19
1652.200000	4.79597e-19
1652.150000	4.80253e-19
1652.100000	4.8091e-19
1652.050000	4.81567e-19
1652.000000	4.82226e-19
1651.950000	4.82885e-19
1651.900000	4.83546e-19
1651.850000	4.84207e-19
1651.800000	4.84869e-19
1651.750000	4.85532e-19
1651.700000	4.86196e-19
1651.650000	4.86861e-19
1651.600000	4.87527e-19
1651.550000	4.88193e-19
1651.500000	4.88861e-19
1651.450000	4.8953e-19
1651.400000	4.90199e-19
1651.350000	4.90869e-19
1651.300000	4.91541e-19
1651.250000	4.92213e-19
1651.200000	4.92886e-19
1651.150000	4.9356e-19
1651.100000	4.94235e-19
1651.050000	4.94911e-19
1651.000000	4.95587e-19
1650.950000	4.96265e-19
1650.900000	4.96944e-19
1650.850000	4.97623e-19
1650.800000	4.98304e-19
1650.750000	4.98985e-19
1650.700000	4.99668e-19
1650.650000	5.00351e-19
1650.600000	5.01035e-19
1650.550000	5.0172e-19
1650.500000	5.02406e-19
1650.450000	5.03093e-19
1650.400000	5.03781e-19
1650.350000	5.0447e-19
1650.300000	5.0516e-19
1650.250000	5.05851e-19
1650.200000	5.06543e-19
1650.150000	5.07235e-19
1650.100000	5.07929e-19
1650.050000	5.08624e-19
1650.000000	5.09319e-19
1649.950000	5.10016e-19
1649.900000	5.10713e-19
1649.850000	5.11411e-19
1649.800000	5.12111e-19
1649.750000	5.12811e-19
1649.700000	5.13512e-19
1649.650000	5.14215e-19
1649.600000	5.14918e-19
1649.550000	5.15622e-19
1649.500000	5.16327e-19
1649.450000	5.17033e-19
1649.400000	5.1774e-19
1649.350000	5.18448e-19
1649.300000	5.19157e-19
1649.250000	5.19867e-19
1649.200000	5.20578e-19
1649.150000	5.2129e-19
1649.100000	5.22003e-19
1649.050000	5.22717e-19
1649.000000	5.23431e-19
1648.950000	5.24147e-19
1648.900000	5.24864e-19
1648.850000	5.25582e-19
1648.800000	5.263e-19
1648.750000	5.2702e-19
1648.700000	5.27741e-19
1648.650000	5.28462e-19
1648.600000	5.29185e-19
1648.550000	5.29909e-19
1648.500000	5.30633e-19
1648.450000	5.31359e-19
1648.400000	5.32086e-19
1648.350000	5.32813e-19
1648.300000	5.33542e-19
1648.250000	5.34271e-19
1648.200000	5.35002e-19
1648.150000	5.35734e-19
1648.100000	5.36466e-19
1648.050000	5.372e-19
1648.000000	5.37934e-19
1647.950000	5.3867e-19
1647.900000	5.39407e-19
1647.850000	5.40144e-19
1647.800000	5.40883e-19
1647.750000	5.41623e-19
1647.700000	5.42363e-19
1647.650000	5.43105e-19
1647.600000	5.43848e-19
1647.550000	5.44591e-19
1647.500000	5.45336e-19
1647.450000	5.46082e-19
1647.400000	5.46828e-19
1647.350000	5.47576e-19
1647.300000	5.48325e-19
1647.250000	5.49075e-19
1647.200000	5.49826e-19
1647.150000	5.50578e-19
1647.100000	5.5133e-19
1647.050000	5.52084e-19
1647.000000	5.52839e-19
1646.950000	5.53595e-19
1646.900000	5.54352e-19
1646.850000	5.5511e-19
1646.800000	5.55869e-19
1646.750000	5.5663e-19
1646.700000	5.57391e-19
1646.650000	5.58153e-19
1646.600000	5.58916e-19
1646.550000	5.59681e-19
1646.500000	5.60446e-19
1646.450000	5.61212e-19
1646.400000	5.6198e-19
1646.350000	5.62748e-19
1646.300000	5.63518e-19
1646.250000	5.64288e-19
1646.200000	5.6506e-19
1646.150000	5.65833e-19
1646.100000	5.66606e-19
1646.050000	5.67381e-19
1646.000000	5.68157e-19
1645.950000	5.68934e-19
1645.900000	5.69712e-19
1645.850000	5.70491e-19
1645.800000	5.71271e-19
1645.750000	5.72052e-19
1645.700000	5.72835e-19
1645.650000	5.73618e-19
1645.600000	5.74402e-19
1645.550000	5.75188e-19
1645.500000	5.75974e-19
1645.450000	5.76762e-19
1645.400000	5.77551e-19
1645.350000	5.78341e-19
1645.300000	5.79131e-19
1645.250000	5.79923e-19
1645.200000	5.80716e-19
1645.150000	5.8151e-19
1645.100000	5.82306e-19
1645.050000	5.83102e-19
1645.000000	5.83899e-19
1644.950000	5.84698e-19
1644.900000	5.85497e-19
1644.850000	5.86298e-19
1644.800000	5.871e-19
1644.750000	5.87903e-19
1644.700000	5.88706e-19
1644.650000	5.89511e-19
1644.600000	5.90318e-19
1644.550000	5.91125e-19
1644.500000	5.91933e-19
1644.450000	5.92743e-19
1644.400000	5.93553e-19
1644.350000	5.94365e-19
1644.300000	5.95178e-19
1644.250000	5.95991e-19
1644.200000	5.96806e-19
1644.150000	5.97623e-19
1644.100000	5.9844e-19
1644.050000	5.99258e-19
1644.000000	6.00078e-19
1643.950000	6.00898e-19
1643.900000	6.0172e-19
1643.850000	6.02543e-19
1643.800000	6.03367e-19
1643.750000	6.04192e-19
1643.700000	6.05018e-19
1643.650000	6.05845e-19
1643.600000	6.06674e-19
1643.550000	6.07503e-19
1643.500000	6.08334e-19
1643.450000	6.09166e-19
1643.400000	6.09999e-19
1643.350000	6.10833e-19
1643.300000	6.11668e-19
1643.250000	6.12505e-19
1643.200000	6.13342e-19
1643.150000	6.14181e-19
1643.100000	6.15021e-19
1643.050000	6.15862e-19
1643.000000	6.16704e-19
1642.950000	6.17547e-19
1642.900000	6.18392e-19
1642.850000	6.19237e-19
1642.800000	6.20084e-19
1642.750000	6.20932e-19
1642.700000	6.21781e-19
1642.650000	6.22632e-19
1642.600000	6.23483e-19
1642.550000	6.24335e-19
1642.500000	6.25189e-19
1642.450000	6.26044e-19
1642.400000	6.269e-19
1642.350000	6.27757e-19
1642.300000	6.28616e-19
1642.250000	6.29475e-19
1642.200000	6.30336e-19
1642.150000	6.31198e-19
1642.100000	6.32061e-19
1642.050000	6.32926e-19
1642.000000	6.33791e-19
1641.950000	6.34658e-19
1641.900000	6.35526e-19
1641.850000	6.36395e-19
1641.800000	6.37265e-19
1641.750000	6.38136e-19
1641.700000	6.39009e-19
1641.650000	6.39883e-19
1641.600000	6.40758e-19
1641.550000	6.41634e-19
1641.500000	6.42511e-19
1641.450000	6.4339e-19
1641.400000	6.4427e-19
1641.350000	6.45151e-19
1641.300000	6.46033e-19
1641.250000	6.46916e-19
1641.200000	6.47801e-19
1641.150000	6.48687e-19
1641.100000	6.49574e-19
1641.050000	6.50462e-19
1641.000000	6.51352e-19
1640.950000	6.52242e-19
1640.900000	6.53134e-19
1640.850000	6.54027e-19
1640.800000	6.54922e-19
1640.750000	6.55817e-19
1640.700000	6.56714e-19
1640.650000	6.57612e-19
1640.600000	6.58511e-19
1640.550000	6.59412e-19
1640.500000	6.60313e-19
1640.450000	6.61216e-19
1640.400000	6.6212e-19
1640.350000	6.63026e-19
1640.300000	6.63933e-19
1640.250000	6.6484e-19
1640.200000	6.6575e-19
1640.150000	6.6666e-19
1640.100000	6.67572e-19
1640.050000	6.68484e-19
1640.000000	6.69398e-19
1639.950000	6.70314e-19
1639.900000	6.7123e-19
1639.850000	6.72148e-19
1639.800000	6.73067e-19
1639.750000	6.73988e-19
1639.700000	6.74909e-19
1639.650000	6.75832e-19
1639.600000	6.76756e-19
1639.550000	6.77682e-19
1639.500000	6.78609e-19
1639.450000	6.79537e-19
1639.400000	6.80466e-19
1639.350000	6.81396e-19
1639.300000	6.82328e-19
1639.250000	6.83261e-19
1639.200000	6.84195e-19
1639.150000	6.85131e-19
1639.100000	6.86068e-19
1639.050000	6.87006e-19
1639.000000	6.87945e-19
1638.950000	6.88886e-19
1638.900000	6.89828e-19
1638.850000	6.90771e-19
1638.800000	6.91716e-19
1638.750000	6.92662e-19
1638.700000	6.93609e-19
1638.650000	6.94557e-19
1638.600000	6.95507e-19
1638.550000	6.96458e-19
1638.500000	6.97411e-19
1638.450000	6.98364e-19
1638.400000	6.99319e-19
1638.350000	7.00275e-19
1638.300000	7.01233e-19
1638.250000	7.02192e-19
1638.200000	7.03152e-19
1638.150000	7.04114e-19
1638.100000	7.05076e-19
1638.050000	7.06041e-19
1638.000000	7.07006e-19
1637.950000	7.07973e-19
1637.900000	7.08941e-19
1637.850000	7.0991e-19
1637.800000	7.10881e-19
1637.750000	7.11853e-19
1637.700000	7.12826e-19
1637.650000	7.13801e-19
1637.600000	7.14777e-19
1637.550000	7.15755e-19
1637.500000	7.16733e-19
1637.450000	7.17713e-19
1637.400000	7.18695e-19
1637.350000	7.19678e-19
1637.300000	7.20662e-19
1637.250000	7.21647e-19
1637.200000	7.22634e-19
1637.150000	7.23622e-19
1637.100000	7.24612e-19
1637.050000	7.25602e-19
1637.000000	7.26595e-19
1636.950000	7.27588e-19
1636.900000	7.28583e-19
1636.850000	7.29579e-19
1636.800000	7.30577e-19
1636.750000	7.31576e-19
1636.700000	7.32576e-19
1636.650000	7.33578e-19
1636.600000	7.34581e-19
1636.550000	7.35586e-19
1636.500000	7.36592e-19
1636.450000	7.37599e-19
1636.400000	7.38607e-19
1636.350000	7.39617e-19
1636.300000	7.40629e-19
1636.250000	7.41641e-19
1636.200000	7.42656e-19
1636.150000	7.43671e-19
1636.100000	7.44688e-19
1636.050000	7.45706e-19
1636.000000	7.46726e-19
1635.950000	7.47747e-19
1635.900000	7.4877e-19
1635.850000	7.49793e-19
1635.800000	7.50819e-19
1635.750000	7.51845e-19
1635.700000	7.52873e-19
1635.650000	7.53903e-19
1635.600000	7.54934e-19
1635.550000	7.55966e-19
1635.500000	7.57e-19
1635.450000	7.58035e-19
1635.400000	7.59072e-19
1635.350000	7.60109e-19
1635.300000	7.61149e-19
1635.250000	7.6219e-19
1635.200000	7.63232e-19
1635.150000	7.64276e-19
1635.100000	7.65321e-19
1635.050000	7.66367e-19
1635.000000	7.67415e-19
1634.950000	7.68464e-19
1634.900000	7.69515e-19
1634.850000	7.70567e-19
1634.800000	7.71621e-19
1634.750000	7.72676e-19
1634.700000	7.73733e-19
1634.650000	7.74791e-19
1634.600000	7.7585e-19
1634.550000	7.76911e-19
1634.500000	7.77973e-19
1634.450000	7.79037e-19
1634.400000	7.80103e-19
1634.350000	7.81169e-19
1634.300000	7.82237e-19
1634.250000	7.83307e-19
1634.200000	7.84378e-19
1634.150000	7.85451e-19
1634.100000	7.86525e-19
1634.050000	7.876e-19
1634.000000	7.88677e-19
1633.950000	7.89756e-19
1633.900000	7.90835e-19
1633.850000	7.91917e-19
1633.800000	7.93e-19
1633.750000	7.94084e-19
1633.700000	7.9517e-19
1633.650000	7.96257e-19
1633.600000	7.97346e-19
1633.550000	7.98436e-19
1633.500000	7.99528e-19
1633.450000	8.00621e-19
1633.400000	8.01716e-19
1633.350000	8.02812e-19
1633.300000	8.0391e-19
1633.250000	8.05009e-19
1633.200000	8.0611e-19
1633.150000	8.07212e-19
1633.100000	8.08316e-19
1633.050000	8.09421e-19
1633.000000	8.10528e-19
1632.950000	8.11637e-19
1632.900000	8.12746e-19
1632.850000	8.13858e-19
1632.800000	8.14971e-19
1632.750000	8.16085e-19
1632.700000	8.17201e-19
1632.650000	8.18318e-19
1632.600000	8.19437e-19
1632.550000	8.20558e-19
1632.500000	8.2168e-19
1632.450000	8.22803e-19
1632.400000	8.23928e-19
1632.350000	8.25055e-19
1632.300000	8.26183e-19
1632.250000	8.27313e-19
1632.200000	8.28444e-19
1632.150000	8.29577e-19
1632.100000	8.30711e-19
1632.050000	8.31847e-19
1632.000000	8.32985e-19
1631.950000	8.34124e-19
1631.900000	8.35264e-19
1631.850000	8.36406e-19
1631.800000	8.3755e-19
1631.750000	8.38695e-19
1631.700000	8.39842e-19
1631.650000	8.40991e-19
1631.600000	8.42141e-19
1631.550000	8.43292e-19
1631.500000	8.44445e-19
1631.450000	8.456e-19
1631.400000	8.46756e-19
1631.350000	8.47914e-19
1631.300000	8.49073e-19
1631.250000	8.50234e-19
1631.200000	8.51397e-19
1631.150000	8.52561e-19
1631.100000	8.53727e-19
1631.050000	8.54894e-19
1631.000000	8.56063e-19
1630.950000	8.57234e-19
1630.900000	8.58406e-19
1630.850000	8.5958e-19
1630.800000	8.60755e-19
1630.750000	8.61932e-19
1630.700000	8.63111e-19
1630.650000	8.64291e-19
1630.600000	8.65473e-19
1630.550000	8.66656e-19
1630.500000	8.67841e-19
1630.450000	8.69028e-19
1630.400000	8.70216e-19
1630.350000	8.71406e-19
1630.300000	8.72598e-19
1630.250000	8.73791e-19
1630.200000	8.74986e-19
1630.150000	8.76182e-19
1630.100000	8.7738e-19
1630.050000	8.7858e-19
1630.000000	8.79781e-19
1629.950000	8.80984e-19
1629.900000	8.82189e-19
1629.850000	8.83395e-19
1629.800000	8.84603e-19
1629.750000	8.85813e-19
1629.700000	8.87024e-19
1629.650000	8.88237e-19
1629.600000	8.89451e-19
1629.550000	8.90667e-19
1629.500000	8.91885e-19
1629.450000	8.93105e-19
1629.400000	8.94326e-19
1629.350000	8.95549e-19
1629.300000	8.96773e-19
1629.250000	8.98e-19
1629.200000	8.99228e-19
1629.150000	9.00457e-19
1629.100000	9.01688e-19
1629.050000	9.02921e-19
1629.000000	9.04156e-19
1628.950000	9.05392e-19
1628.900000	9.0663e-19
1628.850000	9.0787e-19
1628.800000	9.09111e-19
1628.750000	9.10355e-19
1628.700000	9.11599e-19
1628.650000	9.12846e-19
1628.600000	9.14094e-19
1628.550000	9.15344e-19
1628.500000	9.16596e-19
1628.450000	9.17849e-19
1628.400000	9.19104e-19
1628.350000	9.20361e-19
1628.300000	9.21619e-19
1628.250000	9.22879e-19
1628.200000	9.24141e-19
1628.150000	9.25405e-19
1628.100000	9.2667e-19
1628.050000	9.27937e-19
1628.000000	9.29206e-19
1627.950000	9.30477e-19
1627.900000	9.31749e-19
1627.850000	9.33023e-19
1627.800000	9.34299e-19
1627.750000	9.35576e-19
1627.700000	9.36856e-19
1627.650000	9.38137e-19
1627.600000	9.39419e-19
1627.550000	9.40704e-19
1627.500000	9.4199e-19
1627.450000	9.43278e-19
1627.400000	9.44568e-19
1627.350000	9.4586e-19
1627.300000	9.47153e-19
1627.250000	9.48448e-19
1627.200000	9.49745e-19
1627.150000	9.51044e-19
1627.100000	9.52344e-19
1627.050000	9.53646e-19
1627.000000	9.5495e-19
1626.950000	9.56256e-19
1626.900000	9.57563e-19
1626.850000	9.58873e-19
1626.800000	9.60184e-19
1626.750000	9.61497e-19
1626.700000	9.62811e-19
1626.650000	9.64128e-19
1626.600000	9.65446e-19
1626.550000	9.66766e-19
1626.500000	9.68088e-19
1626.450000	9.69412e-19
1626.400000	9.70738e-19
1626.350000	9.72065e-19
1626.300000	9.73394e-19
1626.250000	9.74725e-19
1626.200000	9.76058e-19
1626.150000	9.77392e-19
1626.100000	9.78729e-19
1626.050000	9.80067e-19
1626.000000	9.81407e-19
1625.950000	9.82749e-19
1625.900000	9.84093e-19
1625.850000	9.85439e-19
1625.800000	9.86786e-19
1625.750000	9.88135e-19
1625.700000	9.89486e-19
1625.650000	9.90839e-19
1625.600000	9.92194e-19
1625.550000	9.93551e-19
1625.500000	9.94909e-19
1625.450000	9.9627e-19
1625.400000	9.97632e-19
1625.350000	9.98996e-19
1625.300000	1.00036e-18
1625.250000	1.00173e-18
1625.200000	1.0031e-18
1625.150000	1.00447e-18
1625.100000	1.00584e-18
1625.050000	1.00722e-18
1625.000000	1.0086e-18
1624.950000	1.00998e-18
1624.900000	1.01136e-18
1624.850000	1.01274e-18
1624.800000	1.01413e-18
1624.750000	1.01551e-18
1624.700000	1.0169e-18
1624.650000	1.01829e-18
1624.600000	1.01968e-18
1624.550000	1.02108e-18
1624.500000	1.02247e-18
1624.450000	1.02387e-18
1624.400000	1.02527e-18
1624.350000	1.02667e-18
1624.300000	1.02808e-18
1624.250000	1.02948e-18
1624.200000	1.03089e-18
1624.150000	1.0323e-18
1624.100000	1.03371e-18
1624.050000	1.03513e-18
1624.000000	1.03654e-18
1623.950000	1.03796e-18
1623.900000	1.03938e-18
1623.850000	1.0408e-18
1623.800000	1.04222e-18
1623.750000	1.04365e-18
1623.700000	1.04507e-18
1623.650000	1.0465e-18
1623.600000	1.04793e-18
1623.550000	1.04937e-18
1623.500000	1.0508e-18
1623.450000	1.05224e-18
1623.400000	1.05368e-18
1623.350000	1.05512e-18
1623.300000	1.05656e-18
1623.250000	1.058e-18
1623.200000	1.05945e-18
1623.150000	1.0609e-18
1623.100000	1.06235e-18
1623.050000	1.0638e-18
1623.000000	1.06526e-18
1622.950000	1.06671e-18
1622.900000	1.06817e-18
1622.850000	1.06963e-18
1622.800000	1.0711e-18
1622.750000	1.07256e-18
1622.700000	1.07403e-18
1622.650000	1.0755e-18
1622.600000	1.07697e-18
1622.550000	1.07844e-18
1622.500000	1.07991e-18
1622.450000	1.08139e-18
1622.400000	1.08287e-18
1622.350000	1.08435e-18
1622.300000	1.08583e-18
1622.250000	1.08732e-18
1622.200000	1.0888e-18
1622.150000	1.09029e-18
1622.100000	1.09178e-18
1622.050000	1.09328e-18
1622.000000	1.09477e-18
1621.950000	1.09627e-18
1621.900000	1.09777e-18
1621.850000	1.09927e-18
1621.800000	1.10077e-18
1621.750000	1.10228e-18
1621.700000	1.10378e-18
1621.650000	1.10529e-18
1621.600000	1.1068e-18
1621.550000	1.10832e-18
1621.500000	1.10983e-18
1621.450000	1.11135e-18
1621.400000	1.11287e-18
1621.350000	1.11439e-18
1621.300000	1.11591e-18
1621.250000	1.11744e-18
1621.200000	1.11897e-18
1621.150000	1.1205e-18
1621.100000	1.12203e-18
1621.050000	1.12356e-18
1621.000000	1.1251e-18
1620.950000	1.12664e-18
1620.900000	1.12818e-18
1620.850000	1.12972e-18
1620.800000	1.13127e-18
1620.750000	1.13281e-18
1620.700000	1.13436e-18
1620.650000	1.13591e-18
1620.600000	1.13747e-18
1620.550000	1.13902e-18
1620.500000	1.14058e-18
1620.450000	1.14214e-18
1620.400000	1.1437e-18
1620.350000	1.14526e-18
1620.300000	1.14683e-18
1620.250000	1.1484e-18
1620.200000	1.14997e-18
1620.150000	1.15154e-18
1620.100000	1.15312e-18
1620.050000	1.15469e-18
1620.000000	1.15627e-18
1619.950000	1.15785e-18
1619.900000	1.15944e-18
1619.850000	1.16102e-18
1619.800000	1.16261e-18
1619.750000	1.1642e-18
1619.700000	1.16579e-18
1619.650000	1.16738e-18
1619.600000	1.16898e-18
1619.550000	1.17058e-18
1619.500000	1.17218e-18
1619.450000	1.17378e-18
1619.400000	1.17539e-18
1619.350000	1.17699e-18
1619.300000	1.1786e-18
1619.250000	1.18021e-18
1619.200000	1.18183e-18
1619.150000	1.18344e-18
1619.100000	1.18506e-18
1619.050000	1.18668e-18
1619.000000	1.18831e-18
1618.950000	1.18993e-18
1618.900000	1.19156e-18
1618.850000	1.19319e-18
1618.800000	1.19482e-18
1618.750000	1.19645e-18
1618.700000	1.19809e-18
1618.650000	1.19973e-18
1618.600000	1.20137e-18
1618.550000	1.20301e-18
1618.500000	1.20465e-18
1618.450000	1.2063e-18
1618.400000	1.20795e-18
1618.350000	1.2096e-18
1618.300000	1.21126e-18
1618.250000	1.21291e-18
1618.200000	1.21457e-18
1618.150000	1.21623e-18
1618.100000	1.21789e-18
1618.050000	1.21956e-18
1618.000000	1.22123e-18
1617.950000	1.2229e-18
1617.900000	1.22457e-18
1617.850000	1.22624e-18
1617.800000	1.22792e-18
1617.750000	1.2296e-18
1617.700000	1.23128e-18
1617.650000	1.23296e-18
1617.600000	1.23465e-18
1617.550000	1.23634e-18
1617.500000	1.23803e-18
1617.450000	1.23972e-18
1617.400000	1.24142e-18
1617.350000	1.24311e-18
1617.300000	1.24481e-18
1617.250000	1.24651e-18
1617.200000	1.24822e-18
1617.150000	1.24993e-18
1617.100000	1.25163e-18
1617.050000	1.25335e-18
1617.000000	1.25506e-18
1616.950000	1.25678e-18
1616.900000	1.25849e-18
1616.850000	1.26021e-18
1616.800000	1.26194e-18
1616.750000	1.26366e-18
1616.700000	1.26539e-18
1616.650000	1.26712e-18
1616.600000	1.26885e-18
1616.550000	1.27059e-18
1616.500000	1.27233e-18
1616.450000	1.27407e-18
1616.400000	1.27581e-18
1616.350000	1.27755e-18
1616.300000	1.2793e-18
1616.250000	1.28105e-18
1616.200000	1.2828e-18
1616.150000	1.28455e-18
1616.100000	1.28631e-18
1616.050000	1.28807e-18
1616.000000	1.28983e-18
1615.950000	1.29159e-18
1615.900000	1.29336e-18
1615.850000	1.29513e-18
1615.800000	1.2969e-18
1615.750000	1.29867e-18
1615.700000	1.30045e-18
1615.650000	1.30223e-18
1615.600000	1.30401e-18
1615.550000	1.30579e-18
1615.500000	1.30757e-18
1615.450000	1.30936e-18
1615.400000	1.31115e-18
1615.350000	1.31295e-18
1615.300000	1.31474e-18
1615.250000	1.31654e-18
1615.200000	1.31834e-18
1615.150000	1.32014e-18
1615.100000	1.32195e-18
1615.050000	1.32375e-18
1615.000000	1.32556e-18
1614.950000	1.32738e-18
1614.900000	1.32919e-18
1614.850000	1.33101e-18
1614.800000	1.33283e-18
1614.750000	1.33465e-18
1614.700000	1.33647e-18
1614.650000	1.3383e-18
1614.600000	1.34013e-18
1614.550000	1.34196e-18
1614.500000	1.3438e-18
1614.450000	1.34564e-18
1614.400000	1.34748e-18
1614.350000	1.34932e-18
1614.300000	1.35116e-18
1614.250000	1.35301e-18
1614.200000	1.35486e-18
1614.150000	1.35671e-18
1614.100000	1.35857e-18
1614.050000	1.36043e-18
1614.000000	1.36229e-18
1613.950000	1.36415e-18
1613.900000	1.36601e-18
1613.850000	1.36788e-18
1613.800000	1.36975e-18
1613.750000	1.37162e-18
1613.700000	1.3735e-18
1613.650000	1.37538e-18
1613.600000	1.37726e-18
1613.550000	1.37914e-18
1613.500000	1.38103e-18
1613.450000	1.38292e-18
1613.400000	1.38481e-18
1613.350000	1.3867e-18
1613.300000	1.3886e-18
1613.250000	1.39049e-18
1613.200000	1.3924e-18
1613.150000	1.3943e-18
1613.100000	1.39621e-18
1613.050000	1.39812e-18
1613.000000	1.40003e-18
1612.950000	1.40194e-18
1612.900000	1.40386e-18
1612.850000	1.40578e-18
1612.800000	1.4077e-18
1612.750000	1.40962e-18
1612.700000	1.41155e-18
1612.650000	1.41348e-18
1612.600000	1.41541e-18
1612.550000	1.41735e-18
1612.500000	1.41929e-18
1612.450000	1.42123e-18
1612.400000	1.42317e-18
1612.350000	1.42512e-18
1612.300000	1.42707e-18
1612.250000	1.42902e-18
1612.200000	1.43097e-18
1612.150000	1.43293e-18
1612.100000	1.43489e-18
1612.050000	1.43685e-18
1612.000000	1.43881e-18
1611.950000	1.44078e-18
1611.900000	1.44275e-18
1611.850000	1.44472e-18
1611.800000	1.4467e-18
1611.750000	1.44868e-18
1611.700000	1.45066e-18
1611.650000	1.45264e-18
1611.600000	1.45463e-18
1611.550000	1.45661e-18
1611.500000	1.45861e-18
1611.450000	1.4606e-18
1611.400000	1.4626e-18
1611.350000	1.4646e-18
1611.300000	1.4666e-18
1611.250000	1.46861e-18
1611.200000	1.47061e-18
1611.150000	1.47262e-18
1611.100000	1.47464e-18
1611.050000	1.47665e-18
1611.000000	1.47867e-18
1610.950000	1.48069e-18
1610.900000	1.48272e-18
1610.850000	1.48475e-18
1610.800000	1.48678e-18
1610.750000	1.48881e-18
1610.700000	1.49084e-18
1610.650000	1.49288e-18
1610.600000	1.49492e-18
1610.550000	1.49697e-18
1610.500000	1.49901e-18
1610.450000	1.50106e-18
1610.400000	1.50312e-18
1610.350000	1.50517e-18
1610.300000	1.50723e-18
1610.250000	1.50929e-18
1610.200000	1.51135e-18
1610.150000	1.51342e-18
1610.100000	1.51549e-18
1610.050000	1.51756e-18
1610.000000	1.51964e-18
1609.950000	1.52171e-18
1609.900000	1.5238e-18
1609.850000	1.52588e-18
1609.800000	1.52797e-18
1609.750000	1.53005e-18
1609.700000	1.53215e-18
1609.650000	1.53424e-18
1609.600000	1.53634e-18
1609.550000	1.53844e-18
1609.500000	1.54054e-18
1609.450000	1.54265e-18
1609.400000	1.54476e-18
1609.350000	1.54687e-18
1609.300000	1.54899e-18
1609.250000	1.5511e-18
1609.200000	1.55322e-18
1609.150000	1.55535e-18
1609.100000	1.55747e-18
1609.050000	1.5596e-18
1609.000000	1.56174e-18
1608.950000	1.56387e-18
1608.900000	1.56601e-18
1608.850000	1.56815e-18
1608.800000	1.57029e-18
1608.750000	1.57244e-18
1608.700000	1.57459e-18
1608.650000	1.57674e-18
1608.600000	1.5789e-18
1608.550000	1.58106e-18
1608.500000	1.58322e-18
1608.450000	1.58539e-18
1608.400000	1.58755e-18
1608.350000	1.58972e-18
1608.300000	1.5919e-18
1608.250000	1.59407e-18
1608.200000	1.59625e-18
1608.150000	1.59844e-18
1608.100000	1.60062e-18
1608.050000	1.60281e-18
1608.000000	1.605e-18
1607.950000	1.6072e-18
1607.900000	1.60939e-18
1607.850000	1.61159e-18
1607.800000	1.6138e-18
1607.750000	1.616e-18
1607.700000	1.61821e-18
1607.650000	1.62043e-18
1607.600000	1.62264e-18
1607.550000	1.62486e-18
1607.500000	1.62708e-18
1607.450000	1.62931e-18
1607.400000	1.63153e-18
1607.350000	1.63376e-18
1607.300000	1.636e-18
1607.250000	1.63823e-18
1607.200000	1.64047e-18
1607.150000	1.64272e-18
1607.100000	1.64496e-18
1607.050000	1.64721e-18
1607.000000	1.64946e-18
1606.950000	1.65172e-18
1606.900000	1.65398e-18
1606.850000	1.65624e-18
1606.800000	1.6585e-18
1606.750000	1.66077e-18
1606.700000	1.66304e-18
1606.650000	1.66532e-18
1606.600000	1.66759e-18
1606.550000	1.66987e-18
1606.500000	1.67216e-18
1606.450000	1.67444e-18
1606.400000	1.67673e-18
1606.350000	1.67902e-18
1606.300000	1.68132e-18
1606.250000	1.68362e-18
1606.200000	1.68592e-18
1606.150000	1.68823e-18
1606.100000	1.69053e-18
1606.050000	1.69284e-18
1606.000000	1.69516e-18
1605.950000	1.69748e-18
1605.900000	1.6998e-18
1605.850000	1.70212e-18
1605.800000	1.70445e-18
1605.750000	1.70678e-18
1605.700000	1.70911e-18
1605.650000	1.71145e-18
1605.600000	1.71379e-18
1605.550000	1.71613e-18
1605.500000	1.71848e-18
1605.450000	1.72083e-18
1605.400000	1.72318e-18
1605.350000	1.72554e-18
1605.300000	1.7279e-18
1605.250000	1.73026e-18
1605.200000	1.73262e-18
1605.150000	1.73499e-18
1605.100000	1.73737e-18
1605.050000	1.73974e-18
1605.000000	1.74212e-18
1604.950000	1.7445e-18
1604.900000	1.74689e-18
1604.850000	1.74928e-18
1604.800000	1.75167e-18
1604.750000	1.75406e-18
1604.700000	1.75646e-18
1604.650000	1.75886e-18
1604.600000	1.76127e-18
1604.550000	1.76367e-18
1604.500000	1.76609e-18
1604.450000	1.7685e-18
1604.400000	1.77092e-18
1604.350000	1.77334e-18
1604.300000	1.77576e-18
1604.250000	1.77819e-18
1604.200000	1.78062e-18
1604.150000	1.78306e-18
1604.100000	1.7855e-18
1604.050000	1.78794e-18
1604.000000	1.79038e-18
1603.950000	1.79283e-18
1603.900000	1.79528e-18
1603.850000	1.79773e-18
1603.800000	1.80019e-18
1603.750000	1.80265e-18
1603.700000	1.80512e-18
1603.650000	1.80759e-18
1603.600000	1.81006e-18
1603.550000	1.81253e-18
1603.500000	1.81501e-18
1603.450000	1.81749e-18
1603.400000	1.81998e-18
1603.350000	1.82247e-18
1603.300000	1.82496e-18
1603.250000	1.82745e-18
1603.200000	1.82995e-18
1603.150000	1.83245e-18
1603.100000	1.83496e-18
1603.050000	1.83747e-18
1603.000000	1.83998e-18
1602.950000	1.8425e-18
1602.900000	1.84501e-18
1602.850000	1.84754e-18
1602.800000	1.85006e-18
1602.750000	1.85259e-18
1602.700000	1.85513e-18
1602.650000	1.85766e-18
1602.600000	1.8602e-18
1602.550000	1.86274e-18
1602.500000	1.86529e-18
1602.450000	1.86784e-18
1602.400000	1.8704e-18
1602.350000	1.87295e-18
1602.300000	1.87551e-18
1602.250000	1.87808e-18
1602.200000	1.88065e-18
1602.150000	1.88322e-18
1602.100000	1.88579e-18
1602.050000	1.88837e-18
1602.000000	1.89095e-18
1601.950000	1.89354e-18
1601.900000	1.89613e-18
1601.850000	1.89872e-18
1601.800000	1.90131e-18
1601.750000	1.90391e-18
1601.700000	1.90652e-18
1601.650000	1.90912e-18
1601.600000	1.91173e-18
1601.550000	1.91435e-18
1601.500000	1.91696e-18
1601.450000	1.91959e-18
1601.400000	1.92221e-18
1601.350000	1.92484e-18
1601.300000	1.92747e-18
1601.250000	1.9301e-18
1601.200000	1.93274e-18
1601.150000	1.93539e-18
1601.100000	1.93803e-18
1601.050000	1.94068e-18
1601.000000	1.94334e-18
1600.950000	1.94599e-18
1600.900000	1.94865e-18
1600.850000	1.95132e-18
1600.800000	1.95398e-18
1600.750000	1.95666e-18
1600.700000	1.95933e-18
1600.650000	1.96201e-18
1600.600000	1.96469e-18
1600.550000	1.96738e-18
1600.500000	1.97007e-18
1600.450000	1.97276e-18
1600.400000	1.97546e-18
1600.350000	1.97816e-18
1600.300000	1.98086e-18
1600.250000	1.98357e-18
1600.200000	1.98628e-18
1600.150000	1.989e-18
1600.100000	1.99172e-18
1600.050000	1.99444e-18
1600.000000	1.99717e-18
1599.950000	1.9999e-18
1599.900000	2.00263e-18
1599.850000	2.00537e-18
1599.800000	2.00811e-18
1599.750000	2.01086e-18
1599.700000	2.01361e-18
1599.650000	2.01636e-18
1599.600000	2.01912e-18
1599.550000	2.02188e-18
1599.500000	2.02464e-18
1599.450000	2.02741e-18
1599.400000	2.03018e-18
1599.350000	2.03296e-18
1599.300000	2.03574e-18
1599.250000	2.03852e-18
1599.200000	2.04131e-18
1599.150000	2.0441e-18
1599.100000	2.04689e-18
1599.050000	2.04969e-18
1599.000000	2.0525e-18
1598.950000	2.0553e-18
1598.900000	2.05811e-18
1598.850000	2.06093e-18
1598.800000	2.06374e-18
1598.750000	2.06656e-18
1598.700000	2.06939e-18
1598.650000	2.07222e-18
1598.600000	2.07505e-18
1598.550000	2.07789e-18
1598.500000	2.08073e-18
1598.450000	2.08358e-18
1598.400000	2.08642e-18
1598.350000	2.08928e-18
1598.300000	2.09213e-18
1598.250000	2.09499e-18
1598.200000	2.09786e-18
1598.150000	2.10073e-18
1598.100000	2.1036e-18
1598.050000	2.10647e-18
1598.000000	2.10935e-18
1597.950000	2.11224e-18
1597.900000	2.11513e-18
1597.850000	2.11802e-18
1597.800000	2.12091e-18
1597.750000	2.12381e-18
1597.700000	2.12672e-18
1597.650000	2.12962e-18
1597.600000	2.13254e-18
1597.550000	2.13545e-18
1597.500000	2.13837e-18
1597.450000	2.14129e-18
1597.400000	2.14422e-18
1597.350000	2.14715e-18
1597.300000	2.15009e-18
1597.250000	2.15303e-18
1597.200000	2.15597e-18
1597.150000	2.15892e-18
1597.100000	2.16187e-18
1597.050000	2.16483e-18
1597.000000	2.16779e-18
```
