## Supplementary material for "All-at-once RNA folding with 3D motif prediction framed by evolutionary information": RF02913_pemK.surv (part 3 of 3)

```
1596.950000	2.17075e-18
1596.900000	2.17372e-18
1596.850000	2.17669e-18
1596.800000	2.17967e-18
1596.750000	2.18265e-18
1596.700000	2.18563e-18
1596.650000	2.18862e-18
1596.600000	2.19161e-18
1596.550000	2.19461e-18
1596.500000	2.19761e-18
1596.450000	2.20061e-18
1596.400000	2.20362e-18
1596.350000	2.20663e-18
1596.300000	2.20965e-18
1596.250000	2.21267e-18
1596.200000	2.2157e-18
1596.150000	2.21873e-18
1596.100000	2.22176e-18
1596.050000	2.2248e-18
1596.000000	2.22784e-18
1595.950000	2.23088e-18
1595.900000	2.23393e-18
1595.850000	2.23699e-18
1595.800000	2.24005e-18
1595.750000	2.24311e-18
1595.700000	2.24618e-18
1595.650000	2.24925e-18
1595.600000	2.25232e-18
1595.550000	2.2554e-18
1595.500000	2.25848e-18
1595.450000	2.26157e-18
1595.400000	2.26466e-18
1595.350000	2.26776e-18
1595.300000	2.27086e-18
1595.250000	2.27397e-18
1595.200000	2.27707e-18
1595.150000	2.28019e-18
1595.100000	2.28331e-18
1595.050000	2.28643e-18
1595.000000	2.28955e-18
1594.950000	2.29268e-18
1594.900000	2.29582e-18
1594.850000	2.29896e-18
1594.800000	2.3021e-18
1594.750000	2.30525e-18
1594.700000	2.3084e-18
1594.650000	2.31155e-18
1594.600000	2.31471e-18
1594.550000	2.31788e-18
1594.500000	2.32105e-18
1594.450000	2.32422e-18
1594.400000	2.3274e-18
1594.350000	2.33058e-18
1594.300000	2.33377e-18
1594.250000	2.33696e-18
1594.200000	2.34015e-18
1594.150000	2.34335e-18
1594.100000	2.34656e-18
1594.050000	2.34976e-18
1594.000000	2.35298e-18
1593.950000	2.35619e-18
1593.900000	2.35941e-18
1593.850000	2.36264e-18
1593.800000	2.36587e-18
1593.750000	2.36911e-18
1593.700000	2.37234e-18
1593.650000	2.37559e-18
1593.600000	2.37884e-18
1593.550000	2.38209e-18
1593.500000	2.38534e-18
1593.450000	2.38861e-18
1593.400000	2.39187e-18
1593.350000	2.39514e-18
1593.300000	2.39842e-18
1593.250000	2.40169e-18
1593.200000	2.40498e-18
1593.150000	2.40827e-18
1593.100000	2.41156e-18
1593.050000	2.41486e-18
1593.000000	2.41816e-18
1592.950000	2.42146e-18
1592.900000	2.42477e-18
1592.850000	2.42809e-18
1592.800000	2.43141e-18
1592.750000	2.43473e-18
1592.700000	2.43806e-18
1592.650000	2.44139e-18
1592.600000	2.44473e-18
1592.550000	2.44807e-18
1592.500000	2.45142e-18
1592.450000	2.45477e-18
1592.400000	2.45813e-18
1592.350000	2.46149e-18
1592.300000	2.46486e-18
1592.250000	2.46822e-18
1592.200000	2.4716e-18
1592.150000	2.47498e-18
1592.100000	2.47836e-18
1592.050000	2.48175e-18
1592.000000	2.48514e-18
1591.950000	2.48854e-18
1591.900000	2.49194e-18
1591.850000	2.49535e-18
1591.800000	2.49876e-18
1591.750000	2.50218e-18
1591.700000	2.5056e-18
1591.650000	2.50902e-18
1591.600000	2.51245e-18
1591.550000	2.51589e-18
1591.500000	2.51933e-18
1591.450000	2.52277e-18
1591.400000	2.52622e-18
1591.350000	2.52968e-18
1591.300000	2.53313e-18
1591.250000	2.5366e-18
1591.200000	2.54007e-18
1591.150000	2.54354e-18
1591.100000	2.54702e-18
1591.050000	2.5505e-18
1591.000000	2.55398e-18
1590.950000	2.55748e-18
1590.900000	2.56097e-18
1590.850000	2.56447e-18
1590.800000	2.56798e-18
1590.750000	2.57149e-18
1590.700000	2.57501e-18
1590.650000	2.57853e-18
1590.600000	2.58205e-18
1590.550000	2.58558e-18
1590.500000	2.58912e-18
1590.450000	2.59266e-18
1590.400000	2.5962e-18
1590.350000	2.59975e-18
1590.300000	2.6033e-18
1590.250000	2.60686e-18
1590.200000	2.61043e-18
1590.150000	2.614e-18
1590.100000	2.61757e-18
1590.050000	2.62115e-18
1590.000000	2.62473e-18
1589.950000	2.62832e-18
1589.900000	2.63191e-18
1589.850000	2.63551e-18
1589.800000	2.63912e-18
1589.750000	2.64272e-18
1589.700000	2.64634e-18
1589.650000	2.64995e-18
1589.600000	2.65358e-18
1589.550000	2.65721e-18
1589.500000	2.66084e-18
1589.450000	2.66448e-18
1589.400000	2.66812e-18
1589.350000	2.67177e-18
1589.300000	2.67542e-18
1589.250000	2.67908e-18
1589.200000	2.68274e-18
1589.150000	2.68641e-18
1589.100000	2.69008e-18
1589.050000	2.69376e-18
1589.000000	2.69744e-18
1588.950000	2.70113e-18
1588.900000	2.70482e-18
1588.850000	2.70852e-18
1588.800000	2.71222e-18
1588.750000	2.71593e-18
1588.700000	2.71964e-18
1588.650000	2.72336e-18
1588.600000	2.72708e-18
1588.550000	2.73081e-18
1588.500000	2.73455e-18
1588.450000	2.73828e-18
1588.400000	2.74203e-18
1588.350000	2.74578e-18
1588.300000	2.74953e-18
1588.250000	2.75329e-18
1588.200000	2.75705e-18
1588.150000	2.76082e-18
1588.100000	2.7646e-18
1588.050000	2.76838e-18
1588.000000	2.77216e-18
1587.950000	2.77595e-18
1587.900000	2.77975e-18
1587.850000	2.78355e-18
1587.800000	2.78735e-18
1587.750000	2.79116e-18
1587.700000	2.79498e-18
1587.650000	2.7988e-18
1587.600000	2.80263e-18
1587.550000	2.80646e-18
1587.500000	2.81029e-18
1587.450000	2.81414e-18
1587.400000	2.81798e-18
1587.350000	2.82184e-18
1587.300000	2.82569e-18
1587.250000	2.82956e-18
1587.200000	2.83343e-18
1587.150000	2.8373e-18
1587.100000	2.84118e-18
1587.050000	2.84506e-18
1587.000000	2.84895e-18
1586.950000	2.85285e-18
1586.900000	2.85675e-18
1586.850000	2.86065e-18
1586.800000	2.86456e-18
1586.750000	2.86848e-18
1586.700000	2.8724e-18
1586.650000	2.87633e-18
1586.600000	2.88026e-18
1586.550000	2.8842e-18
1586.500000	2.88814e-18
1586.450000	2.89209e-18
1586.400000	2.89604e-18
1586.350000	2.9e-18
1586.300000	2.90397e-18
1586.250000	2.90794e-18
1586.200000	2.91191e-18
1586.150000	2.91589e-18
1586.100000	2.91988e-18
1586.050000	2.92387e-18
1586.000000	2.92787e-18
1585.950000	2.93187e-18
1585.900000	2.93588e-18
1585.850000	2.93989e-18
1585.800000	2.94391e-18
1585.750000	2.94794e-18
1585.700000	2.95197e-18
1585.650000	2.956e-18
1585.600000	2.96004e-18
1585.550000	2.96409e-18
1585.500000	2.96814e-18
1585.450000	2.9722e-18
1585.400000	2.97626e-18
1585.350000	2.98033e-18
1585.300000	2.98441e-18
1585.250000	2.98849e-18
1585.200000	2.99257e-18
1585.150000	2.99666e-18
1585.100000	3.00076e-18
1585.050000	3.00486e-18
1585.000000	3.00897e-18
1584.950000	3.01309e-18
1584.900000	3.0172e-18
1584.850000	3.02133e-18
1584.800000	3.02546e-18
1584.750000	3.0296e-18
1584.700000	3.03374e-18
1584.650000	3.03789e-18
1584.600000	3.04204e-18
1584.550000	3.0462e-18
1584.500000	3.05036e-18
1584.450000	3.05453e-18
1584.400000	3.05871e-18
1584.350000	3.06289e-18
1584.300000	3.06708e-18
1584.250000	3.07127e-18
1584.200000	3.07547e-18
1584.150000	3.07967e-18
1584.100000	3.08388e-18
1584.050000	3.0881e-18
1584.000000	3.09232e-18
1583.950000	3.09655e-18
1583.900000	3.10078e-18
1583.850000	3.10502e-18
1583.800000	3.10927e-18
1583.750000	3.11352e-18
1583.700000	3.11777e-18
1583.650000	3.12204e-18
1583.600000	3.1263e-18
1583.550000	3.13058e-18
1583.500000	3.13486e-18
1583.450000	3.13914e-18
1583.400000	3.14343e-18
1583.350000	3.14773e-18
1583.300000	3.15204e-18
1583.250000	3.15634e-18
1583.200000	3.16066e-18
1583.150000	3.16498e-18
1583.100000	3.16931e-18
1583.050000	3.17364e-18
1583.000000	3.17798e-18
1582.950000	3.18232e-18
1582.900000	3.18667e-18
1582.850000	3.19103e-18
1582.800000	3.19539e-18
1582.750000	3.19976e-18
1582.700000	3.20414e-18
1582.650000	3.20852e-18
1582.600000	3.2129e-18
1582.550000	3.21729e-18
1582.500000	3.22169e-18
1582.450000	3.2261e-18
1582.400000	3.23051e-18
1582.350000	3.23492e-18
1582.300000	3.23935e-18
1582.250000	3.24378e-18
1582.200000	3.24821e-18
1582.150000	3.25265e-18
1582.100000	3.2571e-18
1582.050000	3.26155e-18
1582.000000	3.26601e-18
1581.950000	3.27047e-18
1581.900000	3.27494e-18
1581.850000	3.27942e-18
1581.800000	3.28391e-18
1581.750000	3.28839e-18
1581.700000	3.29289e-18
1581.650000	3.29739e-18
1581.600000	3.3019e-18
1581.550000	3.30641e-18
1581.500000	3.31093e-18
1581.450000	3.31546e-18
1581.400000	3.31999e-18
1581.350000	3.32453e-18
1581.300000	3.32908e-18
1581.250000	3.33363e-18
1581.200000	3.33818e-18
1581.150000	3.34275e-18
1581.100000	3.34732e-18
1581.050000	3.35189e-18
1581.000000	3.35648e-18
1580.950000	3.36107e-18
1580.900000	3.36566e-18
1580.850000	3.37026e-18
1580.800000	3.37487e-18
1580.750000	3.37948e-18
1580.700000	3.3841e-18
1580.650000	3.38873e-18
1580.600000	3.39336e-18
1580.550000	3.398e-18
1580.500000	3.40265e-18
1580.450000	3.4073e-18
1580.400000	3.41196e-18
1580.350000	3.41662e-18
1580.300000	3.42129e-18
1580.250000	3.42597e-18
1580.200000	3.43065e-18
1580.150000	3.43534e-18
1580.100000	3.44004e-18
1580.050000	3.44474e-18
1580.000000	3.44945e-18
1579.950000	3.45417e-18
1579.900000	3.45889e-18
1579.850000	3.46362e-18
1579.800000	3.46835e-18
1579.750000	3.47309e-18
1579.700000	3.47784e-18
1579.650000	3.4826e-18
1579.600000	3.48736e-18
1579.550000	3.49212e-18
1579.500000	3.4969e-18
1579.450000	3.50168e-18
1579.400000	3.50647e-18
1579.350000	3.51126e-18
1579.300000	3.51606e-18
1579.250000	3.52087e-18
1579.200000	3.52568e-18
1579.150000	3.5305e-18
1579.100000	3.53533e-18
1579.050000	3.54016e-18
1579.000000	3.545e-18
1578.950000	3.54985e-18
1578.900000	3.5547e-18
1578.850000	3.55956e-18
1578.800000	3.56442e-18
1578.750000	3.5693e-18
1578.700000	3.57418e-18
1578.650000	3.57906e-18
1578.600000	3.58396e-18
1578.550000	3.58885e-18
1578.500000	3.59376e-18
1578.450000	3.59867e-18
1578.400000	3.60359e-18
1578.350000	3.60852e-18
1578.300000	3.61345e-18
1578.250000	3.61839e-18
1578.200000	3.62334e-18
1578.150000	3.62829e-18
1578.100000	3.63325e-18
1578.050000	3.63822e-18
1578.000000	3.64319e-18
1577.950000	3.64817e-18
1577.900000	3.65316e-18
1577.850000	3.65816e-18
1577.800000	3.66316e-18
1577.750000	3.66816e-18
1577.700000	3.67318e-18
1577.650000	3.6782e-18
1577.600000	3.68323e-18
1577.550000	3.68826e-18
1577.500000	3.69331e-18
1577.450000	3.69836e-18
1577.400000	3.70341e-18
1577.350000	3.70847e-18
1577.300000	3.71354e-18
1577.250000	3.71862e-18
1577.200000	3.7237e-18
1577.150000	3.72879e-18
1577.100000	3.73389e-18
1577.050000	3.739e-18
1577.000000	3.74411e-18
1576.950000	3.74923e-18
1576.900000	3.75435e-18
1576.850000	3.75948e-18
1576.800000	3.76462e-18
1576.750000	3.76977e-18
1576.700000	3.77492e-18
1576.650000	3.78008e-18
1576.600000	3.78525e-18
1576.550000	3.79043e-18
1576.500000	3.79561e-18
1576.450000	3.8008e-18
1576.400000	3.80599e-18
1576.350000	3.8112e-18
1576.300000	3.81641e-18
1576.250000	3.82162e-18
1576.200000	3.82685e-18
1576.150000	3.83208e-18
1576.100000	3.83732e-18
1576.050000	3.84256e-18
1576.000000	3.84782e-18
1575.950000	3.85308e-18
1575.900000	3.85834e-18
1575.850000	3.86362e-18
1575.800000	3.8689e-18
1575.750000	3.87419e-18
1575.700000	3.87949e-18
1575.650000	3.88479e-18
1575.600000	3.8901e-18
1575.550000	3.89542e-18
1575.500000	3.90074e-18
1575.450000	3.90608e-18
1575.400000	3.91142e-18
1575.350000	3.91676e-18
1575.300000	3.92212e-18
1575.250000	3.92748e-18
1575.200000	3.93285e-18
1575.150000	3.93822e-18
1575.100000	3.94361e-18
1575.050000	3.949e-18
1575.000000	3.9544e-18
1574.950000	3.9598e-18
1574.900000	3.96522e-18
1574.850000	3.97064e-18
1574.800000	3.97607e-18
1574.750000	3.9815e-18
1574.700000	3.98694e-18
1574.650000	3.99239e-18
1574.600000	3.99785e-18
1574.550000	4.00332e-18
1574.500000	4.00879e-18
1574.450000	4.01427e-18
1574.400000	4.01976e-18
1574.350000	4.02525e-18
1574.300000	4.03076e-18
1574.250000	4.03627e-18
1574.200000	4.04178e-18
1574.150000	4.04731e-18
1574.100000	4.05284e-18
1574.050000	4.05838e-18
1574.000000	4.06393e-18
1573.950000	4.06949e-18
1573.900000	4.07505e-18
1573.850000	4.08062e-18
1573.800000	4.0862e-18
1573.750000	4.09178e-18
1573.700000	4.09738e-18
1573.650000	4.10298e-18
1573.600000	4.10859e-18
1573.550000	4.11421e-18
1573.500000	4.11983e-18
1573.450000	4.12546e-18
1573.400000	4.1311e-18
1573.350000	4.13675e-18
1573.300000	4.1424e-18
1573.250000	4.14807e-18
1573.200000	4.15374e-18
1573.150000	4.15942e-18
1573.100000	4.1651e-18
1573.050000	4.1708e-18
1573.000000	4.1765e-18
1572.950000	4.18221e-18
1572.900000	4.18792e-18
1572.850000	4.19365e-18
1572.800000	4.19938e-18
1572.750000	4.20512e-18
1572.700000	4.21087e-18
1572.650000	4.21663e-18
1572.600000	4.22239e-18
1572.550000	4.22816e-18
1572.500000	4.23394e-18
1572.450000	4.23973e-18
1572.400000	4.24553e-18
1572.350000	4.25133e-18
1572.300000	4.25714e-18
1572.250000	4.26296e-18
1572.200000	4.26879e-18
1572.150000	4.27463e-18
1572.100000	4.28047e-18
1572.050000	4.28632e-18
1572.000000	4.29218e-18
1571.950000	4.29805e-18
1571.900000	4.30392e-18
1571.850000	4.30981e-18
1571.800000	4.3157e-18
1571.750000	4.3216e-18
1571.700000	4.32751e-18
1571.650000	4.33342e-18
1571.600000	4.33935e-18
1571.550000	4.34528e-18
1571.500000	4.35122e-18
1571.450000	4.35717e-18
1571.400000	4.36312e-18
1571.350000	4.36909e-18
1571.300000	4.37506e-18
1571.250000	4.38104e-18
1571.200000	4.38703e-18
1571.150000	4.39303e-18
1571.100000	4.39903e-18
1571.050000	4.40505e-18
1571.000000	4.41107e-18
1570.950000	4.4171e-18
1570.900000	4.42314e-18
1570.850000	4.42918e-18
1570.800000	4.43524e-18
1570.750000	4.4413e-18
1570.700000	4.44737e-18
1570.650000	4.45345e-18
1570.600000	4.45954e-18
1570.550000	4.46564e-18
1570.500000	4.47174e-18
1570.450000	4.47785e-18
1570.400000	4.48398e-18
1570.350000	4.49011e-18
1570.300000	4.49624e-18
1570.250000	4.50239e-18
1570.200000	4.50854e-18
1570.150000	4.51471e-18
1570.100000	4.52088e-18
1570.050000	4.52706e-18
1570.000000	4.53325e-18
1569.950000	4.53945e-18
1569.900000	4.54565e-18
1569.850000	4.55187e-18
1569.800000	4.55809e-18
1569.750000	4.56432e-18
1569.700000	4.57056e-18
1569.650000	4.57681e-18
1569.600000	4.58306e-18
1569.550000	4.58933e-18
1569.500000	4.5956e-18
1569.450000	4.60188e-18
1569.400000	4.60817e-18
1569.350000	4.61447e-18
1569.300000	4.62078e-18
1569.250000	4.6271e-18
1569.200000	4.63342e-18
1569.150000	4.63976e-18
1569.100000	4.6461e-18
1569.050000	4.65245e-18
1569.000000	4.65881e-18
1568.950000	4.66518e-18
1568.900000	4.67156e-18
1568.850000	4.67794e-18
1568.800000	4.68434e-18
1568.750000	4.69074e-18
1568.700000	4.69716e-18
1568.650000	4.70358e-18
1568.600000	4.71001e-18
1568.550000	4.71644e-18
1568.500000	4.72289e-18
1568.450000	4.72935e-18
1568.400000	4.73581e-18
1568.350000	4.74229e-18
1568.300000	4.74877e-18
1568.250000	4.75526e-18
1568.200000	4.76176e-18
1568.150000	4.76827e-18
1568.100000	4.77479e-18
1568.050000	4.78132e-18
1568.000000	4.78785e-18
1567.950000	4.7944e-18
1567.900000	4.80095e-18
1567.850000	4.80752e-18
1567.800000	4.81409e-18
1567.750000	4.82067e-18
1567.700000	4.82726e-18
1567.650000	4.83386e-18
1567.600000	4.84046e-18
1567.550000	4.84708e-18
1567.500000	4.85371e-18
1567.450000	4.86034e-18
1567.400000	4.86699e-18
1567.350000	4.87364e-18
1567.300000	4.8803e-18
1567.250000	4.88697e-18
1567.200000	4.89365e-18
1567.150000	4.90034e-18
1567.100000	4.90704e-18
1567.050000	4.91375e-18
1567.000000	4.92047e-18
1566.950000	4.92719e-18
1566.900000	4.93393e-18
1566.850000	4.94067e-18
1566.800000	4.94743e-18
1566.750000	4.95419e-18
1566.700000	4.96096e-18
1566.650000	4.96775e-18
1566.600000	4.97454e-18
1566.550000	4.98134e-18
1566.500000	4.98815e-18
1566.450000	4.99496e-18
1566.400000	5.00179e-18
1566.350000	5.00863e-18
1566.300000	5.01548e-18
1566.250000	5.02233e-18
1566.200000	5.0292e-18
1566.150000	5.03607e-18
1566.100000	5.04296e-18
1566.050000	5.04985e-18
1566.000000	5.05675e-18
1565.950000	5.06367e-18
1565.900000	5.07059e-18
1565.850000	5.07752e-18
1565.800000	5.08446e-18
1565.750000	5.09141e-18
1565.700000	5.09837e-18
1565.650000	5.10534e-18
1565.600000	5.11232e-18
1565.550000	5.11931e-18
1565.500000	5.12631e-18
1565.450000	5.13331e-18
1565.400000	5.14033e-18
1565.350000	5.14736e-18
1565.300000	5.1544e-18
1565.250000	5.16144e-18
1565.200000	5.1685e-18
1565.150000	5.17556e-18
1565.100000	5.18264e-18
1565.050000	5.18972e-18
1565.000000	5.19682e-18
1564.950000	5.20392e-18
1564.900000	5.21103e-18
1564.850000	5.21816e-18
1564.800000	5.22529e-18
1564.750000	5.23243e-18
1564.700000	5.23959e-18
1564.650000	5.24675e-18
1564.600000	5.25392e-18
1564.550000	5.2611e-18
1564.500000	5.26829e-18
1564.450000	5.2755e-18
1564.400000	5.28271e-18
1564.350000	5.28993e-18
1564.300000	5.29716e-18
1564.250000	5.3044e-18
1564.200000	5.31165e-18
1564.150000	5.31891e-18
1564.100000	5.32618e-18
1564.050000	5.33347e-18
1564.000000	5.34076e-18
1563.950000	5.34806e-18
1563.900000	5.35537e-18
1563.850000	5.36269e-18
1563.800000	5.37002e-18
1563.750000	5.37736e-18
1563.700000	5.38471e-18
1563.650000	5.39207e-18
1563.600000	5.39944e-18
1563.550000	5.40682e-18
1563.500000	5.41421e-18
1563.450000	5.42162e-18
1563.400000	5.42903e-18
1563.350000	5.43645e-18
1563.300000	5.44388e-18
1563.250000	5.45132e-18
1563.200000	5.45877e-18
1563.150000	5.46623e-18
1563.100000	5.47371e-18
1563.050000	5.48119e-18
1563.000000	5.48868e-18
1562.950000	5.49619e-18
1562.900000	5.5037e-18
1562.850000	5.51122e-18
1562.800000	5.51876e-18
1562.750000	5.5263e-18
1562.700000	5.53385e-18
1562.650000	5.54142e-18
1562.600000	5.54899e-18
1562.550000	5.55658e-18
1562.500000	5.56417e-18
1562.450000	5.57178e-18
1562.400000	5.5794e-18
1562.350000	5.58702e-18
1562.300000	5.59466e-18
1562.250000	5.60231e-18
1562.200000	5.60997e-18
1562.150000	5.61764e-18
1562.100000	5.62532e-18
1562.050000	5.633e-18
1562.000000	5.64071e-18
1561.950000	5.64842e-18
1561.900000	5.65614e-18
1561.850000	5.66387e-18
1561.800000	5.67161e-18
1561.750000	5.67936e-18
1561.700000	5.68713e-18
1561.650000	5.6949e-18
1561.600000	5.70269e-18
1561.550000	5.71048e-18
1561.500000	5.71829e-18
1561.450000	5.7261e-18
1561.400000	5.73393e-18
1561.350000	5.74177e-18
1561.300000	5.74962e-18
1561.250000	5.75748e-18
1561.200000	5.76535e-18
1561.150000	5.77323e-18
1561.100000	5.78112e-18
1561.050000	5.78902e-18
1561.000000	5.79694e-18
1560.950000	5.80486e-18
1560.900000	5.8128e-18
1560.850000	5.82074e-18
1560.800000	5.8287e-18
1560.750000	5.83667e-18
1560.700000	5.84465e-18
1560.650000	5.85264e-18
1560.600000	5.86064e-18
1560.550000	5.86865e-18
1560.500000	5.87667e-18
1560.450000	5.8847e-18
1560.400000	5.89275e-18
1560.350000	5.9008e-18
1560.300000	5.90887e-18
1560.250000	5.91694e-18
1560.200000	5.92503e-18
1560.150000	5.93313e-18
1560.100000	5.94124e-18
1560.050000	5.94936e-18
1560.000000	5.9575e-18
1559.950000	5.96564e-18
1559.900000	5.9738e-18
1559.850000	5.98196e-18
1559.800000	5.99014e-18
1559.750000	5.99833e-18
1559.700000	6.00653e-18
1559.650000	6.01474e-18
1559.600000	6.02296e-18
1559.550000	6.03119e-18
1559.500000	6.03944e-18
1559.450000	6.04769e-18
1559.400000	6.05596e-18
1559.350000	6.06424e-18
1559.300000	6.07253e-18
1559.250000	6.08083e-18
1559.200000	6.08914e-18
1559.150000	6.09746e-18
1559.100000	6.1058e-18
1559.050000	6.11414e-18
1559.000000	6.1225e-18
1558.950000	6.13087e-18
1558.900000	6.13925e-18
1558.850000	6.14764e-18
1558.800000	6.15605e-18
1558.750000	6.16446e-18
1558.700000	6.17289e-18
1558.650000	6.18133e-18
1558.600000	6.18978e-18
1558.550000	6.19824e-18
1558.500000	6.20671e-18
1558.450000	6.21519e-18
1558.400000	6.22369e-18
1558.350000	6.2322e-18
1558.300000	6.24072e-18
1558.250000	6.24925e-18
1558.200000	6.25779e-18
1558.150000	6.26634e-18
1558.100000	6.27491e-18
1558.050000	6.28349e-18
1558.000000	6.29208e-18
1557.950000	6.30068e-18
1557.900000	6.30929e-18
1557.850000	6.31792e-18
1557.800000	6.32655e-18
1557.750000	6.3352e-18
1557.700000	6.34386e-18
1557.650000	6.35253e-18
1557.600000	6.36121e-18
1557.550000	6.36991e-18
1557.500000	6.37862e-18
1557.450000	6.38734e-18
1557.400000	6.39607e-18
1557.350000	6.40481e-18
1557.300000	6.41357e-18
1557.250000	6.42233e-18
1557.200000	6.43111e-18
1557.150000	6.4399e-18
1557.100000	6.44871e-18
1557.050000	6.45752e-18
1557.000000	6.46635e-18
1556.950000	6.47519e-18
1556.900000	6.48404e-18
1556.850000	6.4929e-18
1556.800000	6.50178e-18
1556.750000	6.51066e-18
1556.700000	6.51956e-18
1556.650000	6.52848e-18
1556.600000	6.5374e-18
1556.550000	6.54634e-18
1556.500000	6.55528e-18
1556.450000	6.56425e-18
1556.400000	6.57322e-18
1556.350000	6.5822e-18
1556.300000	6.5912e-18
1556.250000	6.60021e-18
1556.200000	6.60923e-18
1556.150000	6.61827e-18
1556.100000	6.62731e-18
1556.050000	6.63637e-18
1556.000000	6.64544e-18
1555.950000	6.65453e-18
1555.900000	6.66362e-18
1555.850000	6.67273e-18
1555.800000	6.68185e-18
1555.750000	6.69099e-18
1555.700000	6.70013e-18
1555.650000	6.70929e-18
1555.600000	6.71846e-18
1555.550000	6.72765e-18
1555.500000	6.73684e-18
1555.450000	6.74605e-18
1555.400000	6.75527e-18
1555.350000	6.76451e-18
1555.300000	6.77375e-18
1555.250000	6.78301e-18
1555.200000	6.79229e-18
1555.150000	6.80157e-18
1555.100000	6.81087e-18
1555.050000	6.82018e-18
1555.000000	6.8295e-18
1554.950000	6.83884e-18
1554.900000	6.84818e-18
1554.850000	6.85754e-18
1554.800000	6.86692e-18
1554.750000	6.87631e-18
1554.700000	6.8857e-18
1554.650000	6.89512e-18
1554.600000	6.90454e-18
1554.550000	6.91398e-18
1554.500000	6.92343e-18
1554.450000	6.93289e-18
1554.400000	6.94237e-18
1554.350000	6.95186e-18
1554.300000	6.96136e-18
1554.250000	6.97088e-18
1554.200000	6.98041e-18
1554.150000	6.98995e-18
1554.100000	6.9995e-18
1554.050000	7.00907e-18
1554.000000	7.01865e-18
1553.950000	7.02825e-18
1553.900000	7.03785e-18
1553.850000	7.04747e-18
1553.800000	7.05711e-18
1553.750000	7.06675e-18
1553.700000	7.07641e-18
1553.650000	7.08609e-18
1553.600000	7.09577e-18
1553.550000	7.10547e-18
1553.500000	7.11519e-18
1553.450000	7.12491e-18
1553.400000	7.13465e-18
1553.350000	7.1444e-18
1553.300000	7.15417e-18
1553.250000	7.16395e-18
1553.200000	7.17374e-18
1553.150000	7.18355e-18
1553.100000	7.19337e-18
1553.050000	7.2032e-18
1553.000000	7.21304e-18
1552.950000	7.2229e-18
1552.900000	7.23278e-18
1552.850000	7.24266e-18
1552.800000	7.25256e-18
1552.750000	7.26248e-18
1552.700000	7.2724e-18
1552.650000	7.28235e-18
1552.600000	7.2923e-18
1552.550000	7.30227e-18
1552.500000	7.31225e-18
1552.450000	7.32224e-18
1552.400000	7.33225e-18
1552.350000	7.34228e-18
1552.300000	7.35231e-18
1552.250000	7.36236e-18
1552.200000	7.37243e-18
1552.150000	7.3825e-18
1552.100000	7.39259e-18
1552.050000	7.4027e-18
1552.000000	7.41282e-18
1551.950000	7.42295e-18
1551.900000	7.4331e-18
1551.850000	7.44326e-18
1551.800000	7.45343e-18
1551.750000	7.46362e-18
1551.700000	7.47382e-18
1551.650000	7.48404e-18
1551.600000	7.49427e-18
1551.550000	7.50451e-18
1551.500000	7.51477e-18
1551.450000	7.52504e-18
1551.400000	7.53533e-18
1551.350000	7.54563e-18
1551.300000	7.55594e-18
1551.250000	7.56627e-18
1551.200000	7.57661e-18
1551.150000	7.58697e-18
1551.100000	7.59734e-18
1551.050000	7.60773e-18
1551.000000	7.61812e-18
1550.950000	7.62854e-18
1550.900000	7.63896e-18
1550.850000	7.64941e-18
1550.800000	7.65986e-18
1550.750000	7.67033e-18
1550.700000	7.68082e-18
1550.650000	7.69132e-18
1550.600000	7.70183e-18
1550.550000	7.71236e-18
1550.500000	7.7229e-18
1550.450000	7.73346e-18
1550.400000	7.74403e-18
1550.350000	7.75461e-18
1550.300000	7.76521e-18
1550.250000	7.77583e-18
1550.200000	7.78645e-18
1550.150000	7.7971e-18
1550.100000	7.80776e-18
1550.050000	7.81843e-18
1550.000000	7.82912e-18
1549.950000	7.83982e-18
1549.900000	7.85053e-18
1549.850000	7.86126e-18
1549.800000	7.87201e-18
1549.750000	7.88277e-18
1549.700000	7.89354e-18
1549.650000	7.90433e-18
1549.600000	7.91514e-18
1549.550000	7.92596e-18
1549.500000	7.93679e-18
1549.450000	7.94764e-18
1549.400000	7.9585e-18
1549.350000	7.96938e-18
1549.300000	7.98028e-18
1549.250000	7.99118e-18
1549.200000	8.00211e-18
1549.150000	8.01304e-18
1549.100000	8.024e-18
1549.050000	8.03497e-18
1549.000000	8.04595e-18
1548.950000	8.05695e-18
1548.900000	8.06796e-18
1548.850000	8.07899e-18
1548.800000	8.09003e-18
1548.750000	8.10109e-18
1548.700000	8.11216e-18
1548.650000	8.12325e-18
1548.600000	8.13435e-18
1548.550000	8.14547e-18
1548.500000	8.15661e-18
1548.450000	8.16776e-18
1548.400000	8.17892e-18
1548.350000	8.1901e-18
1548.300000	8.2013e-18
1548.250000	8.21251e-18
1548.200000	8.22373e-18
1548.150000	8.23497e-18
1548.100000	8.24623e-18
1548.050000	8.2575e-18
1548.000000	8.26879e-18
1547.950000	8.28009e-18
1547.900000	8.29141e-18
1547.850000	8.30274e-18
1547.800000	8.31409e-18
1547.750000	8.32545e-18
1547.700000	8.33683e-18
1547.650000	8.34823e-18
1547.600000	8.35964e-18
1547.550000	8.37107e-18
1547.500000	8.38251e-18
1547.450000	8.39397e-18
1547.400000	8.40544e-18
1547.350000	8.41693e-18
1547.300000	8.42843e-18
1547.250000	8.43996e-18
1547.200000	8.45149e-18
1547.150000	8.46304e-18
1547.100000	8.47461e-18
1547.050000	8.4862e-18
1547.000000	8.4978e-18
1546.950000	8.50941e-18
1546.900000	8.52104e-18
1546.850000	8.53269e-18
1546.800000	8.54435e-18
1546.750000	8.55603e-18
1546.700000	8.56773e-18
1546.650000	8.57944e-18
1546.600000	8.59116e-18
1546.550000	8.60291e-18
1546.500000	8.61467e-18
1546.450000	8.62644e-18
1546.400000	8.63823e-18
1546.350000	8.65004e-18
1546.300000	8.66186e-18
1546.250000	8.6737e-18
1546.200000	8.68556e-18
1546.150000	8.69743e-18
1546.100000	8.70932e-18
1546.050000	8.72122e-18
1546.000000	8.73315e-18
1545.950000	8.74508e-18
1545.900000	8.75704e-18
1545.850000	8.76901e-18
1545.800000	8.78099e-18
1545.750000	8.79299e-18
1545.700000	8.80501e-18
1545.650000	8.81705e-18
1545.600000	8.8291e-18
1545.550000	8.84117e-18
1545.500000	8.85325e-18
1545.450000	8.86535e-18
1545.400000	8.87747e-18
1545.350000	8.88961e-18
1545.300000	8.90176e-18
1545.250000	8.91392e-18
1545.200000	8.92611e-18
1545.150000	8.93831e-18
1545.100000	8.95053e-18
1545.050000	8.96276e-18
1545.000000	8.97501e-18
1544.950000	8.98728e-18
1544.900000	8.99956e-18
1544.850000	9.01187e-18
1544.800000	9.02418e-18
1544.750000	9.03652e-18
1544.700000	9.04887e-18
1544.650000	9.06124e-18
1544.600000	9.07362e-18
1544.550000	9.08603e-18
1544.500000	9.09845e-18
1544.450000	9.11088e-18
1544.400000	9.12334e-18
1544.350000	9.13581e-18
1544.300000	9.14829e-18
1544.250000	9.1608e-18
1544.200000	9.17332e-18
1544.150000	9.18586e-18
1544.100000	9.19841e-18
1544.050000	9.21099e-18
1544.000000	9.22358e-18
1543.950000	9.23618e-18
1543.900000	9.24881e-18
1543.850000	9.26145e-18
1543.800000	9.27411e-18
1543.750000	9.28679e-18
1543.700000	9.29948e-18
1543.650000	9.31219e-18
1543.600000	9.32492e-18
1543.550000	9.33766e-18
1543.500000	9.35043e-18
1543.450000	9.36321e-18
1543.400000	9.37601e-18
1543.350000	9.38882e-18
1543.300000	9.40166e-18
1543.250000	9.41451e-18
1543.200000	9.42737e-18
1543.150000	9.44026e-18
1543.100000	9.45316e-18
1543.050000	9.46608e-18
1543.000000	9.47902e-18
1542.950000	9.49198e-18
1542.900000	9.50495e-18
1542.850000	9.51795e-18
1542.800000	9.53096e-18
1542.750000	9.54398e-18
1542.700000	9.55703e-18
1542.650000	9.57009e-18
1542.600000	9.58317e-18
1542.550000	9.59627e-18
1542.500000	9.60939e-18
1542.450000	9.62252e-18
1542.400000	9.63567e-18
1542.350000	9.64885e-18
1542.300000	9.66203e-18
1542.250000	9.67524e-18
1542.200000	9.68846e-18
1542.150000	9.70171e-18
1542.100000	9.71497e-18
1542.050000	9.72825e-18
1542.000000	9.74154e-18
1541.950000	9.75486e-18
1541.900000	9.76819e-18
1541.850000	9.78154e-18
1541.800000	9.79491e-18
1541.750000	9.8083e-18
1541.700000	9.82171e-18
1541.650000	9.83513e-18
1541.600000	9.84858e-18
1541.550000	9.86204e-18
1541.500000	9.87552e-18
1541.450000	9.88902e-18
1541.400000	9.90253e-18
1541.350000	9.91607e-18
1541.300000	9.92962e-18
1541.250000	9.94319e-18
1541.200000	9.95678e-18
1541.150000	9.97039e-18
1541.100000	9.98402e-18
1541.050000	9.99767e-18
1541.000000	1.00113e-17
1540.950000	1.0025e-17
1540.900000	1.00387e-17
1540.850000	1.00524e-17
1540.800000	1.00662e-17
1540.750000	1.00799e-17
1540.700000	1.00937e-17
1540.650000	1.01075e-17
1540.600000	1.01213e-17
1540.550000	1.01352e-17
1540.500000	1.0149e-17
1540.450000	1.01629e-17
1540.400000	1.01768e-17
1540.350000	1.01907e-17
1540.300000	1.02046e-17
1540.250000	1.02186e-17
1540.200000	1.02325e-17
1540.150000	1.02465e-17
1540.100000	1.02605e-17
1540.050000	1.02746e-17
1540.000000	1.02886e-17
1539.950000	1.03027e-17
1539.900000	1.03167e-17
1539.850000	1.03308e-17
1539.800000	1.0345e-17
1539.750000	1.03591e-17
1539.700000	1.03733e-17
1539.650000	1.03874e-17
1539.600000	1.04016e-17
1539.550000	1.04159e-17
1539.500000	1.04301e-17
1539.450000	1.04443e-17
1539.400000	1.04586e-17
1539.350000	1.04729e-17
1539.300000	1.04872e-17
1539.250000	1.05016e-17
1539.200000	1.05159e-17
1539.150000	1.05303e-17
1539.100000	1.05447e-17
1539.050000	1.05591e-17
1539.000000	1.05735e-17
1538.950000	1.0588e-17
1538.900000	1.06025e-17
1538.850000	1.06169e-17
1538.800000	1.06315e-17
1538.750000	1.0646e-17
1538.700000	1.06605e-17
1538.650000	1.06751e-17
1538.600000	1.06897e-17
1538.550000	1.07043e-17
1538.500000	1.07189e-17
1538.450000	1.07336e-17
1538.400000	1.07483e-17
1538.350000	1.0763e-17
1538.300000	1.07777e-17
1538.250000	1.07924e-17
1538.200000	1.08072e-17
1538.150000	1.08219e-17
1538.100000	1.08367e-17
1538.050000	1.08515e-17
1538.000000	1.08664e-17
1537.950000	1.08812e-17
1537.900000	1.08961e-17
1537.850000	1.0911e-17
1537.800000	1.09259e-17
1537.750000	1.09408e-17
1537.700000	1.09558e-17
1537.650000	1.09708e-17
1537.600000	1.09857e-17
1537.550000	1.10008e-17
1537.500000	1.10158e-17
1537.450000	1.10309e-17
1537.400000	1.10459e-17
1537.350000	1.1061e-17
1537.300000	1.10761e-17
1537.250000	1.10913e-17
1537.200000	1.11064e-17
1537.150000	1.11216e-17
1537.100000	1.11368e-17
1537.050000	1.11521e-17
1537.000000	1.11673e-17
1536.950000	1.11826e-17
1536.900000	1.11978e-17
1536.850000	1.12131e-17
1536.800000	1.12285e-17
1536.750000	1.12438e-17
1536.700000	1.12592e-17
1536.650000	1.12746e-17
1536.600000	1.129e-17
1536.550000	1.13054e-17
1536.500000	1.13209e-17
1536.450000	1.13363e-17
1536.400000	1.13518e-17
1536.350000	1.13674e-17
1536.300000	1.13829e-17
1536.250000	1.13985e-17
1536.200000	1.1414e-17
1536.150000	1.14296e-17
1536.100000	1.14453e-17
1536.050000	1.14609e-17
1536.000000	1.14766e-17
1535.950000	1.14922e-17
1535.900000	1.1508e-17
1535.850000	1.15237e-17
1535.800000	1.15394e-17
1535.750000	1.15552e-17
1535.700000	1.1571e-17
1535.650000	1.15868e-17
1535.600000	1.16027e-17
1535.550000	1.16185e-17
1535.500000	1.16344e-17
1535.450000	1.16503e-17
1535.400000	1.16662e-17
1535.350000	1.16822e-17
1535.300000	1.16981e-17
1535.250000	1.17141e-17
1535.200000	1.17301e-17
1535.150000	1.17462e-17
1535.100000	1.17622e-17
1535.050000	1.17783e-17
1535.000000	1.17944e-17
1534.950000	1.18105e-17
1534.900000	1.18267e-17
1534.850000	1.18428e-17
1534.800000	1.1859e-17
1534.750000	1.18752e-17
1534.700000	1.18914e-17
1534.650000	1.19077e-17
1534.600000	1.1924e-17
1534.550000	1.19403e-17
1534.500000	1.19566e-17
1534.450000	1.19729e-17
1534.400000	1.19893e-17
1534.350000	1.20057e-17
1534.300000	1.20221e-17
1534.250000	1.20385e-17
1534.200000	1.2055e-17
1534.150000	1.20715e-17
1534.100000	1.2088e-17
1534.050000	1.21045e-17
1534.000000	1.2121e-17
1533.950000	1.21376e-17
1533.900000	1.21542e-17
1533.850000	1.21708e-17
1533.800000	1.21874e-17
1533.750000	1.22041e-17
1533.700000	1.22208e-17
1533.650000	1.22375e-17
1533.600000	1.22542e-17
1533.550000	1.22709e-17
1533.500000	1.22877e-17
1533.450000	1.23045e-17
1533.400000	1.23213e-17
1533.350000	1.23382e-17
1533.300000	1.2355e-17
1533.250000	1.23719e-17
1533.200000	1.23888e-17
1533.150000	1.24058e-17
1533.100000	1.24227e-17
1533.050000	1.24397e-17
1533.000000	1.24567e-17
1532.950000	1.24737e-17
1532.900000	1.24908e-17
1532.850000	1.25078e-17
1532.800000	1.25249e-17
1532.750000	1.25421e-17
1532.700000	1.25592e-17
1532.650000	1.25764e-17
1532.600000	1.25936e-17
1532.550000	1.26108e-17
1532.500000	1.2628e-17
1532.450000	1.26453e-17
1532.400000	1.26626e-17
1532.350000	1.26799e-17
1532.300000	1.26972e-17
1532.250000	1.27145e-17
1532.200000	1.27319e-17
1532.150000	1.27493e-17
1532.100000	1.27667e-17
1532.050000	1.27842e-17
1532.000000	1.28017e-17
1531.950000	1.28192e-17
1531.900000	1.28367e-17
1531.850000	1.28542e-17
1531.800000	1.28718e-17
1531.750000	1.28894e-17
1531.700000	1.2907e-17
1531.650000	1.29247e-17
1531.600000	1.29423e-17
1531.550000	1.296e-17
1531.500000	1.29777e-17
1531.450000	1.29955e-17
1531.400000	1.30132e-17
1531.350000	1.3031e-17
1531.300000	1.30488e-17
1531.250000	1.30667e-17
1531.200000	1.30845e-17
1531.150000	1.31024e-17
1531.100000	1.31203e-17
1531.050000	1.31382e-17
1531.000000	1.31562e-17
1530.950000	1.31742e-17
1530.900000	1.31922e-17
1530.850000	1.32102e-17
1530.800000	1.32283e-17
1530.750000	1.32463e-17
1530.700000	1.32645e-17
1530.650000	1.32826e-17
1530.600000	1.33007e-17
1530.550000	1.33189e-17
1530.500000	1.33371e-17
1530.450000	1.33553e-17
1530.400000	1.33736e-17
1530.350000	1.33919e-17
1530.300000	1.34102e-17
1530.250000	1.34285e-17
1530.200000	1.34469e-17
1530.150000	1.34652e-17
1530.100000	1.34836e-17
1530.050000	1.35021e-17
1530.000000	1.35205e-17
1529.950000	1.3539e-17
1529.900000	1.35575e-17
1529.850000	1.3576e-17
1529.800000	1.35946e-17
1529.750000	1.36132e-17
1529.700000	1.36318e-17
1529.650000	1.36504e-17
1529.600000	1.36691e-17
1529.550000	1.36878e-17
1529.500000	1.37065e-17
1529.450000	1.37252e-17
1529.400000	1.3744e-17
1529.350000	1.37627e-17
1529.300000	1.37816e-17
1529.250000	1.38004e-17
1529.200000	1.38193e-17
1529.150000	1.38381e-17
1529.100000	1.38571e-17
1529.050000	1.3876e-17
1529.000000	1.3895e-17
1528.950000	1.39139e-17
1528.900000	1.3933e-17
1528.850000	1.3952e-17
1528.800000	1.39711e-17
1528.750000	1.39902e-17
1528.700000	1.40093e-17
1528.650000	1.40284e-17
1528.600000	1.40476e-17
1528.550000	1.40668e-17
1528.500000	1.4086e-17
1528.450000	1.41053e-17
1528.400000	1.41246e-17
1528.350000	1.41439e-17
1528.300000	1.41632e-17
1528.250000	1.41826e-17
1528.200000	1.42019e-17
1528.150000	1.42214e-17
1528.100000	1.42408e-17
1528.050000	1.42603e-17
1528.000000	1.42798e-17
1527.950000	1.42993e-17
1527.900000	1.43188e-17
1527.850000	1.43384e-17
1527.800000	1.4358e-17
1527.750000	1.43776e-17
1527.700000	1.43973e-17
1527.650000	1.44169e-17
1527.600000	1.44366e-17
1527.550000	1.44564e-17
1527.500000	1.44761e-17
1527.450000	1.44959e-17
1527.400000	1.45157e-17
1527.350000	1.45356e-17
1527.300000	1.45554e-17
1527.250000	1.45753e-17
1527.200000	1.45952e-17
1527.150000	1.46152e-17
1527.100000	1.46352e-17
1527.050000	1.46552e-17
1527.000000	1.46752e-17
1526.950000	1.46953e-17
1526.900000	1.47153e-17
1526.850000	1.47355e-17
1526.800000	1.47556e-17
1526.750000	1.47758e-17
1526.700000	1.4796e-17
1526.650000	1.48162e-17
1526.600000	1.48364e-17
1526.550000	1.48567e-17
1526.500000	1.4877e-17
1526.450000	1.48973e-17
1526.400000	1.49177e-17
1526.350000	1.49381e-17
1526.300000	1.49585e-17
1526.250000	1.4979e-17
1526.200000	1.49994e-17
1526.150000	1.50199e-17
1526.100000	1.50405e-17
1526.050000	1.5061e-17
1526.000000	1.50816e-17
1525.950000	1.51022e-17
1525.900000	1.51228e-17
1525.850000	1.51435e-17
1525.800000	1.51642e-17
1525.750000	1.51849e-17
1525.700000	1.52057e-17
1525.650000	1.52265e-17
1525.600000	1.52473e-17
1525.550000	1.52681e-17
1525.500000	1.5289e-17
1525.450000	1.53099e-17
1525.400000	1.53308e-17
1525.350000	1.53518e-17
1525.300000	1.53727e-17
1525.250000	1.53938e-17
1525.200000	1.54148e-17
1525.150000	1.54359e-17
1525.100000	1.5457e-17
1525.050000	1.54781e-17
1525.000000	1.54992e-17
1524.950000	1.55204e-17
1524.900000	1.55416e-17
1524.850000	1.55629e-17
1524.800000	1.55842e-17
1524.750000	1.56055e-17
1524.700000	1.56268e-17
1524.650000	1.56481e-17
1524.600000	1.56695e-17
1524.550000	1.56909e-17
1524.500000	1.57124e-17
1524.450000	1.57339e-17
1524.400000	1.57554e-17
1524.350000	1.57769e-17
1524.300000	1.57985e-17
1524.250000	1.58201e-17
1524.200000	1.58417e-17
1524.150000	1.58633e-17
1524.100000	1.5885e-17
1524.050000	1.59067e-17
1524.000000	1.59285e-17
1523.950000	1.59502e-17
1523.900000	1.5972e-17
1523.850000	1.59939e-17
1523.800000	1.60157e-17
1523.750000	1.60376e-17
1523.700000	1.60595e-17
1523.650000	1.60815e-17
1523.600000	1.61035e-17
1523.550000	1.61255e-17
1523.500000	1.61475e-17
1523.450000	1.61696e-17
1523.400000	1.61917e-17
1523.350000	1.62138e-17
1523.300000	1.6236e-17
1523.250000	1.62581e-17
1523.200000	1.62804e-17
1523.150000	1.63026e-17
1523.100000	1.63249e-17
1523.050000	1.63472e-17
1523.000000	1.63696e-17
1522.950000	1.63919e-17
1522.900000	1.64143e-17
1522.850000	1.64368e-17
1522.800000	1.64592e-17
1522.750000	1.64817e-17
1522.700000	1.65042e-17
1522.650000	1.65268e-17
1522.600000	1.65494e-17
1522.550000	1.6572e-17
1522.500000	1.65947e-17
1522.450000	1.66173e-17
1522.400000	1.66401e-17
1522.350000	1.66628e-17
1522.300000	1.66856e-17
1522.250000	1.67084e-17
1522.200000	1.67312e-17
1522.150000	1.67541e-17
1522.100000	1.6777e-17
1522.050000	1.67999e-17
1522.000000	1.68229e-17
1521.950000	1.68459e-17
1521.900000	1.68689e-17
1521.850000	1.68919e-17
1521.800000	1.6915e-17
1521.750000	1.69381e-17
1521.700000	1.69613e-17
1521.650000	1.69845e-17
1521.600000	1.70077e-17
1521.550000	1.70309e-17
1521.500000	1.70542e-17
1521.450000	1.70775e-17
1521.400000	1.71008e-17
1521.350000	1.71242e-17
1521.300000	1.71476e-17
1521.250000	1.71711e-17
1521.200000	1.71945e-17
1521.150000	1.7218e-17
1521.100000	1.72416e-17
1521.050000	1.72651e-17
1521.000000	1.72887e-17
1520.950000	1.73123e-17
1520.900000	1.7336e-17
1520.850000	1.73597e-17
1520.800000	1.73834e-17
1520.750000	1.74072e-17
1520.700000	1.7431e-17
1520.650000	1.74548e-17
1520.600000	1.74787e-17
1520.550000	1.75025e-17
1520.500000	1.75265e-17
1520.450000	1.75504e-17
1520.400000	1.75744e-17
1520.350000	1.75984e-17
1520.300000	1.76225e-17
1520.250000	1.76466e-17
1520.200000	1.76707e-17
1520.150000	1.76948e-17
1520.100000	1.7719e-17
1520.050000	1.77432e-17
1520.000000	1.77675e-17
1519.950000	1.77918e-17
1519.900000	1.78161e-17
1519.850000	1.78404e-17
1519.800000	1.78648e-17
1519.750000	1.78892e-17
1519.700000	1.79137e-17
1519.650000	1.79382e-17
1519.600000	1.79627e-17
1519.550000	1.79872e-17
1519.500000	1.80118e-17
1519.450000	1.80364e-17
1519.400000	1.80611e-17
1519.350000	1.80858e-17
1519.300000	1.81105e-17
1519.250000	1.81352e-17
1519.200000	1.816e-17
1519.150000	1.81848e-17
1519.100000	1.82097e-17
1519.050000	1.82346e-17
1519.000000	1.82595e-17
1518.950000	1.82844e-17
1518.900000	1.83094e-17
1518.850000	1.83345e-17
1518.800000	1.83595e-17
1518.750000	1.83846e-17
1518.700000	1.84097e-17
1518.650000	1.84349e-17
1518.600000	1.84601e-17
1518.550000	1.84853e-17
1518.500000	1.85106e-17
1518.450000	1.85359e-17
1518.400000	1.85612e-17
1518.350000	1.85866e-17
1518.300000	1.8612e-17
1518.250000	1.86374e-17
1518.200000	1.86629e-17
1518.150000	1.86884e-17
1518.100000	1.87139e-17
1518.050000	1.87395e-17
1518.000000	1.87651e-17
1517.950000	1.87908e-17
1517.900000	1.88165e-17
1517.850000	1.88422e-17
1517.800000	1.88679e-17
1517.750000	1.88937e-17
1517.700000	1.89195e-17
1517.650000	1.89454e-17
1517.600000	1.89713e-17
1517.550000	1.89972e-17
1517.500000	1.90232e-17
1517.450000	1.90492e-17
1517.400000	1.90752e-17
1517.350000	1.91013e-17
1517.300000	1.91274e-17
1517.250000	1.91535e-17
1517.200000	1.91797e-17
1517.150000	1.92059e-17
1517.100000	1.92322e-17
1517.050000	1.92584e-17
1517.000000	1.92848e-17
1516.950000	1.93111e-17
1516.900000	1.93375e-17
1516.850000	1.93639e-17
1516.800000	1.93904e-17
1516.750000	1.94169e-17
1516.700000	1.94434e-17
1516.650000	1.947e-17
1516.600000	1.94966e-17
1516.550000	1.95233e-17
1516.500000	1.955e-17
1516.450000	1.95767e-17
1516.400000	1.96034e-17
1516.350000	1.96302e-17
1516.300000	1.9657e-17
1516.250000	1.96839e-17
1516.200000	1.97108e-17
1516.150000	1.97377e-17
1516.100000	1.97647e-17
1516.050000	1.97917e-17
1516.000000	1.98188e-17
1515.950000	1.98459e-17
1515.900000	1.9873e-17
1515.850000	1.99002e-17
1515.800000	1.99273e-17
1515.750000	1.99546e-17
1515.700000	1.99819e-17
1515.650000	2.00092e-17
1515.600000	2.00365e-17
1515.550000	2.00639e-17
1515.500000	2.00913e-17
1515.450000	2.01188e-17
1515.400000	2.01463e-17
1515.350000	2.01738e-17
1515.300000	2.02014e-17
1515.250000	2.0229e-17
1515.200000	2.02566e-17
1515.150000	2.02843e-17
1515.100000	2.0312e-17
1515.050000	2.03398e-17
1515.000000	2.03676e-17
1514.950000	2.03954e-17
1514.900000	2.04233e-17
1514.850000	2.04512e-17
1514.800000	2.04792e-17
1514.750000	2.05072e-17
1514.700000	2.05352e-17
1514.650000	2.05632e-17
1514.600000	2.05913e-17
1514.550000	2.06195e-17
1514.500000	2.06477e-17
1514.450000	2.06759e-17
1514.400000	2.07041e-17
1514.350000	2.07324e-17
1514.300000	2.07608e-17
1514.250000	2.07891e-17
1514.200000	2.08176e-17
1514.150000	2.0846e-17
1514.100000	2.08745e-17
1514.050000	2.0903e-17
1514.000000	2.09316e-17
1513.950000	2.09602e-17
1513.900000	2.09888e-17
1513.850000	2.10175e-17
1513.800000	2.10463e-17
1513.750000	2.1075e-17
1513.700000	2.11038e-17
1513.650000	2.11327e-17
1513.600000	2.11615e-17
1513.550000	2.11905e-17
1513.500000	2.12194e-17
1513.450000	2.12484e-17
1513.400000	2.12775e-17
1513.350000	2.13065e-17
1513.300000	2.13357e-17
1513.250000	2.13648e-17
1513.200000	2.1394e-17
1513.150000	2.14233e-17
1513.100000	2.14525e-17
1513.050000	2.14818e-17
1513.000000	2.15112e-17
1512.950000	2.15406e-17
1512.900000	2.157e-17
1512.850000	2.15995e-17
1512.800000	2.1629e-17
1512.750000	2.16586e-17
1512.700000	2.16882e-17
1512.650000	2.17178e-17
1512.600000	2.17475e-17
1512.550000	2.17772e-17
1512.500000	2.1807e-17
1512.450000	2.18368e-17
1512.400000	2.18667e-17
1512.350000	2.18965e-17
1512.300000	2.19265e-17
1512.250000	2.19564e-17
1512.200000	2.19864e-17
1512.150000	2.20165e-17
1512.100000	2.20466e-17
1512.050000	2.20767e-17
1512.000000	2.21069e-17
1511.950000	2.21371e-17
1511.900000	2.21673e-17
1511.850000	2.21976e-17
1511.800000	2.2228e-17
1511.750000	2.22583e-17
1511.700000	2.22888e-17
1511.650000	2.23192e-17
1511.600000	2.23497e-17
1511.550000	2.23803e-17
1511.500000	2.24109e-17
1511.450000	2.24415e-17
1511.400000	2.24722e-17
1511.350000	2.25029e-17
1511.300000	2.25336e-17
1511.250000	2.25644e-17
1511.200000	2.25953e-17
1511.150000	2.26261e-17
1511.100000	2.26571e-17
1511.050000	2.2688e-17
1511.000000	2.2719e-17
1510.950000	2.27501e-17
1510.900000	2.27812e-17
1510.850000	2.28123e-17
1510.800000	2.28435e-17
1510.750000	2.28747e-17
1510.700000	2.2906e-17
1510.650000	2.29373e-17
1510.600000	2.29686e-17
1510.550000	2.3e-17
1510.500000	2.30314e-17
1510.450000	2.30629e-17
1510.400000	2.30944e-17
1510.350000	2.3126e-17
1510.300000	2.31576e-17
1510.250000	2.31892e-17
1510.200000	2.32209e-17
1510.150000	2.32527e-17
1510.100000	2.32844e-17
1510.050000	2.33163e-17
1510.000000	2.33481e-17
1509.950000	2.338e-17
1509.900000	2.3412e-17
1509.850000	2.3444e-17
1509.800000	2.3476e-17
1509.750000	2.35081e-17
1509.700000	2.35402e-17
1509.650000	2.35724e-17
1509.600000	2.36046e-17
1509.550000	2.36369e-17
1509.500000	2.36692e-17
1509.450000	2.37015e-17
1509.400000	2.37339e-17
1509.350000	2.37664e-17
1509.300000	2.37988e-17
1509.250000	2.38314e-17
1509.200000	2.38639e-17
1509.150000	2.38965e-17
1509.100000	2.39292e-17
1509.050000	2.39619e-17
1509.000000	2.39946e-17
1508.950000	2.40274e-17
1508.900000	2.40603e-17
1508.850000	2.40932e-17
1508.800000	2.41261e-17
1508.750000	2.41591e-17
1508.700000	2.41921e-17
1508.650000	2.42251e-17
1508.600000	2.42582e-17
1508.550000	2.42914e-17
1508.500000	2.43246e-17
1508.450000	2.43578e-17
1508.400000	2.43911e-17
1508.350000	2.44245e-17
1508.300000	2.44578e-17
1508.250000	2.44913e-17
1508.200000	2.45247e-17
1508.150000	2.45582e-17
1508.100000	2.45918e-17
1508.050000	2.46254e-17
1508.000000	2.46591e-17
1507.950000	2.46928e-17
1507.900000	2.47265e-17
1507.850000	2.47603e-17
1507.800000	2.47941e-17
1507.750000	2.4828e-17
1507.700000	2.4862e-17
1507.650000	2.48959e-17
1507.600000	2.493e-17
1507.550000	2.4964e-17
1507.500000	2.49981e-17
1507.450000	2.50323e-17
1507.400000	2.50665e-17
1507.350000	2.51008e-17
1507.300000	2.51351e-17
1507.250000	2.51694e-17
1507.200000	2.52038e-17
1507.150000	2.52383e-17
1507.100000	2.52728e-17
1507.050000	2.53073e-17
1507.000000	2.53419e-17
1506.950000	2.53765e-17
1506.900000	2.54112e-17
1506.850000	2.54459e-17
1506.800000	2.54807e-17
1506.750000	2.55155e-17
1506.700000	2.55504e-17
1506.650000	2.55853e-17
1506.600000	2.56203e-17
1506.550000	2.56553e-17
1506.500000	2.56903e-17
1506.450000	2.57254e-17
1506.400000	2.57606e-17
1506.350000	2.57958e-17
1506.300000	2.58311e-17
1506.250000	2.58664e-17
1506.200000	2.59017e-17
1506.150000	2.59371e-17
1506.100000	2.59726e-17
1506.050000	2.60081e-17
1506.000000	2.60436e-17
1505.950000	2.60792e-17
1505.900000	2.61148e-17
1505.850000	2.61505e-17
1505.800000	2.61863e-17
1505.750000	2.6222e-17
1505.700000	2.62579e-17
1505.650000	2.62938e-17
1505.600000	2.63297e-17
1505.550000	2.63657e-17
1505.500000	2.64017e-17
1505.450000	2.64378e-17
1505.400000	2.64739e-17
1505.350000	2.65101e-17
1505.300000	2.65463e-17
1505.250000	2.65826e-17
1505.200000	2.66189e-17
1505.150000	2.66553e-17
1505.100000	2.66917e-17
1505.050000	2.67282e-17
1505.000000	2.67647e-17
1504.950000	2.68013e-17
1504.900000	2.68379e-17
1504.850000	2.68746e-17
1504.800000	2.69113e-17
1504.750000	2.69481e-17
1504.700000	2.69849e-17
1504.650000	2.70218e-17
1504.600000	2.70588e-17
1504.550000	2.70957e-17
1504.500000	2.71328e-17
1504.450000	2.71698e-17
1504.400000	2.7207e-17
1504.350000	2.72442e-17
1504.300000	2.72814e-17
1504.250000	2.73187e-17
1504.200000	2.7356e-17
1504.150000	2.73934e-17
1504.100000	2.74308e-17
1504.050000	2.74683e-17
1504.000000	2.75058e-17
1503.950000	2.75434e-17
1503.900000	2.75811e-17
1503.850000	2.76188e-17
1503.800000	2.76565e-17
1503.750000	2.76943e-17
1503.700000	2.77322e-17
1503.650000	2.77701e-17
1503.600000	2.7808e-17
1503.550000	2.7846e-17
1503.500000	2.78841e-17
1503.450000	2.79222e-17
1503.400000	2.79603e-17
1503.350000	2.79985e-17
1503.300000	2.80368e-17
1503.250000	2.80751e-17
1503.200000	2.81135e-17
1503.150000	2.81519e-17
1503.100000	2.81904e-17
1503.050000	2.82289e-17
1503.000000	2.82675e-17
1502.950000	2.83061e-17
1502.900000	2.83448e-17
1502.850000	2.83835e-17
1502.800000	2.84223e-17
1502.750000	2.84611e-17
1502.700000	2.85e-17
1502.650000	2.8539e-17
1502.600000	2.8578e-17
1502.550000	2.8617e-17
1502.500000	2.86562e-17
1502.450000	2.86953e-17
1502.400000	2.87345e-17
1502.350000	2.87738e-17
1502.300000	2.88131e-17
1502.250000	2.88525e-17
1502.200000	2.88919e-17
1502.150000	2.89314e-17
1502.100000	2.89709e-17
1502.050000	2.90105e-17
1502.000000	2.90502e-17
1501.950000	2.90899e-17
1501.900000	2.91296e-17
1501.850000	2.91694e-17
1501.800000	2.92093e-17
1501.750000	2.92492e-17
1501.700000	2.92892e-17
1501.650000	2.93292e-17
1501.600000	2.93693e-17
1501.550000	2.94094e-17
1501.500000	2.94496e-17
1501.450000	2.94899e-17
1501.400000	2.95302e-17
1501.350000	2.95705e-17
1501.300000	2.96109e-17
1501.250000	2.96514e-17
1501.200000	2.96919e-17
1501.150000	2.97325e-17
1501.100000	2.97731e-17
1501.050000	2.98138e-17
1501.000000	2.98546e-17
1500.950000	2.98954e-17
1500.900000	2.99362e-17
1500.850000	2.99771e-17
1500.800000	3.00181e-17
1500.750000	3.00591e-17
1500.700000	3.01002e-17
1500.650000	3.01413e-17
1500.600000	3.01825e-17
1500.550000	3.02238e-17
1500.500000	3.02651e-17
1500.450000	3.03064e-17
1500.400000	3.03478e-17
1500.350000	3.03893e-17
1500.300000	3.04308e-17
1500.250000	3.04724e-17
1500.200000	3.05141e-17
1500.150000	3.05558e-17
1500.100000	3.05975e-17
1500.050000	3.06393e-17
1500.000000	3.06812e-17
1499.950000	3.07231e-17
1499.900000	3.07651e-17
1499.850000	3.08072e-17
1499.800000	3.08493e-17
1499.750000	3.08914e-17
1499.700000	3.09336e-17
1499.650000	3.09759e-17
1499.600000	3.10182e-17
1499.550000	3.10606e-17
1499.500000	3.11031e-17
1499.450000	3.11456e-17
1499.400000	3.11881e-17
1499.350000	3.12308e-17
1499.300000	3.12734e-17
1499.250000	3.13162e-17
1499.200000	3.1359e-17
1499.150000	3.14018e-17
1499.100000	3.14447e-17
1499.050000	3.14877e-17
1499.000000	3.15307e-17
1498.950000	3.15738e-17
1498.900000	3.1617e-17
1498.850000	3.16602e-17
1498.800000	3.17034e-17
1498.750000	3.17468e-17
1498.700000	3.17902e-17
1498.650000	3.18336e-17
1498.600000	3.18771e-17
1498.550000	3.19207e-17
1498.500000	3.19643e-17
1498.450000	3.2008e-17
1498.400000	3.20517e-17
1498.350000	3.20955e-17
1498.300000	3.21394e-17
1498.250000	3.21833e-17
1498.200000	3.22273e-17
1498.150000	3.22713e-17
1498.100000	3.23154e-17
1498.050000	3.23596e-17
1498.000000	3.24038e-17
1497.950000	3.24481e-17
1497.900000	3.24924e-17
1497.850000	3.25368e-17
1497.800000	3.25813e-17
1497.750000	3.26258e-17
1497.700000	3.26704e-17
1497.650000	3.2715e-17
1497.600000	3.27597e-17
1497.550000	3.28045e-17
1497.500000	3.28493e-17
1497.450000	3.28942e-17
1497.400000	3.29392e-17
1497.350000	3.29842e-17
1497.300000	3.30293e-17
1497.250000	3.30744e-17
1497.200000	3.31196e-17
1497.150000	3.31649e-17
1497.100000	3.32102e-17
1497.050000	3.32556e-17
1497.000000	3.3301e-17
1496.950000	3.33465e-17
1496.900000	3.33921e-17
1496.850000	3.34377e-17
1496.800000	3.34834e-17
1496.750000	3.35292e-17
1496.700000	3.3575e-17
1496.650000	3.36209e-17
1496.600000	3.36668e-17
1496.550000	3.37128e-17
1496.500000	3.37589e-17
1496.450000	3.3805e-17
1496.400000	3.38512e-17
1496.350000	3.38975e-17
1496.300000	3.39438e-17
1496.250000	3.39902e-17
1496.200000	3.40366e-17
1496.150000	3.40831e-17
1496.100000	3.41297e-17
1496.050000	3.41764e-17
1496.000000	3.42231e-17
1495.950000	3.42698e-17
1495.900000	3.43167e-17
1495.850000	3.43636e-17
1495.800000	3.44105e-17
1495.750000	3.44575e-17
1495.700000	3.45046e-17
1495.650000	3.45518e-17
1495.600000	3.4599e-17
1495.550000	3.46463e-17
1495.500000	3.46936e-17
1495.450000	3.4741e-17
1495.400000	3.47885e-17
1495.350000	3.4836e-17
1495.300000	3.48836e-17
1495.250000	3.49313e-17
1495.200000	3.49791e-17
1495.150000	3.50269e-17
1495.100000	3.50747e-17
1495.050000	3.51226e-17
1495.000000	3.51706e-17
1494.950000	3.52187e-17
1494.900000	3.52668e-17
1494.850000	3.5315e-17
1494.800000	3.53633e-17
1494.750000	3.54116e-17
1494.700000	3.546e-17
1494.650000	3.55085e-17
1494.600000	3.5557e-17
1494.550000	3.56056e-17
1494.500000	3.56542e-17
1494.450000	3.5703e-17
1494.400000	3.57517e-17
1494.350000	3.58006e-17
1494.300000	3.58495e-17
1494.250000	3.58985e-17
1494.200000	3.59476e-17
1494.150000	3.59967e-17
1494.100000	3.60459e-17
1494.050000	3.60951e-17
1494.000000	3.61445e-17
1493.950000	3.61939e-17
1493.900000	3.62433e-17
1493.850000	3.62928e-17
1493.800000	3.63424e-17
1493.750000	3.63921e-17
1493.700000	3.64418e-17
1493.650000	3.64916e-17
1493.600000	3.65415e-17
1493.550000	3.65914e-17
1493.500000	3.66414e-17
1493.450000	3.66915e-17
1493.400000	3.67416e-17
1493.350000	3.67919e-17
1493.300000	3.68421e-17
1493.250000	3.68925e-17
1493.200000	3.69429e-17
1493.150000	3.69934e-17
1493.100000	3.70439e-17
1493.050000	3.70945e-17
1493.000000	3.71452e-17
1492.950000	3.7196e-17
1492.900000	3.72468e-17
1492.850000	3.72977e-17
1492.800000	3.73487e-17
1492.750000	3.73997e-17
1492.700000	3.74508e-17
1492.650000	3.7502e-17
1492.600000	3.75533e-17
1492.550000	3.76046e-17
1492.500000	3.7656e-17
1492.450000	3.77074e-17
1492.400000	3.77589e-17
1492.350000	3.78105e-17
1492.300000	3.78622e-17
1492.250000	3.7914e-17
1492.200000	3.79658e-17
1492.150000	3.80176e-17
1492.100000	3.80696e-17
1492.050000	3.81216e-17
1492.000000	3.81737e-17
1491.950000	3.82259e-17
1491.900000	3.82781e-17
1491.850000	3.83304e-17
1491.800000	3.83828e-17
1491.750000	3.84352e-17
1491.700000	3.84878e-17
1491.650000	3.85404e-17
1491.600000	3.8593e-17
1491.550000	3.86458e-17
1491.500000	3.86986e-17
1491.450000	3.87515e-17
1491.400000	3.88044e-17
1491.350000	3.88574e-17
1491.300000	3.89105e-17
1491.250000	3.89637e-17
1491.200000	3.9017e-17
1491.150000	3.90703e-17
1491.100000	3.91237e-17
1491.050000	3.91771e-17
1491.000000	3.92307e-17
1490.950000	3.92843e-17
1490.900000	3.9338e-17
1490.850000	3.93917e-17
1490.800000	3.94455e-17
1490.750000	3.94994e-17
1490.700000	3.95534e-17
1490.650000	3.96075e-17
1490.600000	3.96616e-17
1490.550000	3.97158e-17
1490.500000	3.97701e-17
1490.450000	3.98244e-17
1490.400000	3.98788e-17
1490.350000	3.99333e-17
1490.300000	3.99879e-17
1490.250000	4.00425e-17
1490.200000	4.00972e-17
1490.150000	4.0152e-17
1490.100000	4.02069e-17
1490.050000	4.02618e-17
1490.000000	4.03169e-17
1489.950000	4.0372e-17
1489.900000	4.04271e-17
1489.850000	4.04824e-17
1489.800000	4.05377e-17
1489.750000	4.05931e-17
1489.700000	4.06486e-17
1489.650000	4.07041e-17
1489.600000	4.07597e-17
1489.550000	4.08154e-17
1489.500000	4.08712e-17
1489.450000	4.0927e-17
1489.400000	4.0983e-17
1489.350000	4.1039e-17
1489.300000	4.10951e-17
1489.250000	4.11512e-17
1489.200000	4.12074e-17
1489.150000	4.12638e-17
1489.100000	4.13201e-17
1489.050000	4.13766e-17
1489.000000	4.14331e-17
1488.950000	4.14898e-17
1488.900000	4.15465e-17
1488.850000	4.16032e-17
1488.800000	4.16601e-17
1488.750000	4.1717e-17
1488.700000	4.1774e-17
1488.650000	4.18311e-17
1488.600000	4.18883e-17
1488.550000	4.19455e-17
1488.500000	4.20028e-17
1488.450000	4.20602e-17
1488.400000	4.21177e-17
1488.350000	4.21752e-17
1488.300000	4.22329e-17
1488.250000	4.22906e-17
1488.200000	4.23484e-17
1488.150000	4.24062e-17
1488.100000	4.24642e-17
1488.050000	4.25222e-17
1488.000000	4.25803e-17
1487.950000	4.26385e-17
1487.900000	4.26968e-17
1487.850000	4.27551e-17
1487.800000	4.28135e-17
1487.750000	4.2872e-17
1487.700000	4.29306e-17
1487.650000	4.29893e-17
1487.600000	4.3048e-17
1487.550000	4.31069e-17
1487.500000	4.31658e-17
1487.450000	4.32247e-17
1487.400000	4.32838e-17
1487.350000	4.3343e-17
1487.300000	4.34022e-17
1487.250000	4.34615e-17
1487.200000	4.35209e-17
1487.150000	4.35804e-17
1487.100000	4.36399e-17
1487.050000	4.36995e-17
1487.000000	4.37593e-17
1486.950000	4.3819e-17
1486.900000	4.38789e-17
1486.850000	4.39389e-17
1486.800000	4.39989e-17
1486.750000	4.4059e-17
1486.700000	4.41193e-17
1486.650000	4.41795e-17
1486.600000	4.42399e-17
1486.550000	4.43004e-17
1486.500000	4.43609e-17
1486.450000	4.44215e-17
1486.400000	4.44822e-17
1486.350000	4.4543e-17
1486.300000	4.46039e-17
1486.250000	4.46648e-17
1486.200000	4.47259e-17
1486.150000	4.4787e-17
1486.100000	4.48482e-17
1486.050000	4.49095e-17
1486.000000	4.49708e-17
1485.950000	4.50323e-17
1485.900000	4.50938e-17
1485.850000	4.51554e-17
1485.800000	4.52171e-17
1485.750000	4.52789e-17
1485.700000	4.53408e-17
1485.650000	4.54027e-17
1485.600000	4.54648e-17
1485.550000	4.55269e-17
1485.500000	4.55891e-17
1485.450000	4.56514e-17
1485.400000	4.57138e-17
1485.350000	4.57763e-17
1485.300000	4.58388e-17
1485.250000	4.59015e-17
1485.200000	4.59642e-17
1485.150000	4.6027e-17
1485.100000	4.60899e-17
1485.050000	4.61529e-17
1485.000000	4.62159e-17
1484.950000	4.62791e-17
1484.900000	4.63423e-17
1484.850000	4.64056e-17
1484.800000	4.64691e-17
1484.750000	4.65326e-17
1484.700000	4.65961e-17
1484.650000	4.66598e-17
1484.600000	4.67236e-17
1484.550000	4.67874e-17
1484.500000	4.68513e-17
1484.450000	4.69154e-17
1484.400000	4.69795e-17
1484.350000	4.70437e-17
1484.300000	4.7108e-17
1484.250000	4.71723e-17
1484.200000	4.72368e-17
1484.150000	4.73013e-17
1484.100000	4.7366e-17
1484.050000	4.74307e-17
1484.000000	4.74955e-17
1483.950000	4.75604e-17
1483.900000	4.76254e-17
1483.850000	4.76905e-17
1483.800000	4.77556e-17
1483.750000	4.78209e-17
1483.700000	4.78862e-17
1483.650000	4.79517e-17
1483.600000	4.80172e-17
1483.550000	4.80828e-17
1483.500000	4.81485e-17
1483.450000	4.82143e-17
1483.400000	4.82802e-17
1483.350000	4.83462e-17
1483.300000	4.84122e-17
1483.250000	4.84784e-17
1483.200000	4.85446e-17
1483.150000	4.86109e-17
1483.100000	4.86774e-17
1483.050000	4.87439e-17
1483.000000	4.88105e-17
1482.950000	4.88772e-17
1482.900000	4.8944e-17
1482.850000	4.90109e-17
1482.800000	4.90778e-17
1482.750000	4.91449e-17
1482.700000	4.9212e-17
1482.650000	4.92793e-17
1482.600000	4.93466e-17
1482.550000	4.94141e-17
1482.500000	4.94816e-17
1482.450000	4.95492e-17
1482.400000	4.96169e-17
1482.350000	4.96847e-17
1482.300000	4.97526e-17
1482.250000	4.98206e-17
1482.200000	4.98886e-17
1482.150000	4.99568e-17
1482.100000	5.00251e-17
1482.050000	5.00934e-17
1482.000000	5.01619e-17
1481.950000	5.02304e-17
1481.900000	5.02991e-17
1481.850000	5.03678e-17
1481.800000	5.04366e-17
1481.750000	5.05055e-17
1481.700000	5.05746e-17
1481.650000	5.06437e-17
1481.600000	5.07129e-17
1481.550000	5.07822e-17
1481.500000	5.08515e-17
1481.450000	5.0921e-17
1481.400000	5.09906e-17
1481.350000	5.10603e-17
1481.300000	5.11301e-17
1481.250000	5.11999e-17
1481.200000	5.12699e-17
1481.150000	5.13399e-17
1481.100000	5.14101e-17
1481.050000	5.14803e-17
1481.000000	5.15507e-17
1480.950000	5.16211e-17
1480.900000	5.16917e-17
1480.850000	5.17623e-17
1480.800000	5.1833e-17
1480.750000	5.19039e-17
1480.700000	5.19748e-17
1480.650000	5.20458e-17
1480.600000	5.21169e-17
1480.550000	5.21881e-17
1480.500000	5.22594e-17
1480.450000	5.23308e-17
1480.400000	5.24024e-17
1480.350000	5.2474e-17
1480.300000	5.25457e-17
1480.250000	5.26175e-17
1480.200000	5.26894e-17
1480.150000	5.27614e-17
1480.100000	5.28335e-17
1480.050000	5.29056e-17
1480.000000	5.29779e-17
1479.950000	5.30503e-17
1479.900000	5.31228e-17
1479.850000	5.31954e-17
1479.800000	5.32681e-17
1479.750000	5.33409e-17
1479.700000	5.34138e-17
1479.650000	5.34867e-17
1479.600000	5.35598e-17
1479.550000	5.3633e-17
1479.500000	5.37063e-17
1479.450000	5.37797e-17
1479.400000	5.38532e-17
1479.350000	5.39268e-17
1479.300000	5.40004e-17
1479.250000	5.40742e-17
1479.200000	5.41481e-17
1479.150000	5.42221e-17
1479.100000	5.42962e-17
1479.050000	5.43704e-17
1479.000000	5.44447e-17
1478.950000	5.45191e-17
1478.900000	5.45936e-17
1478.850000	5.46682e-17
1478.800000	5.47429e-17
1478.750000	5.48177e-17
1478.700000	5.48926e-17
1478.650000	5.49676e-17
1478.600000	5.50427e-17
1478.550000	5.51179e-17
1478.500000	5.51932e-17
1478.450000	5.52686e-17
1478.400000	5.53442e-17
1478.350000	5.54198e-17
1478.300000	5.54955e-17
1478.250000	5.55713e-17
1478.200000	5.56473e-17
1478.150000	5.57233e-17
1478.100000	5.57994e-17
1478.050000	5.58757e-17
1478.000000	5.5952e-17
1477.950000	5.60285e-17
1477.900000	5.61051e-17
1477.850000	5.61817e-17
1477.800000	5.62585e-17
1477.750000	5.63354e-17
1477.700000	5.64123e-17
1477.650000	5.64894e-17
1477.600000	5.65666e-17
1477.550000	5.66439e-17
1477.500000	5.67213e-17
1477.450000	5.67988e-17
1477.400000	5.68764e-17
1477.350000	5.69541e-17
1477.300000	5.70319e-17
1477.250000	5.71099e-17
1477.200000	5.71879e-17
1477.150000	5.72661e-17
1477.100000	5.73443e-17
1477.050000	5.74227e-17
1477.000000	5.75011e-17
1476.950000	5.75797e-17
1476.900000	5.76584e-17
1476.850000	5.77372e-17
1476.800000	5.7816e-17
1476.750000	5.7895e-17
1476.700000	5.79742e-17
1476.650000	5.80534e-17
1476.600000	5.81327e-17
1476.550000	5.82121e-17
1476.500000	5.82917e-17
1476.450000	5.83713e-17
1476.400000	5.84511e-17
1476.350000	5.85309e-17
1476.300000	5.86109e-17
1476.250000	5.8691e-17
1476.200000	5.87712e-17
1476.150000	5.88515e-17
1476.100000	5.89319e-17
1476.050000	5.90124e-17
1476.000000	5.90931e-17
1475.950000	5.91738e-17
1475.900000	5.92547e-17
1475.850000	5.93356e-17
1475.800000	5.94167e-17
1475.750000	5.94979e-17
1475.700000	5.95792e-17
1475.650000	5.96606e-17
1475.600000	5.97421e-17
1475.550000	5.98238e-17
1475.500000	5.99055e-17
1475.450000	5.99874e-17
1475.400000	6.00693e-17
1475.350000	6.01514e-17
1475.300000	6.02336e-17
1475.250000	6.03159e-17
1475.200000	6.03983e-17
1475.150000	6.04808e-17
1475.100000	6.05635e-17
1475.050000	6.06462e-17
1475.000000	6.07291e-17
1474.950000	6.08121e-17
1474.900000	6.08952e-17
1474.850000	6.09784e-17
1474.800000	6.10617e-17
1474.750000	6.11451e-17
1474.700000	6.12287e-17
1474.650000	6.13123e-17
1474.600000	6.13961e-17
1474.550000	6.148e-17
1474.500000	6.1564e-17
1474.450000	6.16481e-17
1474.400000	6.17324e-17
1474.350000	6.18167e-17
1474.300000	6.19012e-17
1474.250000	6.19858e-17
1474.200000	6.20705e-17
1474.150000	6.21553e-17
1474.100000	6.22402e-17
1474.050000	6.23252e-17
1474.000000	6.24104e-17
1473.950000	6.24957e-17
1473.900000	6.25811e-17
1473.850000	6.26666e-17
1473.800000	6.27522e-17
1473.750000	6.2838e-17
1473.700000	6.29238e-17
1473.650000	6.30098e-17
1473.600000	6.30959e-17
1473.550000	6.31821e-17
1473.500000	6.32684e-17
1473.450000	6.33549e-17
1473.400000	6.34414e-17
1473.350000	6.35281e-17
1473.300000	6.36149e-17
1473.250000	6.37019e-17
1473.200000	6.37889e-17
1473.150000	6.38761e-17
1473.100000	6.39633e-17
1473.050000	6.40507e-17
1473.000000	6.41383e-17
1472.950000	6.42259e-17
1472.900000	6.43136e-17
1472.850000	6.44015e-17
1472.800000	6.44895e-17
1472.750000	6.45776e-17
1472.700000	6.46659e-17
1472.650000	6.47542e-17
1472.600000	6.48427e-17
1472.550000	6.49313e-17
1472.500000	6.502e-17
1472.450000	6.51089e-17
1472.400000	6.51978e-17
1472.350000	6.52869e-17
1472.300000	6.53761e-17
1472.250000	6.54655e-17
1472.200000	6.55549e-17
1472.150000	6.56445e-17
1472.100000	6.57342e-17
1472.050000	6.5824e-17
1472.000000	6.59139e-17
1471.950000	6.6004e-17
1471.900000	6.60942e-17
1471.850000	6.61845e-17
1471.800000	6.62749e-17
1471.750000	6.63655e-17
1471.700000	6.64561e-17
1471.650000	6.6547e-17
1471.600000	6.66379e-17
1471.550000	6.67289e-17
1471.500000	6.68201e-17
1471.450000	6.69114e-17
1471.400000	6.70028e-17
1471.350000	6.70944e-17
1471.300000	6.71861e-17
1471.250000	6.72779e-17
1471.200000	6.73698e-17
1471.150000	6.74618e-17
1471.100000	6.7554e-17
1471.050000	6.76463e-17
1471.000000	6.77387e-17
1470.950000	6.78313e-17
1470.900000	6.7924e-17
1470.850000	6.80168e-17
1470.800000	6.81097e-17
1470.750000	6.82028e-17
1470.700000	6.8296e-17
1470.650000	6.83893e-17
1470.600000	6.84827e-17
1470.550000	6.85763e-17
1470.500000	6.867e-17
1470.450000	6.87638e-17
1470.400000	6.88578e-17
1470.350000	6.89519e-17
1470.300000	6.90461e-17
1470.250000	6.91404e-17
1470.200000	6.92349e-17
1470.150000	6.93295e-17
1470.100000	6.94242e-17
1470.050000	6.95191e-17
1470.000000	6.96141e-17
1469.950000	6.97092e-17
1469.900000	6.98044e-17
1469.850000	6.98998e-17
1469.800000	6.99953e-17
1469.750000	7.0091e-17
1469.700000	7.01867e-17
1469.650000	7.02826e-17
1469.600000	7.03787e-17
1469.550000	7.04748e-17
1469.500000	7.05711e-17
1469.450000	7.06675e-17
1469.400000	7.07641e-17
1469.350000	7.08608e-17
1469.300000	7.09576e-17
1469.250000	7.10546e-17
1469.200000	7.11516e-17
1469.150000	7.12489e-17
1469.100000	7.13462e-17
1469.050000	7.14437e-17
1469.000000	7.15413e-17
1468.950000	7.16391e-17
1468.900000	7.1737e-17
1468.850000	7.1835e-17
1468.800000	7.19331e-17
1468.750000	7.20314e-17
1468.700000	7.21298e-17
1468.650000	7.22284e-17
1468.600000	7.23271e-17
1468.550000	7.24259e-17
1468.500000	7.25249e-17
1468.450000	7.26239e-17
1468.400000	7.27232e-17
1468.350000	7.28225e-17
1468.300000	7.2922e-17
1468.250000	7.30217e-17
1468.200000	7.31214e-17
1468.150000	7.32214e-17
1468.100000	7.33214e-17
1468.050000	7.34216e-17
1468.000000	7.35219e-17
1467.950000	7.36224e-17
1467.900000	7.3723e-17
1467.850000	7.38237e-17
1467.800000	7.39245e-17
1467.750000	7.40256e-17
1467.700000	7.41267e-17
1467.650000	7.4228e-17
1467.600000	7.43294e-17
1467.550000	7.4431e-17
1467.500000	7.45327e-17
1467.450000	7.46345e-17
1467.400000	7.47365e-17
1467.350000	7.48386e-17
1467.300000	7.49408e-17
1467.250000	7.50432e-17
1467.200000	7.51458e-17
1467.150000	7.52484e-17
1467.100000	7.53513e-17
1467.050000	7.54542e-17
1467.000000	7.55573e-17
1466.950000	7.56605e-17
1466.900000	7.57639e-17
1466.850000	7.58674e-17
1466.800000	7.59711e-17
1466.750000	7.60749e-17
1466.700000	7.61788e-17
1466.650000	7.62829e-17
1466.600000	7.63872e-17
1466.550000	7.64915e-17
1466.500000	7.6596e-17
1466.450000	7.67007e-17
1466.400000	7.68055e-17
1466.350000	7.69104e-17
1466.300000	7.70155e-17
1466.250000	7.71207e-17
1466.200000	7.72261e-17
1466.150000	7.73316e-17
1466.100000	7.74373e-17
1466.050000	7.75431e-17
1466.000000	7.7649e-17
1465.950000	7.77551e-17
1465.900000	7.78614e-17
1465.850000	7.79678e-17
1465.800000	7.80743e-17
1465.750000	7.8181e-17
1465.700000	7.82878e-17
1465.650000	7.83948e-17
1465.600000	7.85019e-17
1465.550000	7.86091e-17
1465.500000	7.87165e-17
1465.450000	7.88241e-17
1465.400000	7.89318e-17
1465.350000	7.90396e-17
1465.300000	7.91476e-17
1465.250000	7.92558e-17
1465.200000	7.93641e-17
1465.150000	7.94725e-17
1465.100000	7.95811e-17
1465.050000	7.96898e-17
1465.000000	7.97987e-17
1464.950000	7.99077e-17
1464.900000	8.00169e-17
1464.850000	8.01262e-17
1464.800000	8.02357e-17
1464.750000	8.03453e-17
1464.700000	8.04551e-17
1464.650000	8.0565e-17
1464.600000	8.06751e-17
1464.550000	8.07853e-17
1464.500000	8.08957e-17
1464.450000	8.10062e-17
1464.400000	8.11169e-17
1464.350000	8.12278e-17
1464.300000	8.13387e-17
1464.250000	8.14499e-17
1464.200000	8.15612e-17
1464.150000	8.16726e-17
1464.100000	8.17842e-17
1464.050000	8.18959e-17
1464.000000	8.20078e-17
1463.950000	8.21199e-17
1463.900000	8.22321e-17
1463.850000	8.23444e-17
1463.800000	8.24569e-17
1463.750000	8.25696e-17
1463.700000	8.26824e-17
1463.650000	8.27954e-17
1463.600000	8.29085e-17
1463.550000	8.30218e-17
1463.500000	8.31352e-17
1463.450000	8.32488e-17
1463.400000	8.33625e-17
1463.350000	8.34764e-17
1463.300000	8.35905e-17
1463.250000	8.37047e-17
1463.200000	8.38191e-17
1463.150000	8.39336e-17
1463.100000	8.40483e-17
1463.050000	8.41631e-17
1463.000000	8.42781e-17
1462.950000	8.43933e-17
1462.900000	8.45086e-17
1462.850000	8.4624e-17
1462.800000	8.47396e-17
1462.750000	8.48554e-17
1462.700000	8.49714e-17
1462.650000	8.50875e-17
1462.600000	8.52037e-17
1462.550000	8.53201e-17
1462.500000	8.54367e-17
1462.450000	8.55534e-17
1462.400000	8.56703e-17
1462.350000	8.57874e-17
1462.300000	8.59046e-17
1462.250000	8.6022e-17
1462.200000	8.61395e-17
1462.150000	8.62572e-17
1462.100000	8.6375e-17
1462.050000	8.6493e-17
1462.000000	8.66112e-17
1461.950000	8.67296e-17
1461.900000	8.68481e-17
1461.850000	8.69667e-17
1461.800000	8.70855e-17
1461.750000	8.72045e-17
1461.700000	8.73237e-17
1461.650000	8.7443e-17
1461.600000	8.75625e-17
1461.550000	8.76821e-17
1461.500000	8.78019e-17
1461.450000	8.79219e-17
1461.400000	8.8042e-17
1461.350000	8.81623e-17
1461.300000	8.82827e-17
1461.250000	8.84033e-17
1461.200000	8.85241e-17
1461.150000	8.86451e-17
1461.100000	8.87662e-17
1461.050000	8.88875e-17
1461.000000	8.90089e-17
1460.950000	8.91305e-17
1460.900000	8.92523e-17
1460.850000	8.93743e-17
1460.800000	8.94964e-17
1460.750000	8.96186e-17
1460.700000	8.97411e-17
1460.650000	8.98637e-17
1460.600000	8.99865e-17
1460.550000	9.01094e-17
1460.500000	9.02325e-17
1460.450000	9.03558e-17
1460.400000	9.04793e-17
1460.350000	9.06029e-17
1460.300000	9.07267e-17
1460.250000	9.08506e-17
1460.200000	9.09748e-17
1460.150000	9.10991e-17
1460.100000	9.12235e-17
1460.050000	9.13482e-17
1460.000000	9.1473e-17
1459.950000	9.1598e-17
1459.900000	9.17231e-17
1459.850000	9.18484e-17
1459.800000	9.19739e-17
1459.750000	9.20996e-17
1459.700000	9.22254e-17
1459.650000	9.23514e-17
1459.600000	9.24776e-17
1459.550000	9.26039e-17
1459.500000	9.27305e-17
1459.450000	9.28572e-17
1459.400000	9.2984e-17
1459.350000	9.31111e-17
1459.300000	9.32383e-17
1459.250000	9.33657e-17
1459.200000	9.34932e-17
1459.150000	9.3621e-17
1459.100000	9.37489e-17
1459.050000	9.3877e-17
1459.000000	9.40052e-17
1458.950000	9.41337e-17
1458.900000	9.42623e-17
1458.850000	9.43911e-17
1458.800000	9.452e-17
1458.750000	9.46492e-17
1458.700000	9.47785e-17
1458.650000	9.4908e-17
1458.600000	9.50377e-17
1458.550000	9.51675e-17
1458.500000	9.52975e-17
1458.450000	9.54277e-17
1458.400000	9.55581e-17
1458.350000	9.56887e-17
1458.300000	9.58194e-17
1458.250000	9.59503e-17
1458.200000	9.60814e-17
1458.150000	9.62127e-17
1458.100000	9.63441e-17
1458.050000	9.64758e-17
1458.000000	9.66076e-17
1457.950000	9.67396e-17
1457.900000	9.68717e-17
1457.850000	9.70041e-17
1457.800000	9.71366e-17
1457.750000	9.72693e-17
1457.700000	9.74022e-17
1457.650000	9.75353e-17
1457.600000	9.76686e-17
1457.550000	9.7802e-17
1457.500000	9.79356e-17
1457.450000	9.80694e-17
1457.400000	9.82034e-17
1457.350000	9.83376e-17
1457.300000	9.8472e-17
1457.250000	9.86065e-17
1457.200000	9.87412e-17
1457.150000	9.88761e-17
1457.100000	9.90112e-17
1457.050000	9.91465e-17
1457.000000	9.92819e-17
1456.950000	9.94176e-17
1456.900000	9.95534e-17
1456.850000	9.96894e-17
1456.800000	9.98256e-17
1456.750000	9.9962e-17
1456.700000	1.00099e-16
1456.650000	1.00235e-16
1456.600000	1.00372e-16
1456.550000	1.00509e-16
1456.500000	1.00647e-16
1456.450000	1.00784e-16
1456.400000	1.00922e-16
1456.350000	1.0106e-16
1456.300000	1.01198e-16
1456.250000	1.01336e-16
1456.200000	1.01475e-16
1456.150000	1.01613e-16
1456.100000	1.01752e-16
1456.050000	1.01891e-16
1456.000000	1.0203e-16
1455.950000	1.0217e-16
1455.900000	1.02309e-16
1455.850000	1.02449e-16
1455.800000	1.02589e-16
1455.750000	1.02729e-16
1455.700000	1.0287e-16
1455.650000	1.0301e-16
1455.600000	1.03151e-16
1455.550000	1.03292e-16
1455.500000	1.03433e-16
1455.450000	1.03574e-16
1455.400000	1.03716e-16
1455.350000	1.03857e-16
1455.300000	1.03999e-16
1455.250000	1.04141e-16
1455.200000	1.04284e-16
1455.150000	1.04426e-16
1455.100000	1.04569e-16
1455.050000	1.04712e-16
1455.000000	1.04855e-16
1454.950000	1.04998e-16
1454.900000	1.05142e-16
1454.850000	1.05285e-16
1454.800000	1.05429e-16
1454.750000	1.05573e-16
1454.700000	1.05717e-16
1454.650000	1.05862e-16
1454.600000	1.06006e-16
1454.550000	1.06151e-16
1454.500000	1.06296e-16
1454.450000	1.06441e-16
1454.400000	1.06587e-16
1454.350000	1.06732e-16
1454.300000	1.06878e-16
1454.250000	1.07024e-16
1454.200000	1.07171e-16
1454.150000	1.07317e-16
1454.100000	1.07464e-16
1454.050000	1.0761e-16
1454.000000	1.07757e-16
1453.950000	1.07905e-16
1453.900000	1.08052e-16
1453.850000	1.082e-16
1453.800000	1.08348e-16
1453.750000	1.08496e-16
1453.700000	1.08644e-16
1453.650000	1.08792e-16
1453.600000	1.08941e-16
1453.550000	1.0909e-16
1453.500000	1.09239e-16
1453.450000	1.09388e-16
1453.400000	1.09537e-16
1453.350000	1.09687e-16
1453.300000	1.09837e-16
1453.250000	1.09987e-16
1453.200000	1.10137e-16
1453.150000	1.10288e-16
1453.100000	1.10438e-16
1453.050000	1.10589e-16
1453.000000	1.1074e-16
1452.950000	1.10892e-16
1452.900000	1.11043e-16
1452.850000	1.11195e-16
1452.800000	1.11347e-16
1452.750000	1.11499e-16
1452.700000	1.11651e-16
1452.650000	1.11804e-16
1452.600000	1.11957e-16
1452.550000	1.1211e-16
1452.500000	1.12263e-16
1452.450000	1.12416e-16
1452.400000	1.1257e-16
1452.350000	1.12723e-16
1452.300000	1.12877e-16
1452.250000	1.13032e-16
1452.200000	1.13186e-16
1452.150000	1.13341e-16
1452.100000	1.13496e-16
1452.050000	1.13651e-16
1452.000000	1.13806e-16
1451.950000	1.13961e-16
1451.900000	1.14117e-16
1451.850000	1.14273e-16
1451.800000	1.14429e-16
1451.750000	1.14585e-16
1451.700000	1.14742e-16
1451.650000	1.14899e-16
1451.600000	1.15056e-16
1451.550000	1.15213e-16
1451.500000	1.1537e-16
1451.450000	1.15528e-16
1451.400000	1.15686e-16
1451.350000	1.15844e-16
1451.300000	1.16002e-16
1451.250000	1.16161e-16
1451.200000	1.16319e-16
1451.150000	1.16478e-16
1451.100000	1.16637e-16
1451.050000	1.16797e-16
1451.000000	1.16956e-16
1450.950000	1.17116e-16
1450.900000	1.17276e-16
1450.850000	1.17436e-16
1450.800000	1.17597e-16
1450.750000	1.17757e-16
1450.700000	1.17918e-16
1450.650000	1.18079e-16
1450.600000	1.18241e-16
1450.550000	1.18402e-16
1450.500000	1.18564e-16
1450.450000	1.18726e-16
1450.400000	1.18888e-16
1450.350000	1.19051e-16
1450.300000	1.19213e-16
1450.250000	1.19376e-16
1450.200000	1.19539e-16
1450.150000	1.19703e-16
1450.100000	1.19866e-16
1450.050000	1.2003e-16
1450.000000	1.20194e-16
1449.950000	1.20358e-16
1449.900000	1.20522e-16
1449.850000	1.20687e-16
1449.800000	1.20852e-16
1449.750000	1.21017e-16
1449.700000	1.21182e-16
1449.650000	1.21348e-16
1449.600000	1.21514e-16
1449.550000	1.2168e-16
1449.500000	1.21846e-16
1449.450000	1.22013e-16
1449.400000	1.22179e-16
1449.350000	1.22346e-16
1449.300000	1.22513e-16
1449.250000	1.22681e-16
1449.200000	1.22848e-16
1449.150000	1.23016e-16
1449.100000	1.23184e-16
1449.050000	1.23352e-16
1449.000000	1.23521e-16
1448.950000	1.2369e-16
1448.900000	1.23859e-16
1448.850000	1.24028e-16
1448.800000	1.24197e-16
1448.750000	1.24367e-16
1448.700000	1.24537e-16
1448.650000	1.24707e-16
1448.600000	1.24877e-16
1448.550000	1.25048e-16
1448.500000	1.25219e-16
1448.450000	1.2539e-16
1448.400000	1.25561e-16
1448.350000	1.25733e-16
1448.300000	1.25905e-16
1448.250000	1.26077e-16
1448.200000	1.26249e-16
1448.150000	1.26421e-16
1448.100000	1.26594e-16
1448.050000	1.26767e-16
1448.000000	1.2694e-16
1447.950000	1.27114e-16
1447.900000	1.27287e-16
1447.850000	1.27461e-16
1447.800000	1.27635e-16
1447.750000	1.2781e-16
1447.700000	1.27984e-16
1447.650000	1.28159e-16
1447.600000	1.28334e-16
1447.550000	1.2851e-16
1447.500000	1.28685e-16
1447.450000	1.28861e-16
1447.400000	1.29037e-16
1447.350000	1.29213e-16
1447.300000	1.2939e-16
1447.250000	1.29567e-16
1447.200000	1.29744e-16
1447.150000	1.29921e-16
1447.100000	1.30098e-16
1447.050000	1.30276e-16
1447.000000	1.30454e-16
1446.950000	1.30632e-16
1446.900000	1.30811e-16
1446.850000	1.30989e-16
1446.800000	1.31168e-16
1446.750000	1.31348e-16
1446.700000	1.31527e-16
1446.650000	1.31707e-16
1446.600000	1.31887e-16
1446.550000	1.32067e-16
1446.500000	1.32247e-16
1446.450000	1.32428e-16
1446.400000	1.32609e-16
1446.350000	1.3279e-16
1446.300000	1.32971e-16
1446.250000	1.33153e-16
1446.200000	1.33335e-16
1446.150000	1.33517e-16
1446.100000	1.337e-16
1446.050000	1.33882e-16
1446.000000	1.34065e-16
1445.950000	1.34248e-16
1445.900000	1.34432e-16
1445.850000	1.34615e-16
1445.800000	1.34799e-16
1445.750000	1.34983e-16
1445.700000	1.35168e-16
1445.650000	1.35353e-16
1445.600000	1.35537e-16
1445.550000	1.35723e-16
1445.500000	1.35908e-16
1445.450000	1.36094e-16
1445.400000	1.3628e-16
1445.350000	1.36466e-16
1445.300000	1.36652e-16
1445.250000	1.36839e-16
1445.200000	1.37026e-16
1445.150000	1.37213e-16
1445.100000	1.37401e-16
1445.050000	1.37588e-16
1445.000000	1.37776e-16
1444.950000	1.37964e-16
1444.900000	1.38153e-16
1444.850000	1.38342e-16
1444.800000	1.38531e-16
1444.750000	1.3872e-16
1444.700000	1.38909e-16
1444.650000	1.39099e-16
1444.600000	1.39289e-16
1444.550000	1.3948e-16
1444.500000	1.3967e-16
1444.450000	1.39861e-16
1444.400000	1.40052e-16
1444.350000	1.40243e-16
1444.300000	1.40435e-16
1444.250000	1.40627e-16
1444.200000	1.40819e-16
1444.150000	1.41011e-16
1444.100000	1.41204e-16
1444.050000	1.41397e-16
1444.000000	1.4159e-16
1443.950000	1.41783e-16
1443.900000	1.41977e-16
1443.850000	1.42171e-16
1443.800000	1.42365e-16
1443.750000	1.4256e-16
1443.700000	1.42755e-16
1443.650000	1.4295e-16
1443.600000	1.43145e-16
1443.550000	1.4334e-16
1443.500000	1.43536e-16
1443.450000	1.43732e-16
1443.400000	1.43929e-16
1443.350000	1.44125e-16
1443.300000	1.44322e-16
1443.250000	1.44519e-16
1443.200000	1.44717e-16
1443.150000	1.44915e-16
1443.100000	1.45113e-16
1443.050000	1.45311e-16
1443.000000	1.45509e-16
1442.950000	1.45708e-16
1442.900000	1.45907e-16
1442.850000	1.46106e-16
1442.800000	1.46306e-16
1442.750000	1.46506e-16
1442.700000	1.46706e-16
1442.650000	1.46907e-16
1442.600000	1.47107e-16
1442.550000	1.47308e-16
1442.500000	1.47509e-16
1442.450000	1.47711e-16
1442.400000	1.47913e-16
1442.350000	1.48115e-16
1442.300000	1.48317e-16
1442.250000	1.4852e-16
1442.200000	1.48723e-16
1442.150000	1.48926e-16
1442.100000	1.49129e-16
1442.050000	1.49333e-16
1442.000000	1.49537e-16
1441.950000	1.49741e-16
1441.900000	1.49946e-16
1441.850000	1.50151e-16
1441.800000	1.50356e-16
1441.750000	1.50561e-16
1441.700000	1.50767e-16
1441.650000	1.50973e-16
1441.600000	1.51179e-16
1441.550000	1.51386e-16
1441.500000	1.51593e-16
1441.450000	1.518e-16
1441.400000	1.52007e-16
1441.350000	1.52215e-16
1441.300000	1.52423e-16
1441.250000	1.52631e-16
1441.200000	1.52839e-16
1441.150000	1.53048e-16
1441.100000	1.53257e-16
1441.050000	1.53467e-16
1441.000000	1.53676e-16
1440.950000	1.53886e-16
1440.900000	1.54096e-16
1440.850000	1.54307e-16
1440.800000	1.54518e-16
1440.750000	1.54729e-16
1440.700000	1.5494e-16
1440.650000	1.55152e-16
1440.600000	1.55364e-16
1440.550000	1.55576e-16
1440.500000	1.55789e-16
1440.450000	1.56002e-16
1440.400000	1.56215e-16
1440.350000	1.56428e-16
1440.300000	1.56642e-16
1440.250000	1.56856e-16
1440.200000	1.5707e-16
1440.150000	1.57285e-16
1440.100000	1.57499e-16
1440.050000	1.57715e-16
1440.000000	1.5793e-16
1439.950000	1.58146e-16
1439.900000	1.58362e-16
1439.850000	1.58578e-16
1439.800000	1.58795e-16
1439.750000	1.59012e-16
1439.700000	1.59229e-16
1439.650000	1.59447e-16
1439.600000	1.59664e-16
1439.550000	1.59883e-16
1439.500000	1.60101e-16
1439.450000	1.6032e-16
1439.400000	1.60539e-16
1439.350000	1.60758e-16
1439.300000	1.60978e-16
1439.250000	1.61198e-16
1439.200000	1.61418e-16
1439.150000	1.61638e-16
1439.100000	1.61859e-16
1439.050000	1.6208e-16
1439.000000	1.62302e-16
1438.950000	1.62523e-16
1438.900000	1.62745e-16
1438.850000	1.62968e-16
1438.800000	1.6319e-16
1438.750000	1.63413e-16
1438.700000	1.63636e-16
1438.650000	1.6386e-16
1438.600000	1.64084e-16
1438.550000	1.64308e-16
1438.500000	1.64533e-16
1438.450000	1.64757e-16
1438.400000	1.64982e-16
1438.350000	1.65208e-16
1438.300000	1.65433e-16
1438.250000	1.65659e-16
1438.200000	1.65886e-16
1438.150000	1.66112e-16
1438.100000	1.66339e-16
1438.050000	1.66567e-16
1438.000000	1.66794e-16
1437.950000	1.67022e-16
1437.900000	1.6725e-16
1437.850000	1.67479e-16
1437.800000	1.67707e-16
1437.750000	1.67936e-16
1437.700000	1.68166e-16
1437.650000	1.68396e-16
1437.600000	1.68626e-16
1437.550000	1.68856e-16
1437.500000	1.69087e-16
1437.450000	1.69318e-16
1437.400000	1.69549e-16
1437.350000	1.69781e-16
1437.300000	1.70013e-16
1437.250000	1.70245e-16
1437.200000	1.70477e-16
1437.150000	1.7071e-16
1437.100000	1.70944e-16
1437.050000	1.71177e-16
1437.000000	1.71411e-16
1436.950000	1.71645e-16
1436.900000	1.7188e-16
1436.850000	1.72114e-16
1436.800000	1.72349e-16
1436.750000	1.72585e-16
1436.700000	1.72821e-16
1436.650000	1.73057e-16
1436.600000	1.73293e-16
1436.550000	1.7353e-16
1436.500000	1.73767e-16
1436.450000	1.74004e-16
1436.400000	1.74242e-16
1436.350000	1.7448e-16
1436.300000	1.74718e-16
1436.250000	1.74957e-16
1436.200000	1.75196e-16
1436.150000	1.75436e-16
1436.100000	1.75675e-16
1436.050000	1.75915e-16
1436.000000	1.76155e-16
1435.950000	1.76396e-16
1435.900000	1.76637e-16
1435.850000	1.76878e-16
1435.800000	1.7712e-16
1435.750000	1.77362e-16
1435.700000	1.77604e-16
1435.650000	1.77847e-16
1435.600000	1.7809e-16
1435.550000	1.78333e-16
1435.500000	1.78577e-16
1435.450000	1.78821e-16
1435.400000	1.79065e-16
1435.350000	1.7931e-16
1435.300000	1.79555e-16
1435.250000	1.798e-16
1435.200000	1.80045e-16
1435.150000	1.80291e-16
1435.100000	1.80538e-16
1435.050000	1.80784e-16
1435.000000	1.81031e-16
1434.950000	1.81279e-16
1434.900000	1.81526e-16
1434.850000	1.81774e-16
1434.800000	1.82023e-16
1434.750000	1.82271e-16
1434.700000	1.8252e-16
1434.650000	1.8277e-16
1434.600000	1.83019e-16
1434.550000	1.83269e-16
1434.500000	1.8352e-16
1434.450000	1.8377e-16
1434.400000	1.84021e-16
1434.350000	1.84273e-16
1434.300000	1.84525e-16
1434.250000	1.84777e-16
1434.200000	1.85029e-16
1434.150000	1.85282e-16
1434.100000	1.85535e-16
1434.050000	1.85788e-16
1434.000000	1.86042e-16
1433.950000	1.86296e-16
1433.900000	1.86551e-16
1433.850000	1.86806e-16
1433.800000	1.87061e-16
1433.750000	1.87316e-16
1433.700000	1.87572e-16
1433.650000	1.87828e-16
1433.600000	1.88085e-16
1433.550000	1.88342e-16
1433.500000	1.88599e-16
1433.450000	1.88857e-16
1433.400000	1.89115e-16
1433.350000	1.89373e-16
1433.300000	1.89632e-16
1433.250000	1.89891e-16
1433.200000	1.9015e-16
1433.150000	1.9041e-16
1433.100000	1.9067e-16
1433.050000	1.90931e-16
1433.000000	1.91192e-16
1432.950000	1.91453e-16
1432.900000	1.91714e-16
1432.850000	1.91976e-16
1432.800000	1.92238e-16
1432.750000	1.92501e-16
1432.700000	1.92764e-16
1432.650000	1.93027e-16
1432.600000	1.93291e-16
1432.550000	1.93555e-16
1432.500000	1.9382e-16
1432.450000	1.94084e-16
1432.400000	1.94349e-16
1432.350000	1.94615e-16
1432.300000	1.94881e-16
1432.250000	1.95147e-16
1432.200000	1.95414e-16
1432.150000	1.95681e-16
1432.100000	1.95948e-16
1432.050000	1.96216e-16
1432.000000	1.96484e-16
1431.950000	1.96752e-16
1431.900000	1.97021e-16
1431.850000	1.9729e-16
1431.800000	1.97559e-16
1431.750000	1.97829e-16
1431.700000	1.981e-16
1431.650000	1.9837e-16
1431.600000	1.98641e-16
1431.550000	1.98913e-16
1431.500000	1.99184e-16
1431.450000	1.99456e-16
1431.400000	1.99729e-16
1431.350000	2.00002e-16
1431.300000	2.00275e-16
1431.250000	2.00548e-16
1431.200000	2.00822e-16
1431.150000	2.01097e-16
1431.100000	2.01371e-16
1431.050000	2.01647e-16
1431.000000	2.01922e-16
1430.950000	2.02198e-16
1430.900000	2.02474e-16
1430.850000	2.02751e-16
1430.800000	2.03028e-16
1430.750000	2.03305e-16
1430.700000	2.03583e-16
1430.650000	2.03861e-16
1430.600000	2.04139e-16
1430.550000	2.04418e-16
1430.500000	2.04697e-16
1430.450000	2.04977e-16
1430.400000	2.05257e-16
1430.350000	2.05537e-16
1430.300000	2.05818e-16
1430.250000	2.06099e-16
1430.200000	2.06381e-16
1430.150000	2.06663e-16
1430.100000	2.06945e-16
1430.050000	2.07228e-16
1430.000000	2.07511e-16
1429.950000	2.07794e-16
1429.900000	2.08078e-16
1429.850000	2.08363e-16
1429.800000	2.08647e-16
1429.750000	2.08932e-16
1429.700000	2.09218e-16
1429.650000	2.09503e-16
1429.600000	2.0979e-16
1429.550000	2.10076e-16
1429.500000	2.10363e-16
1429.450000	2.1065e-16
1429.400000	2.10938e-16
1429.350000	2.11226e-16
1429.300000	2.11515e-16
1429.250000	2.11804e-16
1429.200000	2.12093e-16
1429.150000	2.12383e-16
1429.100000	2.12673e-16
1429.050000	2.12964e-16
1429.000000	2.13255e-16
1428.950000	2.13546e-16
1428.900000	2.13838e-16
1428.850000	2.1413e-16
1428.800000	2.14422e-16
1428.750000	2.14715e-16
1428.700000	2.15008e-16
1428.650000	2.15302e-16
1428.600000	2.15596e-16
1428.550000	2.15891e-16
1428.500000	2.16186e-16
1428.450000	2.16481e-16
1428.400000	2.16777e-16
1428.350000	2.17073e-16
1428.300000	2.17369e-16
1428.250000	2.17666e-16
1428.200000	2.17964e-16
1428.150000	2.18261e-16
1428.100000	2.18559e-16
1428.050000	2.18858e-16
1428.000000	2.19157e-16
1427.950000	2.19456e-16
1427.900000	2.19756e-16
1427.850000	2.20056e-16
1427.800000	2.20357e-16
1427.750000	2.20658e-16
1427.700000	2.20959e-16
1427.650000	2.21261e-16
1427.600000	2.21564e-16
1427.550000	2.21866e-16
1427.500000	2.22169e-16
1427.450000	2.22473e-16
1427.400000	2.22777e-16
1427.350000	2.23081e-16
1427.300000	2.23386e-16
1427.250000	2.23691e-16
1427.200000	2.23996e-16
1427.150000	2.24302e-16
1427.100000	2.24609e-16
1427.050000	2.24916e-16
1427.000000	2.25223e-16
1426.950000	2.25531e-16
1426.900000	2.25839e-16
1426.850000	2.26147e-16
1426.800000	2.26456e-16
1426.750000	2.26765e-16
1426.700000	2.27075e-16
1426.650000	2.27385e-16
1426.600000	2.27696e-16
1426.550000	2.28007e-16
1426.500000	2.28318e-16
1426.450000	2.2863e-16
1426.400000	2.28943e-16
1426.350000	2.29255e-16
1426.300000	2.29569e-16
1426.250000	2.29882e-16
1426.200000	2.30196e-16
1426.150000	2.30511e-16
1426.100000	2.30826e-16
1426.050000	2.31141e-16
1426.000000	2.31457e-16
1425.950000	2.31773e-16
1425.900000	2.32089e-16
1425.850000	2.32406e-16
1425.800000	2.32724e-16
1425.750000	2.33042e-16
1425.700000	2.3336e-16
1425.650000	2.33679e-16
1425.600000	2.33998e-16
1425.550000	2.34318e-16
1425.500000	2.34638e-16
1425.450000	2.34958e-16
1425.400000	2.35279e-16
1425.350000	2.35601e-16
1425.300000	2.35923e-16
1425.250000	2.36245e-16
1425.200000	2.36568e-16
1425.150000	2.36891e-16
1425.100000	2.37214e-16
1425.050000	2.37538e-16
1425.000000	2.37863e-16
1424.950000	2.38188e-16
1424.900000	2.38513e-16
1424.850000	2.38839e-16
1424.800000	2.39165e-16
1424.750000	2.39492e-16
1424.700000	2.39819e-16
1424.650000	2.40147e-16
1424.600000	2.40475e-16
1424.550000	2.40803e-16
1424.500000	2.41132e-16
1424.450000	2.41461e-16
1424.400000	2.41791e-16
1424.350000	2.42122e-16
1424.300000	2.42452e-16
1424.250000	2.42784e-16
1424.200000	2.43115e-16
1424.150000	2.43447e-16
1424.100000	2.4378e-16
1424.050000	2.44113e-16
1424.000000	2.44446e-16
1423.950000	2.4478e-16
1423.900000	2.45115e-16
1423.850000	2.45449e-16
1423.800000	2.45785e-16
1423.750000	2.4612e-16
1423.700000	2.46457e-16
1423.650000	2.46793e-16
1423.600000	2.4713e-16
1423.550000	2.47468e-16
1423.500000	2.47806e-16
1423.450000	2.48145e-16
1423.400000	2.48483e-16
1423.350000	2.48823e-16
1423.300000	2.49163e-16
1423.250000	2.49503e-16
1423.200000	2.49844e-16
1423.150000	2.50185e-16
1423.100000	2.50527e-16
1423.050000	2.50869e-16
1423.000000	2.51212e-16
1422.950000	2.51555e-16
1422.900000	2.51899e-16
1422.850000	2.52243e-16
1422.800000	2.52587e-16
1422.750000	2.52932e-16
1422.700000	2.53278e-16
1422.650000	2.53624e-16
1422.600000	2.5397e-16
1422.550000	2.54317e-16
1422.500000	2.54665e-16
1422.450000	2.55012e-16
1422.400000	2.55361e-16
1422.350000	2.5571e-16
1422.300000	2.56059e-16
1422.250000	2.56409e-16
1422.200000	2.56759e-16
1422.150000	2.5711e-16
1422.100000	2.57461e-16
1422.050000	2.57813e-16
1422.000000	2.58165e-16
1421.950000	2.58517e-16
1421.900000	2.58871e-16
1421.850000	2.59224e-16
1421.800000	2.59578e-16
1421.750000	2.59933e-16
1421.700000	2.60288e-16
1421.650000	2.60643e-16
1421.600000	2.60999e-16
1421.550000	2.61356e-16
1421.500000	2.61713e-16
1421.450000	2.62071e-16
1421.400000	2.62429e-16
1421.350000	2.62787e-16
1421.300000	2.63146e-16
1421.250000	2.63505e-16
1421.200000	2.63865e-16
1421.150000	2.64226e-16
1421.100000	2.64587e-16
1421.050000	2.64948e-16
1421.000000	2.6531e-16
1420.950000	2.65672e-16
1420.900000	2.66035e-16
1420.850000	2.66399e-16
1420.800000	2.66763e-16
1420.750000	2.67127e-16
1420.700000	2.67492e-16
1420.650000	2.67857e-16
1420.600000	2.68223e-16
1420.550000	2.6859e-16
1420.500000	2.68956e-16
1420.450000	2.69324e-16
1420.400000	2.69692e-16
1420.350000	2.7006e-16
1420.300000	2.70429e-16
1420.250000	2.70798e-16
1420.200000	2.71168e-16
1420.150000	2.71539e-16
1420.100000	2.7191e-16
1420.050000	2.72281e-16
1420.000000	2.72653e-16
1419.950000	2.73025e-16
1419.900000	2.73398e-16
1419.850000	2.73772e-16
1419.800000	2.74146e-16
1419.750000	2.7452e-16
1419.700000	2.74895e-16
1419.650000	2.75271e-16
1419.600000	2.75647e-16
1419.550000	2.76023e-16
1419.500000	2.764e-16
1419.450000	2.76778e-16
1419.400000	2.77156e-16
1419.350000	2.77535e-16
1419.300000	2.77914e-16
1419.250000	2.78293e-16
1419.200000	2.78673e-16
1419.150000	2.79054e-16
1419.100000	2.79435e-16
1419.050000	2.79817e-16
1419.000000	2.80199e-16
1418.950000	2.80582e-16
1418.900000	2.80965e-16
1418.850000	2.81349e-16
1418.800000	2.81733e-16
1418.750000	2.82118e-16
1418.700000	2.82503e-16
1418.650000	2.82889e-16
1418.600000	2.83276e-16
1418.550000	2.83663e-16
1418.500000	2.8405e-16
1418.450000	2.84438e-16
1418.400000	2.84827e-16
1418.350000	2.85216e-16
1418.300000	2.85605e-16
1418.250000	2.85996e-16
1418.200000	2.86386e-16
1418.150000	2.86777e-16
1418.100000	2.87169e-16
1418.050000	2.87561e-16
1418.000000	2.87954e-16
1417.950000	2.88347e-16
1417.900000	2.88741e-16
1417.850000	2.89136e-16
1417.800000	2.89531e-16
1417.750000	2.89926e-16
1417.700000	2.90322e-16
1417.650000	2.90719e-16
1417.600000	2.91116e-16
1417.550000	2.91514e-16
1417.500000	2.91912e-16
1417.450000	2.9231e-16
1417.400000	2.9271e-16
1417.350000	2.9311e-16
1417.300000	2.9351e-16
1417.250000	2.93911e-16
1417.200000	2.94312e-16
1417.150000	2.94714e-16
1417.100000	2.95117e-16
1417.050000	2.9552e-16
1417.000000	2.95924e-16
1416.950000	2.96328e-16
1416.900000	2.96733e-16
1416.850000	2.97138e-16
1416.800000	2.97544e-16
1416.750000	2.9795e-16
1416.700000	2.98357e-16
1416.650000	2.98765e-16
1416.600000	2.99173e-16
1416.550000	2.99582e-16
1416.500000	2.99991e-16
1416.450000	3.00401e-16
1416.400000	3.00811e-16
1416.350000	3.01222e-16
1416.300000	3.01633e-16
1416.250000	3.02045e-16
1416.200000	3.02458e-16
1416.150000	3.02871e-16
1416.100000	3.03285e-16
1416.050000	3.03699e-16
1416.000000	3.04114e-16
1415.950000	3.04529e-16
1415.900000	3.04945e-16
1415.850000	3.05362e-16
1415.800000	3.05779e-16
1415.750000	3.06196e-16
1415.700000	3.06615e-16
1415.650000	3.07034e-16
1415.600000	3.07453e-16
1415.550000	3.07873e-16
1415.500000	3.08293e-16
1415.450000	3.08715e-16
1415.400000	3.09136e-16
1415.350000	3.09558e-16
1415.300000	3.09981e-16
1415.250000	3.10405e-16
1415.200000	3.10829e-16
1415.150000	3.11253e-16
1415.100000	3.11678e-16
1415.050000	3.12104e-16
1415.000000	3.1253e-16
1414.950000	3.12957e-16
1414.900000	3.13385e-16
1414.850000	3.13813e-16
1414.800000	3.14242e-16
1414.750000	3.14671e-16
1414.700000	3.15101e-16
1414.650000	3.15531e-16
1414.600000	3.15962e-16
1414.550000	3.16394e-16
1414.500000	3.16826e-16
1414.450000	3.17259e-16
1414.400000	3.17692e-16
1414.350000	3.18126e-16
1414.300000	3.1856e-16
1414.250000	3.18995e-16
1414.200000	3.19431e-16
1414.150000	3.19868e-16
1414.100000	3.20304e-16
1414.050000	3.20742e-16
1414.000000	3.2118e-16
1413.950000	3.21619e-16
1413.900000	3.22058e-16
1413.850000	3.22498e-16
1413.800000	3.22938e-16
1413.750000	3.2338e-16
1413.700000	3.23821e-16
1413.650000	3.24264e-16
1413.600000	3.24707e-16
1413.550000	3.2515e-16
1413.500000	3.25594e-16
1413.450000	3.26039e-16
1413.400000	3.26484e-16
1413.350000	3.2693e-16
1413.300000	3.27377e-16
1413.250000	3.27824e-16
1413.200000	3.28272e-16
1413.150000	3.2872e-16
1413.100000	3.29169e-16
1413.050000	3.29619e-16
1413.000000	3.30069e-16
1412.950000	3.3052e-16
1412.900000	3.30971e-16
1412.850000	3.31423e-16
1412.800000	3.31876e-16
1412.750000	3.32329e-16
1412.700000	3.32783e-16
1412.650000	3.33238e-16
1412.600000	3.33693e-16
1412.550000	3.34149e-16
1412.500000	3.34605e-16
1412.450000	3.35062e-16
1412.400000	3.3552e-16
1412.350000	3.35978e-16
1412.300000	3.36437e-16
1412.250000	3.36897e-16
1412.200000	3.37357e-16
1412.150000	3.37818e-16
1412.100000	3.38279e-16
1412.050000	3.38741e-16
1412.000000	3.39204e-16
1411.950000	3.39667e-16
1411.900000	3.40131e-16
1411.850000	3.40596e-16
1411.800000	3.41061e-16
1411.750000	3.41527e-16
1411.700000	3.41993e-16
1411.650000	3.4246e-16
1411.600000	3.42928e-16
1411.550000	3.43397e-16
1411.500000	3.43866e-16
1411.450000	3.44335e-16
1411.400000	3.44806e-16
1411.350000	3.45277e-16
1411.300000	3.45748e-16
1411.250000	3.46221e-16
1411.200000	3.46693e-16
1411.150000	3.47167e-16
1411.100000	3.47641e-16
1411.050000	3.48116e-16
1411.000000	3.48591e-16
1410.950000	3.49068e-16
1410.900000	3.49544e-16
1410.850000	3.50022e-16
1410.800000	3.505e-16
1410.750000	3.50979e-16
1410.700000	3.51458e-16
1410.650000	3.51938e-16
1410.600000	3.52419e-16
1410.550000	3.529e-16
1410.500000	3.53382e-16
1410.450000	3.53865e-16
1410.400000	3.54348e-16
1410.350000	3.54832e-16
1410.300000	3.55317e-16
1410.250000	3.55802e-16
1410.200000	3.56288e-16
1410.150000	3.56775e-16
1410.100000	3.57262e-16
1410.050000	3.5775e-16
1410.000000	3.58239e-16
1409.950000	3.58728e-16
1409.900000	3.59218e-16
1409.850000	3.59709e-16
1409.800000	3.602e-16
1409.750000	3.60692e-16
1409.700000	3.61185e-16
1409.650000	3.61678e-16
1409.600000	3.62172e-16
1409.550000	3.62667e-16
1409.500000	3.63162e-16
1409.450000	3.63658e-16
1409.400000	3.64155e-16
1409.350000	3.64652e-16
1409.300000	3.6515e-16
1409.250000	3.65649e-16
1409.200000	3.66149e-16
1409.150000	3.66649e-16
1409.100000	3.6715e-16
1409.050000	3.67651e-16
1409.000000	3.68153e-16
1408.950000	3.68656e-16
1408.900000	3.6916e-16
1408.850000	3.69664e-16
1408.800000	3.70169e-16
1408.750000	3.70674e-16
1408.700000	3.71181e-16
1408.650000	3.71688e-16
1408.600000	3.72195e-16
1408.550000	3.72704e-16
1408.500000	3.73213e-16
1408.450000	3.73723e-16
1408.400000	3.74233e-16
1408.350000	3.74744e-16
1408.300000	3.75256e-16
1408.250000	3.75769e-16
1408.200000	3.76282e-16
1408.150000	3.76796e-16
1408.100000	3.7731e-16
1408.050000	3.77826e-16
1408.000000	3.78342e-16
1407.950000	3.78859e-16
1407.900000	3.79376e-16
1407.850000	3.79894e-16
1407.800000	3.80413e-16
1407.750000	3.80933e-16
1407.700000	3.81453e-16
1407.650000	3.81974e-16
1407.600000	3.82496e-16
1407.550000	3.83018e-16
1407.500000	3.83541e-16
1407.450000	3.84065e-16
1407.400000	3.8459e-16
1407.350000	3.85115e-16
1407.300000	3.85641e-16
1407.250000	3.86168e-16
1407.200000	3.86695e-16
1407.150000	3.87224e-16
1407.100000	3.87752e-16
1407.050000	3.88282e-16
1407.000000	3.88812e-16
1406.950000	3.89343e-16
1406.900000	3.89875e-16
1406.850000	3.90408e-16
1406.800000	3.90941e-16
1406.750000	3.91475e-16
1406.700000	3.9201e-16
1406.650000	3.92545e-16
1406.600000	3.93081e-16
1406.550000	3.93618e-16
1406.500000	3.94156e-16
1406.450000	3.94694e-16
1406.400000	3.95233e-16
1406.350000	3.95773e-16
1406.300000	3.96314e-16
1406.250000	3.96855e-16
1406.200000	3.97397e-16
1406.150000	3.9794e-16
1406.100000	3.98483e-16
1406.050000	3.99028e-16
1406.000000	3.99573e-16
1405.950000	4.00118e-16
1405.900000	4.00665e-16
1405.850000	4.01212e-16
1405.800000	4.0176e-16
1405.750000	4.02309e-16
1405.700000	4.02858e-16
1405.650000	4.03409e-16
1405.600000	4.0396e-16
1405.550000	4.04511e-16
1405.500000	4.05064e-16
1405.450000	4.05617e-16
1405.400000	4.06171e-16
1405.350000	4.06726e-16
1405.300000	4.07281e-16
1405.250000	4.07838e-16
1405.200000	4.08395e-16
1405.150000	4.08953e-16
1405.100000	4.09511e-16
1405.050000	4.1007e-16
1405.000000	4.10631e-16
1404.950000	4.11191e-16
1404.900000	4.11753e-16
1404.850000	4.12315e-16
1404.800000	4.12879e-16
1404.750000	4.13443e-16
1404.700000	4.14007e-16
1404.650000	4.14573e-16
1404.600000	4.15139e-16
1404.550000	4.15706e-16
1404.500000	4.16274e-16
1404.450000	4.16842e-16
1404.400000	4.17412e-16
1404.350000	4.17982e-16
1404.300000	4.18553e-16
1404.250000	4.19124e-16
1404.200000	4.19697e-16
1404.150000	4.2027e-16
1404.100000	4.20844e-16
1404.050000	4.21419e-16
1404.000000	4.21994e-16
1403.950000	4.22571e-16
1403.900000	4.23148e-16
1403.850000	4.23726e-16
1403.800000	4.24305e-16
1403.750000	4.24884e-16
1403.700000	4.25465e-16
1403.650000	4.26046e-16
1403.600000	4.26628e-16
1403.550000	4.2721e-16
1403.500000	4.27794e-16
1403.450000	4.28378e-16
1403.400000	4.28963e-16
1403.350000	4.29549e-16
1403.300000	4.30136e-16
1403.250000	4.30723e-16
1403.200000	4.31312e-16
1403.150000	4.31901e-16
1403.100000	4.32491e-16
1403.050000	4.33081e-16
1403.000000	4.33673e-16
1402.950000	4.34265e-16
1402.900000	4.34858e-16
1402.850000	4.35452e-16
1402.800000	4.36047e-16
1402.750000	4.36643e-16
1402.700000	4.37239e-16
1402.650000	4.37836e-16
1402.600000	4.38434e-16
1402.550000	4.39033e-16
1402.500000	4.39633e-16
1402.450000	4.40233e-16
1402.400000	4.40834e-16
1402.350000	4.41436e-16
1402.300000	4.42039e-16
1402.250000	4.42643e-16
1402.200000	4.43248e-16
1402.150000	4.43853e-16
1402.100000	4.44459e-16
1402.050000	4.45066e-16
1402.000000	4.45674e-16
1401.950000	4.46283e-16
1401.900000	4.46893e-16
1401.850000	4.47503e-16
1401.800000	4.48114e-16
1401.750000	4.48726e-16
1401.700000	4.49339e-16
1401.650000	4.49953e-16
1401.600000	4.50567e-16
1401.550000	4.51183e-16
1401.500000	4.51799e-16
1401.450000	4.52416e-16
1401.400000	4.53034e-16
1401.350000	4.53653e-16
1401.300000	4.54272e-16
1401.250000	4.54893e-16
1401.200000	4.55514e-16
1401.150000	4.56136e-16
1401.100000	4.56759e-16
1401.050000	4.57383e-16
1401.000000	4.58008e-16
1400.950000	4.58633e-16
1400.900000	4.5926e-16
1400.850000	4.59887e-16
1400.800000	4.60515e-16
1400.750000	4.61144e-16
1400.700000	4.61774e-16
1400.650000	4.62405e-16
1400.600000	4.63036e-16
1400.550000	4.63669e-16
1400.500000	4.64302e-16
1400.450000	4.64936e-16
1400.400000	4.65571e-16
1400.350000	4.66207e-16
1400.300000	4.66844e-16
1400.250000	4.67481e-16
1400.200000	4.6812e-16
1400.150000	4.68759e-16
1400.100000	4.69399e-16
1400.050000	4.70041e-16
1400.000000	4.70683e-16
1399.950000	4.71325e-16
1399.900000	4.71969e-16
1399.850000	4.72614e-16
1399.800000	4.73259e-16
1399.750000	4.73906e-16
1399.700000	4.74553e-16
1399.650000	4.75201e-16
1399.600000	4.7585e-16
1399.550000	4.765e-16
1399.500000	4.77151e-16
1399.450000	4.77802e-16
1399.400000	4.78455e-16
1399.350000	4.79109e-16
1399.300000	4.79763e-16
1399.250000	4.80418e-16
1399.200000	4.81074e-16
1399.150000	4.81731e-16
1399.100000	4.82389e-16
1399.050000	4.83048e-16
1399.000000	4.83708e-16
1398.950000	4.84369e-16
1398.900000	4.8503e-16
1398.850000	4.85693e-16
1398.800000	4.86356e-16
1398.750000	4.8702e-16
1398.700000	4.87685e-16
1398.650000	4.88351e-16
1398.600000	4.89018e-16
1398.550000	4.89686e-16
1398.500000	4.90355e-16
1398.450000	4.91025e-16
1398.400000	4.91696e-16
1398.350000	4.92367e-16
1398.300000	4.9304e-16
1398.250000	4.93713e-16
1398.200000	4.94387e-16
1398.150000	4.95063e-16
1398.100000	4.95739e-16
1398.050000	4.96416e-16
1398.000000	4.97094e-16
1397.950000	4.97773e-16
1397.900000	4.98453e-16
1397.850000	4.99133e-16
1397.800000	4.99815e-16
1397.750000	5.00498e-16
1397.700000	5.01181e-16
1397.650000	5.01866e-16
1397.600000	5.02551e-16
1397.550000	5.03238e-16
1397.500000	5.03925e-16
1397.450000	5.04613e-16
1397.400000	5.05302e-16
1397.350000	5.05992e-16
1397.300000	5.06684e-16
1397.250000	5.07376e-16
1397.200000	5.08069e-16
1397.150000	5.08762e-16
1397.100000	5.09457e-16
1397.050000	5.10153e-16
1397.000000	5.1085e-16
1396.950000	5.11548e-16
1396.900000	5.12246e-16
1396.850000	5.12946e-16
1396.800000	5.13646e-16
1396.750000	5.14348e-16
1396.700000	5.1505e-16
1396.650000	5.15754e-16
1396.600000	5.16458e-16
1396.550000	5.17164e-16
1396.500000	5.1787e-16
1396.450000	5.18577e-16
1396.400000	5.19286e-16
1396.350000	5.19995e-16
1396.300000	5.20705e-16
1396.250000	5.21416e-16
1396.200000	5.22128e-16
1396.150000	5.22841e-16
1396.100000	5.23556e-16
1396.050000	5.24271e-16
1396.000000	5.24987e-16
1395.950000	5.25704e-16
1395.900000	5.26422e-16
1395.850000	5.27141e-16
1395.800000	5.27861e-16
1395.750000	5.28581e-16
1395.700000	5.29303e-16
1395.650000	5.30026e-16
1395.600000	5.3075e-16
1395.550000	5.31475e-16
1395.500000	5.32201e-16
1395.450000	5.32928e-16
1395.400000	5.33656e-16
1395.350000	5.34385e-16
1395.300000	5.35114e-16
1395.250000	5.35845e-16
1395.200000	5.36577e-16
1395.150000	5.3731e-16
1395.100000	5.38044e-16
1395.050000	5.38779e-16
1395.000000	5.39514e-16
1394.950000	5.40251e-16
1394.900000	5.40989e-16
1394.850000	5.41728e-16
1394.800000	5.42468e-16
1394.750000	5.43209e-16
1394.700000	5.43951e-16
1394.650000	5.44694e-16
1394.600000	5.45438e-16
1394.550000	5.46182e-16
1394.500000	5.46928e-16
1394.450000	5.47675e-16
1394.400000	5.48423e-16
1394.350000	5.49172e-16
1394.300000	5.49922e-16
1394.250000	5.50673e-16
1394.200000	5.51426e-16
1394.150000	5.52179e-16
1394.100000	5.52933e-16
1394.050000	5.53688e-16
1394.000000	5.54444e-16
1393.950000	5.55201e-16
1393.900000	5.5596e-16
1393.850000	5.56719e-16
1393.800000	5.57479e-16
1393.750000	5.58241e-16
1393.700000	5.59003e-16
1393.650000	5.59767e-16
1393.600000	5.60531e-16
1393.550000	5.61297e-16
1393.500000	5.62063e-16
1393.450000	5.62831e-16
1393.400000	5.636e-16
1393.350000	5.64369e-16
1393.300000	5.6514e-16
1393.250000	5.65912e-16
1393.200000	5.66685e-16
1393.150000	5.67459e-16
1393.100000	5.68234e-16
1393.050000	5.6901e-16
1393.000000	5.69787e-16
1392.950000	5.70565e-16
1392.900000	5.71344e-16
1392.850000	5.72125e-16
1392.800000	5.72906e-16
1392.750000	5.73689e-16
1392.700000	5.74472e-16
1392.650000	5.75257e-16
1392.600000	5.76042e-16
1392.550000	5.76829e-16
1392.500000	5.77617e-16
1392.450000	5.78406e-16
1392.400000	5.79196e-16
1392.350000	5.79987e-16
1392.300000	5.80779e-16
1392.250000	5.81572e-16
1392.200000	5.82366e-16
1392.150000	5.83162e-16
1392.100000	5.83958e-16
1392.050000	5.84756e-16
1392.000000	5.85554e-16
1391.950000	5.86354e-16
1391.900000	5.87155e-16
1391.850000	5.87957e-16
1391.800000	5.8876e-16
1391.750000	5.89564e-16
1391.700000	5.90369e-16
1391.650000	5.91175e-16
1391.600000	5.91983e-16
1391.550000	5.92791e-16
1391.500000	5.93601e-16
1391.450000	5.94412e-16
1391.400000	5.95223e-16
1391.350000	5.96036e-16
1391.300000	5.9685e-16
1391.250000	5.97665e-16
1391.200000	5.98482e-16
1391.150000	5.99299e-16
1391.100000	6.00118e-16
1391.050000	6.00937e-16
1391.000000	6.01758e-16
1390.950000	6.0258e-16
1390.900000	6.03403e-16
1390.850000	6.04227e-16
1390.800000	6.05052e-16
1390.750000	6.05878e-16
1390.700000	6.06706e-16
1390.650000	6.07534e-16
1390.600000	6.08364e-16
1390.550000	6.09195e-16
1390.500000	6.10027e-16
1390.450000	6.1086e-16
1390.400000	6.11694e-16
1390.350000	6.1253e-16
1390.300000	6.13366e-16
1390.250000	6.14204e-16
1390.200000	6.15043e-16
1390.150000	6.15883e-16
1390.100000	6.16724e-16
1390.050000	6.17566e-16
1390.000000	6.1841e-16
1389.950000	6.19254e-16
1389.900000	6.201e-16
1389.850000	6.20947e-16
1389.800000	6.21795e-16
1389.750000	6.22644e-16
1389.700000	6.23494e-16
1389.650000	6.24346e-16
1389.600000	6.25199e-16
1389.550000	6.26053e-16
1389.500000	6.26908e-16
1389.450000	6.27764e-16
1389.400000	6.28621e-16
1389.350000	6.2948e-16
1389.300000	6.30339e-16
1389.250000	6.312e-16
1389.200000	6.32062e-16
1389.150000	6.32925e-16
1389.100000	6.3379e-16
1389.050000	6.34655e-16
1389.000000	6.35522e-16
1388.950000	6.3639e-16
1388.900000	6.37259e-16
1388.850000	6.3813e-16
1388.800000	6.39001e-16
1388.750000	6.39874e-16
1388.700000	6.40748e-16
1388.650000	6.41623e-16
1388.600000	6.42499e-16
1388.550000	6.43376e-16
1388.500000	6.44255e-16
1388.450000	6.45135e-16
1388.400000	6.46016e-16
1388.350000	6.46898e-16
1388.300000	6.47782e-16
1388.250000	6.48666e-16
1388.200000	6.49552e-16
1388.150000	6.50439e-16
1388.100000	6.51328e-16
1388.050000	6.52217e-16
1388.000000	6.53108e-16
1387.950000	6.54e-16
1387.900000	6.54893e-16
1387.850000	6.55788e-16
1387.800000	6.56683e-16
1387.750000	6.5758e-16
1387.700000	6.58478e-16
1387.650000	6.59377e-16
1387.600000	6.60278e-16
1387.550000	6.6118e-16
1387.500000	6.62083e-16
1387.450000	6.62987e-16
1387.400000	6.63892e-16
1387.350000	6.64799e-16
1387.300000	6.65707e-16
1387.250000	6.66616e-16
1387.200000	6.67526e-16
1387.150000	6.68438e-16
1387.100000	6.69351e-16
1387.050000	6.70265e-16
1387.000000	6.7118e-16
1386.950000	6.72097e-16
1386.900000	6.73015e-16
1386.850000	6.73934e-16
1386.800000	6.74855e-16
1386.750000	6.75776e-16
1386.700000	6.76699e-16
1386.650000	6.77623e-16
1386.600000	6.78549e-16
1386.550000	6.79475e-16
1386.500000	6.80403e-16
1386.450000	6.81333e-16
1386.400000	6.82263e-16
1386.350000	6.83195e-16
1386.300000	6.84128e-16
1386.250000	6.85062e-16
1386.200000	6.85998e-16
1386.150000	6.86935e-16
1386.100000	6.87873e-16
1386.050000	6.88812e-16
1386.000000	6.89753e-16
1385.950000	6.90695e-16
1385.900000	6.91638e-16
1385.850000	6.92583e-16
1385.800000	6.93529e-16
1385.750000	6.94476e-16
1385.700000	6.95424e-16
1385.650000	6.96374e-16
1385.600000	6.97325e-16
1385.550000	6.98277e-16
1385.500000	6.99231e-16
1385.450000	7.00186e-16
1385.400000	7.01142e-16
1385.350000	7.021e-16
1385.300000	7.03058e-16
1385.250000	7.04019e-16
1385.200000	7.0498e-16
1385.150000	7.05943e-16
1385.100000	7.06907e-16
1385.050000	7.07872e-16
1385.000000	7.08839e-16
1384.950000	7.09807e-16
1384.900000	7.10776e-16
1384.850000	7.11747e-16
1384.800000	7.12719e-16
1384.750000	7.13693e-16
1384.700000	7.14667e-16
1384.650000	7.15643e-16
1384.600000	7.16621e-16
1384.550000	7.17599e-16
1384.500000	7.18579e-16
1384.450000	7.19561e-16
1384.400000	7.20543e-16
1384.350000	7.21527e-16
1384.300000	7.22513e-16
1384.250000	7.23499e-16
1384.200000	7.24487e-16
1384.150000	7.25477e-16
1384.100000	7.26468e-16
1384.050000	7.2746e-16
1384.000000	7.28453e-16
1383.950000	7.29448e-16
1383.900000	7.30444e-16
1383.850000	7.31442e-16
1383.800000	7.32441e-16
1383.750000	7.33441e-16
1383.700000	7.34443e-16
1383.650000	7.35446e-16
1383.600000	7.3645e-16
1383.550000	7.37456e-16
1383.500000	7.38463e-16
1383.450000	7.39471e-16
1383.400000	7.40481e-16
1383.350000	7.41493e-16
1383.300000	7.42505e-16
1383.250000	7.43519e-16
1383.200000	7.44535e-16
1383.150000	7.45551e-16
1383.100000	7.4657e-16
1383.050000	7.47589e-16
1383.000000	7.4861e-16
1382.950000	7.49632e-16
1382.900000	7.50656e-16
1382.850000	7.51681e-16
1382.800000	7.52708e-16
1382.750000	7.53736e-16
1382.700000	7.54765e-16
1382.650000	7.55796e-16
1382.600000	7.56828e-16
1382.550000	7.57862e-16
1382.500000	7.58897e-16
1382.450000	7.59933e-16
1382.400000	7.60971e-16
1382.350000	7.6201e-16
1382.300000	7.63051e-16
1382.250000	7.64093e-16
1382.200000	7.65136e-16
1382.150000	7.66181e-16
1382.100000	7.67228e-16
1382.050000	7.68275e-16
1382.000000	7.69325e-16
1381.950000	7.70375e-16
1381.900000	7.71427e-16
1381.850000	7.72481e-16
1381.800000	7.73536e-16
1381.750000	7.74592e-16
1381.700000	7.7565e-16
1381.650000	7.76709e-16
1381.600000	7.7777e-16
1381.550000	7.78832e-16
1381.500000	7.79896e-16
1381.450000	7.80961e-16
1381.400000	7.82027e-16
1381.350000	7.83095e-16
1381.300000	7.84165e-16
1381.250000	7.85236e-16
1381.200000	7.86308e-16
1381.150000	7.87382e-16
1381.100000	7.88457e-16
1381.050000	7.89534e-16
1381.000000	7.90612e-16
1380.950000	7.91692e-16
1380.900000	7.92773e-16
1380.850000	7.93856e-16
1380.800000	7.9494e-16
1380.750000	7.96025e-16
1380.700000	7.97112e-16
1380.650000	7.98201e-16
1380.600000	7.99291e-16
1380.550000	8.00383e-16
1380.500000	8.01476e-16
1380.450000	8.0257e-16
1380.400000	8.03666e-16
1380.350000	8.04764e-16
1380.300000	8.05863e-16
1380.250000	8.06963e-16
1380.200000	8.08065e-16
1380.150000	8.09169e-16
1380.100000	8.10274e-16
1380.050000	8.1138e-16
1380.000000	8.12488e-16
1379.950000	8.13598e-16
1379.900000	8.14709e-16
1379.850000	8.15822e-16
1379.800000	8.16936e-16
1379.750000	8.18051e-16
1379.700000	8.19169e-16
1379.650000	8.20287e-16
1379.600000	8.21407e-16
1379.550000	8.22529e-16
1379.500000	8.23652e-16
1379.450000	8.24777e-16
1379.400000	8.25904e-16
1379.350000	8.27032e-16
1379.300000	8.28161e-16
1379.250000	8.29292e-16
1379.200000	8.30424e-16
1379.150000	8.31558e-16
1379.100000	8.32694e-16
1379.050000	8.33831e-16
1379.000000	8.3497e-16
1378.950000	8.3611e-16
1378.900000	8.37252e-16
1378.850000	8.38395e-16
1378.800000	8.3954e-16
1378.750000	8.40687e-16
1378.700000	8.41835e-16
1378.650000	8.42985e-16
1378.600000	8.44136e-16
1378.550000	8.45289e-16
1378.500000	8.46443e-16
1378.450000	8.47599e-16
1378.400000	8.48756e-16
1378.350000	8.49915e-16
1378.300000	8.51076e-16
1378.250000	8.52238e-16
1378.200000	8.53402e-16
1378.150000	8.54568e-16
1378.100000	8.55735e-16
1378.050000	8.56903e-16
1378.000000	8.58073e-16
1377.950000	8.59245e-16
1377.900000	8.60419e-16
1377.850000	8.61594e-16
1377.800000	8.6277e-16
1377.750000	8.63948e-16
1377.700000	8.65128e-16
1377.650000	8.6631e-16
1377.600000	8.67493e-16
1377.550000	8.68677e-16
1377.500000	8.69864e-16
1377.450000	8.71052e-16
1377.400000	8.72241e-16
1377.350000	8.73432e-16
1377.300000	8.74625e-16
1377.250000	8.7582e-16
1377.200000	8.77016e-16
1377.150000	8.78213e-16
1377.100000	8.79413e-16
1377.050000	8.80613e-16
1377.000000	8.81816e-16
1376.950000	8.8302e-16
1376.900000	8.84226e-16
1376.850000	8.85434e-16
1376.800000	8.86643e-16
1376.750000	8.87854e-16
1376.700000	8.89066e-16
1376.650000	8.9028e-16
1376.600000	8.91496e-16
1376.550000	8.92713e-16
1376.500000	8.93933e-16
1376.450000	8.95153e-16
1376.400000	8.96376e-16
1376.350000	8.976e-16
1376.300000	8.98826e-16
1376.250000	9.00053e-16
1376.200000	9.01282e-16
1376.150000	9.02513e-16
1376.100000	9.03745e-16
1376.050000	9.0498e-16
1376.000000	9.06215e-16
1375.950000	9.07453e-16
1375.900000	9.08692e-16
1375.850000	9.09933e-16
1375.800000	9.11176e-16
1375.750000	9.1242e-16
1375.700000	9.13666e-16
1375.650000	9.14914e-16
1375.600000	9.16163e-16
1375.550000	9.17414e-16
1375.500000	9.18667e-16
1375.450000	9.19922e-16
1375.400000	9.21178e-16
1375.350000	9.22436e-16
1375.300000	9.23695e-16
1375.250000	9.24957e-16
1375.200000	9.2622e-16
1375.150000	9.27485e-16
1375.100000	9.28751e-16
1375.050000	9.3002e-16
1375.000000	9.3129e-16
1374.950000	9.32562e-16
1374.900000	9.33835e-16
1374.850000	9.3511e-16
1374.800000	9.36387e-16
1374.750000	9.37666e-16
1374.700000	9.38946e-16
1374.650000	9.40229e-16
1374.600000	9.41513e-16
1374.550000	9.42798e-16
1374.500000	9.44086e-16
1374.450000	9.45375e-16
1374.400000	9.46666e-16
1374.350000	9.47959e-16
1374.300000	9.49253e-16
1374.250000	9.5055e-16
1374.200000	9.51848e-16
1374.150000	9.53148e-16
1374.100000	9.54449e-16
1374.050000	9.55753e-16
1374.000000	9.57058e-16
1373.950000	9.58365e-16
1373.900000	9.59673e-16
1373.850000	9.60984e-16
1373.800000	9.62296e-16
1373.750000	9.6361e-16
1373.700000	9.64926e-16
1373.650000	9.66244e-16
1373.600000	9.67563e-16
1373.550000	9.68885e-16
1373.500000	9.70208e-16
1373.450000	9.71533e-16
1373.400000	9.72859e-16
1373.350000	9.74188e-16
1373.300000	9.75518e-16
1373.250000	9.7685e-16
1373.200000	9.78184e-16
1373.150000	9.7952e-16
1373.100000	9.80858e-16
1373.050000	9.82197e-16
1373.000000	9.83539e-16
1372.950000	9.84882e-16
1372.900000	9.86227e-16
1372.850000	9.87573e-16
1372.800000	9.88922e-16
1372.750000	9.90272e-16
1372.700000	9.91625e-16
1372.650000	9.92979e-16
1372.600000	9.94335e-16
1372.550000	9.95693e-16
1372.500000	9.97052e-16
1372.450000	9.98414e-16
1372.400000	9.99777e-16
1372.350000	1.00114e-15
1372.300000	1.00251e-15
1372.250000	1.00388e-15
1372.200000	1.00525e-15
1372.150000	1.00662e-15
1372.100000	1.008e-15
1372.050000	1.00937e-15
1372.000000	1.01075e-15
1371.950000	1.01213e-15
1371.900000	1.01351e-15
1371.850000	1.0149e-15
1371.800000	1.01628e-15
1371.750000	1.01767e-15
1371.700000	1.01906e-15
1371.650000	1.02045e-15
1371.600000	1.02185e-15
1371.550000	1.02324e-15
1371.500000	1.02464e-15
1371.450000	1.02604e-15
1371.400000	1.02744e-15
1371.350000	1.02884e-15
1371.300000	1.03025e-15
1371.250000	1.03165e-15
1371.200000	1.03306e-15
1371.150000	1.03447e-15
1371.100000	1.03589e-15
1371.050000	1.0373e-15
1371.000000	1.03872e-15
1370.950000	1.04014e-15
1370.900000	1.04156e-15
1370.850000	1.04298e-15
1370.800000	1.0444e-15
1370.750000	1.04583e-15
1370.700000	1.04726e-15
1370.650000	1.04869e-15
1370.600000	1.05012e-15
1370.550000	1.05155e-15
1370.500000	1.05299e-15
1370.450000	1.05443e-15
1370.400000	1.05587e-15
1370.350000	1.05731e-15
1370.300000	1.05875e-15
1370.250000	1.0602e-15
1370.200000	1.06165e-15
1370.150000	1.0631e-15
1370.100000	1.06455e-15
1370.050000	1.066e-15
1370.000000	1.06746e-15
1369.950000	1.06892e-15
1369.900000	1.07037e-15
1369.850000	1.07184e-15
1369.800000	1.0733e-15
1369.750000	1.07477e-15
1369.700000	1.07623e-15
1369.650000	1.0777e-15
1369.600000	1.07917e-15
1369.550000	1.08065e-15
1369.500000	1.08212e-15
1369.450000	1.0836e-15
1369.400000	1.08508e-15
1369.350000	1.08656e-15
1369.300000	1.08805e-15
1369.250000	1.08953e-15
1369.200000	1.09102e-15
1369.150000	1.09251e-15
1369.100000	1.094e-15
1369.050000	1.0955e-15
1369.000000	1.09699e-15
1368.950000	1.09849e-15
1368.900000	1.09999e-15
1368.850000	1.10149e-15
1368.800000	1.103e-15
1368.750000	1.1045e-15
1368.700000	1.10601e-15
1368.650000	1.10752e-15
1368.600000	1.10903e-15
1368.550000	1.11055e-15
1368.500000	1.11206e-15
1368.450000	1.11358e-15
1368.400000	1.1151e-15
1368.350000	1.11663e-15
1368.300000	1.11815e-15
1368.250000	1.11968e-15
1368.200000	1.12121e-15
1368.150000	1.12274e-15
1368.100000	1.12427e-15
1368.050000	1.12581e-15
1368.000000	1.12734e-15
1367.950000	1.12888e-15
1367.900000	1.13042e-15
1367.850000	1.13197e-15
1367.800000	1.13351e-15
1367.750000	1.13506e-15
1367.700000	1.13661e-15
1367.650000	1.13816e-15
1367.600000	1.13972e-15
1367.550000	1.14127e-15
1367.500000	1.14283e-15
1367.450000	1.14439e-15
1367.400000	1.14596e-15
1367.350000	1.14752e-15
1367.300000	1.14909e-15
1367.250000	1.15066e-15
1367.200000	1.15223e-15
1367.150000	1.1538e-15
1367.100000	1.15538e-15
1367.050000	1.15696e-15
1367.000000	1.15854e-15
1366.950000	1.16012e-15
1366.900000	1.1617e-15
1366.850000	1.16329e-15
1366.800000	1.16488e-15
1366.750000	1.16647e-15
1366.700000	1.16806e-15
1366.650000	1.16965e-15
1366.600000	1.17125e-15
1366.550000	1.17285e-15
1366.500000	1.17445e-15
1366.450000	1.17606e-15
1366.400000	1.17766e-15
1366.350000	1.17927e-15
1366.300000	1.18088e-15
1366.250000	1.18249e-15
1366.200000	1.18411e-15
1366.150000	1.18572e-15
1366.100000	1.18734e-15
1366.050000	1.18897e-15
1366.000000	1.19059e-15
1365.950000	1.19221e-15
1365.900000	1.19384e-15
1365.850000	1.19547e-15
1365.800000	1.19711e-15
1365.750000	1.19874e-15
1365.700000	1.20038e-15
1365.650000	1.20202e-15
1365.600000	1.20366e-15
1365.550000	1.2053e-15
1365.500000	1.20695e-15
1365.450000	1.2086e-15
1365.400000	1.21025e-15
1365.350000	1.2119e-15
1365.300000	1.21355e-15
1365.250000	1.21521e-15
1365.200000	1.21687e-15
1365.150000	1.21853e-15
1365.100000	1.22019e-15
1365.050000	1.22186e-15
1365.000000	1.22353e-15
1364.950000	1.2252e-15
1364.900000	1.22687e-15
1364.850000	1.22855e-15
1364.800000	1.23023e-15
1364.750000	1.23191e-15
1364.700000	1.23359e-15
1364.650000	1.23527e-15
1364.600000	1.23696e-15
1364.550000	1.23865e-15
1364.500000	1.24034e-15
1364.450000	1.24203e-15
1364.400000	1.24373e-15
1364.350000	1.24543e-15
1364.300000	1.24713e-15
1364.250000	1.24883e-15
1364.200000	1.25054e-15
1364.150000	1.25224e-15
1364.100000	1.25395e-15
1364.050000	1.25567e-15
1364.000000	1.25738e-15
1363.950000	1.2591e-15
1363.900000	1.26082e-15
1363.850000	1.26254e-15
1363.800000	1.26426e-15
1363.750000	1.26599e-15
1363.700000	1.26772e-15
1363.650000	1.26945e-15
1363.600000	1.27118e-15
1363.550000	1.27292e-15
1363.500000	1.27466e-15
1363.450000	1.2764e-15
1363.400000	1.27814e-15
1363.350000	1.27989e-15
1363.300000	1.28163e-15
1363.250000	1.28338e-15
1363.200000	1.28514e-15
1363.150000	1.28689e-15
1363.100000	1.28865e-15
1363.050000	1.29041e-15
1363.000000	1.29217e-15
1362.950000	1.29393e-15
1362.900000	1.2957e-15
1362.850000	1.29747e-15
1362.800000	1.29924e-15
1362.750000	1.30102e-15
1362.700000	1.30279e-15
1362.650000	1.30457e-15
1362.600000	1.30635e-15
1362.550000	1.30814e-15
1362.500000	1.30992e-15
1362.450000	1.31171e-15
1362.400000	1.3135e-15
1362.350000	1.3153e-15
1362.300000	1.31709e-15
1362.250000	1.31889e-15
1362.200000	1.32069e-15
1362.150000	1.3225e-15
1362.100000	1.3243e-15
1362.050000	1.32611e-15
1362.000000	1.32792e-15
1361.950000	1.32973e-15
1361.900000	1.33155e-15
1361.850000	1.33337e-15
1361.800000	1.33519e-15
1361.750000	1.33701e-15
1361.700000	1.33884e-15
1361.650000	1.34066e-15
1361.600000	1.3425e-15
1361.550000	1.34433e-15
1361.500000	1.34616e-15
1361.450000	1.348e-15
1361.400000	1.34984e-15
1361.350000	1.35169e-15
1361.300000	1.35353e-15
1361.250000	1.35538e-15
1361.200000	1.35723e-15
1361.150000	1.35908e-15
1361.100000	1.36094e-15
1361.050000	1.3628e-15
1361.000000	1.36466e-15
1360.950000	1.36652e-15
1360.900000	1.36839e-15
1360.850000	1.37026e-15
1360.800000	1.37213e-15
1360.750000	1.374e-15
1360.700000	1.37588e-15
1360.650000	1.37776e-15
1360.600000	1.37964e-15
1360.550000	1.38152e-15
1360.500000	1.38341e-15
1360.450000	1.3853e-15
1360.400000	1.38719e-15
1360.350000	1.38908e-15
1360.300000	1.39098e-15
1360.250000	1.39288e-15
1360.200000	1.39478e-15
1360.150000	1.39669e-15
1360.100000	1.39859e-15
1360.050000	1.4005e-15
1360.000000	1.40241e-15
1359.950000	1.40433e-15
1359.900000	1.40625e-15
1359.850000	1.40817e-15
1359.800000	1.41009e-15
1359.750000	1.41202e-15
1359.700000	1.41394e-15
1359.650000	1.41587e-15
1359.600000	1.41781e-15
1359.550000	1.41974e-15
1359.500000	1.42168e-15
1359.450000	1.42362e-15
1359.400000	1.42557e-15
1359.350000	1.42751e-15
1359.300000	1.42946e-15
1359.250000	1.43142e-15
1359.200000	1.43337e-15
1359.150000	1.43533e-15
1359.100000	1.43729e-15
1359.050000	1.43925e-15
1359.000000	1.44121e-15
1358.950000	1.44318e-15
1358.900000	1.44515e-15
1358.850000	1.44713e-15
1358.800000	1.4491e-15
1358.750000	1.45108e-15
1358.700000	1.45306e-15
1358.650000	1.45505e-15
1358.600000	1.45703e-15
1358.550000	1.45902e-15
1358.500000	1.46102e-15
1358.450000	1.46301e-15
1358.400000	1.46501e-15
1358.350000	1.46701e-15
1358.300000	1.46901e-15
1358.250000	1.47102e-15
1358.200000	1.47303e-15
1358.150000	1.47504e-15
1358.100000	1.47705e-15
1358.050000	1.47907e-15
1358.000000	1.48109e-15
1357.950000	1.48311e-15
1357.900000	1.48513e-15
1357.850000	1.48716e-15
1357.800000	1.48919e-15
1357.750000	1.49123e-15
1357.700000	1.49326e-15
1357.650000	1.4953e-15
1357.600000	1.49734e-15
1357.550000	1.49939e-15
1357.500000	1.50144e-15
1357.450000	1.50349e-15
1357.400000	1.50554e-15
1357.350000	1.50759e-15
1357.300000	1.50965e-15
1357.250000	1.51171e-15
1357.200000	1.51378e-15
1357.150000	1.51585e-15
1357.100000	1.51792e-15
1357.050000	1.51999e-15
1357.000000	1.52206e-15
1356.950000	1.52414e-15
1356.900000	1.52622e-15
1356.850000	1.52831e-15
1356.800000	1.53039e-15
1356.750000	1.53248e-15
1356.700000	1.53458e-15
1356.650000	1.53667e-15
1356.600000	1.53877e-15
1356.550000	1.54087e-15
1356.500000	1.54297e-15
1356.450000	1.54508e-15
1356.400000	1.54719e-15
1356.350000	1.5493e-15
1356.300000	1.55142e-15
1356.250000	1.55354e-15
1356.200000	1.55566e-15
1356.150000	1.55778e-15
1356.100000	1.55991e-15
1356.050000	1.56204e-15
1356.000000	1.56417e-15
1355.950000	1.56631e-15
1355.900000	1.56845e-15
1355.850000	1.57059e-15
1355.800000	1.57273e-15
1355.750000	1.57488e-15
1355.700000	1.57703e-15
1355.650000	1.57918e-15
1355.600000	1.58134e-15
1355.550000	1.5835e-15
1355.500000	1.58566e-15
1355.450000	1.58783e-15
1355.400000	1.59e-15
1355.350000	1.59217e-15
1355.300000	1.59434e-15
1355.250000	1.59652e-15
1355.200000	1.5987e-15
1355.150000	1.60088e-15
1355.100000	1.60307e-15
1355.050000	1.60525e-15
1355.000000	1.60745e-15
1354.950000	1.60964e-15
1354.900000	1.61184e-15
1354.850000	1.61404e-15
1354.800000	1.61624e-15
1354.750000	1.61845e-15
1354.700000	1.62066e-15
1354.650000	1.62287e-15
1354.600000	1.62509e-15
1354.550000	1.62731e-15
1354.500000	1.62953e-15
1354.450000	1.63176e-15
1354.400000	1.63398e-15
1354.350000	1.63621e-15
1354.300000	1.63845e-15
1354.250000	1.64069e-15
1354.200000	1.64293e-15
1354.150000	1.64517e-15
1354.100000	1.64742e-15
1354.050000	1.64966e-15
1354.000000	1.65192e-15
1353.950000	1.65417e-15
1353.900000	1.65643e-15
1353.850000	1.65869e-15
1353.800000	1.66096e-15
1353.750000	1.66323e-15
1353.700000	1.6655e-15
1353.650000	1.66777e-15
1353.600000	1.67005e-15
1353.550000	1.67233e-15
1353.500000	1.67461e-15
1353.450000	1.6769e-15
1353.400000	1.67919e-15
1353.350000	1.68148e-15
1353.300000	1.68378e-15
1353.250000	1.68608e-15
1353.200000	1.68838e-15
1353.150000	1.69068e-15
1353.100000	1.69299e-15
1353.050000	1.6953e-15
1353.000000	1.69762e-15
1352.950000	1.69994e-15
1352.900000	1.70226e-15
1352.850000	1.70458e-15
1352.800000	1.70691e-15
1352.750000	1.70924e-15
1352.700000	1.71157e-15
1352.650000	1.71391e-15
1352.600000	1.71625e-15
1352.550000	1.71859e-15
1352.500000	1.72094e-15
1352.450000	1.72329e-15
1352.400000	1.72564e-15
1352.350000	1.728e-15
1352.300000	1.73036e-15
1352.250000	1.73272e-15
1352.200000	1.73509e-15
1352.150000	1.73746e-15
1352.100000	1.73983e-15
1352.050000	1.7422e-15
1352.000000	1.74458e-15
1351.950000	1.74696e-15
1351.900000	1.74935e-15
1351.850000	1.75174e-15
1351.800000	1.75413e-15
1351.750000	1.75653e-15
1351.700000	1.75892e-15
1351.650000	1.76133e-15
1351.600000	1.76373e-15
1351.550000	1.76614e-15
1351.500000	1.76855e-15
1351.450000	1.77096e-15
1351.400000	1.77338e-15
1351.350000	1.7758e-15
1351.300000	1.77823e-15
1351.250000	1.78066e-15
1351.200000	1.78309e-15
1351.150000	1.78552e-15
1351.100000	1.78796e-15
1351.050000	1.7904e-15
1351.000000	1.79285e-15
1350.950000	1.79529e-15
1350.900000	1.79775e-15
1350.850000	1.8002e-15
1350.800000	1.80266e-15
1350.750000	1.80512e-15
1350.700000	1.80758e-15
1350.650000	1.81005e-15
1350.600000	1.81252e-15
1350.550000	1.815e-15
1350.500000	1.81748e-15
1350.450000	1.81996e-15
1350.400000	1.82244e-15
1350.350000	1.82493e-15
1350.300000	1.82742e-15
1350.250000	1.82992e-15
1350.200000	1.83242e-15
1350.150000	1.83492e-15
1350.100000	1.83742e-15
1350.050000	1.83993e-15
1350.000000	1.84245e-15
1349.950000	1.84496e-15
1349.900000	1.84748e-15
1349.850000	1.85e-15
1349.800000	1.85253e-15
1349.750000	1.85506e-15
1349.700000	1.85759e-15
1349.650000	1.86013e-15
1349.600000	1.86267e-15
1349.550000	1.86521e-15
1349.500000	1.86776e-15
1349.450000	1.87031e-15
1349.400000	1.87286e-15
1349.350000	1.87542e-15
1349.300000	1.87798e-15
1349.250000	1.88054e-15
1349.200000	1.88311e-15
1349.150000	1.88568e-15
1349.100000	1.88826e-15
1349.050000	1.89083e-15
1349.000000	1.89342e-15
1348.950000	1.896e-15
1348.900000	1.89859e-15
1348.850000	1.90118e-15
1348.800000	1.90378e-15
1348.750000	1.90638e-15
1348.700000	1.90898e-15
1348.650000	1.91159e-15
1348.600000	1.9142e-15
1348.550000	1.91681e-15
1348.500000	1.91943e-15
1348.450000	1.92205e-15
1348.400000	1.92467e-15
1348.350000	1.9273e-15
1348.300000	1.92993e-15
1348.250000	1.93257e-15
1348.200000	1.93521e-15
1348.150000	1.93785e-15
1348.100000	1.94049e-15
1348.050000	1.94314e-15
1348.000000	1.9458e-15
1347.950000	1.94845e-15
1347.900000	1.95111e-15
1347.850000	1.95378e-15
1347.800000	1.95644e-15
1347.750000	1.95912e-15
1347.700000	1.96179e-15
1347.650000	1.96447e-15
1347.600000	1.96715e-15
1347.550000	1.96984e-15
1347.500000	1.97253e-15
1347.450000	1.97522e-15
1347.400000	1.97792e-15
1347.350000	1.98062e-15
1347.300000	1.98332e-15
1347.250000	1.98603e-15
1347.200000	1.98874e-15
1347.150000	1.99146e-15
1347.100000	1.99418e-15
1347.050000	1.9969e-15
1347.000000	1.99962e-15
1346.950000	2.00235e-15
1346.900000	2.00509e-15
1346.850000	2.00783e-15
1346.800000	2.01057e-15
1346.750000	2.01331e-15
1346.700000	2.01606e-15
1346.650000	2.01881e-15
1346.600000	2.02157e-15
1346.550000	2.02433e-15
1346.500000	2.02709e-15
1346.450000	2.02986e-15
1346.400000	2.03263e-15
1346.350000	2.03541e-15
1346.300000	2.03819e-15
1346.250000	2.04097e-15
1346.200000	2.04376e-15
1346.150000	2.04655e-15
1346.100000	2.04934e-15
1346.050000	2.05214e-15
1346.000000	2.05494e-15
1345.950000	2.05775e-15
1345.900000	2.06056e-15
1345.850000	2.06337e-15
1345.800000	2.06619e-15
1345.750000	2.06901e-15
1345.700000	2.07183e-15
1345.650000	2.07466e-15
1345.600000	2.0775e-15
1345.550000	2.08033e-15
1345.500000	2.08317e-15
1345.450000	2.08602e-15
1345.400000	2.08886e-15
1345.350000	2.09172e-15
1345.300000	2.09457e-15
1345.250000	2.09743e-15
1345.200000	2.1003e-15
1345.150000	2.10316e-15
1345.100000	2.10603e-15
1345.050000	2.10891e-15
1345.000000	2.11179e-15
1344.950000	2.11467e-15
1344.900000	2.11756e-15
1344.850000	2.12045e-15
1344.800000	2.12335e-15
1344.750000	2.12625e-15
1344.700000	2.12915e-15
1344.650000	2.13206e-15
1344.600000	2.13497e-15
1344.550000	2.13788e-15
1344.500000	2.1408e-15
1344.450000	2.14372e-15
1344.400000	2.14665e-15
1344.350000	2.14958e-15
1344.300000	2.15252e-15
1344.250000	2.15545e-15
1344.200000	2.1584e-15
1344.150000	2.16134e-15
1344.100000	2.1643e-15
1344.050000	2.16725e-15
1344.000000	2.17021e-15
1343.950000	2.17317e-15
1343.900000	2.17614e-15
1343.850000	2.17911e-15
1343.800000	2.18209e-15
1343.750000	2.18507e-15
1343.700000	2.18805e-15
1343.650000	2.19104e-15
1343.600000	2.19403e-15
1343.550000	2.19702e-15
1343.500000	2.20002e-15
1343.450000	2.20303e-15
1343.400000	2.20603e-15
1343.350000	2.20905e-15
1343.300000	2.21206e-15
1343.250000	2.21508e-15
1343.200000	2.21811e-15
1343.150000	2.22113e-15
1343.100000	2.22417e-15
1343.050000	2.2272e-15
1343.000000	2.23024e-15
1342.950000	2.23329e-15
1342.900000	2.23634e-15
1342.850000	2.23939e-15
1342.800000	2.24245e-15
1342.750000	2.24551e-15
1342.700000	2.24858e-15
1342.650000	2.25165e-15
1342.600000	2.25472e-15
1342.550000	2.2578e-15
1342.500000	2.26088e-15
1342.450000	2.26397e-15
1342.400000	2.26706e-15
1342.350000	2.27016e-15
1342.300000	2.27325e-15
1342.250000	2.27636e-15
1342.200000	2.27947e-15
1342.150000	2.28258e-15
1342.100000	2.2857e-15
1342.050000	2.28882e-15
1342.000000	2.29194e-15
1341.950000	2.29507e-15
1341.900000	2.2982e-15
1341.850000	2.30134e-15
1341.800000	2.30448e-15
1341.750000	2.30763e-15
1341.700000	2.31078e-15
1341.650000	2.31394e-15
1341.600000	2.31709e-15
1341.550000	2.32026e-15
1341.500000	2.32343e-15
1341.450000	2.3266e-15
1341.400000	2.32977e-15
1341.350000	2.33296e-15
1341.300000	2.33614e-15
1341.250000	2.33933e-15
1341.200000	2.34252e-15
1341.150000	2.34572e-15
1341.100000	2.34892e-15
1341.050000	2.35213e-15
1341.000000	2.35534e-15
1340.950000	2.35856e-15
1340.900000	2.36178e-15
1340.850000	2.365e-15
1340.800000	2.36823e-15
1340.750000	2.37147e-15
1340.700000	2.3747e-15
1340.650000	2.37795e-15
1340.600000	2.38119e-15
1340.550000	2.38444e-15
1340.500000	2.3877e-15
1340.450000	2.39096e-15
1340.400000	2.39422e-15
1340.350000	2.39749e-15
1340.300000	2.40076e-15
1340.250000	2.40404e-15
1340.200000	2.40732e-15
1340.150000	2.41061e-15
1340.100000	2.4139e-15
1340.050000	2.4172e-15
1340.000000	2.4205e-15
1339.950000	2.4238e-15
1339.900000	2.42711e-15
1339.850000	2.43043e-15
1339.800000	2.43374e-15
1339.750000	2.43707e-15
1339.700000	2.44039e-15
1339.650000	2.44373e-15
1339.600000	2.44706e-15
1339.550000	2.4504e-15
1339.500000	2.45375e-15
1339.450000	2.4571e-15
1339.400000	2.46045e-15
1339.350000	2.46381e-15
1339.300000	2.46718e-15
1339.250000	2.47054e-15
1339.200000	2.47392e-15
1339.150000	2.4773e-15
1339.100000	2.48068e-15
1339.050000	2.48406e-15
1339.000000	2.48746e-15
1338.950000	2.49085e-15
1338.900000	2.49425e-15
1338.850000	2.49766e-15
1338.800000	2.50107e-15
1338.750000	2.50448e-15
1338.700000	2.5079e-15
1338.650000	2.51133e-15
1338.600000	2.51475e-15
1338.550000	2.51819e-15
1338.500000	2.52163e-15
1338.450000	2.52507e-15
1338.400000	2.52852e-15
1338.350000	2.53197e-15
1338.300000	2.53542e-15
1338.250000	2.53889e-15
1338.200000	2.54235e-15
1338.150000	2.54582e-15
1338.100000	2.5493e-15
1338.050000	2.55278e-15
1338.000000	2.55627e-15
1337.950000	2.55976e-15
1337.900000	2.56325e-15
1337.850000	2.56675e-15
1337.800000	2.57025e-15
1337.750000	2.57376e-15
1337.700000	2.57728e-15
1337.650000	2.5808e-15
1337.600000	2.58432e-15
1337.550000	2.58785e-15
1337.500000	2.59138e-15
1337.450000	2.59492e-15
1337.400000	2.59846e-15
1337.350000	2.60201e-15
1337.300000	2.60556e-15
1337.250000	2.60912e-15
1337.200000	2.61268e-15
1337.150000	2.61625e-15
1337.100000	2.61982e-15
1337.050000	2.6234e-15
1337.000000	2.62698e-15
1336.950000	2.63056e-15
1336.900000	2.63416e-15
1336.850000	2.63775e-15
1336.800000	2.64135e-15
1336.750000	2.64496e-15
1336.700000	2.64857e-15
1336.650000	2.65219e-15
1336.600000	2.65581e-15
1336.550000	2.65943e-15
1336.500000	2.66306e-15
1336.450000	2.6667e-15
1336.400000	2.67034e-15
1336.350000	2.67399e-15
1336.300000	2.67764e-15
1336.250000	2.68129e-15
1336.200000	2.68495e-15
1336.150000	2.68862e-15
1336.100000	2.69229e-15
1336.050000	2.69596e-15
1336.000000	2.69964e-15
1335.950000	2.70333e-15
1335.900000	2.70702e-15
1335.850000	2.71072e-15
1335.800000	2.71442e-15
1335.750000	2.71812e-15
1335.700000	2.72183e-15
1335.650000	2.72555e-15
1335.600000	2.72927e-15
1335.550000	2.733e-15
1335.500000	2.73673e-15
1335.450000	2.74047e-15
1335.400000	2.74421e-15
1335.350000	2.74795e-15
1335.300000	2.7517e-15
1335.250000	2.75546e-15
1335.200000	2.75922e-15
1335.150000	2.76299e-15
1335.100000	2.76676e-15
1335.050000	2.77054e-15
1335.000000	2.77432e-15
1334.950000	2.77811e-15
1334.900000	2.7819e-15
1334.850000	2.7857e-15
1334.800000	2.7895e-15
1334.750000	2.79331e-15
1334.700000	2.79713e-15
1334.650000	2.80094e-15
1334.600000	2.80477e-15
1334.550000	2.8086e-15
1334.500000	2.81243e-15
1334.450000	2.81627e-15
1334.400000	2.82012e-15
1334.350000	2.82397e-15
1334.300000	2.82782e-15
1334.250000	2.83168e-15
1334.200000	2.83555e-15
1334.150000	2.83942e-15
1334.100000	2.8433e-15
1334.050000	2.84718e-15
1334.000000	2.85106e-15
1333.950000	2.85496e-15
1333.900000	2.85885e-15
1333.850000	2.86276e-15
1333.800000	2.86667e-15
1333.750000	2.87058e-15
1333.700000	2.8745e-15
1333.650000	2.87842e-15
1333.600000	2.88235e-15
1333.550000	2.88629e-15
1333.500000	2.89023e-15
1333.450000	2.89417e-15
1333.400000	2.89813e-15
1333.350000	2.90208e-15
1333.300000	2.90604e-15
1333.250000	2.91001e-15
1333.200000	2.91398e-15
1333.150000	2.91796e-15
1333.100000	2.92195e-15
1333.050000	2.92593e-15
1333.000000	2.92993e-15
1332.950000	2.93393e-15
1332.900000	2.93793e-15
1332.850000	2.94195e-15
1332.800000	2.94596e-15
1332.750000	2.94998e-15
1332.700000	2.95401e-15
1332.650000	2.95804e-15
1332.600000	2.96208e-15
1332.550000	2.96613e-15
1332.500000	2.97018e-15
1332.450000	2.97423e-15
1332.400000	2.97829e-15
1332.350000	2.98236e-15
1332.300000	2.98643e-15
1332.250000	2.99051e-15
1332.200000	2.99459e-15
1332.150000	2.99868e-15
1332.100000	3.00277e-15
1332.050000	3.00687e-15
1332.000000	3.01098e-15
1331.950000	3.01509e-15
1331.900000	3.0192e-15
1331.850000	3.02332e-15
1331.800000	3.02745e-15
1331.750000	3.03158e-15
1331.700000	3.03572e-15
1331.650000	3.03987e-15
1331.600000	3.04402e-15
1331.550000	3.04817e-15
1331.500000	3.05233e-15
1331.450000	3.0565e-15
1331.400000	3.06067e-15
1331.350000	3.06485e-15
1331.300000	3.06904e-15
1331.250000	3.07323e-15
1331.200000	3.07742e-15
1331.150000	3.08162e-15
1331.100000	3.08583e-15
1331.050000	3.09004e-15
1331.000000	3.09426e-15
1330.950000	3.09849e-15
1330.900000	3.10272e-15
1330.850000	3.10695e-15
1330.800000	3.11119e-15
1330.750000	3.11544e-15
1330.700000	3.11969e-15
1330.650000	3.12395e-15
1330.600000	3.12822e-15
1330.550000	3.13249e-15
1330.500000	3.13677e-15
1330.450000	3.14105e-15
1330.400000	3.14534e-15
1330.350000	3.14963e-15
1330.300000	3.15393e-15
1330.250000	3.15824e-15
1330.200000	3.16255e-15
1330.150000	3.16686e-15
1330.100000	3.17119e-15
1330.050000	3.17552e-15
1330.000000	3.17985e-15
1329.950000	3.18419e-15
1329.900000	3.18854e-15
1329.850000	3.19289e-15
1329.800000	3.19725e-15
1329.750000	3.20162e-15
1329.700000	3.20599e-15
1329.650000	3.21036e-15
1329.600000	3.21475e-15
1329.550000	3.21914e-15
1329.500000	3.22353e-15
1329.450000	3.22793e-15
1329.400000	3.23234e-15
1329.350000	3.23675e-15
1329.300000	3.24117e-15
1329.250000	3.24559e-15
1329.200000	3.25003e-15
1329.150000	3.25446e-15
1329.100000	3.25891e-15
1329.050000	3.26335e-15
1329.000000	3.26781e-15
1328.950000	3.27227e-15
1328.900000	3.27674e-15
1328.850000	3.28121e-15
1328.800000	3.28569e-15
1328.750000	3.29018e-15
1328.700000	3.29467e-15
1328.650000	3.29917e-15
1328.600000	3.30367e-15
1328.550000	3.30818e-15
1328.500000	3.3127e-15
1328.450000	3.31722e-15
1328.400000	3.32175e-15
1328.350000	3.32628e-15
1328.300000	3.33082e-15
1328.250000	3.33537e-15
1328.200000	3.33992e-15
1328.150000	3.34448e-15
1328.100000	3.34905e-15
1328.050000	3.35362e-15
1328.000000	3.3582e-15
1327.950000	3.36278e-15
1327.900000	3.36737e-15
1327.850000	3.37197e-15
1327.800000	3.37657e-15
1327.750000	3.38118e-15
1327.700000	3.3858e-15
1327.650000	3.39042e-15
1327.600000	3.39505e-15
1327.550000	3.39969e-15
1327.500000	3.40433e-15
1327.450000	3.40897e-15
1327.400000	3.41363e-15
1327.350000	3.41829e-15
1327.300000	3.42295e-15
1327.250000	3.42763e-15
1327.200000	3.43231e-15
1327.150000	3.43699e-15
1327.100000	3.44168e-15
1327.050000	3.44638e-15
1327.000000	3.45109e-15
1326.950000	3.4558e-15
1326.900000	3.46052e-15
1326.850000	3.46524e-15
1326.800000	3.46997e-15
1326.750000	3.47471e-15
1326.700000	3.47945e-15
1326.650000	3.4842e-15
1326.600000	3.48896e-15
1326.550000	3.49372e-15
1326.500000	3.49849e-15
1326.450000	3.50327e-15
1326.400000	3.50805e-15
1326.350000	3.51284e-15
1326.300000	3.51763e-15
1326.250000	3.52244e-15
1326.200000	3.52725e-15
1326.150000	3.53206e-15
1326.100000	3.53688e-15
1326.050000	3.54171e-15
1326.000000	3.54655e-15
1325.950000	3.55139e-15
1325.900000	3.55624e-15
1325.850000	3.56109e-15
1325.800000	3.56595e-15
1325.750000	3.57082e-15
1325.700000	3.57569e-15
1325.650000	3.58058e-15
1325.600000	3.58546e-15
1325.550000	3.59036e-15
1325.500000	3.59526e-15
1325.450000	3.60017e-15
1325.400000	3.60508e-15
1325.350000	3.61e-15
1325.300000	3.61493e-15
1325.250000	3.61987e-15
1325.200000	3.62481e-15
1325.150000	3.62976e-15
1325.100000	3.63471e-15
1325.050000	3.63967e-15
1325.000000	3.64464e-15
1324.950000	3.64962e-15
1324.900000	3.6546e-15
1324.850000	3.65959e-15
1324.800000	3.66459e-15
1324.750000	3.66959e-15
1324.700000	3.6746e-15
1324.650000	3.67961e-15
1324.600000	3.68464e-15
1324.550000	3.68967e-15
1324.500000	3.6947e-15
1324.450000	3.69975e-15
1324.400000	3.7048e-15
1324.350000	3.70986e-15
1324.300000	3.71492e-15
1324.250000	3.71999e-15
1324.200000	3.72507e-15
1324.150000	3.73016e-15
1324.100000	3.73525e-15
1324.050000	3.74035e-15
1324.000000	3.74545e-15
1323.950000	3.75057e-15
1323.900000	3.75569e-15
1323.850000	3.76081e-15
1323.800000	3.76595e-15
1323.750000	3.77109e-15
1323.700000	3.77624e-15
1323.650000	3.78139e-15
1323.600000	3.78655e-15
1323.550000	3.79172e-15
1323.500000	3.7969e-15
1323.450000	3.80208e-15
1323.400000	3.80727e-15
1323.350000	3.81247e-15
1323.300000	3.81767e-15
1323.250000	3.82289e-15
1323.200000	3.8281e-15
1323.150000	3.83333e-15
1323.100000	3.83856e-15
1323.050000	3.8438e-15
1323.000000	3.84905e-15
1322.950000	3.8543e-15
1322.900000	3.85957e-15
1322.850000	3.86484e-15
1322.800000	3.87011e-15
1322.750000	3.87539e-15
1322.700000	3.88068e-15
1322.650000	3.88598e-15
1322.600000	3.89129e-15
1322.550000	3.8966e-15
1322.500000	3.90192e-15
1322.450000	3.90725e-15
1322.400000	3.91258e-15
1322.350000	3.91792e-15
1322.300000	3.92327e-15
1322.250000	3.92862e-15
1322.200000	3.93399e-15
1322.150000	3.93936e-15
1322.100000	3.94474e-15
1322.050000	3.95012e-15
1322.000000	3.95551e-15
1321.950000	3.96091e-15
1321.900000	3.96632e-15
1321.850000	3.97173e-15
1321.800000	3.97716e-15
1321.750000	3.98259e-15
1321.700000	3.98802e-15
1321.650000	3.99347e-15
1321.600000	3.99892e-15
1321.550000	4.00438e-15
1321.500000	4.00984e-15
1321.450000	4.01532e-15
1321.400000	4.0208e-15
1321.350000	4.02629e-15
1321.300000	4.03178e-15
1321.250000	4.03729e-15
1321.200000	4.0428e-15
1321.150000	4.04832e-15
1321.100000	4.05384e-15
1321.050000	4.05938e-15
1321.000000	4.06492e-15
1320.950000	4.07047e-15
1320.900000	4.07602e-15
1320.850000	4.08159e-15
1320.800000	4.08716e-15
1320.750000	4.09274e-15
1320.700000	4.09833e-15
1320.650000	4.10392e-15
1320.600000	4.10952e-15
1320.550000	4.11513e-15
1320.500000	4.12075e-15
1320.450000	4.12638e-15
1320.400000	4.13201e-15
1320.350000	4.13765e-15
1320.300000	4.1433e-15
1320.250000	4.14895e-15
1320.200000	4.15462e-15
1320.150000	4.16029e-15
1320.100000	4.16597e-15
1320.050000	4.17166e-15
1320.000000	4.17735e-15
1319.950000	4.18305e-15
1319.900000	4.18876e-15
1319.850000	4.19448e-15
1319.800000	4.20021e-15
1319.750000	4.20594e-15
1319.700000	4.21168e-15
1319.650000	4.21743e-15
1319.600000	4.22319e-15
1319.550000	4.22895e-15
1319.500000	4.23473e-15
1319.450000	4.24051e-15
1319.400000	4.2463e-15
1319.350000	4.25209e-15
1319.300000	4.2579e-15
1319.250000	4.26371e-15
1319.200000	4.26953e-15
1319.150000	4.27536e-15
1319.100000	4.28119e-15
1319.050000	4.28704e-15
1319.000000	4.29289e-15
1318.950000	4.29875e-15
1318.900000	4.30462e-15
1318.850000	4.3105e-15
1318.800000	4.31638e-15
1318.750000	4.32227e-15
1318.700000	4.32817e-15
1318.650000	4.33408e-15
1318.600000	4.34e-15
1318.550000	4.34592e-15
1318.500000	4.35185e-15
1318.450000	4.35779e-15
1318.400000	4.36374e-15
1318.350000	4.3697e-15
1318.300000	4.37567e-15
1318.250000	4.38164e-15
1318.200000	4.38762e-15
1318.150000	4.39361e-15
1318.100000	4.39961e-15
1318.050000	4.40561e-15
1318.000000	4.41163e-15
1317.950000	4.41765e-15
1317.900000	4.42368e-15
1317.850000	4.42972e-15
1317.800000	4.43576e-15
1317.750000	4.44182e-15
1317.700000	4.44788e-15
1317.650000	4.45395e-15
1317.600000	4.46003e-15
1317.550000	4.46612e-15
1317.500000	4.47222e-15
1317.450000	4.47832e-15
1317.400000	4.48444e-15
1317.350000	4.49056e-15
1317.300000	4.49669e-15
1317.250000	4.50283e-15
1317.200000	4.50897e-15
1317.150000	4.51513e-15
1317.100000	4.52129e-15
1317.050000	4.52746e-15
1317.000000	4.53364e-15
1316.950000	4.53983e-15
1316.900000	4.54603e-15
1316.850000	4.55224e-15
1316.800000	4.55845e-15
1316.750000	4.56467e-15
1316.700000	4.5709e-15
1316.650000	4.57714e-15
1316.600000	4.58339e-15
1316.550000	4.58965e-15
1316.500000	4.59591e-15
1316.450000	4.60219e-15
1316.400000	4.60847e-15
1316.350000	4.61476e-15
1316.300000	4.62106e-15
1316.250000	4.62737e-15
1316.200000	4.63368e-15
1316.150000	4.64001e-15
1316.100000	4.64634e-15
1316.050000	4.65269e-15
1316.000000	4.65904e-15
1315.950000	4.6654e-15
1315.900000	4.67177e-15
1315.850000	4.67814e-15
1315.800000	4.68453e-15
1315.750000	4.69092e-15
1315.700000	4.69733e-15
1315.650000	4.70374e-15
1315.600000	4.71016e-15
1315.550000	4.71659e-15
1315.500000	4.72303e-15
1315.450000	4.72947e-15
1315.400000	4.73593e-15
1315.350000	4.7424e-15
1315.300000	4.74887e-15
1315.250000	4.75535e-15
1315.200000	4.76184e-15
1315.150000	4.76834e-15
1315.100000	4.77485e-15
1315.050000	4.78137e-15
1315.000000	4.7879e-15
1314.950000	4.79443e-15
1314.900000	4.80098e-15
1314.850000	4.80753e-15
1314.800000	4.81409e-15
1314.750000	4.82066e-15
1314.700000	4.82724e-15
1314.650000	4.83383e-15
1314.600000	4.84043e-15
1314.550000	4.84704e-15
1314.500000	4.85366e-15
1314.450000	4.86028e-15
1314.400000	4.86692e-15
1314.350000	4.87356e-15
1314.300000	4.88021e-15
1314.250000	4.88687e-15
1314.200000	4.89355e-15
1314.150000	4.90022e-15
1314.100000	4.90691e-15
1314.050000	4.91361e-15
1314.000000	4.92032e-15
1313.950000	4.92704e-15
1313.900000	4.93376e-15
1313.850000	4.9405e-15
1313.800000	4.94724e-15
1313.750000	4.95399e-15
1313.700000	4.96076e-15
1313.650000	4.96753e-15
1313.600000	4.97431e-15
1313.550000	4.9811e-15
1313.500000	4.9879e-15
1313.450000	4.99471e-15
1313.400000	5.00152e-15
1313.350000	5.00835e-15
1313.300000	5.01519e-15
1313.250000	5.02203e-15
1313.200000	5.02889e-15
1313.150000	5.03575e-15
1313.100000	5.04263e-15
1313.050000	5.04951e-15
1313.000000	5.0564e-15
1312.950000	5.06331e-15
1312.900000	5.07022e-15
1312.850000	5.07714e-15
1312.800000	5.08407e-15
1312.750000	5.09101e-15
1312.700000	5.09796e-15
1312.650000	5.10492e-15
1312.600000	5.11188e-15
1312.550000	5.11886e-15
1312.500000	5.12585e-15
1312.450000	5.13285e-15
1312.400000	5.13985e-15
1312.350000	5.14687e-15
1312.300000	5.1539e-15
1312.250000	5.16093e-15
1312.200000	5.16798e-15
1312.150000	5.17503e-15
1312.100000	5.18209e-15
1312.050000	5.18917e-15
1312.000000	5.19625e-15
1311.950000	5.20334e-15
1311.900000	5.21045e-15
1311.850000	5.21756e-15
1311.800000	5.22468e-15
1311.750000	5.23181e-15
1311.700000	5.23895e-15
1311.650000	5.2461e-15
1311.600000	5.25327e-15
1311.550000	5.26044e-15
1311.500000	5.26762e-15
1311.450000	5.27481e-15
1311.400000	5.28201e-15
1311.350000	5.28922e-15
1311.300000	5.29644e-15
1311.250000	5.30367e-15
1311.200000	5.31091e-15
1311.150000	5.31816e-15
1311.100000	5.32542e-15
1311.050000	5.33268e-15
1311.000000	5.33996e-15
1310.950000	5.34725e-15
1310.900000	5.35455e-15
1310.850000	5.36186e-15
1310.800000	5.36918e-15
1310.750000	5.37651e-15
1310.700000	5.38385e-15
1310.650000	5.3912e-15
1310.600000	5.39856e-15
1310.550000	5.40593e-15
1310.500000	5.4133e-15
1310.450000	5.42069e-15
1310.400000	5.42809e-15
1310.350000	5.4355e-15
1310.300000	5.44292e-15
1310.250000	5.45035e-15
1310.200000	5.45779e-15
1310.150000	5.46524e-15
1310.100000	5.4727e-15
1310.050000	5.48017e-15
1310.000000	5.48765e-15
1309.950000	5.49514e-15
1309.900000	5.50264e-15
1309.850000	5.51015e-15
1309.800000	5.51768e-15
1309.750000	5.52521e-15
1309.700000	5.53275e-15
1309.650000	5.5403e-15
1309.600000	5.54786e-15
1309.550000	5.55544e-15
1309.500000	5.56302e-15
1309.450000	5.57061e-15
1309.400000	5.57822e-15
1309.350000	5.58583e-15
1309.300000	5.59346e-15
1309.250000	5.60109e-15
1309.200000	5.60874e-15
1309.150000	5.61639e-15
1309.100000	5.62406e-15
1309.050000	5.63173e-15
1309.000000	5.63942e-15
1308.950000	5.64712e-15
1308.900000	5.65483e-15
1308.850000	5.66255e-15
1308.800000	5.67028e-15
1308.750000	5.67802e-15
1308.700000	5.68577e-15
1308.650000	5.69353e-15
1308.600000	5.7013e-15
1308.550000	5.70908e-15
1308.500000	5.71687e-15
1308.450000	5.72468e-15
1308.400000	5.73249e-15
1308.350000	5.74032e-15
1308.300000	5.74815e-15
1308.250000	5.756e-15
1308.200000	5.76385e-15
1308.150000	5.77172e-15
1308.100000	5.7796e-15
1308.050000	5.78749e-15
1308.000000	5.79539e-15
1307.950000	5.8033e-15
1307.900000	5.81122e-15
1307.850000	5.81915e-15
1307.800000	5.8271e-15
1307.750000	5.83505e-15
1307.700000	5.84301e-15
1307.650000	5.85099e-15
1307.600000	5.85898e-15
1307.550000	5.86697e-15
1307.500000	5.87498e-15
1307.450000	5.883e-15
1307.400000	5.89103e-15
1307.350000	5.89907e-15
1307.300000	5.90712e-15
1307.250000	5.91519e-15
1307.200000	5.92326e-15
1307.150000	5.93135e-15
1307.100000	5.93944e-15
1307.050000	5.94755e-15
1307.000000	5.95567e-15
1306.950000	5.9638e-15
1306.900000	5.97194e-15
1306.850000	5.98009e-15
1306.800000	5.98825e-15
1306.750000	5.99643e-15
1306.700000	6.00461e-15
1306.650000	6.01281e-15
1306.600000	6.02101e-15
1306.550000	6.02923e-15
1306.500000	6.03746e-15
1306.450000	6.0457e-15
1306.400000	6.05396e-15
1306.350000	6.06222e-15
1306.300000	6.07049e-15
1306.250000	6.07878e-15
1306.200000	6.08708e-15
1306.150000	6.09539e-15
1306.100000	6.10371e-15
1306.050000	6.11204e-15
1306.000000	6.12038e-15
1305.950000	6.12873e-15
1305.900000	6.1371e-15
1305.850000	6.14548e-15
1305.800000	6.15386e-15
1305.750000	6.16226e-15
1305.700000	6.17068e-15
1305.650000	6.1791e-15
1305.600000	6.18753e-15
1305.550000	6.19598e-15
1305.500000	6.20444e-15
1305.450000	6.2129e-15
1305.400000	6.22138e-15
1305.350000	6.22988e-15
1305.300000	6.23838e-15
1305.250000	6.24689e-15
1305.200000	6.25542e-15
1305.150000	6.26396e-15
1305.100000	6.27251e-15
1305.050000	6.28107e-15
1305.000000	6.28964e-15
1304.950000	6.29823e-15
1304.900000	6.30683e-15
1304.850000	6.31543e-15
1304.800000	6.32406e-15
1304.750000	6.33269e-15
1304.700000	6.34133e-15
1304.650000	6.34999e-15
1304.600000	6.35865e-15
1304.550000	6.36733e-15
1304.500000	6.37602e-15
1304.450000	6.38473e-15
1304.400000	6.39344e-15
1304.350000	6.40217e-15
1304.300000	6.41091e-15
1304.250000	6.41966e-15
1304.200000	6.42842e-15
1304.150000	6.43719e-15
1304.100000	6.44598e-15
1304.050000	6.45478e-15
1304.000000	6.46359e-15
1303.950000	6.47241e-15
1303.900000	6.48125e-15
1303.850000	6.49009e-15
1303.800000	6.49895e-15
1303.750000	6.50782e-15
1303.700000	6.5167e-15
1303.650000	6.5256e-15
1303.600000	6.53451e-15
1303.550000	6.54343e-15
1303.500000	6.55236e-15
1303.450000	6.5613e-15
1303.400000	6.57026e-15
1303.350000	6.57922e-15
1303.300000	6.5882e-15
1303.250000	6.5972e-15
1303.200000	6.6062e-15
1303.150000	6.61522e-15
1303.100000	6.62425e-15
1303.050000	6.63329e-15
1303.000000	6.64234e-15
1302.950000	6.65141e-15
1302.900000	6.66049e-15
1302.850000	6.66958e-15
1302.800000	6.67868e-15
1302.750000	6.6878e-15
1302.700000	6.69693e-15
1302.650000	6.70607e-15
1302.600000	6.71522e-15
1302.550000	6.72439e-15
1302.500000	6.73357e-15
1302.450000	6.74276e-15
1302.400000	6.75196e-15
1302.350000	6.76118e-15
1302.300000	6.7704e-15
1302.250000	6.77965e-15
1302.200000	6.7889e-15
1302.150000	6.79817e-15
1302.100000	6.80744e-15
1302.050000	6.81674e-15
1302.000000	6.82604e-15
1301.950000	6.83536e-15
1301.900000	6.84469e-15
1301.850000	6.85403e-15
1301.800000	6.86338e-15
1301.750000	6.87275e-15
1301.700000	6.88213e-15
1301.650000	6.89153e-15
1301.600000	6.90093e-15
1301.550000	6.91035e-15
1301.500000	6.91978e-15
1301.450000	6.92923e-15
1301.400000	6.93869e-15
1301.350000	6.94816e-15
1301.300000	6.95764e-15
1301.250000	6.96714e-15
1301.200000	6.97665e-15
1301.150000	6.98617e-15
1301.100000	6.99571e-15
1301.050000	7.00525e-15
1301.000000	7.01482e-15
1300.950000	7.02439e-15
1300.900000	7.03398e-15
1300.850000	7.04358e-15
1300.800000	7.05319e-15
1300.750000	7.06282e-15
1300.700000	7.07246e-15
1300.650000	7.08211e-15
1300.600000	7.09178e-15
1300.550000	7.10146e-15
1300.500000	7.11115e-15
1300.450000	7.12086e-15
1300.400000	7.13058e-15
1300.350000	7.14031e-15
1300.300000	7.15005e-15
1300.250000	7.15981e-15
1300.200000	7.16959e-15
1300.150000	7.17937e-15
1300.100000	7.18917e-15
1300.050000	7.19898e-15
1300.000000	7.20881e-15
1299.950000	7.21865e-15
1299.900000	7.2285e-15
1299.850000	7.23837e-15
1299.800000	7.24825e-15
1299.750000	7.25814e-15
1299.700000	7.26805e-15
1299.650000	7.27797e-15
1299.600000	7.2879e-15
1299.550000	7.29785e-15
1299.500000	7.30781e-15
1299.450000	7.31778e-15
1299.400000	7.32777e-15
1299.350000	7.33777e-15
1299.300000	7.34779e-15
1299.250000	7.35782e-15
1299.200000	7.36786e-15
1299.150000	7.37792e-15
1299.100000	7.38799e-15
1299.050000	7.39807e-15
1299.000000	7.40817e-15
1298.950000	7.41828e-15
1298.900000	7.4284e-15
1298.850000	7.43854e-15
1298.800000	7.4487e-15
1298.750000	7.45886e-15
1298.700000	7.46904e-15
1298.650000	7.47924e-15
1298.600000	7.48944e-15
1298.550000	7.49967e-15
1298.500000	7.5099e-15
1298.450000	7.52015e-15
1298.400000	7.53042e-15
1298.350000	7.5407e-15
1298.300000	7.55099e-15
1298.250000	7.56129e-15
1298.200000	7.57161e-15
1298.150000	7.58195e-15
1298.100000	7.5923e-15
1298.050000	7.60266e-15
1298.000000	7.61304e-15
1297.950000	7.62343e-15
1297.900000	7.63383e-15
1297.850000	7.64425e-15
1297.800000	7.65468e-15
1297.750000	7.66513e-15
1297.700000	7.67559e-15
1297.650000	7.68607e-15
1297.600000	7.69656e-15
1297.550000	7.70707e-15
1297.500000	7.71759e-15
1297.450000	7.72812e-15
1297.400000	7.73867e-15
1297.350000	7.74923e-15
1297.300000	7.75981e-15
1297.250000	7.7704e-15
1297.200000	7.781e-15
1297.150000	7.79162e-15
1297.100000	7.80226e-15
1297.050000	7.81291e-15
1297.000000	7.82357e-15
1296.950000	7.83425e-15
1296.900000	7.84494e-15
1296.850000	7.85565e-15
1296.800000	7.86637e-15
1296.750000	7.87711e-15
1296.700000	7.88786e-15
1296.650000	7.89862e-15
1296.600000	7.9094e-15
1296.550000	7.9202e-15
1296.500000	7.93101e-15
1296.450000	7.94183e-15
1296.400000	7.95267e-15
1296.350000	7.96353e-15
1296.300000	7.9744e-15
1296.250000	7.98528e-15
1296.200000	7.99618e-15
1296.150000	8.00709e-15
1296.100000	8.01802e-15
1296.050000	8.02897e-15
1296.000000	8.03992e-15
1295.950000	8.0509e-15
1295.900000	8.06189e-15
1295.850000	8.07289e-15
1295.800000	8.08391e-15
1295.750000	8.09494e-15
1295.700000	8.10599e-15
1295.650000	8.11705e-15
1295.600000	8.12813e-15
1295.550000	8.13922e-15
1295.500000	8.15033e-15
1295.450000	8.16146e-15
1295.400000	8.1726e-15
1295.350000	8.18375e-15
1295.300000	8.19492e-15
1295.250000	8.20611e-15
1295.200000	8.21731e-15
1295.150000	8.22852e-15
1295.100000	8.23975e-15
1295.050000	8.251e-15
1295.000000	8.26226e-15
1294.950000	8.27354e-15
1294.900000	8.28483e-15
1294.850000	8.29614e-15
1294.800000	8.30746e-15
1294.750000	8.3188e-15
1294.700000	8.33015e-15
1294.650000	8.34152e-15
1294.600000	8.3529e-15
1294.550000	8.3643e-15
1294.500000	8.37572e-15
1294.450000	8.38715e-15
1294.400000	8.3986e-15
1294.350000	8.41006e-15
1294.300000	8.42154e-15
1294.250000	8.43303e-15
1294.200000	8.44454e-15
1294.150000	8.45607e-15
1294.100000	8.46761e-15
1294.050000	8.47917e-15
1294.000000	8.49074e-15
1293.950000	8.50233e-15
1293.900000	8.51393e-15
1293.850000	8.52555e-15
1293.800000	8.53719e-15
1293.750000	8.54884e-15
1293.700000	8.56051e-15
1293.650000	8.57219e-15
1293.600000	8.58389e-15
1293.550000	8.59561e-15
1293.500000	8.60734e-15
1293.450000	8.61909e-15
1293.400000	8.63085e-15
1293.350000	8.64263e-15
1293.300000	8.65443e-15
1293.250000	8.66624e-15
1293.200000	8.67807e-15
1293.150000	8.68991e-15
1293.100000	8.70177e-15
1293.050000	8.71365e-15
1293.000000	8.72554e-15
1292.950000	8.73745e-15
1292.900000	8.74937e-15
1292.850000	8.76131e-15
1292.800000	8.77327e-15
1292.750000	8.78525e-15
1292.700000	8.79724e-15
1292.650000	8.80924e-15
1292.600000	8.82127e-15
1292.550000	8.83331e-15
1292.500000	8.84536e-15
1292.450000	8.85743e-15
1292.400000	8.86952e-15
1292.350000	8.88163e-15
1292.300000	8.89375e-15
1292.250000	8.90589e-15
1292.200000	8.91804e-15
1292.150000	8.93021e-15
1292.100000	8.9424e-15
1292.050000	8.95461e-15
1292.000000	8.96683e-15
1291.950000	8.97907e-15
1291.900000	8.99132e-15
1291.850000	9.00359e-15
1291.800000	9.01588e-15
1291.750000	9.02819e-15
1291.700000	9.04051e-15
1291.650000	9.05285e-15
1291.600000	9.0652e-15
1291.550000	9.07757e-15
1291.500000	9.08996e-15
1291.450000	9.10237e-15
1291.400000	9.11479e-15
1291.350000	9.12723e-15
1291.300000	9.13969e-15
1291.250000	9.15216e-15
1291.200000	9.16465e-15
1291.150000	9.17716e-15
1291.100000	9.18969e-15
1291.050000	9.20223e-15
1291.000000	9.21479e-15
1290.950000	9.22737e-15
1290.900000	9.23996e-15
1290.850000	9.25257e-15
1290.800000	9.2652e-15
1290.750000	9.27784e-15
1290.700000	9.29051e-15
1290.650000	9.30319e-15
1290.600000	9.31588e-15
1290.550000	9.3286e-15
1290.500000	9.34133e-15
1290.450000	9.35408e-15
1290.400000	9.36684e-15
1290.350000	9.37963e-15
1290.300000	9.39243e-15
1290.250000	9.40525e-15
1290.200000	9.41808e-15
1290.150000	9.43094e-15
1290.100000	9.44381e-15
1290.050000	9.4567e-15
1290.000000	9.4696e-15
1289.950000	9.48253e-15
1289.900000	9.49547e-15
1289.850000	9.50843e-15
1289.800000	9.52141e-15
1289.750000	9.5344e-15
1289.700000	9.54741e-15
1289.650000	9.56044e-15
1289.600000	9.57349e-15
1289.550000	9.58656e-15
1289.500000	9.59964e-15
1289.450000	9.61274e-15
1289.400000	9.62586e-15
1289.350000	9.639e-15
1289.300000	9.65215e-15
1289.250000	9.66533e-15
1289.200000	9.67852e-15
1289.150000	9.69173e-15
1289.100000	9.70496e-15
1289.050000	9.7182e-15
1289.000000	9.73146e-15
1288.950000	9.74475e-15
1288.900000	9.75804e-15
1288.850000	9.77136e-15
1288.800000	9.7847e-15
1288.750000	9.79805e-15
1288.700000	9.81142e-15
1288.650000	9.82481e-15
1288.600000	9.83822e-15
1288.550000	9.85165e-15
1288.500000	9.8651e-15
1288.450000	9.87856e-15
1288.400000	9.89204e-15
1288.350000	9.90554e-15
1288.300000	9.91906e-15
1288.250000	9.9326e-15
1288.200000	9.94615e-15
1288.150000	9.95973e-15
1288.100000	9.97332e-15
1288.050000	9.98693e-15
1288.000000	1.00006e-14
1287.950000	1.00142e-14
1287.900000	1.00279e-14
1287.850000	1.00416e-14
1287.800000	1.00553e-14
1287.750000	1.0069e-14
1287.700000	1.00827e-14
1287.650000	1.00965e-14
1287.600000	1.01103e-14
1287.550000	1.01241e-14
1287.500000	1.01379e-14
1287.450000	1.01517e-14
1287.400000	1.01656e-14
1287.350000	1.01795e-14
1287.300000	1.01933e-14
1287.250000	1.02073e-14
1287.200000	1.02212e-14
1287.150000	1.02351e-14
1287.100000	1.02491e-14
1287.050000	1.02631e-14
1287.000000	1.02771e-14
1286.950000	1.02911e-14
1286.900000	1.03052e-14
1286.850000	1.03192e-14
1286.800000	1.03333e-14
1286.750000	1.03474e-14
1286.700000	1.03615e-14
1286.650000	1.03757e-14
1286.600000	1.03898e-14
1286.550000	1.0404e-14
1286.500000	1.04182e-14
1286.450000	1.04324e-14
1286.400000	1.04467e-14
1286.350000	1.04609e-14
1286.300000	1.04752e-14
1286.250000	1.04895e-14
1286.200000	1.05038e-14
1286.150000	1.05182e-14
1286.100000	1.05325e-14
1286.050000	1.05469e-14
1286.000000	1.05613e-14
1285.950000	1.05757e-14
1285.900000	1.05901e-14
1285.850000	1.06046e-14
1285.800000	1.06191e-14
1285.750000	1.06335e-14
1285.700000	1.06481e-14
1285.650000	1.06626e-14
1285.600000	1.06771e-14
1285.550000	1.06917e-14
1285.500000	1.07063e-14
1285.450000	1.07209e-14
1285.400000	1.07355e-14
1285.350000	1.07502e-14
1285.300000	1.07649e-14
1285.250000	1.07796e-14
1285.200000	1.07943e-14
1285.150000	1.0809e-14
1285.100000	1.08238e-14
1285.050000	1.08385e-14
1285.000000	1.08533e-14
1284.950000	1.08681e-14
1284.900000	1.0883e-14
1284.850000	1.08978e-14
1284.800000	1.09127e-14
1284.750000	1.09276e-14
1284.700000	1.09425e-14
1284.650000	1.09574e-14
1284.600000	1.09724e-14
1284.550000	1.09874e-14
1284.500000	1.10024e-14
1284.450000	1.10174e-14
1284.400000	1.10324e-14
1284.350000	1.10475e-14
1284.300000	1.10625e-14
1284.250000	1.10776e-14
1284.200000	1.10928e-14
1284.150000	1.11079e-14
1284.100000	1.11231e-14
1284.050000	1.11382e-14
1284.000000	1.11534e-14
1283.950000	1.11687e-14
1283.900000	1.11839e-14
1283.850000	1.11992e-14
1283.800000	1.12144e-14
1283.750000	1.12297e-14
1283.700000	1.12451e-14
1283.650000	1.12604e-14
1283.600000	1.12758e-14
1283.550000	1.12912e-14
1283.500000	1.13066e-14
1283.450000	1.1322e-14
1283.400000	1.13375e-14
1283.350000	1.13529e-14
1283.300000	1.13684e-14
1283.250000	1.13839e-14
1283.200000	1.13995e-14
1283.150000	1.1415e-14
1283.100000	1.14306e-14
1283.050000	1.14462e-14
1283.000000	1.14618e-14
1282.950000	1.14775e-14
1282.900000	1.14931e-14
1282.850000	1.15088e-14
1282.800000	1.15245e-14
1282.750000	1.15403e-14
1282.700000	1.1556e-14
1282.650000	1.15718e-14
1282.600000	1.15876e-14
1282.550000	1.16034e-14
1282.500000	1.16192e-14
1282.450000	1.16351e-14
1282.400000	1.1651e-14
1282.350000	1.16669e-14
1282.300000	1.16828e-14
1282.250000	1.16987e-14
1282.200000	1.17147e-14
1282.150000	1.17307e-14
1282.100000	1.17467e-14
1282.050000	1.17627e-14
1282.000000	1.17788e-14
1281.950000	1.17948e-14
1281.900000	1.18109e-14
1281.850000	1.18271e-14
1281.800000	1.18432e-14
1281.750000	1.18594e-14
1281.700000	1.18756e-14
1281.650000	1.18918e-14
1281.600000	1.1908e-14
1281.550000	1.19242e-14
1281.500000	1.19405e-14
1281.450000	1.19568e-14
1281.400000	1.19731e-14
1281.350000	1.19895e-14
1281.300000	1.20058e-14
1281.250000	1.20222e-14
1281.200000	1.20386e-14
1281.150000	1.2055e-14
1281.100000	1.20715e-14
1281.050000	1.2088e-14
1281.000000	1.21045e-14
1280.950000	1.2121e-14
1280.900000	1.21375e-14
1280.850000	1.21541e-14
1280.800000	1.21707e-14
1280.750000	1.21873e-14
1280.700000	1.22039e-14
1280.650000	1.22206e-14
1280.600000	1.22373e-14
1280.550000	1.2254e-14
1280.500000	1.22707e-14
1280.450000	1.22874e-14
1280.400000	1.23042e-14
1280.350000	1.2321e-14
1280.300000	1.23378e-14
1280.250000	1.23546e-14
1280.200000	1.23715e-14
1280.150000	1.23884e-14
1280.100000	1.24053e-14
1280.050000	1.24222e-14
1280.000000	1.24392e-14
1279.950000	1.24561e-14
1279.900000	1.24731e-14
1279.850000	1.24902e-14
1279.800000	1.25072e-14
1279.750000	1.25243e-14
1279.700000	1.25414e-14
1279.650000	1.25585e-14
1279.600000	1.25756e-14
1279.550000	1.25928e-14
1279.500000	1.261e-14
1279.450000	1.26272e-14
1279.400000	1.26444e-14
1279.350000	1.26617e-14
1279.300000	1.26789e-14
1279.250000	1.26962e-14
1279.200000	1.27136e-14
1279.150000	1.27309e-14
1279.100000	1.27483e-14
1279.050000	1.27657e-14
1279.000000	1.27831e-14
1278.950000	1.28006e-14
1278.900000	1.2818e-14
1278.850000	1.28355e-14
1278.800000	1.2853e-14
1278.750000	1.28706e-14
1278.700000	1.28881e-14
1278.650000	1.29057e-14
1278.600000	1.29233e-14
1278.550000	1.2941e-14
1278.500000	1.29586e-14
1278.450000	1.29763e-14
1278.400000	1.2994e-14
1278.350000	1.30118e-14
1278.300000	1.30295e-14
1278.250000	1.30473e-14
1278.200000	1.30651e-14
1278.150000	1.30829e-14
1278.100000	1.31008e-14
1278.050000	1.31187e-14
1278.000000	1.31366e-14
1277.950000	1.31545e-14
1277.900000	1.31724e-14
1277.850000	1.31904e-14
1277.800000	1.32084e-14
1277.750000	1.32265e-14
1277.700000	1.32445e-14
1277.650000	1.32626e-14
1277.600000	1.32807e-14
1277.550000	1.32988e-14
1277.500000	1.33169e-14
1277.450000	1.33351e-14
1277.400000	1.33533e-14
1277.350000	1.33715e-14
1277.300000	1.33898e-14
1277.250000	1.34081e-14
1277.200000	1.34264e-14
1277.150000	1.34447e-14
1277.100000	1.3463e-14
1277.050000	1.34814e-14
1277.000000	1.34998e-14
1276.950000	1.35182e-14
1276.900000	1.35367e-14
1276.850000	1.35551e-14
1276.800000	1.35736e-14
1276.750000	1.35922e-14
1276.700000	1.36107e-14
1276.650000	1.36293e-14
1276.600000	1.36479e-14
1276.550000	1.36665e-14
1276.500000	1.36852e-14
1276.450000	1.37038e-14
1276.400000	1.37225e-14
1276.350000	1.37413e-14
1276.300000	1.376e-14
1276.250000	1.37788e-14
1276.200000	1.37976e-14
1276.150000	1.38164e-14
1276.100000	1.38353e-14
1276.050000	1.38542e-14
1276.000000	1.38731e-14
1275.950000	1.3892e-14
1275.900000	1.3911e-14
1275.850000	1.39299e-14
1275.800000	1.39489e-14
1275.750000	1.3968e-14
1275.700000	1.3987e-14
1275.650000	1.40061e-14
1275.600000	1.40252e-14
1275.550000	1.40444e-14
1275.500000	1.40636e-14
1275.450000	1.40827e-14
1275.400000	1.4102e-14
1275.350000	1.41212e-14
1275.300000	1.41405e-14
1275.250000	1.41598e-14
1275.200000	1.41791e-14
1275.150000	1.41984e-14
1275.100000	1.42178e-14
1275.050000	1.42372e-14
1275.000000	1.42567e-14
1274.950000	1.42761e-14
1274.900000	1.42956e-14
1274.850000	1.43151e-14
1274.800000	1.43346e-14
1274.750000	1.43542e-14
1274.700000	1.43738e-14
1274.650000	1.43934e-14
1274.600000	1.4413e-14
1274.550000	1.44327e-14
1274.500000	1.44524e-14
1274.450000	1.44721e-14
1274.400000	1.44919e-14
1274.350000	1.45116e-14
1274.300000	1.45315e-14
1274.250000	1.45513e-14
1274.200000	1.45711e-14
1274.150000	1.4591e-14
1274.100000	1.46109e-14
1274.050000	1.46309e-14
1274.000000	1.46508e-14
1273.950000	1.46708e-14
1273.900000	1.46909e-14
1273.850000	1.47109e-14
1273.800000	1.4731e-14
1273.750000	1.47511e-14
1273.700000	1.47712e-14
1273.650000	1.47914e-14
1273.600000	1.48115e-14
1273.550000	1.48318e-14
1273.500000	1.4852e-14
1273.450000	1.48723e-14
1273.400000	1.48926e-14
1273.350000	1.49129e-14
1273.300000	1.49332e-14
1273.250000	1.49536e-14
1273.200000	1.4974e-14
1273.150000	1.49945e-14
1273.100000	1.50149e-14
1273.050000	1.50354e-14
1273.000000	1.50559e-14
1272.950000	1.50765e-14
1272.900000	1.5097e-14
1272.850000	1.51176e-14
1272.800000	1.51383e-14
1272.750000	1.51589e-14
1272.700000	1.51796e-14
1272.650000	1.52003e-14
1272.600000	1.52211e-14
1272.550000	1.52418e-14
1272.500000	1.52626e-14
1272.450000	1.52835e-14
1272.400000	1.53043e-14
1272.350000	1.53252e-14
1272.300000	1.53461e-14
1272.250000	1.53671e-14
1272.200000	1.5388e-14
1272.150000	1.5409e-14
1272.100000	1.54301e-14
1272.050000	1.54511e-14
1272.000000	1.54722e-14
1271.950000	1.54933e-14
1271.900000	1.55145e-14
1271.850000	1.55356e-14
1271.800000	1.55568e-14
1271.750000	1.55781e-14
1271.700000	1.55993e-14
1271.650000	1.56206e-14
1271.600000	1.56419e-14
1271.550000	1.56633e-14
1271.500000	1.56846e-14
1271.450000	1.5706e-14
1271.400000	1.57275e-14
1271.350000	1.57489e-14
1271.300000	1.57704e-14
1271.250000	1.57919e-14
1271.200000	1.58135e-14
1271.150000	1.58351e-14
1271.100000	1.58567e-14
1271.050000	1.58783e-14
1271.000000	1.59e-14
1270.950000	1.59217e-14
1270.900000	1.59434e-14
1270.850000	1.59652e-14
1270.800000	1.5987e-14
1270.750000	1.60088e-14
1270.700000	1.60306e-14
1270.650000	1.60525e-14
1270.600000	1.60744e-14
1270.550000	1.60963e-14
1270.500000	1.61183e-14
1270.450000	1.61403e-14
1270.400000	1.61623e-14
1270.350000	1.61844e-14
1270.300000	1.62065e-14
1270.250000	1.62286e-14
1270.200000	1.62507e-14
1270.150000	1.62729e-14
1270.100000	1.62951e-14
1270.050000	1.63173e-14
1270.000000	1.63396e-14
1269.950000	1.63619e-14
1269.900000	1.63842e-14
1269.850000	1.64066e-14
1269.800000	1.6429e-14
1269.750000	1.64514e-14
1269.700000	1.64738e-14
1269.650000	1.64963e-14
1269.600000	1.65188e-14
1269.550000	1.65414e-14
1269.500000	1.65639e-14
1269.450000	1.65865e-14
1269.400000	1.66092e-14
1269.350000	1.66318e-14
1269.300000	1.66545e-14
1269.250000	1.66773e-14
1269.200000	1.67e-14
1269.150000	1.67228e-14
1269.100000	1.67456e-14
1269.050000	1.67685e-14
1269.000000	1.67914e-14
1268.950000	1.68143e-14
1268.900000	1.68372e-14
1268.850000	1.68602e-14
1268.800000	1.68832e-14
1268.750000	1.69062e-14
1268.700000	1.69293e-14
1268.650000	1.69524e-14
1268.600000	1.69755e-14
1268.550000	1.69987e-14
1268.500000	1.70219e-14
1268.450000	1.70451e-14
1268.400000	1.70684e-14
1268.350000	1.70917e-14
1268.300000	1.7115e-14
1268.250000	1.71384e-14
1268.200000	1.71618e-14
1268.150000	1.71852e-14
1268.100000	1.72086e-14
1268.050000	1.72321e-14
1268.000000	1.72556e-14
1267.950000	1.72792e-14
1267.900000	1.73027e-14
1267.850000	1.73264e-14
1267.800000	1.735e-14
1267.750000	1.73737e-14
1267.700000	1.73974e-14
1267.650000	1.74211e-14
1267.600000	1.74449e-14
1267.550000	1.74687e-14
1267.500000	1.74925e-14
1267.450000	1.75164e-14
1267.400000	1.75403e-14
1267.350000	1.75642e-14
1267.300000	1.75882e-14
1267.250000	1.76122e-14
1267.200000	1.76362e-14
1267.150000	1.76603e-14
1267.100000	1.76844e-14
1267.050000	1.77085e-14
1267.000000	1.77327e-14
1266.950000	1.77569e-14
1266.900000	1.77811e-14
1266.850000	1.78054e-14
1266.800000	1.78297e-14
1266.750000	1.7854e-14
1266.700000	1.78784e-14
1266.650000	1.79028e-14
1266.600000	1.79272e-14
1266.550000	1.79517e-14
1266.500000	1.79762e-14
1266.450000	1.80007e-14
1266.400000	1.80253e-14
1266.350000	1.80498e-14
1266.300000	1.80745e-14
1266.250000	1.80991e-14
1266.200000	1.81238e-14
1266.150000	1.81486e-14
1266.100000	1.81733e-14
1266.050000	1.81981e-14
1266.000000	1.8223e-14
1265.950000	1.82478e-14
1265.900000	1.82727e-14
1265.850000	1.82977e-14
1265.800000	1.83226e-14
1265.750000	1.83476e-14
1265.700000	1.83727e-14
1265.650000	1.83977e-14
1265.600000	1.84228e-14
1265.550000	1.8448e-14
1265.500000	1.84732e-14
1265.450000	1.84984e-14
1265.400000	1.85236e-14
1265.350000	1.85489e-14
1265.300000	1.85742e-14
1265.250000	1.85995e-14
1265.200000	1.86249e-14
1265.150000	1.86503e-14
1265.100000	1.86758e-14
1265.050000	1.87013e-14
1265.000000	1.87268e-14
1264.950000	1.87523e-14
1264.900000	1.87779e-14
1264.850000	1.88035e-14
1264.800000	1.88292e-14
1264.750000	1.88549e-14
1264.700000	1.88806e-14
1264.650000	1.89064e-14
1264.600000	1.89322e-14
1264.550000	1.8958e-14
1264.500000	1.89839e-14
1264.450000	1.90098e-14
1264.400000	1.90357e-14
1264.350000	1.90617e-14
1264.300000	1.90877e-14
1264.250000	1.91138e-14
1264.200000	1.91398e-14
1264.150000	1.9166e-14
1264.100000	1.91921e-14
1264.050000	1.92183e-14
1264.000000	1.92445e-14
1263.950000	1.92708e-14
1263.900000	1.92971e-14
1263.850000	1.93234e-14
1263.800000	1.93498e-14
1263.750000	1.93762e-14
1263.700000	1.94026e-14
1263.650000	1.94291e-14
1263.600000	1.94556e-14
1263.550000	1.94822e-14
1263.500000	1.95087e-14
1263.450000	1.95354e-14
1263.400000	1.9562e-14
1263.350000	1.95887e-14
1263.300000	1.96154e-14
1263.250000	1.96422e-14
1263.200000	1.9669e-14
1263.150000	1.96958e-14
1263.100000	1.97227e-14
1263.050000	1.97496e-14
1263.000000	1.97766e-14
1262.950000	1.98036e-14
1262.900000	1.98306e-14
1262.850000	1.98576e-14
1262.800000	1.98847e-14
1262.750000	1.99119e-14
1262.700000	1.9939e-14
1262.650000	1.99663e-14
1262.600000	1.99935e-14
1262.550000	2.00208e-14
1262.500000	2.00481e-14
1262.450000	2.00755e-14
1262.400000	2.01028e-14
1262.350000	2.01303e-14
1262.300000	2.01577e-14
1262.250000	2.01852e-14
1262.200000	2.02128e-14
1262.150000	2.02404e-14
1262.100000	2.0268e-14
1262.050000	2.02956e-14
1262.000000	2.03233e-14
1261.950000	2.03511e-14
1261.900000	2.03788e-14
1261.850000	2.04066e-14
1261.800000	2.04345e-14
1261.750000	2.04624e-14
1261.700000	2.04903e-14
1261.650000	2.05183e-14
1261.600000	2.05463e-14
1261.550000	2.05743e-14
1261.500000	2.06024e-14
1261.450000	2.06305e-14
1261.400000	2.06586e-14
1261.350000	2.06868e-14
1261.300000	2.0715e-14
1261.250000	2.07433e-14
1261.200000	2.07716e-14
1261.150000	2.07999e-14
1261.100000	2.08283e-14
1261.050000	2.08568e-14
1261.000000	2.08852e-14
1260.950000	2.09137e-14
1260.900000	2.09422e-14
1260.850000	2.09708e-14
1260.800000	2.09994e-14
1260.750000	2.10281e-14
1260.700000	2.10568e-14
1260.650000	2.10855e-14
1260.600000	2.11143e-14
1260.550000	2.11431e-14
1260.500000	2.11719e-14
1260.450000	2.12008e-14
1260.400000	2.12298e-14
1260.350000	2.12587e-14
1260.300000	2.12877e-14
1260.250000	2.13168e-14
1260.200000	2.13459e-14
1260.150000	2.1375e-14
1260.100000	2.14042e-14
1260.050000	2.14334e-14
1260.000000	2.14626e-14
1259.950000	2.14919e-14
1259.900000	2.15212e-14
1259.850000	2.15506e-14
1259.800000	2.158e-14
1259.750000	2.16094e-14
1259.700000	2.16389e-14
1259.650000	2.16684e-14
1259.600000	2.1698e-14
1259.550000	2.17276e-14
1259.500000	2.17573e-14
1259.450000	2.1787e-14
1259.400000	2.18167e-14
1259.350000	2.18464e-14
1259.300000	2.18763e-14
1259.250000	2.19061e-14
1259.200000	2.1936e-14
1259.150000	2.19659e-14
1259.100000	2.19959e-14
1259.050000	2.20259e-14
1259.000000	2.2056e-14
1258.950000	2.20861e-14
1258.900000	2.21162e-14
1258.850000	2.21464e-14
1258.800000	2.21766e-14
1258.750000	2.22069e-14
1258.700000	2.22372e-14
1258.650000	2.22675e-14
1258.600000	2.22979e-14
1258.550000	2.23283e-14
1258.500000	2.23588e-14
1258.450000	2.23893e-14
1258.400000	2.24198e-14
1258.350000	2.24504e-14
1258.300000	2.2481e-14
1258.250000	2.25117e-14
1258.200000	2.25424e-14
1258.150000	2.25732e-14
1258.100000	2.2604e-14
1258.050000	2.26348e-14
1258.000000	2.26657e-14
1257.950000	2.26966e-14
1257.900000	2.27276e-14
1257.850000	2.27586e-14
1257.800000	2.27897e-14
1257.750000	2.28208e-14
1257.700000	2.28519e-14
1257.650000	2.28831e-14
1257.600000	2.29143e-14
1257.550000	2.29456e-14
1257.500000	2.29769e-14
1257.450000	2.30082e-14
1257.400000	2.30396e-14
1257.350000	2.30711e-14
1257.300000	2.31026e-14
1257.250000	2.31341e-14
1257.200000	2.31656e-14
1257.150000	2.31972e-14
1257.100000	2.32289e-14
1257.050000	2.32606e-14
1257.000000	2.32923e-14
1256.950000	2.33241e-14
1256.900000	2.33559e-14
1256.850000	2.33878e-14
1256.800000	2.34197e-14
1256.750000	2.34517e-14
1256.700000	2.34837e-14
1256.650000	2.35157e-14
1256.600000	2.35478e-14
1256.550000	2.35799e-14
1256.500000	2.36121e-14
1256.450000	2.36443e-14
1256.400000	2.36766e-14
1256.350000	2.37089e-14
1256.300000	2.37412e-14
1256.250000	2.37736e-14
1256.200000	2.38061e-14
1256.150000	2.38385e-14
1256.100000	2.38711e-14
1256.050000	2.39036e-14
1256.000000	2.39363e-14
1255.950000	2.39689e-14
1255.900000	2.40016e-14
1255.850000	2.40344e-14
1255.800000	2.40672e-14
1255.750000	2.41e-14
1255.700000	2.41329e-14
1255.650000	2.41658e-14
1255.600000	2.41988e-14
1255.550000	2.42318e-14
1255.500000	2.42649e-14
1255.450000	2.4298e-14
1255.400000	2.43311e-14
1255.350000	2.43643e-14
1255.300000	2.43976e-14
1255.250000	2.44309e-14
1255.200000	2.44642e-14
1255.150000	2.44976e-14
1255.100000	2.4531e-14
1255.050000	2.45645e-14
1255.000000	2.4598e-14
1254.950000	2.46315e-14
1254.900000	2.46652e-14
1254.850000	2.46988e-14
1254.800000	2.47325e-14
1254.750000	2.47662e-14
1254.700000	2.48e-14
1254.650000	2.48339e-14
1254.600000	2.48678e-14
1254.550000	2.49017e-14
1254.500000	2.49357e-14
1254.450000	2.49697e-14
1254.400000	2.50038e-14
1254.350000	2.50379e-14
1254.300000	2.5072e-14
1254.250000	2.51062e-14
1254.200000	2.51405e-14
1254.150000	2.51748e-14
1254.100000	2.52092e-14
1254.050000	2.52435e-14
1254.000000	2.5278e-14
1253.950000	2.53125e-14
1253.900000	2.5347e-14
1253.850000	2.53816e-14
1253.800000	2.54162e-14
1253.750000	2.54509e-14
1253.700000	2.54856e-14
1253.650000	2.55204e-14
1253.600000	2.55552e-14
1253.550000	2.55901e-14
1253.500000	2.5625e-14
1253.450000	2.566e-14
1253.400000	2.5695e-14
1253.350000	2.573e-14
1253.300000	2.57651e-14
1253.250000	2.58003e-14
1253.200000	2.58355e-14
1253.150000	2.58708e-14
1253.100000	2.59061e-14
1253.050000	2.59414e-14
1253.000000	2.59768e-14
1252.950000	2.60122e-14
1252.900000	2.60477e-14
1252.850000	2.60833e-14
1252.800000	2.61189e-14
1252.750000	2.61545e-14
1252.700000	2.61902e-14
1252.650000	2.62259e-14
1252.600000	2.62617e-14
1252.550000	2.62975e-14
1252.500000	2.63334e-14
1252.450000	2.63693e-14
1252.400000	2.64053e-14
1252.350000	2.64413e-14
1252.300000	2.64774e-14
1252.250000	2.65135e-14
1252.200000	2.65497e-14
1252.150000	2.65859e-14
1252.100000	2.66222e-14
1252.050000	2.66585e-14
1252.000000	2.66949e-14
1251.950000	2.67313e-14
1251.900000	2.67678e-14
1251.850000	2.68043e-14
1251.800000	2.68409e-14
1251.750000	2.68775e-14
1251.700000	2.69142e-14
1251.650000	2.69509e-14
1251.600000	2.69877e-14
1251.550000	2.70245e-14
1251.500000	2.70614e-14
1251.450000	2.70983e-14
1251.400000	2.71353e-14
1251.350000	2.71723e-14
1251.300000	2.72094e-14
1251.250000	2.72465e-14
1251.200000	2.72837e-14
1251.150000	2.73209e-14
1251.100000	2.73582e-14
1251.050000	2.73955e-14
1251.000000	2.74329e-14
1250.950000	2.74703e-14
1250.900000	2.75078e-14
1250.850000	2.75453e-14
1250.800000	2.75829e-14
1250.750000	2.76205e-14
1250.700000	2.76582e-14
1250.650000	2.76959e-14
1250.600000	2.77337e-14
1250.550000	2.77716e-14
1250.500000	2.78095e-14
1250.450000	2.78474e-14
1250.400000	2.78854e-14
1250.350000	2.79234e-14
1250.300000	2.79615e-14
1250.250000	2.79997e-14
1250.200000	2.80379e-14
1250.150000	2.80762e-14
1250.100000	2.81145e-14
1250.050000	2.81528e-14
1250.000000	2.81912e-14
1249.950000	2.82297e-14
1249.900000	2.82682e-14
1249.850000	2.83068e-14
1249.800000	2.83454e-14
1249.750000	2.83841e-14
1249.700000	2.84228e-14
1249.650000	2.84616e-14
1249.600000	2.85004e-14
1249.550000	2.85393e-14
1249.500000	2.85782e-14
1249.450000	2.86172e-14
1249.400000	2.86563e-14
1249.350000	2.86954e-14
1249.300000	2.87345e-14
1249.250000	2.87737e-14
1249.200000	2.8813e-14
1249.150000	2.88523e-14
1249.100000	2.88917e-14
1249.050000	2.89311e-14
1249.000000	2.89705e-14
1248.950000	2.90101e-14
1248.900000	2.90496e-14
1248.850000	2.90893e-14
1248.800000	2.9129e-14
1248.750000	2.91687e-14
1248.700000	2.92085e-14
1248.650000	2.92484e-14
1248.600000	2.92883e-14
1248.550000	2.93282e-14
1248.500000	2.93682e-14
1248.450000	2.94083e-14
1248.400000	2.94484e-14
1248.350000	2.94886e-14
1248.300000	2.95288e-14
1248.250000	2.95691e-14
1248.200000	2.96095e-14
1248.150000	2.96499e-14
1248.100000	2.96903e-14
1248.050000	2.97308e-14
1248.000000	2.97714e-14
1247.950000	2.9812e-14
1247.900000	2.98527e-14
1247.850000	2.98934e-14
1247.800000	2.99342e-14
1247.750000	2.9975e-14
1247.700000	3.00159e-14
1247.650000	3.00569e-14
1247.600000	3.00979e-14
1247.550000	3.0139e-14
1247.500000	3.01801e-14
1247.450000	3.02213e-14
1247.400000	3.02625e-14
1247.350000	3.03038e-14
1247.300000	3.03451e-14
1247.250000	3.03865e-14
1247.200000	3.0428e-14
1247.150000	3.04695e-14
1247.100000	3.05111e-14
1247.050000	3.05527e-14
1247.000000	3.05944e-14
1246.950000	3.06361e-14
1246.900000	3.06779e-14
1246.850000	3.07198e-14
1246.800000	3.07617e-14
1246.750000	3.08036e-14
1246.700000	3.08457e-14
1246.650000	3.08878e-14
1246.600000	3.09299e-14
1246.550000	3.09721e-14
1246.500000	3.10144e-14
1246.450000	3.10567e-14
1246.400000	3.1099e-14
1246.350000	3.11415e-14
1246.300000	3.1184e-14
1246.250000	3.12265e-14
1246.200000	3.12691e-14
1246.150000	3.13118e-14
1246.100000	3.13545e-14
1246.050000	3.13973e-14
1246.000000	3.14401e-14
1245.950000	3.1483e-14
1245.900000	3.15259e-14
1245.850000	3.1569e-14
1245.800000	3.1612e-14
1245.750000	3.16552e-14
1245.700000	3.16983e-14
1245.650000	3.17416e-14
1245.600000	3.17849e-14
1245.550000	3.18283e-14
1245.500000	3.18717e-14
1245.450000	3.19152e-14
1245.400000	3.19587e-14
1245.350000	3.20023e-14
1245.300000	3.2046e-14
1245.250000	3.20897e-14
1245.200000	3.21335e-14
1245.150000	3.21773e-14
1245.100000	3.22212e-14
1245.050000	3.22652e-14
1245.000000	3.23092e-14
1244.950000	3.23533e-14
1244.900000	3.23974e-14
1244.850000	3.24416e-14
1244.800000	3.24859e-14
1244.750000	3.25302e-14
1244.700000	3.25746e-14
1244.650000	3.2619e-14
1244.600000	3.26635e-14
1244.550000	3.27081e-14
1244.500000	3.27527e-14
1244.450000	3.27974e-14
1244.400000	3.28421e-14
1244.350000	3.28869e-14
1244.300000	3.29318e-14
1244.250000	3.29767e-14
1244.200000	3.30217e-14
1244.150000	3.30668e-14
1244.100000	3.31119e-14
1244.050000	3.31571e-14
1244.000000	3.32023e-14
1243.950000	3.32476e-14
1243.900000	3.3293e-14
1243.850000	3.33384e-14
1243.800000	3.33839e-14
1243.750000	3.34294e-14
1243.700000	3.3475e-14
1243.650000	3.35207e-14
1243.600000	3.35664e-14
1243.550000	3.36122e-14
1243.500000	3.36581e-14
1243.450000	3.3704e-14
1243.400000	3.375e-14
1243.350000	3.3796e-14
1243.300000	3.38421e-14
1243.250000	3.38883e-14
1243.200000	3.39345e-14
1243.150000	3.39808e-14
1243.100000	3.40272e-14
1243.050000	3.40736e-14
1243.000000	3.41201e-14
1242.950000	3.41666e-14
1242.900000	3.42133e-14
1242.850000	3.42599e-14
1242.800000	3.43067e-14
1242.750000	3.43535e-14
1242.700000	3.44004e-14
1242.650000	3.44473e-14
1242.600000	3.44943e-14
1242.550000	3.45413e-14
1242.500000	3.45885e-14
1242.450000	3.46357e-14
1242.400000	3.46829e-14
1242.350000	3.47302e-14
1242.300000	3.47776e-14
1242.250000	3.4825e-14
1242.200000	3.48726e-14
1242.150000	3.49201e-14
1242.100000	3.49678e-14
1242.050000	3.50155e-14
1242.000000	3.50633e-14
1241.950000	3.51111e-14
1241.900000	3.5159e-14
1241.850000	3.5207e-14
1241.800000	3.5255e-14
1241.750000	3.53031e-14
1241.700000	3.53513e-14
1241.650000	3.53995e-14
1241.600000	3.54478e-14
1241.550000	3.54961e-14
1241.500000	3.55446e-14
1241.450000	3.55931e-14
1241.400000	3.56416e-14
1241.350000	3.56902e-14
1241.300000	3.57389e-14
1241.250000	3.57877e-14
1241.200000	3.58365e-14
1241.150000	3.58854e-14
1241.100000	3.59344e-14
1241.050000	3.59834e-14
1241.000000	3.60325e-14
1240.950000	3.60816e-14
1240.900000	3.61309e-14
1240.850000	3.61801e-14
1240.800000	3.62295e-14
1240.750000	3.62789e-14
1240.700000	3.63284e-14
1240.650000	3.6378e-14
1240.600000	3.64276e-14
1240.550000	3.64773e-14
1240.500000	3.65271e-14
1240.450000	3.65769e-14
1240.400000	3.66268e-14
1240.350000	3.66768e-14
1240.300000	3.67268e-14
1240.250000	3.67769e-14
1240.200000	3.68271e-14
1240.150000	3.68773e-14
1240.100000	3.69276e-14
1240.050000	3.6978e-14
1240.000000	3.70285e-14
1239.950000	3.7079e-14
1239.900000	3.71296e-14
1239.850000	3.71802e-14
1239.800000	3.7231e-14
1239.750000	3.72817e-14
1239.700000	3.73326e-14
1239.650000	3.73835e-14
1239.600000	3.74345e-14
1239.550000	3.74856e-14
1239.500000	3.75367e-14
1239.450000	3.7588e-14
1239.400000	3.76392e-14
1239.350000	3.76906e-14
1239.300000	3.7742e-14
1239.250000	3.77935e-14
1239.200000	3.78451e-14
1239.150000	3.78967e-14
1239.100000	3.79484e-14
1239.050000	3.80002e-14
1239.000000	3.8052e-14
1238.950000	3.81039e-14
1238.900000	3.81559e-14
1238.850000	3.82079e-14
1238.800000	3.82601e-14
1238.750000	3.83123e-14
1238.700000	3.83645e-14
1238.650000	3.84169e-14
1238.600000	3.84693e-14
1238.550000	3.85218e-14
1238.500000	3.85743e-14
1238.450000	3.86269e-14
1238.400000	3.86796e-14
1238.350000	3.87324e-14
1238.300000	3.87852e-14
1238.250000	3.88382e-14
1238.200000	3.88911e-14
1238.150000	3.89442e-14
1238.100000	3.89973e-14
1238.050000	3.90505e-14
1238.000000	3.91038e-14
1237.950000	3.91571e-14
1237.900000	3.92106e-14
1237.850000	3.92641e-14
1237.800000	3.93176e-14
1237.750000	3.93713e-14
1237.700000	3.9425e-14
1237.650000	3.94788e-14
1237.600000	3.95326e-14
1237.550000	3.95865e-14
1237.500000	3.96406e-14
1237.450000	3.96946e-14
1237.400000	3.97488e-14
1237.350000	3.9803e-14
1237.300000	3.98573e-14
1237.250000	3.99117e-14
1237.200000	3.99661e-14
1237.150000	4.00207e-14
1237.100000	4.00753e-14
1237.050000	4.01299e-14
1237.000000	4.01847e-14
1236.950000	4.02395e-14
1236.900000	4.02944e-14
1236.850000	4.03494e-14
1236.800000	4.04044e-14
1236.750000	4.04595e-14
1236.700000	4.05147e-14
1236.650000	4.057e-14
1236.600000	4.06253e-14
1236.550000	4.06808e-14
1236.500000	4.07363e-14
1236.450000	4.07918e-14
1236.400000	4.08475e-14
1236.350000	4.09032e-14
1236.300000	4.0959e-14
1236.250000	4.10149e-14
1236.200000	4.10708e-14
1236.150000	4.11269e-14
1236.100000	4.1183e-14
1236.050000	4.12391e-14
1236.000000	4.12954e-14
1235.950000	4.13517e-14
1235.900000	4.14082e-14
1235.850000	4.14646e-14
1235.800000	4.15212e-14
1235.750000	4.15779e-14
1235.700000	4.16346e-14
1235.650000	4.16914e-14
1235.600000	4.17482e-14
1235.550000	4.18052e-14
1235.500000	4.18622e-14
1235.450000	4.19193e-14
1235.400000	4.19765e-14
1235.350000	4.20338e-14
1235.300000	4.20911e-14
1235.250000	4.21486e-14
1235.200000	4.22061e-14
1235.150000	4.22636e-14
1235.100000	4.23213e-14
1235.050000	4.2379e-14
1235.000000	4.24368e-14
1234.950000	4.24947e-14
1234.900000	4.25527e-14
1234.850000	4.26107e-14
1234.800000	4.26689e-14
1234.750000	4.27271e-14
1234.700000	4.27854e-14
1234.650000	4.28437e-14
1234.600000	4.29022e-14
1234.550000	4.29607e-14
1234.500000	4.30193e-14
1234.450000	4.3078e-14
1234.400000	4.31368e-14
1234.350000	4.31956e-14
1234.300000	4.32545e-14
1234.250000	4.33136e-14
1234.200000	4.33726e-14
1234.150000	4.34318e-14
1234.100000	4.34911e-14
1234.050000	4.35504e-14
1234.000000	4.36098e-14
1233.950000	4.36693e-14
1233.900000	4.37289e-14
1233.850000	4.37885e-14
1233.800000	4.38483e-14
1233.750000	4.39081e-14
1233.700000	4.3968e-14
1233.650000	4.4028e-14
1233.600000	4.4088e-14
1233.550000	4.41482e-14
1233.500000	4.42084e-14
1233.450000	4.42687e-14
1233.400000	4.43291e-14
1233.350000	4.43896e-14
1233.300000	4.44501e-14
1233.250000	4.45107e-14
1233.200000	4.45715e-14
1233.150000	4.46323e-14
1233.100000	4.46932e-14
1233.050000	4.47541e-14
1233.000000	4.48152e-14
1232.950000	4.48763e-14
1232.900000	4.49375e-14
1232.850000	4.49988e-14
1232.800000	4.50602e-14
1232.750000	4.51217e-14
1232.700000	4.51832e-14
1232.650000	4.52449e-14
1232.600000	4.53066e-14
1232.550000	4.53684e-14
1232.500000	4.54303e-14
1232.450000	4.54923e-14
1232.400000	4.55543e-14
1232.350000	4.56165e-14
1232.300000	4.56787e-14
1232.250000	4.5741e-14
1232.200000	4.58034e-14
1232.150000	4.58659e-14
1232.100000	4.59285e-14
1232.050000	4.59911e-14
1232.000000	4.60539e-14
1231.950000	4.61167e-14
1231.900000	4.61796e-14
1231.850000	4.62426e-14
1231.800000	4.63057e-14
1231.750000	4.63688e-14
1231.700000	4.64321e-14
1231.650000	4.64954e-14
1231.600000	4.65589e-14
1231.550000	4.66224e-14
1231.500000	4.6686e-14
1231.450000	4.67497e-14
1231.400000	4.68134e-14
1231.350000	4.68773e-14
1231.300000	4.69413e-14
1231.250000	4.70053e-14
1231.200000	4.70694e-14
1231.150000	4.71336e-14
1231.100000	4.71979e-14
1231.050000	4.72623e-14
1231.000000	4.73268e-14
1230.950000	4.73913e-14
1230.900000	4.7456e-14
1230.850000	4.75207e-14
1230.800000	4.75855e-14
1230.750000	4.76505e-14
1230.700000	4.77155e-14
1230.650000	4.77806e-14
1230.600000	4.78457e-14
1230.550000	4.7911e-14
1230.500000	4.79764e-14
1230.450000	4.80418e-14
1230.400000	4.81073e-14
1230.350000	4.8173e-14
1230.300000	4.82387e-14
1230.250000	4.83045e-14
1230.200000	4.83704e-14
1230.150000	4.84364e-14
1230.100000	4.85024e-14
1230.050000	4.85686e-14
1230.000000	4.86349e-14
1229.950000	4.87012e-14
1229.900000	4.87676e-14
1229.850000	4.88342e-14
1229.800000	4.89008e-14
1229.750000	4.89675e-14
1229.700000	4.90343e-14
1229.650000	4.91012e-14
1229.600000	4.91682e-14
1229.550000	4.92352e-14
1229.500000	4.93024e-14
1229.450000	4.93696e-14
1229.400000	4.9437e-14
1229.350000	4.95044e-14
1229.300000	4.9572e-14
1229.250000	4.96396e-14
1229.200000	4.97073e-14
1229.150000	4.97751e-14
1229.100000	4.9843e-14
1229.050000	4.9911e-14
1229.000000	4.99791e-14
1228.950000	5.00473e-14
1228.900000	5.01155e-14
1228.850000	5.01839e-14
1228.800000	5.02524e-14
1228.750000	5.03209e-14
1228.700000	5.03895e-14
1228.650000	5.04583e-14
1228.600000	5.05271e-14
1228.550000	5.0596e-14
1228.500000	5.06651e-14
1228.450000	5.07342e-14
1228.400000	5.08034e-14
1228.350000	5.08727e-14
1228.300000	5.09421e-14
1228.250000	5.10116e-14
1228.200000	5.10812e-14
1228.150000	5.11508e-14
1228.100000	5.12206e-14
1228.050000	5.12905e-14
1228.000000	5.13604e-14
1227.950000	5.14305e-14
1227.900000	5.15007e-14
1227.850000	5.15709e-14
1227.800000	5.16413e-14
1227.750000	5.17117e-14
1227.700000	5.17823e-14
1227.650000	5.18529e-14
1227.600000	5.19236e-14
1227.550000	5.19945e-14
1227.500000	5.20654e-14
1227.450000	5.21364e-14
1227.400000	5.22075e-14
1227.350000	5.22787e-14
1227.300000	5.23501e-14
1227.250000	5.24215e-14
1227.200000	5.2493e-14
1227.150000	5.25646e-14
1227.100000	5.26363e-14
1227.050000	5.27081e-14
1227.000000	5.278e-14
1226.950000	5.2852e-14
1226.900000	5.29241e-14
1226.850000	5.29963e-14
1226.800000	5.30686e-14
1226.750000	5.3141e-14
1226.700000	5.32134e-14
1226.650000	5.3286e-14
1226.600000	5.33587e-14
1226.550000	5.34315e-14
1226.500000	5.35044e-14
1226.450000	5.35774e-14
1226.400000	5.36505e-14
1226.350000	5.37236e-14
1226.300000	5.37969e-14
1226.250000	5.38703e-14
1226.200000	5.39438e-14
1226.150000	5.40174e-14
1226.100000	5.40911e-14
1226.050000	5.41649e-14
1226.000000	5.42387e-14
1225.950000	5.43127e-14
1225.900000	5.43868e-14
1225.850000	5.4461e-14
1225.800000	5.45353e-14
1225.750000	5.46097e-14
1225.700000	5.46842e-14
1225.650000	5.47588e-14
1225.600000	5.48335e-14
1225.550000	5.49083e-14
1225.500000	5.49832e-14
1225.450000	5.50582e-14
1225.400000	5.51333e-14
1225.350000	5.52085e-14
1225.300000	5.52838e-14
1225.250000	5.53592e-14
1225.200000	5.54347e-14
1225.150000	5.55103e-14
1225.100000	5.5586e-14
1225.050000	5.56619e-14
1225.000000	5.57378e-14
1224.950000	5.58138e-14
1224.900000	5.589e-14
1224.850000	5.59662e-14
1224.800000	5.60425e-14
1224.750000	5.6119e-14
1224.700000	5.61955e-14
1224.650000	5.62722e-14
1224.600000	5.6349e-14
1224.550000	5.64258e-14
1224.500000	5.65028e-14
1224.450000	5.65799e-14
1224.400000	5.6657e-14
1224.350000	5.67343e-14
1224.300000	5.68117e-14
1224.250000	5.68892e-14
1224.200000	5.69668e-14
1224.150000	5.70445e-14
1224.100000	5.71223e-14
1224.050000	5.72002e-14
1224.000000	5.72783e-14
1223.950000	5.73564e-14
1223.900000	5.74346e-14
1223.850000	5.7513e-14
1223.800000	5.75914e-14
1223.750000	5.767e-14
1223.700000	5.77487e-14
1223.650000	5.78274e-14
1223.600000	5.79063e-14
1223.550000	5.79853e-14
1223.500000	5.80644e-14
1223.450000	5.81436e-14
1223.400000	5.82229e-14
1223.350000	5.83023e-14
1223.300000	5.83819e-14
1223.250000	5.84615e-14
1223.200000	5.85412e-14
1223.150000	5.86211e-14
1223.100000	5.87011e-14
1223.050000	5.87811e-14
1223.000000	5.88613e-14
1222.950000	5.89416e-14
1222.900000	5.9022e-14
1222.850000	5.91025e-14
1222.800000	5.91831e-14
1222.750000	5.92639e-14
1222.700000	5.93447e-14
1222.650000	5.94256e-14
1222.600000	5.95067e-14
1222.550000	5.95879e-14
1222.500000	5.96692e-14
1222.450000	5.97505e-14
1222.400000	5.98321e-14
1222.350000	5.99137e-14
1222.300000	5.99954e-14
1222.250000	6.00772e-14
1222.200000	6.01592e-14
1222.150000	6.02412e-14
1222.100000	6.03234e-14
1222.050000	6.04057e-14
1222.000000	6.04881e-14
1221.950000	6.05706e-14
1221.900000	6.06532e-14
1221.850000	6.0736e-14
1221.800000	6.08188e-14
1221.750000	6.09018e-14
1221.700000	6.09848e-14
1221.650000	6.1068e-14
1221.600000	6.11513e-14
1221.550000	6.12347e-14
1221.500000	6.13183e-14
1221.450000	6.14019e-14
1221.400000	6.14856e-14
1221.350000	6.15695e-14
1221.300000	6.16535e-14
1221.250000	6.17376e-14
1221.200000	6.18218e-14
1221.150000	6.19061e-14
1221.100000	6.19906e-14
1221.050000	6.20751e-14
1221.000000	6.21598e-14
1220.950000	6.22446e-14
1220.900000	6.23295e-14
1220.850000	6.24145e-14
1220.800000	6.24997e-14
1220.750000	6.25849e-14
1220.700000	6.26703e-14
1220.650000	6.27558e-14
1220.600000	6.28414e-14
1220.550000	6.29271e-14
1220.500000	6.30129e-14
1220.450000	6.30989e-14
1220.400000	6.31849e-14
1220.350000	6.32711e-14
1220.300000	6.33574e-14
1220.250000	6.34438e-14
1220.200000	6.35304e-14
1220.150000	6.3617e-14
1220.100000	6.37038e-14
1220.050000	6.37907e-14
1220.000000	6.38777e-14
1219.950000	6.39648e-14
1219.900000	6.40521e-14
1219.850000	6.41395e-14
1219.800000	6.4227e-14
1219.750000	6.43146e-14
1219.700000	6.44023e-14
1219.650000	6.44901e-14
1219.600000	6.45781e-14
1219.550000	6.46662e-14
1219.500000	6.47544e-14
1219.450000	6.48427e-14
1219.400000	6.49312e-14
1219.350000	6.50197e-14
1219.300000	6.51084e-14
1219.250000	6.51972e-14
1219.200000	6.52862e-14
1219.150000	6.53752e-14
1219.100000	6.54644e-14
1219.050000	6.55537e-14
1219.000000	6.56431e-14
1218.950000	6.57326e-14
1218.900000	6.58223e-14
1218.850000	6.59121e-14
1218.800000	6.6002e-14
1218.750000	6.6092e-14
1218.700000	6.61821e-14
1218.650000	6.62724e-14
1218.600000	6.63628e-14
1218.550000	6.64533e-14
1218.500000	6.6544e-14
1218.450000	6.66347e-14
1218.400000	6.67256e-14
1218.350000	6.68166e-14
1218.300000	6.69078e-14
1218.250000	6.6999e-14
1218.200000	6.70904e-14
1218.150000	6.71819e-14
1218.100000	6.72736e-14
1218.050000	6.73653e-14
1218.000000	6.74572e-14
1217.950000	6.75492e-14
1217.900000	6.76414e-14
1217.850000	6.77336e-14
1217.800000	6.7826e-14
1217.750000	6.79185e-14
1217.700000	6.80112e-14
1217.650000	6.81039e-14
1217.600000	6.81968e-14
1217.550000	6.82899e-14
1217.500000	6.8383e-14
1217.450000	6.84763e-14
1217.400000	6.85697e-14
1217.350000	6.86632e-14
1217.300000	6.87569e-14
1217.250000	6.88506e-14
1217.200000	6.89446e-14
1217.150000	6.90386e-14
1217.100000	6.91328e-14
1217.050000	6.92271e-14
1217.000000	6.93215e-14
1216.950000	6.9416e-14
1216.900000	6.95107e-14
1216.850000	6.96055e-14
1216.800000	6.97005e-14
1216.750000	6.97955e-14
1216.700000	6.98907e-14
1216.650000	6.99861e-14
1216.600000	7.00815e-14
1216.550000	7.01771e-14
1216.500000	7.02728e-14
1216.450000	7.03687e-14
1216.400000	7.04647e-14
1216.350000	7.05608e-14
1216.300000	7.0657e-14
1216.250000	7.07534e-14
1216.200000	7.08499e-14
1216.150000	7.09466e-14
1216.100000	7.10433e-14
1216.050000	7.11402e-14
1216.000000	7.12373e-14
1215.950000	7.13344e-14
1215.900000	7.14317e-14
1215.850000	7.15291e-14
1215.800000	7.16267e-14
1215.750000	7.17244e-14
1215.700000	7.18222e-14
1215.650000	7.19202e-14
1215.600000	7.20183e-14
1215.550000	7.21165e-14
1215.500000	7.22149e-14
1215.450000	7.23134e-14
1215.400000	7.2412e-14
1215.350000	7.25108e-14
1215.300000	7.26097e-14
1215.250000	7.27087e-14
1215.200000	7.28079e-14
1215.150000	7.29072e-14
1215.100000	7.30067e-14
1215.050000	7.31062e-14
1215.000000	7.32059e-14
1214.950000	7.33058e-14
1214.900000	7.34058e-14
1214.850000	7.35059e-14
1214.800000	7.36062e-14
1214.750000	7.37066e-14
1214.700000	7.38071e-14
1214.650000	7.39078e-14
1214.600000	7.40086e-14
1214.550000	7.41095e-14
1214.500000	7.42106e-14
1214.450000	7.43118e-14
1214.400000	7.44132e-14
1214.350000	7.45147e-14
1214.300000	7.46163e-14
1214.250000	7.47181e-14
1214.200000	7.482e-14
1214.150000	7.4922e-14
1214.100000	7.50242e-14
1214.050000	7.51266e-14
1214.000000	7.5229e-14
1213.950000	7.53316e-14
1213.900000	7.54344e-14
1213.850000	7.55373e-14
1213.800000	7.56403e-14
1213.750000	7.57435e-14
1213.700000	7.58468e-14
1213.650000	7.59502e-14
1213.600000	7.60538e-14
1213.550000	7.61576e-14
1213.500000	7.62614e-14
1213.450000	7.63654e-14
1213.400000	7.64696e-14
1213.350000	7.65739e-14
1213.300000	7.66783e-14
1213.250000	7.67829e-14
1213.200000	7.68877e-14
1213.150000	7.69925e-14
1213.100000	7.70975e-14
1213.050000	7.72027e-14
1213.000000	7.7308e-14
1212.950000	7.74134e-14
1212.900000	7.7519e-14
1212.850000	7.76248e-14
1212.800000	7.77306e-14
1212.750000	7.78367e-14
1212.700000	7.79428e-14
1212.650000	7.80491e-14
1212.600000	7.81556e-14
1212.550000	7.82622e-14
1212.500000	7.83689e-14
1212.450000	7.84758e-14
1212.400000	7.85828e-14
1212.350000	7.869e-14
1212.300000	7.87974e-14
1212.250000	7.89048e-14
1212.200000	7.90125e-14
1212.150000	7.91202e-14
1212.100000	7.92281e-14
1212.050000	7.93362e-14
1212.000000	7.94444e-14
1211.950000	7.95528e-14
1211.900000	7.96613e-14
1211.850000	7.97699e-14
1211.800000	7.98787e-14
1211.750000	7.99877e-14
1211.700000	8.00968e-14
1211.650000	8.0206e-14
1211.600000	8.03154e-14
1211.550000	8.04249e-14
1211.500000	8.05346e-14
1211.450000	8.06445e-14
1211.400000	8.07545e-14
1211.350000	8.08646e-14
1211.300000	8.09749e-14
1211.250000	8.10853e-14
1211.200000	8.11959e-14
1211.150000	8.13067e-14
1211.100000	8.14176e-14
1211.050000	8.15286e-14
1211.000000	8.16398e-14
1210.950000	8.17512e-14
1210.900000	8.18627e-14
1210.850000	8.19743e-14
1210.800000	8.20861e-14
1210.750000	8.21981e-14
1210.700000	8.23102e-14
1210.650000	8.24225e-14
1210.600000	8.25349e-14
1210.550000	8.26475e-14
1210.500000	8.27602e-14
1210.450000	8.28731e-14
1210.400000	8.29861e-14
1210.350000	8.30993e-14
1210.300000	8.32126e-14
1210.250000	8.33261e-14
1210.200000	8.34398e-14
1210.150000	8.35536e-14
1210.100000	8.36675e-14
1210.050000	8.37816e-14
1210.000000	8.38959e-14
1209.950000	8.40103e-14
1209.900000	8.41249e-14
1209.850000	8.42396e-14
1209.800000	8.43545e-14
1209.750000	8.44696e-14
1209.700000	8.45848e-14
1209.650000	8.47002e-14
1209.600000	8.48157e-14
1209.550000	8.49314e-14
1209.500000	8.50472e-14
1209.450000	8.51632e-14
1209.400000	8.52793e-14
1209.350000	8.53957e-14
1209.300000	8.55121e-14
1209.250000	8.56288e-14
1209.200000	8.57455e-14
1209.150000	8.58625e-14
1209.100000	8.59796e-14
1209.050000	8.60969e-14
1209.000000	8.62143e-14
1208.950000	8.63319e-14
1208.900000	8.64496e-14
1208.850000	8.65675e-14
1208.800000	8.66856e-14
1208.750000	8.68038e-14
1208.700000	8.69222e-14
1208.650000	8.70408e-14
1208.600000	8.71595e-14
1208.550000	8.72784e-14
1208.500000	8.73974e-14
1208.450000	8.75166e-14
1208.400000	8.7636e-14
1208.350000	8.77555e-14
1208.300000	8.78752e-14
1208.250000	8.7995e-14
1208.200000	8.8115e-14
1208.150000	8.82352e-14
1208.100000	8.83556e-14
1208.050000	8.84761e-14
1208.000000	8.85967e-14
1207.950000	8.87176e-14
1207.900000	8.88386e-14
1207.850000	8.89597e-14
1207.800000	8.90811e-14
1207.750000	8.92026e-14
1207.700000	8.93242e-14
1207.650000	8.9446e-14
1207.600000	8.9568e-14
1207.550000	8.96902e-14
1207.500000	8.98125e-14
1207.450000	8.9935e-14
1207.400000	9.00577e-14
1207.350000	9.01805e-14
1207.300000	9.03035e-14
1207.250000	9.04267e-14
1207.200000	9.055e-14
1207.150000	9.06735e-14
1207.100000	9.07972e-14
1207.050000	9.0921e-14
1207.000000	9.1045e-14
1206.950000	9.11692e-14
1206.900000	9.12935e-14
1206.850000	9.1418e-14
1206.800000	9.15427e-14
1206.750000	9.16676e-14
1206.700000	9.17926e-14
1206.650000	9.19178e-14
1206.600000	9.20431e-14
1206.550000	9.21687e-14
1206.500000	9.22944e-14
1206.450000	9.24202e-14
1206.400000	9.25463e-14
1206.350000	9.26725e-14
1206.300000	9.27989e-14
1206.250000	9.29255e-14
1206.200000	9.30522e-14
1206.150000	9.31791e-14
1206.100000	9.33062e-14
1206.050000	9.34335e-14
1206.000000	9.35609e-14
1205.950000	9.36885e-14
1205.900000	9.38163e-14
1205.850000	9.39442e-14
1205.800000	9.40723e-14
1205.750000	9.42006e-14
1205.700000	9.43291e-14
1205.650000	9.44578e-14
1205.600000	9.45866e-14
1205.550000	9.47156e-14
1205.500000	9.48448e-14
1205.450000	9.49741e-14
1205.400000	9.51037e-14
1205.350000	9.52334e-14
1205.300000	9.53632e-14
1205.250000	9.54933e-14
1205.200000	9.56235e-14
1205.150000	9.5754e-14
1205.100000	9.58845e-14
1205.050000	9.60153e-14
1205.000000	9.61463e-14
1204.950000	9.62774e-14
1204.900000	9.64087e-14
1204.850000	9.65402e-14
1204.800000	9.66719e-14
1204.750000	9.68037e-14
1204.700000	9.69357e-14
1204.650000	9.70679e-14
1204.600000	9.72003e-14
1204.550000	9.73329e-14
1204.500000	9.74656e-14
1204.450000	9.75985e-14
1204.400000	9.77317e-14
1204.350000	9.78649e-14
1204.300000	9.79984e-14
1204.250000	9.81321e-14
1204.200000	9.82659e-14
1204.150000	9.83999e-14
1204.100000	9.85341e-14
1204.050000	9.86685e-14
1204.000000	9.88031e-14
1203.950000	9.89378e-14
1203.900000	9.90728e-14
1203.850000	9.92079e-14
1203.800000	9.93432e-14
1203.750000	9.94787e-14
1203.700000	9.96143e-14
1203.650000	9.97502e-14
1203.600000	9.98862e-14
1203.550000	1.00022e-13
1203.500000	1.00159e-13
1203.450000	1.00295e-13
1203.400000	1.00432e-13
1203.350000	1.00569e-13
1203.300000	1.00706e-13
1203.250000	1.00844e-13
1203.200000	1.00981e-13
1203.150000	1.01119e-13
1203.100000	1.01257e-13
1203.050000	1.01395e-13
1203.000000	1.01533e-13
1202.950000	1.01672e-13
1202.900000	1.0181e-13
1202.850000	1.01949e-13
1202.800000	1.02088e-13
1202.750000	1.02228e-13
1202.700000	1.02367e-13
1202.650000	1.02507e-13
1202.600000	1.02646e-13
1202.550000	1.02786e-13
1202.500000	1.02927e-13
1202.450000	1.03067e-13
1202.400000	1.03207e-13
1202.350000	1.03348e-13
1202.300000	1.03489e-13
1202.250000	1.0363e-13
1202.200000	1.03772e-13
1202.150000	1.03913e-13
1202.100000	1.04055e-13
1202.050000	1.04197e-13
1202.000000	1.04339e-13
1201.950000	1.04481e-13
1201.900000	1.04624e-13
1201.850000	1.04766e-13
1201.800000	1.04909e-13
1201.750000	1.05052e-13
1201.700000	1.05196e-13
1201.650000	1.05339e-13
1201.600000	1.05483e-13
1201.550000	1.05627e-13
1201.500000	1.05771e-13
1201.450000	1.05915e-13
1201.400000	1.06059e-13
1201.350000	1.06204e-13
1201.300000	1.06349e-13
1201.250000	1.06494e-13
1201.200000	1.06639e-13
1201.150000	1.06785e-13
1201.100000	1.0693e-13
1201.050000	1.07076e-13
1201.000000	1.07222e-13
1200.950000	1.07368e-13
1200.900000	1.07515e-13
1200.850000	1.07661e-13
1200.800000	1.07808e-13
1200.750000	1.07955e-13
1200.700000	1.08102e-13
1200.650000	1.0825e-13
1200.600000	1.08397e-13
1200.550000	1.08545e-13
1200.500000	1.08693e-13
1200.450000	1.08842e-13
1200.400000	1.0899e-13
1200.350000	1.09139e-13
1200.300000	1.09287e-13
1200.250000	1.09436e-13
1200.200000	1.09586e-13
1200.150000	1.09735e-13
1200.100000	1.09885e-13
1200.050000	1.10035e-13
1200.000000	1.10185e-13
1199.950000	1.10335e-13
1199.900000	1.10485e-13
1199.850000	1.10636e-13
1199.800000	1.10787e-13
1199.750000	1.10938e-13
1199.700000	1.11089e-13
1199.650000	1.11241e-13
1199.600000	1.11393e-13
1199.550000	1.11545e-13
1199.500000	1.11697e-13
1199.450000	1.11849e-13
1199.400000	1.12002e-13
1199.350000	1.12154e-13
1199.300000	1.12307e-13
1199.250000	1.1246e-13
1199.200000	1.12614e-13
1199.150000	1.12767e-13
1199.100000	1.12921e-13
1199.050000	1.13075e-13
1199.000000	1.13229e-13
1198.950000	1.13384e-13
1198.900000	1.13538e-13
1198.850000	1.13693e-13
1198.800000	1.13848e-13
1198.750000	1.14004e-13
1198.700000	1.14159e-13
1198.650000	1.14315e-13
1198.600000	1.14471e-13
1198.550000	1.14627e-13
1198.500000	1.14783e-13
1198.450000	1.1494e-13
1198.400000	1.15096e-13
1198.350000	1.15253e-13
1198.300000	1.1541e-13
1198.250000	1.15568e-13
1198.200000	1.15725e-13
1198.150000	1.15883e-13
1198.100000	1.16041e-13
1198.050000	1.162e-13
1198.000000	1.16358e-13
1197.950000	1.16517e-13
1197.900000	1.16676e-13
1197.850000	1.16835e-13
1197.800000	1.16994e-13
1197.750000	1.17154e-13
1197.700000	1.17313e-13
1197.650000	1.17473e-13
1197.600000	1.17634e-13
1197.550000	1.17794e-13
1197.500000	1.17955e-13
1197.450000	1.18115e-13
1197.400000	1.18277e-13
1197.350000	1.18438e-13
1197.300000	1.18599e-13
1197.250000	1.18761e-13
1197.200000	1.18923e-13
1197.150000	1.19085e-13
1197.100000	1.19248e-13
1197.050000	1.1941e-13
1197.000000	1.19573e-13
1196.950000	1.19736e-13
1196.900000	1.19899e-13
1196.850000	1.20063e-13
1196.800000	1.20227e-13
1196.750000	1.20391e-13
1196.700000	1.20555e-13
1196.650000	1.20719e-13
1196.600000	1.20884e-13
1196.550000	1.21049e-13
1196.500000	1.21214e-13
1196.450000	1.21379e-13
1196.400000	1.21545e-13
1196.350000	1.2171e-13
1196.300000	1.21876e-13
1196.250000	1.22043e-13
1196.200000	1.22209e-13
1196.150000	1.22376e-13
1196.100000	1.22543e-13
1196.050000	1.2271e-13
1196.000000	1.22877e-13
1195.950000	1.23045e-13
1195.900000	1.23212e-13
1195.850000	1.2338e-13
1195.800000	1.23549e-13
1195.750000	1.23717e-13
1195.700000	1.23886e-13
1195.650000	1.24055e-13
1195.600000	1.24224e-13
1195.550000	1.24393e-13
1195.500000	1.24563e-13
1195.450000	1.24733e-13
1195.400000	1.24903e-13
1195.350000	1.25073e-13
1195.300000	1.25244e-13
1195.250000	1.25415e-13
1195.200000	1.25586e-13
1195.150000	1.25757e-13
1195.100000	1.25929e-13
1195.050000	1.261e-13
1195.000000	1.26272e-13
1194.950000	1.26444e-13
1194.900000	1.26617e-13
1194.850000	1.2679e-13
1194.800000	1.26962e-13
1194.750000	1.27136e-13
1194.700000	1.27309e-13
1194.650000	1.27483e-13
1194.600000	1.27656e-13
1194.550000	1.2783e-13
1194.500000	1.28005e-13
1194.450000	1.28179e-13
1194.400000	1.28354e-13
1194.350000	1.28529e-13
1194.300000	1.28704e-13
1194.250000	1.2888e-13
1194.200000	1.29056e-13
1194.150000	1.29232e-13
1194.100000	1.29408e-13
1194.050000	1.29584e-13
1194.000000	1.29761e-13
1193.950000	1.29938e-13
1193.900000	1.30115e-13
1193.850000	1.30293e-13
1193.800000	1.3047e-13
1193.750000	1.30648e-13
1193.700000	1.30827e-13
1193.650000	1.31005e-13
1193.600000	1.31184e-13
1193.550000	1.31362e-13
1193.500000	1.31542e-13
1193.450000	1.31721e-13
1193.400000	1.31901e-13
1193.350000	1.3208e-13
1193.300000	1.32261e-13
1193.250000	1.32441e-13
1193.200000	1.32622e-13
1193.150000	1.32802e-13
1193.100000	1.32984e-13
1193.050000	1.33165e-13
1193.000000	1.33346e-13
1192.950000	1.33528e-13
1192.900000	1.3371e-13
1192.850000	1.33893e-13
1192.800000	1.34075e-13
1192.750000	1.34258e-13
1192.700000	1.34441e-13
1192.650000	1.34625e-13
1192.600000	1.34808e-13
1192.550000	1.34992e-13
1192.500000	1.35176e-13
1192.450000	1.3536e-13
1192.400000	1.35545e-13
1192.350000	1.3573e-13
1192.300000	1.35915e-13
1192.250000	1.361e-13
1192.200000	1.36286e-13
1192.150000	1.36472e-13
1192.100000	1.36658e-13
1192.050000	1.36844e-13
1192.000000	1.37031e-13
1191.950000	1.37218e-13
1191.900000	1.37405e-13
1191.850000	1.37592e-13
1191.800000	1.3778e-13
1191.750000	1.37968e-13
1191.700000	1.38156e-13
1191.650000	1.38344e-13
1191.600000	1.38533e-13
1191.550000	1.38722e-13
1191.500000	1.38911e-13
1191.450000	1.391e-13
1191.400000	1.3929e-13
1191.350000	1.3948e-13
1191.300000	1.3967e-13
1191.250000	1.39861e-13
1191.200000	1.40051e-13
1191.150000	1.40242e-13
1191.100000	1.40434e-13
1191.050000	1.40625e-13
1191.000000	1.40817e-13
1190.950000	1.41009e-13
1190.900000	1.41201e-13
1190.850000	1.41394e-13
1190.800000	1.41587e-13
1190.750000	1.4178e-13
1190.700000	1.41973e-13
1190.650000	1.42167e-13
1190.600000	1.4236e-13
1190.550000	1.42555e-13
1190.500000	1.42749e-13
1190.450000	1.42944e-13
1190.400000	1.43139e-13
1190.350000	1.43334e-13
1190.300000	1.43529e-13
1190.250000	1.43725e-13
1190.200000	1.43921e-13
1190.150000	1.44117e-13
1190.100000	1.44314e-13
1190.050000	1.44511e-13
1190.000000	1.44708e-13
1189.950000	1.44905e-13
1189.900000	1.45103e-13
1189.850000	1.453e-13
1189.800000	1.45499e-13
1189.750000	1.45697e-13
1189.700000	1.45896e-13
1189.650000	1.46095e-13
1189.600000	1.46294e-13
1189.550000	1.46493e-13
1189.500000	1.46693e-13
1189.450000	1.46893e-13
1189.400000	1.47093e-13
1189.350000	1.47294e-13
1189.300000	1.47495e-13
1189.250000	1.47696e-13
1189.200000	1.47897e-13
1189.150000	1.48099e-13
1189.100000	1.48301e-13
1189.050000	1.48503e-13
1189.000000	1.48706e-13
1188.950000	1.48909e-13
1188.900000	1.49112e-13
1188.850000	1.49315e-13
1188.800000	1.49519e-13
1188.750000	1.49722e-13
1188.700000	1.49927e-13
1188.650000	1.50131e-13
1188.600000	1.50336e-13
1188.550000	1.50541e-13
1188.500000	1.50746e-13
1188.450000	1.50952e-13
1188.400000	1.51157e-13
1188.350000	1.51364e-13
1188.300000	1.5157e-13
1188.250000	1.51777e-13
1188.200000	1.51984e-13
1188.150000	1.52191e-13
1188.100000	1.52398e-13
1188.050000	1.52606e-13
1188.000000	1.52814e-13
1187.950000	1.53023e-13
1187.900000	1.53231e-13
1187.850000	1.5344e-13
1187.800000	1.5365e-13
1187.750000	1.53859e-13
1187.700000	1.54069e-13
1187.650000	1.54279e-13
1187.600000	1.54489e-13
1187.550000	1.547e-13
1187.500000	1.54911e-13
1187.450000	1.55122e-13
1187.400000	1.55334e-13
1187.350000	1.55546e-13
1187.300000	1.55758e-13
1187.250000	1.5597e-13
1187.200000	1.56183e-13
1187.150000	1.56396e-13
1187.100000	1.56609e-13
1187.050000	1.56822e-13
1187.000000	1.57036e-13
1186.950000	1.5725e-13
1186.900000	1.57465e-13
1186.850000	1.5768e-13
1186.800000	1.57895e-13
1186.750000	1.5811e-13
1186.700000	1.58326e-13
1186.650000	1.58541e-13
1186.600000	1.58758e-13
1186.550000	1.58974e-13
1186.500000	1.59191e-13
1186.450000	1.59408e-13
1186.400000	1.59625e-13
1186.350000	1.59843e-13
1186.300000	1.60061e-13
1186.250000	1.60279e-13
1186.200000	1.60498e-13
1186.150000	1.60717e-13
1186.100000	1.60936e-13
1186.050000	1.61155e-13
1186.000000	1.61375e-13
1185.950000	1.61595e-13
1185.900000	1.61815e-13
1185.850000	1.62036e-13
1185.800000	1.62257e-13
1185.750000	1.62478e-13
1185.700000	1.627e-13
1185.650000	1.62922e-13
1185.600000	1.63144e-13
1185.550000	1.63366e-13
1185.500000	1.63589e-13
1185.450000	1.63812e-13
1185.400000	1.64035e-13
1185.350000	1.64259e-13
1185.300000	1.64483e-13
1185.250000	1.64707e-13
1185.200000	1.64932e-13
1185.150000	1.65157e-13
1185.100000	1.65382e-13
1185.050000	1.65608e-13
1185.000000	1.65833e-13
1184.950000	1.6606e-13
1184.900000	1.66286e-13
1184.850000	1.66513e-13
1184.800000	1.6674e-13
1184.750000	1.66967e-13
1184.700000	1.67195e-13
1184.650000	1.67423e-13
1184.600000	1.67651e-13
1184.550000	1.6788e-13
1184.500000	1.68109e-13
1184.450000	1.68338e-13
1184.400000	1.68567e-13
1184.350000	1.68797e-13
1184.300000	1.69027e-13
1184.250000	1.69258e-13
1184.200000	1.69489e-13
1184.150000	1.6972e-13
1184.100000	1.69951e-13
1184.050000	1.70183e-13
1184.000000	1.70415e-13
1183.950000	1.70647e-13
1183.900000	1.7088e-13
1183.850000	1.71113e-13
1183.800000	1.71346e-13
1183.750000	1.7158e-13
1183.700000	1.71814e-13
1183.650000	1.72048e-13
1183.600000	1.72283e-13
1183.550000	1.72518e-13
1183.500000	1.72753e-13
1183.450000	1.72989e-13
1183.400000	1.73225e-13
1183.350000	1.73461e-13
1183.300000	1.73697e-13
1183.250000	1.73934e-13
1183.200000	1.74171e-13
1183.150000	1.74409e-13
1183.100000	1.74647e-13
1183.050000	1.74885e-13
1183.000000	1.75123e-13
1182.950000	1.75362e-13
1182.900000	1.75601e-13
1182.850000	1.75841e-13
1182.800000	1.7608e-13
1182.750000	1.7632e-13
1182.700000	1.76561e-13
1182.650000	1.76802e-13
1182.600000	1.77043e-13
1182.550000	1.77284e-13
1182.500000	1.77526e-13
1182.450000	1.77768e-13
1182.400000	1.7801e-13
1182.350000	1.78253e-13
1182.300000	1.78496e-13
1182.250000	1.78739e-13
1182.200000	1.78983e-13
1182.150000	1.79227e-13
1182.100000	1.79472e-13
1182.050000	1.79716e-13
1182.000000	1.79961e-13
1181.950000	1.80207e-13
1181.900000	1.80452e-13
1181.850000	1.80699e-13
1181.800000	1.80945e-13
1181.750000	1.81192e-13
1181.700000	1.81439e-13
1181.650000	1.81686e-13
1181.600000	1.81934e-13
1181.550000	1.82182e-13
1181.500000	1.8243e-13
1181.450000	1.82679e-13
1181.400000	1.82928e-13
1181.350000	1.83178e-13
1181.300000	1.83427e-13
1181.250000	1.83677e-13
1181.200000	1.83928e-13
1181.150000	1.84179e-13
1181.100000	1.8443e-13
1181.050000	1.84681e-13
1181.000000	1.84933e-13
1180.950000	1.85185e-13
1180.900000	1.85438e-13
1180.850000	1.85691e-13
1180.800000	1.85944e-13
1180.750000	1.86197e-13
1180.700000	1.86451e-13
1180.650000	1.86706e-13
1180.600000	1.8696e-13
1180.550000	1.87215e-13
1180.500000	1.8747e-13
1180.450000	1.87726e-13
1180.400000	1.87982e-13
1180.350000	1.88238e-13
1180.300000	1.88495e-13
1180.250000	1.88752e-13
1180.200000	1.89009e-13
1180.150000	1.89267e-13
1180.100000	1.89525e-13
1180.050000	1.89783e-13
1180.000000	1.90042e-13
1179.950000	1.90301e-13
1179.900000	1.90561e-13
1179.850000	1.90821e-13
1179.800000	1.91081e-13
1179.750000	1.91341e-13
1179.700000	1.91602e-13
1179.650000	1.91864e-13
1179.600000	1.92125e-13
1179.550000	1.92387e-13
1179.500000	1.92649e-13
1179.450000	1.92912e-13
1179.400000	1.93175e-13
1179.350000	1.93439e-13
1179.300000	1.93702e-13
1179.250000	1.93966e-13
1179.200000	1.94231e-13
1179.150000	1.94496e-13
1179.100000	1.94761e-13
1179.050000	1.95026e-13
1179.000000	1.95292e-13
1178.950000	1.95559e-13
1178.900000	1.95825e-13
1178.850000	1.96092e-13
1178.800000	1.9636e-13
1178.750000	1.96627e-13
1178.700000	1.96896e-13
1178.650000	1.97164e-13
1178.600000	1.97433e-13
1178.550000	1.97702e-13
1178.500000	1.97972e-13
1178.450000	1.98242e-13
1178.400000	1.98512e-13
1178.350000	1.98783e-13
1178.300000	1.99054e-13
1178.250000	1.99325e-13
1178.200000	1.99597e-13
1178.150000	1.99869e-13
1178.100000	2.00141e-13
1178.050000	2.00414e-13
1178.000000	2.00688e-13
1177.950000	2.00961e-13
1177.900000	2.01235e-13
1177.850000	2.0151e-13
1177.800000	2.01784e-13
1177.750000	2.0206e-13
1177.700000	2.02335e-13
1177.650000	2.02611e-13
1177.600000	2.02887e-13
1177.550000	2.03164e-13
1177.500000	2.03441e-13
1177.450000	2.03718e-13
1177.400000	2.03996e-13
1177.350000	2.04274e-13
1177.300000	2.04553e-13
1177.250000	2.04832e-13
1177.200000	2.05111e-13
1177.150000	2.0539e-13
1177.100000	2.05671e-13
1177.050000	2.05951e-13
1177.000000	2.06232e-13
1176.950000	2.06513e-13
1176.900000	2.06795e-13
1176.850000	2.07076e-13
1176.800000	2.07359e-13
1176.750000	2.07642e-13
1176.700000	2.07925e-13
1176.650000	2.08208e-13
1176.600000	2.08492e-13
1176.550000	2.08776e-13
1176.500000	2.09061e-13
1176.450000	2.09346e-13
1176.400000	2.09631e-13
1176.350000	2.09917e-13
1176.300000	2.10204e-13
1176.250000	2.1049e-13
1176.200000	2.10777e-13
1176.150000	2.11065e-13
1176.100000	2.11352e-13
1176.050000	2.1164e-13
1176.000000	2.11929e-13
1175.950000	2.12218e-13
1175.900000	2.12507e-13
1175.850000	2.12797e-13
1175.800000	2.13087e-13
1175.750000	2.13378e-13
1175.700000	2.13669e-13
1175.650000	2.1396e-13
1175.600000	2.14252e-13
1175.550000	2.14544e-13
1175.500000	2.14836e-13
1175.450000	2.15129e-13
1175.400000	2.15423e-13
1175.350000	2.15716e-13
1175.300000	2.1601e-13
1175.250000	2.16305e-13
1175.200000	2.166e-13
1175.150000	2.16895e-13
1175.100000	2.17191e-13
1175.050000	2.17487e-13
1175.000000	2.17784e-13
1174.950000	2.18081e-13
1174.900000	2.18378e-13
1174.850000	2.18676e-13
1174.800000	2.18974e-13
1174.750000	2.19272e-13
1174.700000	2.19571e-13
1174.650000	2.19871e-13
1174.600000	2.20171e-13
1174.550000	2.20471e-13
1174.500000	2.20771e-13
1174.450000	2.21072e-13
1174.400000	2.21374e-13
1174.350000	2.21676e-13
1174.300000	2.21978e-13
1174.250000	2.2228e-13
1174.200000	2.22584e-13
1174.150000	2.22887e-13
1174.100000	2.23191e-13
1174.050000	2.23495e-13
1174.000000	2.238e-13
1173.950000	2.24105e-13
1173.900000	2.24411e-13
1173.850000	2.24717e-13
1173.800000	2.25023e-13
1173.750000	2.2533e-13
1173.700000	2.25637e-13
1173.650000	2.25945e-13
1173.600000	2.26253e-13
1173.550000	2.26561e-13
1173.500000	2.2687e-13
1173.450000	2.27179e-13
1173.400000	2.27489e-13
1173.350000	2.27799e-13
1173.300000	2.2811e-13
1173.250000	2.28421e-13
1173.200000	2.28732e-13
1173.150000	2.29044e-13
1173.100000	2.29357e-13
1173.050000	2.29669e-13
1173.000000	2.29982e-13
1172.950000	2.30296e-13
1172.900000	2.3061e-13
1172.850000	2.30924e-13
1172.800000	2.31239e-13
1172.750000	2.31554e-13
1172.700000	2.3187e-13
1172.650000	2.32186e-13
1172.600000	2.32503e-13
1172.550000	2.3282e-13
1172.500000	2.33137e-13
1172.450000	2.33455e-13
1172.400000	2.33773e-13
1172.350000	2.34092e-13
1172.300000	2.34411e-13
1172.250000	2.34731e-13
1172.200000	2.35051e-13
1172.150000	2.35371e-13
1172.100000	2.35692e-13
1172.050000	2.36014e-13
1172.000000	2.36336e-13
1171.950000	2.36658e-13
1171.900000	2.3698e-13
1171.850000	2.37303e-13
1171.800000	2.37627e-13
1171.750000	2.37951e-13
1171.700000	2.38275e-13
1171.650000	2.386e-13
1171.600000	2.38926e-13
1171.550000	2.39251e-13
1171.500000	2.39578e-13
1171.450000	2.39904e-13
1171.400000	2.40231e-13
1171.350000	2.40559e-13
1171.300000	2.40887e-13
1171.250000	2.41215e-13
1171.200000	2.41544e-13
1171.150000	2.41873e-13
1171.100000	2.42203e-13
1171.050000	2.42533e-13
1171.000000	2.42864e-13
1170.950000	2.43195e-13
1170.900000	2.43527e-13
1170.850000	2.43859e-13
1170.800000	2.44191e-13
1170.750000	2.44524e-13
1170.700000	2.44858e-13
1170.650000	2.45191e-13
1170.600000	2.45526e-13
1170.550000	2.4586e-13
1170.500000	2.46196e-13
1170.450000	2.46531e-13
1170.400000	2.46867e-13
1170.350000	2.47204e-13
1170.300000	2.47541e-13
1170.250000	2.47879e-13
1170.200000	2.48217e-13
1170.150000	2.48555e-13
1170.100000	2.48894e-13
1170.050000	2.49233e-13
1170.000000	2.49573e-13
1169.950000	2.49913e-13
1169.900000	2.50254e-13
1169.850000	2.50595e-13
1169.800000	2.50937e-13
1169.750000	2.51279e-13
1169.700000	2.51622e-13
1169.650000	2.51965e-13
1169.600000	2.52308e-13
1169.550000	2.52652e-13
1169.500000	2.52997e-13
1169.450000	2.53341e-13
1169.400000	2.53687e-13
1169.350000	2.54033e-13
1169.300000	2.54379e-13
1169.250000	2.54726e-13
1169.200000	2.55073e-13
1169.150000	2.55421e-13
1169.100000	2.55769e-13
1169.050000	2.56118e-13
1169.000000	2.56467e-13
1168.950000	2.56817e-13
1168.900000	2.57167e-13
1168.850000	2.57517e-13
1168.800000	2.57869e-13
1168.750000	2.5822e-13
1168.700000	2.58572e-13
1168.650000	2.58925e-13
1168.600000	2.59278e-13
1168.550000	2.59631e-13
1168.500000	2.59985e-13
1168.450000	2.6034e-13
1168.400000	2.60695e-13
1168.350000	2.6105e-13
1168.300000	2.61406e-13
1168.250000	2.61762e-13
1168.200000	2.62119e-13
1168.150000	2.62477e-13
1168.100000	2.62834e-13
1168.050000	2.63193e-13
1168.000000	2.63552e-13
1167.950000	2.63911e-13
1167.900000	2.64271e-13
1167.850000	2.64631e-13
1167.800000	2.64992e-13
1167.750000	2.65353e-13
1167.700000	2.65715e-13
1167.650000	2.66077e-13
1167.600000	2.6644e-13
1167.550000	2.66803e-13
1167.500000	2.67167e-13
1167.450000	2.67531e-13
1167.400000	2.67896e-13
1167.350000	2.68261e-13
1167.300000	2.68627e-13
1167.250000	2.68993e-13
1167.200000	2.6936e-13
1167.150000	2.69727e-13
1167.100000	2.70095e-13
1167.050000	2.70463e-13
1167.000000	2.70832e-13
1166.950000	2.71201e-13
1166.900000	2.71571e-13
1166.850000	2.71941e-13
1166.800000	2.72312e-13
1166.750000	2.72683e-13
1166.700000	2.73055e-13
1166.650000	2.73427e-13
1166.600000	2.738e-13
1166.550000	2.74173e-13
1166.500000	2.74547e-13
1166.450000	2.74921e-13
1166.400000	2.75296e-13
1166.350000	2.75671e-13
1166.300000	2.76047e-13
1166.250000	2.76423e-13
1166.200000	2.768e-13
1166.150000	2.77178e-13
1166.100000	2.77556e-13
1166.050000	2.77934e-13
1166.000000	2.78313e-13
1165.950000	2.78692e-13
1165.900000	2.79072e-13
1165.850000	2.79453e-13
1165.800000	2.79834e-13
1165.750000	2.80215e-13
1165.700000	2.80597e-13
1165.650000	2.8098e-13
1165.600000	2.81363e-13
1165.550000	2.81746e-13
1165.500000	2.82131e-13
1165.450000	2.82515e-13
1165.400000	2.829e-13
1165.350000	2.83286e-13
1165.300000	2.83672e-13
1165.250000	2.84059e-13
1165.200000	2.84446e-13
1165.150000	2.84834e-13
1165.100000	2.85222e-13
1165.050000	2.85611e-13
1165.000000	2.86001e-13
1164.950000	2.8639e-13
1164.900000	2.86781e-13
1164.850000	2.87172e-13
1164.800000	2.87563e-13
1164.750000	2.87955e-13
1164.700000	2.88348e-13
1164.650000	2.88741e-13
1164.600000	2.89135e-13
1164.550000	2.89529e-13
1164.500000	2.89924e-13
1164.450000	2.90319e-13
1164.400000	2.90715e-13
1164.350000	2.91111e-13
1164.300000	2.91508e-13
1164.250000	2.91905e-13
1164.200000	2.92303e-13
1164.150000	2.92702e-13
1164.100000	2.93101e-13
1164.050000	2.935e-13
1164.000000	2.93901e-13
1163.950000	2.94301e-13
1163.900000	2.94702e-13
1163.850000	2.95104e-13
1163.800000	2.95507e-13
1163.750000	2.95909e-13
1163.700000	2.96313e-13
1163.650000	2.96717e-13
1163.600000	2.97121e-13
1163.550000	2.97526e-13
1163.500000	2.97932e-13
1163.450000	2.98338e-13
1163.400000	2.98745e-13
1163.350000	2.99152e-13
1163.300000	2.9956e-13
1163.250000	2.99968e-13
1163.200000	3.00377e-13
1163.150000	3.00787e-13
1163.100000	3.01197e-13
1163.050000	3.01607e-13
1163.000000	3.02019e-13
1162.950000	3.0243e-13
1162.900000	3.02843e-13
1162.850000	3.03256e-13
1162.800000	3.03669e-13
1162.750000	3.04083e-13
1162.700000	3.04498e-13
1162.650000	3.04913e-13
1162.600000	3.05328e-13
1162.550000	3.05745e-13
1162.500000	3.06161e-13
1162.450000	3.06579e-13
1162.400000	3.06997e-13
1162.350000	3.07415e-13
1162.300000	3.07834e-13
1162.250000	3.08254e-13
1162.200000	3.08674e-13
1162.150000	3.09095e-13
1162.100000	3.09516e-13
1162.050000	3.09938e-13
1162.000000	3.10361e-13
1161.950000	3.10784e-13
1161.900000	3.11208e-13
1161.850000	3.11632e-13
1161.800000	3.12057e-13
1161.750000	3.12482e-13
1161.700000	3.12908e-13
1161.650000	3.13335e-13
1161.600000	3.13762e-13
1161.550000	3.1419e-13
1161.500000	3.14618e-13
1161.450000	3.15047e-13
1161.400000	3.15476e-13
1161.350000	3.15907e-13
1161.300000	3.16337e-13
1161.250000	3.16768e-13
1161.200000	3.172e-13
1161.150000	3.17633e-13
1161.100000	3.18066e-13
1161.050000	3.18499e-13
1161.000000	3.18934e-13
1160.950000	3.19368e-13
1160.900000	3.19804e-13
1160.850000	3.2024e-13
1160.800000	3.20676e-13
1160.750000	3.21113e-13
1160.700000	3.21551e-13
1160.650000	3.2199e-13
1160.600000	3.22429e-13
1160.550000	3.22868e-13
1160.500000	3.23308e-13
1160.450000	3.23749e-13
1160.400000	3.2419e-13
1160.350000	3.24632e-13
1160.300000	3.25075e-13
1160.250000	3.25518e-13
1160.200000	3.25962e-13
1160.150000	3.26406e-13
1160.100000	3.26851e-13
1160.050000	3.27297e-13
1160.000000	3.27743e-13
1159.950000	3.2819e-13
1159.900000	3.28637e-13
1159.850000	3.29085e-13
1159.800000	3.29534e-13
1159.750000	3.29983e-13
1159.700000	3.30433e-13
1159.650000	3.30883e-13
1159.600000	3.31334e-13
1159.550000	3.31786e-13
1159.500000	3.32238e-13
1159.450000	3.32691e-13
1159.400000	3.33145e-13
1159.350000	3.33599e-13
1159.300000	3.34054e-13
1159.250000	3.34509e-13
1159.200000	3.34965e-13
1159.150000	3.35422e-13
1159.100000	3.35879e-13
1159.050000	3.36337e-13
1159.000000	3.36795e-13
1158.950000	3.37255e-13
1158.900000	3.37714e-13
1158.850000	3.38175e-13
1158.800000	3.38636e-13
1158.750000	3.39097e-13
1158.700000	3.3956e-13
1158.650000	3.40023e-13
1158.600000	3.40486e-13
1158.550000	3.4095e-13
1158.500000	3.41415e-13
1158.450000	3.4188e-13
1158.400000	3.42347e-13
1158.350000	3.42813e-13
1158.300000	3.43281e-13
1158.250000	3.43748e-13
1158.200000	3.44217e-13
1158.150000	3.44686e-13
1158.100000	3.45156e-13
1158.050000	3.45627e-13
1158.000000	3.46098e-13
1157.950000	3.4657e-13
1157.900000	3.47042e-13
1157.850000	3.47515e-13
1157.800000	3.47989e-13
1157.750000	3.48463e-13
1157.700000	3.48938e-13
1157.650000	3.49414e-13
1157.600000	3.4989e-13
1157.550000	3.50367e-13
1157.500000	3.50845e-13
1157.450000	3.51323e-13
1157.400000	3.51802e-13
1157.350000	3.52282e-13
1157.300000	3.52762e-13
1157.250000	3.53243e-13
1157.200000	3.53725e-13
1157.150000	3.54207e-13
1157.100000	3.5469e-13
1157.050000	3.55173e-13
1157.000000	3.55657e-13
1156.950000	3.56142e-13
1156.900000	3.56628e-13
1156.850000	3.57114e-13
1156.800000	3.57601e-13
1156.750000	3.58088e-13
1156.700000	3.58576e-13
1156.650000	3.59065e-13
1156.600000	3.59554e-13
1156.550000	3.60045e-13
1156.500000	3.60535e-13
1156.450000	3.61027e-13
1156.400000	3.61519e-13
1156.350000	3.62012e-13
1156.300000	3.62505e-13
1156.250000	3.63e-13
1156.200000	3.63494e-13
1156.150000	3.6399e-13
1156.100000	3.64486e-13
1156.050000	3.64983e-13
1156.000000	3.65481e-13
1155.950000	3.65979e-13
1155.900000	3.66478e-13
1155.850000	3.66977e-13
1155.800000	3.67477e-13
1155.750000	3.67978e-13
1155.700000	3.6848e-13
1155.650000	3.68982e-13
1155.600000	3.69485e-13
1155.550000	3.69989e-13
1155.500000	3.70493e-13
1155.450000	3.70998e-13
1155.400000	3.71504e-13
1155.350000	3.72011e-13
1155.300000	3.72518e-13
1155.250000	3.73026e-13
1155.200000	3.73534e-13
1155.150000	3.74043e-13
1155.100000	3.74553e-13
1155.050000	3.75064e-13
1155.000000	3.75575e-13
1154.950000	3.76087e-13
1154.900000	3.766e-13
1154.850000	3.77113e-13
1154.800000	3.77627e-13
1154.750000	3.78142e-13
1154.700000	3.78657e-13
1154.650000	3.79174e-13
1154.600000	3.7969e-13
1154.550000	3.80208e-13
1154.500000	3.80726e-13
1154.450000	3.81245e-13
1154.400000	3.81765e-13
1154.350000	3.82285e-13
1154.300000	3.82807e-13
1154.250000	3.83328e-13
1154.200000	3.83851e-13
1154.150000	3.84374e-13
1154.100000	3.84898e-13
1154.050000	3.85423e-13
1154.000000	3.85948e-13
1153.950000	3.86474e-13
1153.900000	3.87001e-13
1153.850000	3.87529e-13
1153.800000	3.88057e-13
1153.750000	3.88586e-13
1153.700000	3.89116e-13
1153.650000	3.89646e-13
1153.600000	3.90177e-13
1153.550000	3.90709e-13
1153.500000	3.91242e-13
1153.450000	3.91775e-13
1153.400000	3.92309e-13
1153.350000	3.92844e-13
1153.300000	3.93379e-13
1153.250000	3.93916e-13
1153.200000	3.94453e-13
1153.150000	3.9499e-13
1153.100000	3.95529e-13
1153.050000	3.96068e-13
1153.000000	3.96608e-13
1152.950000	3.97148e-13
1152.900000	3.9769e-13
1152.850000	3.98232e-13
1152.800000	3.98775e-13
1152.750000	3.99318e-13
1152.700000	3.99863e-13
1152.650000	4.00408e-13
1152.600000	4.00954e-13
1152.550000	4.015e-13
1152.500000	4.02047e-13
1152.450000	4.02595e-13
1152.400000	4.03144e-13
1152.350000	4.03694e-13
1152.300000	4.04244e-13
1152.250000	4.04795e-13
1152.200000	4.05347e-13
1152.150000	4.05899e-13
1152.100000	4.06453e-13
1152.050000	4.07007e-13
1152.000000	4.07562e-13
1151.950000	4.08117e-13
1151.900000	4.08674e-13
1151.850000	4.09231e-13
1151.800000	4.09788e-13
1151.750000	4.10347e-13
1151.700000	4.10906e-13
1151.650000	4.11467e-13
1151.600000	4.12027e-13
1151.550000	4.12589e-13
1151.500000	4.13151e-13
1151.450000	4.13715e-13
1151.400000	4.14279e-13
1151.350000	4.14843e-13
1151.300000	4.15409e-13
1151.250000	4.15975e-13
1151.200000	4.16542e-13
1151.150000	4.1711e-13
1151.100000	4.17678e-13
1151.050000	4.18248e-13
1151.000000	4.18818e-13
1150.950000	4.19389e-13
1150.900000	4.1996e-13
1150.850000	4.20533e-13
1150.800000	4.21106e-13
1150.750000	4.2168e-13
1150.700000	4.22255e-13
1150.650000	4.22831e-13
1150.600000	4.23407e-13
1150.550000	4.23984e-13
1150.500000	4.24562e-13
1150.450000	4.25141e-13
1150.400000	4.2572e-13
1150.350000	4.26301e-13
1150.300000	4.26882e-13
1150.250000	4.27464e-13
1150.200000	4.28046e-13
1150.150000	4.2863e-13
1150.100000	4.29214e-13
1150.050000	4.29799e-13
1150.000000	4.30385e-13
1149.950000	4.30972e-13
1149.900000	4.31559e-13
1149.850000	4.32147e-13
1149.800000	4.32736e-13
1149.750000	4.33326e-13
1149.700000	4.33917e-13
1149.650000	4.34508e-13
1149.600000	4.35101e-13
1149.550000	4.35694e-13
1149.500000	4.36288e-13
1149.450000	4.36882e-13
1149.400000	4.37478e-13
1149.350000	4.38074e-13
1149.300000	4.38671e-13
1149.250000	4.39269e-13
1149.200000	4.39868e-13
1149.150000	4.40468e-13
1149.100000	4.41068e-13
1149.050000	4.41669e-13
1149.000000	4.42271e-13
1148.950000	4.42874e-13
1148.900000	4.43478e-13
1148.850000	4.44082e-13
1148.800000	4.44688e-13
1148.750000	4.45294e-13
1148.700000	4.45901e-13
1148.650000	4.46509e-13
1148.600000	4.47117e-13
1148.550000	4.47727e-13
1148.500000	4.48337e-13
1148.450000	4.48948e-13
1148.400000	4.4956e-13
1148.350000	4.50173e-13
1148.300000	4.50787e-13
1148.250000	4.51401e-13
1148.200000	4.52016e-13
1148.150000	4.52632e-13
1148.100000	4.53249e-13
1148.050000	4.53867e-13
1148.000000	4.54486e-13
1147.950000	4.55105e-13
1147.900000	4.55726e-13
1147.850000	4.56347e-13
1147.800000	4.56969e-13
1147.750000	4.57592e-13
1147.700000	4.58216e-13
1147.650000	4.5884e-13
1147.600000	4.59466e-13
1147.550000	4.60092e-13
1147.500000	4.60719e-13
1147.450000	4.61347e-13
1147.400000	4.61976e-13
1147.350000	4.62606e-13
1147.300000	4.63236e-13
1147.250000	4.63868e-13
1147.200000	4.645e-13
1147.150000	4.65133e-13
1147.100000	4.65767e-13
1147.050000	4.66402e-13
1147.000000	4.67038e-13
1146.950000	4.67674e-13
1146.900000	4.68312e-13
1146.850000	4.6895e-13
1146.800000	4.69589e-13
1146.750000	4.70229e-13
1146.700000	4.7087e-13
1146.650000	4.71512e-13
1146.600000	4.72155e-13
1146.550000	4.72798e-13
1146.500000	4.73443e-13
1146.450000	4.74088e-13
1146.400000	4.74734e-13
1146.350000	4.75381e-13
1146.300000	4.76029e-13
1146.250000	4.76678e-13
1146.200000	4.77328e-13
1146.150000	4.77979e-13
1146.100000	4.7863e-13
1146.050000	4.79283e-13
1146.000000	4.79936e-13
1145.950000	4.8059e-13
1145.900000	4.81245e-13
1145.850000	4.81901e-13
1145.800000	4.82558e-13
1145.750000	4.83216e-13
1145.700000	4.83874e-13
1145.650000	4.84534e-13
1145.600000	4.85194e-13
1145.550000	4.85856e-13
1145.500000	4.86518e-13
1145.450000	4.87181e-13
1145.400000	4.87845e-13
1145.350000	4.8851e-13
1145.300000	4.89176e-13
1145.250000	4.89843e-13
1145.200000	4.9051e-13
1145.150000	4.91179e-13
1145.100000	4.91848e-13
1145.050000	4.92519e-13
1145.000000	4.9319e-13
1144.950000	4.93862e-13
1144.900000	4.94536e-13
1144.850000	4.9521e-13
1144.800000	4.95885e-13
1144.750000	4.96561e-13
1144.700000	4.97237e-13
1144.650000	4.97915e-13
1144.600000	4.98594e-13
1144.550000	4.99273e-13
1144.500000	4.99954e-13
1144.450000	5.00635e-13
1144.400000	5.01318e-13
1144.350000	5.02001e-13
1144.300000	5.02685e-13
1144.250000	5.03371e-13
1144.200000	5.04057e-13
1144.150000	5.04744e-13
1144.100000	5.05432e-13
1144.050000	5.06121e-13
1144.000000	5.0681e-13
1143.950000	5.07501e-13
1143.900000	5.08193e-13
1143.850000	5.08886e-13
1143.800000	5.09579e-13
1143.750000	5.10274e-13
1143.700000	5.10969e-13
1143.650000	5.11666e-13
1143.600000	5.12363e-13
1143.550000	5.13062e-13
1143.500000	5.13761e-13
1143.450000	5.14461e-13
1143.400000	5.15162e-13
1143.350000	5.15865e-13
1143.300000	5.16568e-13
1143.250000	5.17272e-13
1143.200000	5.17977e-13
1143.150000	5.18683e-13
1143.100000	5.1939e-13
1143.050000	5.20098e-13
1143.000000	5.20807e-13
1142.950000	5.21516e-13
1142.900000	5.22227e-13
1142.850000	5.22939e-13
1142.800000	5.23652e-13
1142.750000	5.24366e-13
1142.700000	5.2508e-13
1142.650000	5.25796e-13
1142.600000	5.26513e-13
1142.550000	5.2723e-13
1142.500000	5.27949e-13
1142.450000	5.28669e-13
1142.400000	5.29389e-13
1142.350000	5.30111e-13
1142.300000	5.30833e-13
1142.250000	5.31557e-13
1142.200000	5.32281e-13
1142.150000	5.33007e-13
1142.100000	5.33733e-13
1142.050000	5.34461e-13
1142.000000	5.35189e-13
1141.950000	5.35919e-13
1141.900000	5.36649e-13
1141.850000	5.37381e-13
1141.800000	5.38113e-13
1141.750000	5.38846e-13
1141.700000	5.39581e-13
1141.650000	5.40316e-13
1141.600000	5.41053e-13
1141.550000	5.4179e-13
1141.500000	5.42529e-13
1141.450000	5.43268e-13
1141.400000	5.44009e-13
1141.350000	5.4475e-13
1141.300000	5.45493e-13
1141.250000	5.46236e-13
1141.200000	5.46981e-13
1141.150000	5.47726e-13
1141.100000	5.48473e-13
1141.050000	5.4922e-13
1141.000000	5.49969e-13
1140.950000	5.50718e-13
1140.900000	5.51469e-13
1140.850000	5.52221e-13
1140.800000	5.52973e-13
1140.750000	5.53727e-13
1140.700000	5.54482e-13
1140.650000	5.55238e-13
1140.600000	5.55994e-13
1140.550000	5.56752e-13
1140.500000	5.57511e-13
1140.450000	5.58271e-13
1140.400000	5.59032e-13
1140.350000	5.59794e-13
1140.300000	5.60557e-13
1140.250000	5.61321e-13
1140.200000	5.62086e-13
1140.150000	5.62852e-13
1140.100000	5.63619e-13
1140.050000	5.64387e-13
1140.000000	5.65156e-13
1139.950000	5.65927e-13
1139.900000	5.66698e-13
1139.850000	5.6747e-13
1139.800000	5.68244e-13
1139.750000	5.69018e-13
1139.700000	5.69794e-13
1139.650000	5.70571e-13
1139.600000	5.71348e-13
1139.550000	5.72127e-13
1139.500000	5.72907e-13
1139.450000	5.73688e-13
1139.400000	5.7447e-13
1139.350000	5.75252e-13
1139.300000	5.76037e-13
1139.250000	5.76822e-13
1139.200000	5.77608e-13
1139.150000	5.78395e-13
1139.100000	5.79183e-13
1139.050000	5.79973e-13
1139.000000	5.80763e-13
1138.950000	5.81555e-13
1138.900000	5.82347e-13
1138.850000	5.83141e-13
1138.800000	5.83936e-13
1138.750000	5.84732e-13
1138.700000	5.85529e-13
1138.650000	5.86327e-13
1138.600000	5.87126e-13
1138.550000	5.87926e-13
1138.500000	5.88728e-13
1138.450000	5.8953e-13
1138.400000	5.90333e-13
1138.350000	5.91138e-13
1138.300000	5.91944e-13
1138.250000	5.92751e-13
1138.200000	5.93558e-13
1138.150000	5.94367e-13
1138.100000	5.95177e-13
1138.050000	5.95989e-13
1138.000000	5.96801e-13
1137.950000	5.97614e-13
1137.900000	5.98429e-13
1137.850000	5.99244e-13
1137.800000	6.00061e-13
1137.750000	6.00879e-13
1137.700000	6.01698e-13
1137.650000	6.02518e-13
1137.600000	6.03339e-13
1137.550000	6.04162e-13
1137.500000	6.04985e-13
1137.450000	6.0581e-13
1137.400000	6.06635e-13
1137.350000	6.07462e-13
1137.300000	6.0829e-13
1137.250000	6.09119e-13
1137.200000	6.09949e-13
1137.150000	6.10781e-13
1137.100000	6.11613e-13
1137.050000	6.12447e-13
1137.000000	6.13281e-13
1136.950000	6.14117e-13
1136.900000	6.14954e-13
1136.850000	6.15792e-13
1136.800000	6.16632e-13
1136.750000	6.17472e-13
1136.700000	6.18314e-13
1136.650000	6.19156e-13
1136.600000	6.2e-13
1136.550000	6.20845e-13
1136.500000	6.21691e-13
1136.450000	6.22539e-13
1136.400000	6.23387e-13
1136.350000	6.24237e-13
1136.300000	6.25087e-13
1136.250000	6.25939e-13
1136.200000	6.26793e-13
1136.150000	6.27647e-13
1136.100000	6.28502e-13
1136.050000	6.29359e-13
1136.000000	6.30217e-13
1135.950000	6.31076e-13
1135.900000	6.31936e-13
1135.850000	6.32797e-13
1135.800000	6.33659e-13
1135.750000	6.34523e-13
1135.700000	6.35388e-13
1135.650000	6.36254e-13
1135.600000	6.37121e-13
1135.550000	6.37989e-13
1135.500000	6.38859e-13
1135.450000	6.39729e-13
1135.400000	6.40601e-13
1135.350000	6.41474e-13
1135.300000	6.42349e-13
1135.250000	6.43224e-13
1135.200000	6.44101e-13
1135.150000	6.44979e-13
1135.100000	6.45858e-13
1135.050000	6.46738e-13
1135.000000	6.47619e-13
1134.950000	6.48502e-13
1134.900000	6.49386e-13
1134.850000	6.50271e-13
1134.800000	6.51157e-13
1134.750000	6.52045e-13
1134.700000	6.52933e-13
1134.650000	6.53823e-13
1134.600000	6.54714e-13
1134.550000	6.55606e-13
1134.500000	6.565e-13
1134.450000	6.57395e-13
1134.400000	6.58291e-13
1134.350000	6.59188e-13
1134.300000	6.60086e-13
1134.250000	6.60986e-13
1134.200000	6.61887e-13
1134.150000	6.62789e-13
1134.100000	6.63692e-13
1134.050000	6.64597e-13
1134.000000	6.65502e-13
1133.950000	6.66409e-13
1133.900000	6.67318e-13
1133.850000	6.68227e-13
1133.800000	6.69138e-13
1133.750000	6.7005e-13
1133.700000	6.70963e-13
1133.650000	6.71877e-13
1133.600000	6.72793e-13
1133.550000	6.7371e-13
1133.500000	6.74628e-13
1133.450000	6.75548e-13
1133.400000	6.76468e-13
1133.350000	6.7739e-13
1133.300000	6.78313e-13
1133.250000	6.79238e-13
1133.200000	6.80164e-13
1133.150000	6.81091e-13
1133.100000	6.82019e-13
1133.050000	6.82948e-13
1133.000000	6.83879e-13
1132.950000	6.84811e-13
1132.900000	6.85744e-13
1132.850000	6.86679e-13
1132.800000	6.87615e-13
1132.750000	6.88552e-13
1132.700000	6.8949e-13
1132.650000	6.9043e-13
1132.600000	6.91371e-13
1132.550000	6.92313e-13
1132.500000	6.93257e-13
1132.450000	6.94202e-13
1132.400000	6.95148e-13
1132.350000	6.96095e-13
1132.300000	6.97044e-13
1132.250000	6.97994e-13
1132.200000	6.98945e-13
1132.150000	6.99898e-13
1132.100000	7.00851e-13
1132.050000	7.01807e-13
1132.000000	7.02763e-13
1131.950000	7.03721e-13
1131.900000	7.0468e-13
1131.850000	7.0564e-13
1131.800000	7.06602e-13
1131.750000	7.07565e-13
1131.700000	7.08529e-13
1131.650000	7.09495e-13
1131.600000	7.10462e-13
1131.550000	7.1143e-13
1131.500000	7.124e-13
1131.450000	7.13371e-13
1131.400000	7.14343e-13
1131.350000	7.15316e-13
1131.300000	7.16291e-13
1131.250000	7.17267e-13
1131.200000	7.18245e-13
1131.150000	7.19224e-13
1131.100000	7.20204e-13
1131.050000	7.21185e-13
1131.000000	7.22168e-13
1130.950000	7.23152e-13
1130.900000	7.24138e-13
1130.850000	7.25125e-13
1130.800000	7.26113e-13
1130.750000	7.27103e-13
1130.700000	7.28094e-13
1130.650000	7.29086e-13
1130.600000	7.3008e-13
1130.550000	7.31074e-13
1130.500000	7.32071e-13
1130.450000	7.33069e-13
1130.400000	7.34068e-13
1130.350000	7.35068e-13
1130.300000	7.3607e-13
1130.250000	7.37073e-13
1130.200000	7.38077e-13
1130.150000	7.39083e-13
1130.100000	7.4009e-13
1130.050000	7.41099e-13
1130.000000	7.42109e-13
1129.950000	7.4312e-13
1129.900000	7.44133e-13
1129.850000	7.45147e-13
1129.800000	7.46163e-13
1129.750000	7.4718e-13
1129.700000	7.48198e-13
1129.650000	7.49218e-13
1129.600000	7.50239e-13
1129.550000	7.51261e-13
1129.500000	7.52285e-13
1129.450000	7.5331e-13
1129.400000	7.54337e-13
1129.350000	7.55365e-13
1129.300000	7.56394e-13
1129.250000	7.57425e-13
1129.200000	7.58457e-13
1129.150000	7.59491e-13
1129.100000	7.60526e-13
1129.050000	7.61562e-13
1129.000000	7.626e-13
1128.950000	7.6364e-13
1128.900000	7.6468e-13
1128.850000	7.65722e-13
1128.800000	7.66766e-13
1128.750000	7.67811e-13
1128.700000	7.68857e-13
1128.650000	7.69905e-13
1128.600000	7.70954e-13
1128.550000	7.72005e-13
1128.500000	7.73057e-13
1128.450000	7.74111e-13
1128.400000	7.75165e-13
1128.350000	7.76222e-13
1128.300000	7.7728e-13
1128.250000	7.78339e-13
1128.200000	7.794e-13
1128.150000	7.80462e-13
1128.100000	7.81525e-13
1128.050000	7.82591e-13
1128.000000	7.83657e-13
1127.950000	7.84725e-13
1127.900000	7.85794e-13
1127.850000	7.86865e-13
1127.800000	7.87938e-13
1127.750000	7.89011e-13
1127.700000	7.90087e-13
1127.650000	7.91163e-13
1127.600000	7.92242e-13
1127.550000	7.93321e-13
1127.500000	7.94402e-13
1127.450000	7.95485e-13
1127.400000	7.96569e-13
1127.350000	7.97655e-13
1127.300000	7.98742e-13
1127.250000	7.9983e-13
1127.200000	8.0092e-13
1127.150000	8.02012e-13
1127.100000	8.03105e-13
1127.050000	8.04199e-13
1127.000000	8.05295e-13
1126.950000	8.06392e-13
1126.900000	8.07491e-13
1126.850000	8.08592e-13
1126.800000	8.09694e-13
1126.750000	8.10797e-13
1126.700000	8.11902e-13
1126.650000	8.13008e-13
1126.600000	8.14116e-13
1126.550000	8.15226e-13
1126.500000	8.16337e-13
1126.450000	8.17449e-13
1126.400000	8.18563e-13
1126.350000	8.19679e-13
1126.300000	8.20796e-13
1126.250000	8.21914e-13
1126.200000	8.23034e-13
1126.150000	8.24156e-13
1126.100000	8.25279e-13
1126.050000	8.26404e-13
1126.000000	8.2753e-13
1125.950000	8.28658e-13
1125.900000	8.29787e-13
1125.850000	8.30918e-13
1125.800000	8.3205e-13
1125.750000	8.33184e-13
1125.700000	8.3432e-13
1125.650000	8.35457e-13
1125.600000	8.36595e-13
1125.550000	8.37735e-13
1125.500000	8.38877e-13
1125.450000	8.4002e-13
1125.400000	8.41165e-13
1125.350000	8.42311e-13
1125.300000	8.43459e-13
1125.250000	8.44608e-13
1125.200000	8.45759e-13
1125.150000	8.46912e-13
1125.100000	8.48066e-13
1125.050000	8.49222e-13
1125.000000	8.50379e-13
1124.950000	8.51538e-13
1124.900000	8.52698e-13
1124.850000	8.5386e-13
1124.800000	8.55024e-13
1124.750000	8.56189e-13
1124.700000	8.57356e-13
1124.650000	8.58524e-13
1124.600000	8.59694e-13
1124.550000	8.60866e-13
1124.500000	8.62039e-13
1124.450000	8.63213e-13
1124.400000	8.6439e-13
1124.350000	8.65568e-13
1124.300000	8.66747e-13
1124.250000	8.67928e-13
1124.200000	8.69111e-13
1124.150000	8.70296e-13
1124.100000	8.71482e-13
1124.050000	8.72669e-13
1124.000000	8.73858e-13
1123.950000	8.75049e-13
1123.900000	8.76242e-13
1123.850000	8.77436e-13
1123.800000	8.78631e-13
1123.750000	8.79829e-13
1123.700000	8.81028e-13
1123.650000	8.82228e-13
1123.600000	8.83431e-13
1123.550000	8.84634e-13
1123.500000	8.8584e-13
1123.450000	8.87047e-13
1123.400000	8.88256e-13
1123.350000	8.89466e-13
1123.300000	8.90678e-13
1123.250000	8.91892e-13
1123.200000	8.93108e-13
1123.150000	8.94325e-13
1123.100000	8.95543e-13
1123.050000	8.96764e-13
1123.000000	8.97986e-13
1122.950000	8.99209e-13
1122.900000	9.00435e-13
1122.850000	9.01662e-13
1122.800000	9.02891e-13
1122.750000	9.04121e-13
1122.700000	9.05353e-13
1122.650000	9.06587e-13
1122.600000	9.07822e-13
1122.550000	9.09059e-13
1122.500000	9.10298e-13
1122.450000	9.11539e-13
1122.400000	9.12781e-13
1122.350000	9.14025e-13
1122.300000	9.1527e-13
1122.250000	9.16517e-13
1122.200000	9.17766e-13
1122.150000	9.19017e-13
1122.100000	9.20269e-13
1122.050000	9.21523e-13
1122.000000	9.22779e-13
1121.950000	9.24037e-13
1121.900000	9.25296e-13
1121.850000	9.26557e-13
1121.800000	9.27819e-13
1121.750000	9.29084e-13
1121.700000	9.3035e-13
1121.650000	9.31617e-13
1121.600000	9.32887e-13
1121.550000	9.34158e-13
1121.500000	9.35431e-13
1121.450000	9.36706e-13
1121.400000	9.37982e-13
1121.350000	9.39261e-13
1121.300000	9.4054e-13
1121.250000	9.41822e-13
1121.200000	9.43106e-13
1121.150000	9.44391e-13
1121.100000	9.45678e-13
1121.050000	9.46966e-13
1121.000000	9.48257e-13
1120.950000	9.49549e-13
1120.900000	9.50843e-13
1120.850000	9.52139e-13
1120.800000	9.53436e-13
1120.750000	9.54735e-13
1120.700000	9.56036e-13
1120.650000	9.57339e-13
1120.600000	9.58644e-13
1120.550000	9.5995e-13
1120.500000	9.61258e-13
1120.450000	9.62568e-13
1120.400000	9.6388e-13
1120.350000	9.65193e-13
1120.300000	9.66508e-13
1120.250000	9.67825e-13
1120.200000	9.69144e-13
1120.150000	9.70465e-13
1120.100000	9.71787e-13
1120.050000	9.73111e-13
1120.000000	9.74437e-13
1119.950000	9.75765e-13
1119.900000	9.77095e-13
1119.850000	9.78426e-13
1119.800000	9.7976e-13
1119.750000	9.81095e-13
1119.700000	9.82432e-13
1119.650000	9.8377e-13
1119.600000	9.85111e-13
1119.550000	9.86453e-13
1119.500000	9.87798e-13
1119.450000	9.89144e-13
1119.400000	9.90491e-13
1119.350000	9.91841e-13
1119.300000	9.93193e-13
1119.250000	9.94546e-13
1119.200000	9.95901e-13
1119.150000	9.97258e-13
1119.100000	9.98617e-13
1119.050000	9.99978e-13
1119.000000	1.00134e-12
1118.950000	1.00271e-12
1118.900000	1.00407e-12
1118.850000	1.00544e-12
1118.800000	1.00681e-12
1118.750000	1.00818e-12
1118.700000	1.00956e-12
1118.650000	1.01093e-12
1118.600000	1.01231e-12
1118.550000	1.01369e-12
1118.500000	1.01507e-12
1118.450000	1.01645e-12
1118.400000	1.01784e-12
1118.350000	1.01922e-12
1118.300000	1.02061e-12
1118.250000	1.022e-12
1118.200000	1.0234e-12
1118.150000	1.02479e-12
1118.100000	1.02619e-12
1118.050000	1.02759e-12
1118.000000	1.02899e-12
1117.950000	1.03039e-12
1117.900000	1.03179e-12
1117.850000	1.0332e-12
1117.800000	1.03461e-12
1117.750000	1.03602e-12
1117.700000	1.03743e-12
1117.650000	1.03884e-12
1117.600000	1.04026e-12
1117.550000	1.04167e-12
1117.500000	1.04309e-12
1117.450000	1.04452e-12
1117.400000	1.04594e-12
1117.350000	1.04736e-12
1117.300000	1.04879e-12
1117.250000	1.05022e-12
1117.200000	1.05165e-12
1117.150000	1.05308e-12
1117.100000	1.05452e-12
1117.050000	1.05596e-12
1117.000000	1.0574e-12
1116.950000	1.05884e-12
1116.900000	1.06028e-12
1116.850000	1.06172e-12
1116.800000	1.06317e-12
1116.750000	1.06462e-12
1116.700000	1.06607e-12
1116.650000	1.06752e-12
1116.600000	1.06898e-12
1116.550000	1.07043e-12
1116.500000	1.07189e-12
1116.450000	1.07335e-12
1116.400000	1.07482e-12
1116.350000	1.07628e-12
1116.300000	1.07775e-12
1116.250000	1.07921e-12
1116.200000	1.08069e-12
1116.150000	1.08216e-12
1116.100000	1.08363e-12
1116.050000	1.08511e-12
1116.000000	1.08659e-12
1115.950000	1.08807e-12
1115.900000	1.08955e-12
1115.850000	1.09104e-12
1115.800000	1.09252e-12
1115.750000	1.09401e-12
1115.700000	1.0955e-12
1115.650000	1.09699e-12
1115.600000	1.09849e-12
1115.550000	1.09999e-12
1115.500000	1.10148e-12
1115.450000	1.10299e-12
1115.400000	1.10449e-12
1115.350000	1.10599e-12
1115.300000	1.1075e-12
1115.250000	1.10901e-12
1115.200000	1.11052e-12
1115.150000	1.11203e-12
1115.100000	1.11355e-12
1115.050000	1.11507e-12
1115.000000	1.11659e-12
1114.950000	1.11811e-12
1114.900000	1.11963e-12
1114.850000	1.12116e-12
1114.800000	1.12268e-12
1114.750000	1.12421e-12
1114.700000	1.12575e-12
1114.650000	1.12728e-12
1114.600000	1.12882e-12
1114.550000	1.13035e-12
1114.500000	1.13189e-12
1114.450000	1.13344e-12
1114.400000	1.13498e-12
1114.350000	1.13653e-12
1114.300000	1.13808e-12
1114.250000	1.13963e-12
1114.200000	1.14118e-12
1114.150000	1.14273e-12
1114.100000	1.14429e-12
1114.050000	1.14585e-12
1114.000000	1.14741e-12
1113.950000	1.14898e-12
1113.900000	1.15054e-12
1113.850000	1.15211e-12
1113.800000	1.15368e-12
1113.750000	1.15525e-12
1113.700000	1.15682e-12
1113.650000	1.1584e-12
1113.600000	1.15998e-12
1113.550000	1.16156e-12
1113.500000	1.16314e-12
1113.450000	1.16473e-12
1113.400000	1.16631e-12
1113.350000	1.1679e-12
1113.300000	1.1695e-12
1113.250000	1.17109e-12
1113.200000	1.17268e-12
1113.150000	1.17428e-12
1113.100000	1.17588e-12
1113.050000	1.17748e-12
1113.000000	1.17909e-12
1112.950000	1.1807e-12
1112.900000	1.1823e-12
1112.850000	1.18392e-12
1112.800000	1.18553e-12
1112.750000	1.18714e-12
1112.700000	1.18876e-12
1112.650000	1.19038e-12
1112.600000	1.192e-12
1112.550000	1.19363e-12
1112.500000	1.19525e-12
1112.450000	1.19688e-12
1112.400000	1.19851e-12
1112.350000	1.20015e-12
1112.300000	1.20178e-12
1112.250000	1.20342e-12
1112.200000	1.20506e-12
1112.150000	1.2067e-12
1112.100000	1.20834e-12
1112.050000	1.20999e-12
1112.000000	1.21164e-12
1111.950000	1.21329e-12
1111.900000	1.21494e-12
1111.850000	1.2166e-12
1111.800000	1.21826e-12
1111.750000	1.21992e-12
1111.700000	1.22158e-12
1111.650000	1.22324e-12
1111.600000	1.22491e-12
1111.550000	1.22658e-12
1111.500000	1.22825e-12
1111.450000	1.22992e-12
1111.400000	1.2316e-12
1111.350000	1.23328e-12
1111.300000	1.23496e-12
1111.250000	1.23664e-12
1111.200000	1.23833e-12
1111.150000	1.24001e-12
1111.100000	1.2417e-12
1111.050000	1.24339e-12
1111.000000	1.24509e-12
1110.950000	1.24679e-12
1110.900000	1.24848e-12
1110.850000	1.25019e-12
1110.800000	1.25189e-12
1110.750000	1.25359e-12
1110.700000	1.2553e-12
1110.650000	1.25701e-12
1110.600000	1.25873e-12
1110.550000	1.26044e-12
1110.500000	1.26216e-12
1110.450000	1.26388e-12
1110.400000	1.2656e-12
1110.350000	1.26732e-12
1110.300000	1.26905e-12
1110.250000	1.27078e-12
1110.200000	1.27251e-12
1110.150000	1.27425e-12
1110.100000	1.27598e-12
1110.050000	1.27772e-12
1110.000000	1.27946e-12
1109.950000	1.2812e-12
1109.900000	1.28295e-12
1109.850000	1.2847e-12
1109.800000	1.28645e-12
1109.750000	1.2882e-12
1109.700000	1.28996e-12
1109.650000	1.29171e-12
1109.600000	1.29347e-12
1109.550000	1.29524e-12
1109.500000	1.297e-12
1109.450000	1.29877e-12
1109.400000	1.30054e-12
1109.350000	1.30231e-12
1109.300000	1.30408e-12
1109.250000	1.30586e-12
1109.200000	1.30764e-12
1109.150000	1.30942e-12
1109.100000	1.31121e-12
1109.050000	1.31299e-12
1109.000000	1.31478e-12
1108.950000	1.31657e-12
1108.900000	1.31837e-12
1108.850000	1.32016e-12
1108.800000	1.32196e-12
1108.750000	1.32376e-12
1108.700000	1.32557e-12
1108.650000	1.32737e-12
1108.600000	1.32918e-12
1108.550000	1.33099e-12
1108.500000	1.33281e-12
1108.450000	1.33462e-12
1108.400000	1.33644e-12
1108.350000	1.33826e-12
1108.300000	1.34008e-12
1108.250000	1.34191e-12
1108.200000	1.34374e-12
1108.150000	1.34557e-12
1108.100000	1.3474e-12
1108.050000	1.34924e-12
1108.000000	1.35108e-12
1107.950000	1.35292e-12
1107.900000	1.35476e-12
1107.850000	1.35661e-12
1107.800000	1.35846e-12
1107.750000	1.36031e-12
1107.700000	1.36216e-12
1107.650000	1.36402e-12
1107.600000	1.36587e-12
1107.550000	1.36773e-12
1107.500000	1.3696e-12
1107.450000	1.37146e-12
1107.400000	1.37333e-12
1107.350000	1.3752e-12
1107.300000	1.37708e-12
1107.250000	1.37895e-12
1107.200000	1.38083e-12
1107.150000	1.38271e-12
1107.100000	1.3846e-12
1107.050000	1.38648e-12
1107.000000	1.38837e-12
1106.950000	1.39027e-12
1106.900000	1.39216e-12
1106.850000	1.39406e-12
1106.800000	1.39596e-12
1106.750000	1.39786e-12
1106.700000	1.39976e-12
1106.650000	1.40167e-12
1106.600000	1.40358e-12
1106.550000	1.40549e-12
1106.500000	1.40741e-12
1106.450000	1.40932e-12
1106.400000	1.41124e-12
1106.350000	1.41317e-12
1106.300000	1.41509e-12
1106.250000	1.41702e-12
1106.200000	1.41895e-12
1106.150000	1.42088e-12
1106.100000	1.42282e-12
1106.050000	1.42476e-12
1106.000000	1.4267e-12
1105.950000	1.42864e-12
1105.900000	1.43059e-12
1105.850000	1.43254e-12
1105.800000	1.43449e-12
1105.750000	1.43644e-12
1105.700000	1.4384e-12
1105.650000	1.44036e-12
1105.600000	1.44232e-12
1105.550000	1.44429e-12
1105.500000	1.44626e-12
1105.450000	1.44823e-12
1105.400000	1.4502e-12
1105.350000	1.45218e-12
1105.300000	1.45415e-12
1105.250000	1.45614e-12
1105.200000	1.45812e-12
1105.150000	1.46011e-12
1105.100000	1.4621e-12
1105.050000	1.46409e-12
1105.000000	1.46608e-12
1104.950000	1.46808e-12
1104.900000	1.47008e-12
1104.850000	1.47208e-12
1104.800000	1.47409e-12
1104.750000	1.4761e-12
1104.700000	1.47811e-12
1104.650000	1.48012e-12
1104.600000	1.48214e-12
1104.550000	1.48416e-12
1104.500000	1.48618e-12
1104.450000	1.4882e-12
1104.400000	1.49023e-12
1104.350000	1.49226e-12
1104.300000	1.4943e-12
1104.250000	1.49633e-12
1104.200000	1.49837e-12
1104.150000	1.50041e-12
1104.100000	1.50246e-12
1104.050000	1.5045e-12
1104.000000	1.50655e-12
1103.950000	1.50861e-12
1103.900000	1.51066e-12
1103.850000	1.51272e-12
1103.800000	1.51478e-12
1103.750000	1.51684e-12
1103.700000	1.51891e-12
1103.650000	1.52098e-12
1103.600000	1.52305e-12
1103.550000	1.52513e-12
1103.500000	1.5272e-12
1103.450000	1.52929e-12
1103.400000	1.53137e-12
1103.350000	1.53346e-12
1103.300000	1.53554e-12
1103.250000	1.53764e-12
1103.200000	1.53973e-12
1103.150000	1.54183e-12
1103.100000	1.54393e-12
1103.050000	1.54603e-12
1103.000000	1.54814e-12
1102.950000	1.55025e-12
1102.900000	1.55236e-12
1102.850000	1.55448e-12
1102.800000	1.55659e-12
1102.750000	1.55871e-12
1102.700000	1.56084e-12
1102.650000	1.56296e-12
1102.600000	1.56509e-12
1102.550000	1.56723e-12
1102.500000	1.56936e-12
1102.450000	1.5715e-12
1102.400000	1.57364e-12
1102.350000	1.57578e-12
1102.300000	1.57793e-12
1102.250000	1.58008e-12
1102.200000	1.58223e-12
1102.150000	1.58439e-12
1102.100000	1.58655e-12
1102.050000	1.58871e-12
1102.000000	1.59087e-12
1101.950000	1.59304e-12
1101.900000	1.59521e-12
1101.850000	1.59738e-12
1101.800000	1.59956e-12
1101.750000	1.60174e-12
1101.700000	1.60392e-12
1101.650000	1.60611e-12
1101.600000	1.6083e-12
1101.550000	1.61049e-12
1101.500000	1.61268e-12
1101.450000	1.61488e-12
1101.400000	1.61708e-12
1101.350000	1.61928e-12
1101.300000	1.62149e-12
1101.250000	1.6237e-12
1101.200000	1.62591e-12
1101.150000	1.62812e-12
1101.100000	1.63034e-12
1101.050000	1.63256e-12
1101.000000	1.63479e-12
1100.950000	1.63701e-12
1100.900000	1.63924e-12
1100.850000	1.64148e-12
1100.800000	1.64371e-12
1100.750000	1.64595e-12
1100.700000	1.6482e-12
1100.650000	1.65044e-12
1100.600000	1.65269e-12
1100.550000	1.65494e-12
1100.500000	1.6572e-12
1100.450000	1.65945e-12
1100.400000	1.66171e-12
1100.350000	1.66398e-12
1100.300000	1.66625e-12
1100.250000	1.66852e-12
1100.200000	1.67079e-12
1100.150000	1.67306e-12
1100.100000	1.67534e-12
1100.050000	1.67763e-12
1100.000000	1.67991e-12
1099.950000	1.6822e-12
1099.900000	1.68449e-12
1099.850000	1.68679e-12
1099.800000	1.68909e-12
1099.750000	1.69139e-12
1099.700000	1.69369e-12
1099.650000	1.696e-12
1099.600000	1.69831e-12
1099.550000	1.70062e-12
1099.500000	1.70294e-12
1099.450000	1.70526e-12
1099.400000	1.70758e-12
1099.350000	1.70991e-12
1099.300000	1.71224e-12
1099.250000	1.71457e-12
1099.200000	1.71691e-12
1099.150000	1.71925e-12
1099.100000	1.72159e-12
1099.050000	1.72393e-12
1099.000000	1.72628e-12
1098.950000	1.72863e-12
1098.900000	1.73099e-12
1098.850000	1.73335e-12
1098.800000	1.73571e-12
1098.750000	1.73807e-12
1098.700000	1.74044e-12
1098.650000	1.74281e-12
1098.600000	1.74519e-12
1098.550000	1.74756e-12
1098.500000	1.74994e-12
1098.450000	1.75233e-12
1098.400000	1.75472e-12
1098.350000	1.75711e-12
1098.300000	1.7595e-12
1098.250000	1.7619e-12
1098.200000	1.7643e-12
1098.150000	1.7667e-12
1098.100000	1.76911e-12
1098.050000	1.77152e-12
1098.000000	1.77393e-12
1097.950000	1.77635e-12
1097.900000	1.77877e-12
1097.850000	1.78119e-12
1097.800000	1.78362e-12
1097.750000	1.78605e-12
1097.700000	1.78848e-12
1097.650000	1.79092e-12
1097.600000	1.79336e-12
1097.550000	1.7958e-12
1097.500000	1.79825e-12
1097.450000	1.8007e-12
1097.400000	1.80315e-12
1097.350000	1.80561e-12
1097.300000	1.80807e-12
1097.250000	1.81053e-12
1097.200000	1.813e-12
1097.150000	1.81547e-12
1097.100000	1.81794e-12
1097.050000	1.82042e-12
1097.000000	1.8229e-12
1096.950000	1.82538e-12
1096.900000	1.82787e-12
1096.850000	1.83036e-12
1096.800000	1.83285e-12
1096.750000	1.83535e-12
1096.700000	1.83785e-12
1096.650000	1.84035e-12
1096.600000	1.84286e-12
1096.550000	1.84537e-12
1096.500000	1.84788e-12
1096.450000	1.8504e-12
1096.400000	1.85292e-12
1096.350000	1.85544e-12
1096.300000	1.85797e-12
1096.250000	1.8605e-12
1096.200000	1.86304e-12
1096.150000	1.86558e-12
1096.100000	1.86812e-12
1096.050000	1.87066e-12
1096.000000	1.87321e-12
1095.950000	1.87576e-12
1095.900000	1.87832e-12
1095.850000	1.88088e-12
1095.800000	1.88344e-12
1095.750000	1.886e-12
1095.700000	1.88857e-12
1095.650000	1.89115e-12
1095.600000	1.89372e-12
1095.550000	1.8963e-12
1095.500000	1.89889e-12
1095.450000	1.90147e-12
1095.400000	1.90406e-12
1095.350000	1.90666e-12
1095.300000	1.90925e-12
1095.250000	1.91186e-12
1095.200000	1.91446e-12
1095.150000	1.91707e-12
1095.100000	1.91968e-12
1095.050000	1.92229e-12
1095.000000	1.92491e-12
1094.950000	1.92754e-12
1094.900000	1.93016e-12
1094.850000	1.93279e-12
1094.800000	1.93542e-12
1094.750000	1.93806e-12
1094.700000	1.9407e-12
1094.650000	1.94334e-12
1094.600000	1.94599e-12
1094.550000	1.94864e-12
1094.500000	1.9513e-12
1094.450000	1.95396e-12
1094.400000	1.95662e-12
1094.350000	1.95928e-12
1094.300000	1.96195e-12
1094.250000	1.96462e-12
1094.200000	1.9673e-12
1094.150000	1.96998e-12
1094.100000	1.97266e-12
1094.050000	1.97535e-12
1094.000000	1.97804e-12
1093.950000	1.98074e-12
1093.900000	1.98344e-12
1093.850000	1.98614e-12
1093.800000	1.98884e-12
1093.750000	1.99155e-12
1093.700000	1.99427e-12
1093.650000	1.99698e-12
1093.600000	1.9997e-12
1093.550000	2.00243e-12
1093.500000	2.00515e-12
1093.450000	2.00789e-12
1093.400000	2.01062e-12
1093.350000	2.01336e-12
1093.300000	2.0161e-12
1093.250000	2.01885e-12
1093.200000	2.0216e-12
1093.150000	2.02435e-12
1093.100000	2.02711e-12
1093.050000	2.02987e-12
1093.000000	2.03264e-12
1092.950000	2.03541e-12
1092.900000	2.03818e-12
1092.850000	2.04096e-12
1092.800000	2.04374e-12
1092.750000	2.04652e-12
1092.700000	2.04931e-12
1092.650000	2.0521e-12
1092.600000	2.0549e-12
1092.550000	2.05769e-12
1092.500000	2.0605e-12
1092.450000	2.0633e-12
1092.400000	2.06612e-12
1092.350000	2.06893e-12
1092.300000	2.07175e-12
1092.250000	2.07457e-12
1092.200000	2.0774e-12
1092.150000	2.08023e-12
1092.100000	2.08306e-12
1092.050000	2.0859e-12
1092.000000	2.08874e-12
1091.950000	2.09158e-12
1091.900000	2.09443e-12
1091.850000	2.09729e-12
1091.800000	2.10014e-12
1091.750000	2.103e-12
1091.700000	2.10587e-12
1091.650000	2.10874e-12
1091.600000	2.11161e-12
1091.550000	2.11449e-12
1091.500000	2.11737e-12
1091.450000	2.12025e-12
1091.400000	2.12314e-12
1091.350000	2.12603e-12
1091.300000	2.12893e-12
1091.250000	2.13183e-12
1091.200000	2.13473e-12
1091.150000	2.13764e-12
1091.100000	2.14055e-12
1091.050000	2.14347e-12
1091.000000	2.14639e-12
1090.950000	2.14931e-12
1090.900000	2.15224e-12
1090.850000	2.15517e-12
1090.800000	2.15811e-12
1090.750000	2.16105e-12
1090.700000	2.16399e-12
1090.650000	2.16694e-12
1090.600000	2.16989e-12
1090.550000	2.17285e-12
1090.500000	2.17581e-12
1090.450000	2.17877e-12
1090.400000	2.18174e-12
1090.350000	2.18471e-12
1090.300000	2.18769e-12
1090.250000	2.19067e-12
1090.200000	2.19365e-12
1090.150000	2.19664e-12
1090.100000	2.19963e-12
1090.050000	2.20263e-12
1090.000000	2.20563e-12
1089.950000	2.20863e-12
1089.900000	2.21164e-12
1089.850000	2.21465e-12
1089.800000	2.21767e-12
1089.750000	2.22069e-12
1089.700000	2.22372e-12
1089.650000	2.22675e-12
1089.600000	2.22978e-12
1089.550000	2.23282e-12
1089.500000	2.23586e-12
1089.450000	2.2389e-12
1089.400000	2.24195e-12
1089.350000	2.24501e-12
1089.300000	2.24806e-12
1089.250000	2.25113e-12
1089.200000	2.25419e-12
1089.150000	2.25726e-12
1089.100000	2.26034e-12
1089.050000	2.26342e-12
1089.000000	2.2665e-12
1088.950000	2.26959e-12
1088.900000	2.27268e-12
1088.850000	2.27578e-12
1088.800000	2.27888e-12
1088.750000	2.28198e-12
1088.700000	2.28509e-12
1088.650000	2.2882e-12
1088.600000	2.29132e-12
1088.550000	2.29444e-12
1088.500000	2.29757e-12
1088.450000	2.30069e-12
1088.400000	2.30383e-12
1088.350000	2.30697e-12
1088.300000	2.31011e-12
1088.250000	2.31326e-12
1088.200000	2.31641e-12
1088.150000	2.31956e-12
1088.100000	2.32272e-12
1088.050000	2.32589e-12
1088.000000	2.32905e-12
1087.950000	2.33223e-12
1087.900000	2.3354e-12
1087.850000	2.33858e-12
1087.800000	2.34177e-12
1087.750000	2.34496e-12
1087.700000	2.34815e-12
1087.650000	2.35135e-12
1087.600000	2.35456e-12
1087.550000	2.35776e-12
1087.500000	2.36098e-12
1087.450000	2.36419e-12
1087.400000	2.36741e-12
1087.350000	2.37064e-12
1087.300000	2.37387e-12
1087.250000	2.3771e-12
1087.200000	2.38034e-12
1087.150000	2.38358e-12
1087.100000	2.38683e-12
1087.050000	2.39008e-12
1087.000000	2.39333e-12
1086.950000	2.39659e-12
1086.900000	2.39986e-12
1086.850000	2.40313e-12
1086.800000	2.4064e-12
1086.750000	2.40968e-12
1086.700000	2.41296e-12
1086.650000	2.41625e-12
1086.600000	2.41954e-12
1086.550000	2.42283e-12
1086.500000	2.42613e-12
1086.450000	2.42944e-12
1086.400000	2.43275e-12
1086.350000	2.43606e-12
1086.300000	2.43938e-12
1086.250000	2.4427e-12
1086.200000	2.44603e-12
1086.150000	2.44936e-12
1086.100000	2.4527e-12
1086.050000	2.45604e-12
1086.000000	2.45938e-12
1085.950000	2.46273e-12
1085.900000	2.46609e-12
1085.850000	2.46945e-12
1085.800000	2.47281e-12
1085.750000	2.47618e-12
1085.700000	2.47955e-12
1085.650000	2.48293e-12
1085.600000	2.48631e-12
1085.550000	2.4897e-12
1085.500000	2.49309e-12
1085.450000	2.49649e-12
1085.400000	2.49989e-12
1085.350000	2.50329e-12
1085.300000	2.5067e-12
1085.250000	2.51012e-12
1085.200000	2.51354e-12
1085.150000	2.51696e-12
1085.100000	2.52039e-12
1085.050000	2.52382e-12
1085.000000	2.52726e-12
1084.950000	2.5307e-12
1084.900000	2.53415e-12
1084.850000	2.5376e-12
1084.800000	2.54106e-12
1084.750000	2.54452e-12
1084.700000	2.54798e-12
1084.650000	2.55145e-12
1084.600000	2.55493e-12
1084.550000	2.55841e-12
1084.500000	2.56189e-12
1084.450000	2.56538e-12
1084.400000	2.56888e-12
1084.350000	2.57238e-12
1084.300000	2.57588e-12
1084.250000	2.57939e-12
1084.200000	2.5829e-12
1084.150000	2.58642e-12
1084.100000	2.58994e-12
1084.050000	2.59347e-12
1084.000000	2.597e-12
1083.950000	2.60054e-12
1083.900000	2.60408e-12
1083.850000	2.60763e-12
1083.800000	2.61118e-12
1083.750000	2.61474e-12
1083.700000	2.6183e-12
1083.650000	2.62187e-12
1083.600000	2.62544e-12
1083.550000	2.62902e-12
1083.500000	2.6326e-12
1083.450000	2.63618e-12
1083.400000	2.63977e-12
1083.350000	2.64337e-12
1083.300000	2.64697e-12
1083.250000	2.65057e-12
1083.200000	2.65418e-12
1083.150000	2.6578e-12
1083.100000	2.66142e-12
1083.050000	2.66505e-12
1083.000000	2.66868e-12
1082.950000	2.67231e-12
1082.900000	2.67595e-12
1082.850000	2.67959e-12
1082.800000	2.68324e-12
1082.750000	2.6869e-12
1082.700000	2.69056e-12
1082.650000	2.69422e-12
1082.600000	2.69789e-12
1082.550000	2.70157e-12
1082.500000	2.70525e-12
1082.450000	2.70893e-12
1082.400000	2.71262e-12
1082.350000	2.71632e-12
1082.300000	2.72002e-12
1082.250000	2.72372e-12
1082.200000	2.72743e-12
1082.150000	2.73115e-12
1082.100000	2.73487e-12
1082.050000	2.73859e-12
1082.000000	2.74232e-12
1081.950000	2.74606e-12
1081.900000	2.7498e-12
1081.850000	2.75354e-12
1081.800000	2.75729e-12
1081.750000	2.76105e-12
1081.700000	2.76481e-12
1081.650000	2.76858e-12
1081.600000	2.77235e-12
1081.550000	2.77612e-12
1081.500000	2.7799e-12
1081.450000	2.78369e-12
1081.400000	2.78748e-12
1081.350000	2.79128e-12
1081.300000	2.79508e-12
1081.250000	2.79889e-12
1081.200000	2.8027e-12
1081.150000	2.80652e-12
1081.100000	2.81034e-12
1081.050000	2.81417e-12
1081.000000	2.818e-12
1080.950000	2.82184e-12
1080.900000	2.82568e-12
1080.850000	2.82953e-12
1080.800000	2.83339e-12
1080.750000	2.83724e-12
1080.700000	2.84111e-12
1080.650000	2.84498e-12
1080.600000	2.84885e-12
1080.550000	2.85273e-12
1080.500000	2.85662e-12
1080.450000	2.86051e-12
1080.400000	2.86441e-12
1080.350000	2.86831e-12
1080.300000	2.87221e-12
1080.250000	2.87613e-12
1080.200000	2.88004e-12
1080.150000	2.88397e-12
1080.100000	2.88789e-12
1080.050000	2.89183e-12
1080.000000	2.89577e-12
1079.950000	2.89971e-12
1079.900000	2.90366e-12
1079.850000	2.90762e-12
1079.800000	2.91158e-12
1079.750000	2.91554e-12
1079.700000	2.91951e-12
1079.650000	2.92349e-12
1079.600000	2.92747e-12
1079.550000	2.93146e-12
1079.500000	2.93545e-12
1079.450000	2.93945e-12
1079.400000	2.94345e-12
1079.350000	2.94746e-12
1079.300000	2.95148e-12
1079.250000	2.9555e-12
1079.200000	2.95952e-12
1079.150000	2.96355e-12
1079.100000	2.96759e-12
1079.050000	2.97163e-12
1079.000000	2.97568e-12
1078.950000	2.97973e-12
1078.900000	2.98379e-12
1078.850000	2.98785e-12
1078.800000	2.99192e-12
1078.750000	2.996e-12
1078.700000	3.00008e-12
1078.650000	3.00416e-12
1078.600000	3.00826e-12
1078.550000	3.01235e-12
1078.500000	3.01646e-12
1078.450000	3.02056e-12
1078.400000	3.02468e-12
1078.350000	3.0288e-12
1078.300000	3.03292e-12
1078.250000	3.03705e-12
1078.200000	3.04119e-12
1078.150000	3.04533e-12
1078.100000	3.04948e-12
1078.050000	3.05363e-12
1078.000000	3.05779e-12
1077.950000	3.06196e-12
1077.900000	3.06613e-12
1077.850000	3.0703e-12
1077.800000	3.07449e-12
1077.750000	3.07867e-12
1077.700000	3.08287e-12
1077.650000	3.08707e-12
1077.600000	3.09127e-12
1077.550000	3.09548e-12
1077.500000	3.0997e-12
1077.450000	3.10392e-12
1077.400000	3.10815e-12
1077.350000	3.11238e-12
1077.300000	3.11662e-12
1077.250000	3.12086e-12
1077.200000	3.12511e-12
1077.150000	3.12937e-12
1077.100000	3.13363e-12
1077.050000	3.1379e-12
1077.000000	3.14217e-12
1076.950000	3.14645e-12
1076.900000	3.15074e-12
1076.850000	3.15503e-12
1076.800000	3.15933e-12
1076.750000	3.16363e-12
1076.700000	3.16794e-12
1076.650000	3.17225e-12
1076.600000	3.17657e-12
1076.550000	3.1809e-12
1076.500000	3.18523e-12
1076.450000	3.18957e-12
1076.400000	3.19392e-12
1076.350000	3.19827e-12
1076.300000	3.20262e-12
1076.250000	3.20698e-12
1076.200000	3.21135e-12
1076.150000	3.21572e-12
1076.100000	3.2201e-12
1076.050000	3.22449e-12
1076.000000	3.22888e-12
1075.950000	3.23328e-12
1075.900000	3.23768e-12
1075.850000	3.24209e-12
1075.800000	3.24651e-12
1075.750000	3.25093e-12
1075.700000	3.25536e-12
1075.650000	3.25979e-12
1075.600000	3.26423e-12
1075.550000	3.26868e-12
1075.500000	3.27313e-12
1075.450000	3.27759e-12
1075.400000	3.28205e-12
1075.350000	3.28652e-12
1075.300000	3.291e-12
1075.250000	3.29548e-12
1075.200000	3.29997e-12
1075.150000	3.30446e-12
1075.100000	3.30896e-12
1075.050000	3.31347e-12
1075.000000	3.31798e-12
1074.950000	3.3225e-12
1074.900000	3.32702e-12
1074.850000	3.33156e-12
1074.800000	3.33609e-12
1074.750000	3.34064e-12
1074.700000	3.34519e-12
1074.650000	3.34974e-12
1074.600000	3.3543e-12
1074.550000	3.35887e-12
1074.500000	3.36345e-12
1074.450000	3.36803e-12
1074.400000	3.37262e-12
1074.350000	3.37721e-12
1074.300000	3.38181e-12
1074.250000	3.38641e-12
1074.200000	3.39103e-12
1074.150000	3.39564e-12
1074.100000	3.40027e-12
1074.050000	3.4049e-12
1074.000000	3.40954e-12
1073.950000	3.41418e-12
1073.900000	3.41883e-12
1073.850000	3.42349e-12
1073.800000	3.42815e-12
1073.750000	3.43282e-12
1073.700000	3.43749e-12
1073.650000	3.44218e-12
1073.600000	3.44686e-12
1073.550000	3.45156e-12
1073.500000	3.45626e-12
1073.450000	3.46097e-12
1073.400000	3.46568e-12
1073.350000	3.4704e-12
1073.300000	3.47513e-12
1073.250000	3.47986e-12
1073.200000	3.4846e-12
1073.150000	3.48934e-12
1073.100000	3.4941e-12
1073.050000	3.49885e-12
1073.000000	3.50362e-12
1072.950000	3.50839e-12
1072.900000	3.51317e-12
1072.850000	3.51795e-12
1072.800000	3.52274e-12
1072.750000	3.52754e-12
1072.700000	3.53235e-12
1072.650000	3.53716e-12
1072.600000	3.54197e-12
1072.550000	3.5468e-12
1072.500000	3.55163e-12
1072.450000	3.55647e-12
1072.400000	3.56131e-12
1072.350000	3.56616e-12
1072.300000	3.57102e-12
1072.250000	3.57588e-12
1072.200000	3.58075e-12
1072.150000	3.58563e-12
1072.100000	3.59051e-12
1072.050000	3.5954e-12
1072.000000	3.6003e-12
1071.950000	3.6052e-12
1071.900000	3.61011e-12
1071.850000	3.61503e-12
1071.800000	3.61995e-12
1071.750000	3.62488e-12
1071.700000	3.62982e-12
1071.650000	3.63476e-12
1071.600000	3.63971e-12
1071.550000	3.64467e-12
1071.500000	3.64963e-12
1071.450000	3.6546e-12
1071.400000	3.65958e-12
1071.350000	3.66456e-12
1071.300000	3.66955e-12
1071.250000	3.67455e-12
1071.200000	3.67955e-12
1071.150000	3.68457e-12
1071.100000	3.68958e-12
1071.050000	3.69461e-12
1071.000000	3.69964e-12
1070.950000	3.70468e-12
1070.900000	3.70972e-12
1070.850000	3.71478e-12
1070.800000	3.71983e-12
1070.750000	3.7249e-12
1070.700000	3.72997e-12
1070.650000	3.73505e-12
1070.600000	3.74014e-12
1070.550000	3.74523e-12
1070.500000	3.75033e-12
1070.450000	3.75544e-12
1070.400000	3.76056e-12
1070.350000	3.76568e-12
1070.300000	3.77081e-12
1070.250000	3.77594e-12
1070.200000	3.78108e-12
1070.150000	3.78623e-12
1070.100000	3.79139e-12
1070.050000	3.79655e-12
1070.000000	3.80172e-12
1069.950000	3.8069e-12
1069.900000	3.81208e-12
1069.850000	3.81728e-12
1069.800000	3.82247e-12
1069.750000	3.82768e-12
1069.700000	3.83289e-12
1069.650000	3.83811e-12
1069.600000	3.84334e-12
1069.550000	3.84857e-12
1069.500000	3.85381e-12
1069.450000	3.85906e-12
1069.400000	3.86432e-12
1069.350000	3.86958e-12
1069.300000	3.87485e-12
1069.250000	3.88013e-12
1069.200000	3.88541e-12
1069.150000	3.8907e-12
1069.100000	3.896e-12
1069.050000	3.90131e-12
1069.000000	3.90662e-12
1068.950000	3.91194e-12
1068.900000	3.91727e-12
1068.850000	3.9226e-12
1068.800000	3.92795e-12
1068.750000	3.93329e-12
1068.700000	3.93865e-12
1068.650000	3.94401e-12
1068.600000	3.94939e-12
1068.550000	3.95476e-12
1068.500000	3.96015e-12
1068.450000	3.96554e-12
1068.400000	3.97094e-12
1068.350000	3.97635e-12
1068.300000	3.98177e-12
1068.250000	3.98719e-12
1068.200000	3.99262e-12
1068.150000	3.99806e-12
1068.100000	4.0035e-12
1068.050000	4.00895e-12
1068.000000	4.01441e-12
1067.950000	4.01988e-12
1067.900000	4.02535e-12
1067.850000	4.03084e-12
1067.800000	4.03632e-12
1067.750000	4.04182e-12
1067.700000	4.04733e-12
1067.650000	4.05284e-12
1067.600000	4.05836e-12
1067.550000	4.06388e-12
1067.500000	4.06942e-12
1067.450000	4.07496e-12
1067.400000	4.08051e-12
1067.350000	4.08607e-12
1067.300000	4.09163e-12
1067.250000	4.0972e-12
1067.200000	4.10278e-12
1067.150000	4.10837e-12
1067.100000	4.11396e-12
1067.050000	4.11957e-12
1067.000000	4.12518e-12
1066.950000	4.13079e-12
1066.900000	4.13642e-12
1066.850000	4.14205e-12
1066.800000	4.14769e-12
1066.750000	4.15334e-12
1066.700000	4.159e-12
1066.650000	4.16466e-12
1066.600000	4.17033e-12
1066.550000	4.17601e-12
1066.500000	4.1817e-12
1066.450000	4.18739e-12
1066.400000	4.1931e-12
1066.350000	4.19881e-12
1066.300000	4.20452e-12
1066.250000	4.21025e-12
1066.200000	4.21598e-12
1066.150000	4.22172e-12
1066.100000	4.22747e-12
1066.050000	4.23323e-12
1066.000000	4.239e-12
1065.950000	4.24477e-12
1065.900000	4.25055e-12
1065.850000	4.25634e-12
1065.800000	4.26213e-12
1065.750000	4.26794e-12
1065.700000	4.27375e-12
1065.650000	4.27957e-12
1065.600000	4.2854e-12
1065.550000	4.29123e-12
1065.500000	4.29708e-12
1065.450000	4.30293e-12
1065.400000	4.30879e-12
1065.350000	4.31466e-12
1065.300000	4.32053e-12
1065.250000	4.32641e-12
1065.200000	4.33231e-12
1065.150000	4.33821e-12
1065.100000	4.34411e-12
1065.050000	4.35003e-12
1065.000000	4.35595e-12
1064.950000	4.36188e-12
1064.900000	4.36782e-12
1064.850000	4.37377e-12
1064.800000	4.37973e-12
1064.750000	4.38569e-12
1064.700000	4.39167e-12
1064.650000	4.39765e-12
1064.600000	4.40363e-12
1064.550000	4.40963e-12
1064.500000	4.41564e-12
1064.450000	4.42165e-12
1064.400000	4.42767e-12
1064.350000	4.4337e-12
1064.300000	4.43974e-12
1064.250000	4.44578e-12
1064.200000	4.45184e-12
1064.150000	4.4579e-12
1064.100000	4.46397e-12
1064.050000	4.47005e-12
1064.000000	4.47614e-12
1063.950000	4.48223e-12
1063.900000	4.48834e-12
1063.850000	4.49445e-12
1063.800000	4.50057e-12
1063.750000	4.5067e-12
1063.700000	4.51283e-12
1063.650000	4.51898e-12
1063.600000	4.52513e-12
1063.550000	4.53129e-12
1063.500000	4.53746e-12
1063.450000	4.54364e-12
1063.400000	4.54983e-12
1063.350000	4.55603e-12
1063.300000	4.56223e-12
1063.250000	4.56844e-12
1063.200000	4.57466e-12
1063.150000	4.58089e-12
1063.100000	4.58713e-12
1063.050000	4.59338e-12
1063.000000	4.59963e-12
1062.950000	4.6059e-12
1062.900000	4.61217e-12
1062.850000	4.61845e-12
1062.800000	4.62474e-12
1062.750000	4.63104e-12
1062.700000	4.63734e-12
1062.650000	4.64366e-12
1062.600000	4.64998e-12
1062.550000	4.65631e-12
1062.500000	4.66265e-12
1062.450000	4.669e-12
1062.400000	4.67536e-12
1062.350000	4.68173e-12
1062.300000	4.6881e-12
1062.250000	4.69449e-12
1062.200000	4.70088e-12
1062.150000	4.70728e-12
1062.100000	4.71369e-12
1062.050000	4.72011e-12
1062.000000	4.72654e-12
1061.950000	4.73297e-12
1061.900000	4.73942e-12
1061.850000	4.74587e-12
1061.800000	4.75233e-12
1061.750000	4.75881e-12
1061.700000	4.76529e-12
1061.650000	4.77177e-12
1061.600000	4.77827e-12
1061.550000	4.78478e-12
1061.500000	4.79129e-12
1061.450000	4.79782e-12
1061.400000	4.80435e-12
1061.350000	4.81089e-12
1061.300000	4.81745e-12
1061.250000	4.82401e-12
1061.200000	4.83057e-12
1061.150000	4.83715e-12
1061.100000	4.84374e-12
1061.050000	4.85033e-12
1061.000000	4.85694e-12
1060.950000	4.86355e-12
1060.900000	4.87018e-12
1060.850000	4.87681e-12
1060.800000	4.88345e-12
1060.750000	4.8901e-12
1060.700000	4.89676e-12
1060.650000	4.90342e-12
1060.600000	4.9101e-12
1060.550000	4.91679e-12
1060.500000	4.92348e-12
1060.450000	4.93019e-12
1060.400000	4.9369e-12
1060.350000	4.94362e-12
1060.300000	4.95035e-12
1060.250000	4.9571e-12
1060.200000	4.96385e-12
1060.150000	4.97061e-12
1060.100000	4.97737e-12
1060.050000	4.98415e-12
1060.000000	4.99094e-12
1059.950000	4.99773e-12
1059.900000	5.00454e-12
1059.850000	5.01135e-12
1059.800000	5.01818e-12
1059.750000	5.02501e-12
1059.700000	5.03185e-12
1059.650000	5.03871e-12
1059.600000	5.04557e-12
1059.550000	5.05244e-12
1059.500000	5.05932e-12
1059.450000	5.06621e-12
1059.400000	5.0731e-12
1059.350000	5.08001e-12
1059.300000	5.08693e-12
1059.250000	5.09386e-12
1059.200000	5.10079e-12
1059.150000	5.10774e-12
1059.100000	5.11469e-12
1059.050000	5.12166e-12
1059.000000	5.12863e-12
1058.950000	5.13562e-12
1058.900000	5.14261e-12
1058.850000	5.14961e-12
1058.800000	5.15662e-12
1058.750000	5.16364e-12
1058.700000	5.17068e-12
1058.650000	5.17772e-12
1058.600000	5.18477e-12
1058.550000	5.19183e-12
1058.500000	5.1989e-12
1058.450000	5.20597e-12
1058.400000	5.21306e-12
1058.350000	5.22016e-12
1058.300000	5.22727e-12
1058.250000	5.23439e-12
1058.200000	5.24152e-12
1058.150000	5.24865e-12
1058.100000	5.2558e-12
1058.050000	5.26296e-12
1058.000000	5.27012e-12
1057.950000	5.2773e-12
1057.900000	5.28448e-12
1057.850000	5.29168e-12
1057.800000	5.29889e-12
1057.750000	5.3061e-12
1057.700000	5.31333e-12
1057.650000	5.32056e-12
1057.600000	5.3278e-12
1057.550000	5.33506e-12
1057.500000	5.34232e-12
1057.450000	5.3496e-12
1057.400000	5.35688e-12
1057.350000	5.36418e-12
1057.300000	5.37148e-12
1057.250000	5.37879e-12
1057.200000	5.38612e-12
1057.150000	5.39345e-12
1057.100000	5.4008e-12
1057.050000	5.40815e-12
1057.000000	5.41551e-12
1056.950000	5.42289e-12
1056.900000	5.43027e-12
1056.850000	5.43767e-12
1056.800000	5.44507e-12
1056.750000	5.45248e-12
1056.700000	5.45991e-12
1056.650000	5.46734e-12
1056.600000	5.47479e-12
1056.550000	5.48224e-12
1056.500000	5.48971e-12
1056.450000	5.49718e-12
1056.400000	5.50467e-12
1056.350000	5.51216e-12
1056.300000	5.51967e-12
1056.250000	5.52718e-12
1056.200000	5.53471e-12
1056.150000	5.54225e-12
1056.100000	5.54979e-12
1056.050000	5.55735e-12
1056.000000	5.56492e-12
1055.950000	5.57249e-12
1055.900000	5.58008e-12
1055.850000	5.58768e-12
1055.800000	5.59529e-12
1055.750000	5.60291e-12
1055.700000	5.61053e-12
1055.650000	5.61817e-12
1055.600000	5.62582e-12
1055.550000	5.63348e-12
1055.500000	5.64115e-12
1055.450000	5.64884e-12
1055.400000	5.65653e-12
1055.350000	5.66423e-12
1055.300000	5.67194e-12
1055.250000	5.67966e-12
1055.200000	5.6874e-12
1055.150000	5.69514e-12
1055.100000	5.7029e-12
1055.050000	5.71066e-12
1055.000000	5.71844e-12
1054.950000	5.72622e-12
1054.900000	5.73402e-12
1054.850000	5.74183e-12
1054.800000	5.74964e-12
1054.750000	5.75747e-12
1054.700000	5.76531e-12
1054.650000	5.77316e-12
1054.600000	5.78102e-12
1054.550000	5.78889e-12
1054.500000	5.79678e-12
1054.450000	5.80467e-12
1054.400000	5.81257e-12
1054.350000	5.82049e-12
1054.300000	5.82841e-12
1054.250000	5.83635e-12
1054.200000	5.8443e-12
1054.150000	5.85225e-12
1054.100000	5.86022e-12
1054.050000	5.8682e-12
1054.000000	5.87619e-12
1053.950000	5.88419e-12
1053.900000	5.8922e-12
1053.850000	5.90023e-12
1053.800000	5.90826e-12
1053.750000	5.9163e-12
1053.700000	5.92436e-12
1053.650000	5.93243e-12
1053.600000	5.9405e-12
1053.550000	5.94859e-12
1053.500000	5.95669e-12
1053.450000	5.9648e-12
1053.400000	5.97292e-12
1053.350000	5.98106e-12
1053.300000	5.9892e-12
1053.250000	5.99735e-12
1053.200000	6.00552e-12
1053.150000	6.0137e-12
1053.100000	6.02188e-12
1053.050000	6.03008e-12
1053.000000	6.03829e-12
1052.950000	6.04652e-12
1052.900000	6.05475e-12
1052.850000	6.06299e-12
1052.800000	6.07125e-12
1052.750000	6.07951e-12
1052.700000	6.08779e-12
1052.650000	6.09608e-12
1052.600000	6.10438e-12
1052.550000	6.11269e-12
1052.500000	6.12101e-12
1052.450000	6.12935e-12
1052.400000	6.13769e-12
1052.350000	6.14605e-12
1052.300000	6.15442e-12
1052.250000	6.1628e-12
1052.200000	6.17119e-12
1052.150000	6.17959e-12
1052.100000	6.18801e-12
1052.050000	6.19643e-12
1052.000000	6.20487e-12
1051.950000	6.21332e-12
1051.900000	6.22178e-12
1051.850000	6.23025e-12
1051.800000	6.23873e-12
1051.750000	6.24722e-12
1051.700000	6.25573e-12
1051.650000	6.26425e-12
1051.600000	6.27278e-12
1051.550000	6.28132e-12
1051.500000	6.28987e-12
1051.450000	6.29843e-12
1051.400000	6.30701e-12
1051.350000	6.31559e-12
1051.300000	6.32419e-12
1051.250000	6.3328e-12
1051.200000	6.34143e-12
1051.150000	6.35006e-12
1051.100000	6.35871e-12
1051.050000	6.36736e-12
1051.000000	6.37603e-12
1050.950000	6.38471e-12
1050.900000	6.39341e-12
1050.850000	6.40211e-12
1050.800000	6.41083e-12
1050.750000	6.41956e-12
1050.700000	6.4283e-12
1050.650000	6.43705e-12
1050.600000	6.44581e-12
1050.550000	6.45459e-12
1050.500000	6.46338e-12
1050.450000	6.47218e-12
1050.400000	6.48099e-12
1050.350000	6.48981e-12
1050.300000	6.49865e-12
1050.250000	6.5075e-12
1050.200000	6.51636e-12
1050.150000	6.52523e-12
1050.100000	6.53411e-12
1050.050000	6.54301e-12
1050.000000	6.55192e-12
1049.950000	6.56084e-12
1049.900000	6.56977e-12
1049.850000	6.57872e-12
1049.800000	6.58767e-12
1049.750000	6.59664e-12
1049.700000	6.60562e-12
1049.650000	6.61462e-12
1049.600000	6.62362e-12
1049.550000	6.63264e-12
1049.500000	6.64167e-12
1049.450000	6.65071e-12
1049.400000	6.65977e-12
1049.350000	6.66884e-12
1049.300000	6.67792e-12
1049.250000	6.68701e-12
1049.200000	6.69611e-12
1049.150000	6.70523e-12
1049.100000	6.71436e-12
1049.050000	6.7235e-12
1049.000000	6.73265e-12
1048.950000	6.74182e-12
1048.900000	6.751e-12
1048.850000	6.76019e-12
1048.800000	6.76939e-12
1048.750000	6.77861e-12
1048.700000	6.78784e-12
1048.650000	6.79708e-12
1048.600000	6.80634e-12
1048.550000	6.8156e-12
1048.500000	6.82488e-12
1048.450000	6.83417e-12
1048.400000	6.84348e-12
1048.350000	6.85279e-12
1048.300000	6.86212e-12
1048.250000	6.87147e-12
1048.200000	6.88082e-12
1048.150000	6.89019e-12
1048.100000	6.89957e-12
1048.050000	6.90897e-12
1048.000000	6.91837e-12
1047.950000	6.92779e-12
1047.900000	6.93722e-12
1047.850000	6.94667e-12
1047.800000	6.95613e-12
1047.750000	6.9656e-12
1047.700000	6.97508e-12
1047.650000	6.98458e-12
1047.600000	6.99408e-12
1047.550000	7.00361e-12
1047.500000	7.01314e-12
1047.450000	7.02269e-12
1047.400000	7.03225e-12
1047.350000	7.04183e-12
1047.300000	7.05141e-12
1047.250000	7.06101e-12
1047.200000	7.07063e-12
1047.150000	7.08025e-12
1047.100000	7.08989e-12
1047.050000	7.09954e-12
1047.000000	7.10921e-12
1046.950000	7.11889e-12
1046.900000	7.12858e-12
1046.850000	7.13829e-12
1046.800000	7.148e-12
1046.750000	7.15774e-12
1046.700000	7.16748e-12
1046.650000	7.17724e-12
1046.600000	7.18701e-12
1046.550000	7.1968e-12
1046.500000	7.20659e-12
1046.450000	7.2164e-12
1046.400000	7.22623e-12
1046.350000	7.23607e-12
1046.300000	7.24592e-12
1046.250000	7.25578e-12
1046.200000	7.26566e-12
1046.150000	7.27555e-12
1046.100000	7.28546e-12
1046.050000	7.29538e-12
1046.000000	7.30531e-12
1045.950000	7.31526e-12
1045.900000	7.32521e-12
1045.850000	7.33519e-12
1045.800000	7.34517e-12
1045.750000	7.35517e-12
1045.700000	7.36519e-12
1045.650000	7.37521e-12
1045.600000	7.38525e-12
1045.550000	7.39531e-12
1045.500000	7.40538e-12
1045.450000	7.41546e-12
1045.400000	7.42555e-12
1045.350000	7.43566e-12
1045.300000	7.44579e-12
1045.250000	7.45592e-12
1045.200000	7.46607e-12
1045.150000	7.47624e-12
1045.100000	7.48642e-12
1045.050000	7.49661e-12
1045.000000	7.50682e-12
1044.950000	7.51704e-12
1044.900000	7.52727e-12
1044.850000	7.53752e-12
1044.800000	7.54778e-12
1044.750000	7.55805e-12
1044.700000	7.56834e-12
1044.650000	7.57865e-12
1044.600000	7.58897e-12
1044.550000	7.5993e-12
1044.500000	7.60964e-12
1044.450000	7.62e-12
1044.400000	7.63038e-12
1044.350000	7.64076e-12
1044.300000	7.65117e-12
1044.250000	7.66158e-12
1044.200000	7.67201e-12
1044.150000	7.68246e-12
1044.100000	7.69292e-12
1044.050000	7.70339e-12
1044.000000	7.71388e-12
1043.950000	7.72438e-12
1043.900000	7.73489e-12
1043.850000	7.74542e-12
1043.800000	7.75597e-12
1043.750000	7.76653e-12
1043.700000	7.7771e-12
1043.650000	7.78769e-12
1043.600000	7.79829e-12
1043.550000	7.80891e-12
1043.500000	7.81954e-12
1043.450000	7.83018e-12
1043.400000	7.84084e-12
1043.350000	7.85152e-12
1043.300000	7.86221e-12
1043.250000	7.87291e-12
1043.200000	7.88363e-12
1043.150000	7.89436e-12
1043.100000	7.90511e-12
1043.050000	7.91587e-12
1043.000000	7.92665e-12
1042.950000	7.93744e-12
1042.900000	7.94824e-12
1042.850000	7.95906e-12
1042.800000	7.9699e-12
1042.750000	7.98075e-12
1042.700000	7.99161e-12
1042.650000	8.00249e-12
1042.600000	8.01339e-12
1042.550000	8.0243e-12
1042.500000	8.03522e-12
1042.450000	8.04616e-12
1042.400000	8.05711e-12
1042.350000	8.06808e-12
1042.300000	8.07907e-12
1042.250000	8.09007e-12
1042.200000	8.10108e-12
1042.150000	8.11211e-12
1042.100000	8.12315e-12
1042.050000	8.13421e-12
1042.000000	8.14528e-12
1041.950000	8.15637e-12
1041.900000	8.16748e-12
1041.850000	8.17859e-12
1041.800000	8.18973e-12
1041.750000	8.20088e-12
1041.700000	8.21204e-12
1041.650000	8.22322e-12
1041.600000	8.23442e-12
1041.550000	8.24563e-12
1041.500000	8.25685e-12
1041.450000	8.26809e-12
1041.400000	8.27935e-12
1041.350000	8.29062e-12
1041.300000	8.3019e-12
1041.250000	8.31321e-12
1041.200000	8.32452e-12
1041.150000	8.33586e-12
1041.100000	8.3472e-12
1041.050000	8.35857e-12
1041.000000	8.36995e-12
1040.950000	8.38134e-12
1040.900000	8.39275e-12
1040.850000	8.40418e-12
1040.800000	8.41562e-12
1040.750000	8.42707e-12
1040.700000	8.43854e-12
1040.650000	8.45003e-12
1040.600000	8.46154e-12
1040.550000	8.47305e-12
1040.500000	8.48459e-12
1040.450000	8.49614e-12
1040.400000	8.50771e-12
1040.350000	8.51929e-12
1040.300000	8.53089e-12
1040.250000	8.5425e-12
1040.200000	8.55413e-12
1040.150000	8.56577e-12
1040.100000	8.57743e-12
1040.050000	8.58911e-12
1040.000000	8.6008e-12
1039.950000	8.61251e-12
1039.900000	8.62424e-12
1039.850000	8.63598e-12
1039.800000	8.64773e-12
1039.750000	8.6595e-12
1039.700000	8.67129e-12
1039.650000	8.6831e-12
1039.600000	8.69492e-12
1039.550000	8.70675e-12
1039.500000	8.71861e-12
1039.450000	8.73048e-12
1039.400000	8.74236e-12
1039.350000	8.75426e-12
1039.300000	8.76618e-12
1039.250000	8.77811e-12
1039.200000	8.79006e-12
1039.150000	8.80203e-12
1039.100000	8.81401e-12
1039.050000	8.82601e-12
1039.000000	8.83802e-12
1038.950000	8.85005e-12
1038.900000	8.8621e-12
1038.850000	8.87417e-12
1038.800000	8.88625e-12
1038.750000	8.89834e-12
1038.700000	8.91046e-12
1038.650000	8.92259e-12
1038.600000	8.93473e-12
1038.550000	8.9469e-12
1038.500000	8.95907e-12
1038.450000	8.97127e-12
1038.400000	8.98348e-12
1038.350000	8.99571e-12
1038.300000	9.00796e-12
1038.250000	9.02022e-12
1038.200000	9.0325e-12
1038.150000	9.0448e-12
1038.100000	9.05711e-12
1038.050000	9.06944e-12
1038.000000	9.08178e-12
1037.950000	9.09415e-12
1037.900000	9.10653e-12
1037.850000	9.11892e-12
1037.800000	9.13134e-12
1037.750000	9.14377e-12
1037.700000	9.15621e-12
1037.650000	9.16868e-12
1037.600000	9.18116e-12
1037.550000	9.19366e-12
1037.500000	9.20617e-12
1037.450000	9.2187e-12
1037.400000	9.23125e-12
1037.350000	9.24382e-12
1037.300000	9.2564e-12
1037.250000	9.269e-12
1037.200000	9.28162e-12
1037.150000	9.29425e-12
1037.100000	9.30691e-12
1037.050000	9.31958e-12
1037.000000	9.33226e-12
1036.950000	9.34497e-12
1036.900000	9.35769e-12
1036.850000	9.37043e-12
1036.800000	9.38318e-12
1036.750000	9.39595e-12
1036.700000	9.40874e-12
1036.650000	9.42155e-12
1036.600000	9.43438e-12
1036.550000	9.44722e-12
1036.500000	9.46008e-12
1036.450000	9.47296e-12
1036.400000	9.48585e-12
1036.350000	9.49877e-12
1036.300000	9.5117e-12
1036.250000	9.52464e-12
1036.200000	9.53761e-12
1036.150000	9.55059e-12
1036.100000	9.56359e-12
1036.050000	9.57661e-12
1036.000000	9.58965e-12
1035.950000	9.6027e-12
1035.900000	9.61577e-12
1035.850000	9.62886e-12
1035.800000	9.64197e-12
1035.750000	9.65509e-12
1035.700000	9.66824e-12
1035.650000	9.6814e-12
1035.600000	9.69458e-12
1035.550000	9.70777e-12
1035.500000	9.72099e-12
1035.450000	9.73422e-12
1035.400000	9.74747e-12
1035.350000	9.76074e-12
1035.300000	9.77403e-12
1035.250000	9.78733e-12
1035.200000	9.80065e-12
1035.150000	9.81399e-12
1035.100000	9.82735e-12
1035.050000	9.84073e-12
1035.000000	9.85413e-12
1034.950000	9.86754e-12
1034.900000	9.88097e-12
1034.850000	9.89442e-12
1034.800000	9.90789e-12
1034.750000	9.92138e-12
1034.700000	9.93488e-12
1034.650000	9.94841e-12
1034.600000	9.96195e-12
1034.550000	9.97551e-12
1034.500000	9.98909e-12
1034.450000	1.00027e-11
1034.400000	1.00163e-11
1034.350000	1.00299e-11
1034.300000	1.00436e-11
1034.250000	1.00573e-11
1034.200000	1.00709e-11
1034.150000	1.00847e-11
1034.100000	1.00984e-11
1034.050000	1.01121e-11
1034.000000	1.01259e-11
1033.950000	1.01397e-11
1033.900000	1.01535e-11
1033.850000	1.01673e-11
1033.800000	1.01811e-11
1033.750000	1.0195e-11
1033.700000	1.02089e-11
1033.650000	1.02228e-11
1033.600000	1.02367e-11
1033.550000	1.02506e-11
1033.500000	1.02646e-11
1033.450000	1.02785e-11
1033.400000	1.02925e-11
1033.350000	1.03066e-11
1033.300000	1.03206e-11
1033.250000	1.03346e-11
1033.200000	1.03487e-11
1033.150000	1.03628e-11
1033.100000	1.03769e-11
1033.050000	1.0391e-11
1033.000000	1.04052e-11
1032.950000	1.04193e-11
1032.900000	1.04335e-11
1032.850000	1.04477e-11
1032.800000	1.04619e-11
1032.750000	1.04762e-11
1032.700000	1.04904e-11
1032.650000	1.05047e-11
1032.600000	1.0519e-11
1032.550000	1.05333e-11
1032.500000	1.05477e-11
1032.450000	1.0562e-11
1032.400000	1.05764e-11
1032.350000	1.05908e-11
1032.300000	1.06052e-11
1032.250000	1.06196e-11
1032.200000	1.06341e-11
1032.150000	1.06486e-11
1032.100000	1.06631e-11
1032.050000	1.06776e-11
1032.000000	1.06921e-11
1031.950000	1.07067e-11
1031.900000	1.07212e-11
1031.850000	1.07358e-11
1031.800000	1.07504e-11
1031.750000	1.07651e-11
1031.700000	1.07797e-11
1031.650000	1.07944e-11
1031.600000	1.08091e-11
1031.550000	1.08238e-11
1031.500000	1.08385e-11
1031.450000	1.08533e-11
1031.400000	1.08681e-11
1031.350000	1.08829e-11
1031.300000	1.08977e-11
1031.250000	1.09125e-11
1031.200000	1.09274e-11
1031.150000	1.09422e-11
1031.100000	1.09571e-11
1031.050000	1.0972e-11
1031.000000	1.0987e-11
1030.950000	1.10019e-11
1030.900000	1.10169e-11
1030.850000	1.10319e-11
1030.800000	1.10469e-11
1030.750000	1.1062e-11
1030.700000	1.1077e-11
1030.650000	1.10921e-11
1030.600000	1.11072e-11
1030.550000	1.11223e-11
1030.500000	1.11375e-11
1030.450000	1.11526e-11
1030.400000	1.11678e-11
1030.350000	1.1183e-11
1030.300000	1.11982e-11
1030.250000	1.12135e-11
1030.200000	1.12287e-11
1030.150000	1.1244e-11
1030.100000	1.12593e-11
1030.050000	1.12746e-11
1030.000000	1.129e-11
1029.950000	1.13053e-11
1029.900000	1.13207e-11
1029.850000	1.13361e-11
1029.800000	1.13516e-11
1029.750000	1.1367e-11
1029.700000	1.13825e-11
1029.650000	1.1398e-11
1029.600000	1.14135e-11
1029.550000	1.1429e-11
1029.500000	1.14446e-11
1029.450000	1.14602e-11
1029.400000	1.14758e-11
1029.350000	1.14914e-11
1029.300000	1.1507e-11
1029.250000	1.15227e-11
1029.200000	1.15384e-11
1029.150000	1.15541e-11
1029.100000	1.15698e-11
1029.050000	1.15856e-11
1029.000000	1.16013e-11
1028.950000	1.16171e-11
1028.900000	1.16329e-11
1028.850000	1.16488e-11
1028.800000	1.16646e-11
1028.750000	1.16805e-11
1028.700000	1.16964e-11
1028.650000	1.17123e-11
1028.600000	1.17283e-11
1028.550000	1.17442e-11
1028.500000	1.17602e-11
1028.450000	1.17762e-11
1028.400000	1.17922e-11
1028.350000	1.18083e-11
1028.300000	1.18244e-11
1028.250000	1.18405e-11
1028.200000	1.18566e-11
1028.150000	1.18727e-11
1028.100000	1.18889e-11
1028.050000	1.1905e-11
1028.000000	1.19213e-11
1027.950000	1.19375e-11
1027.900000	1.19537e-11
1027.850000	1.197e-11
1027.800000	1.19863e-11
1027.750000	1.20026e-11
1027.700000	1.20189e-11
1027.650000	1.20353e-11
1027.600000	1.20517e-11
1027.550000	1.20681e-11
1027.500000	1.20845e-11
1027.450000	1.2101e-11
1027.400000	1.21174e-11
1027.350000	1.21339e-11
1027.300000	1.21504e-11
1027.250000	1.2167e-11
1027.200000	1.21835e-11
1027.150000	1.22001e-11
1027.100000	1.22167e-11
1027.050000	1.22333e-11
1027.000000	1.225e-11
1026.950000	1.22667e-11
1026.900000	1.22834e-11
1026.850000	1.23001e-11
1026.800000	1.23168e-11
1026.750000	1.23336e-11
1026.700000	1.23504e-11
1026.650000	1.23672e-11
1026.600000	1.2384e-11
1026.550000	1.24009e-11
1026.500000	1.24178e-11
1026.450000	1.24347e-11
1026.400000	1.24516e-11
1026.350000	1.24685e-11
1026.300000	1.24855e-11
1026.250000	1.25025e-11
1026.200000	1.25195e-11
1026.150000	1.25365e-11
1026.100000	1.25536e-11
1026.050000	1.25707e-11
1026.000000	1.25878e-11
1025.950000	1.26049e-11
1025.900000	1.26221e-11
1025.850000	1.26393e-11
1025.800000	1.26565e-11
1025.750000	1.26737e-11
1025.700000	1.2691e-11
1025.650000	1.27082e-11
1025.600000	1.27255e-11
1025.550000	1.27428e-11
1025.500000	1.27602e-11
1025.450000	1.27776e-11
1025.400000	1.27949e-11
1025.350000	1.28124e-11
1025.300000	1.28298e-11
1025.250000	1.28473e-11
1025.200000	1.28647e-11
1025.150000	1.28823e-11
1025.100000	1.28998e-11
1025.050000	1.29173e-11
1025.000000	1.29349e-11
1024.950000	1.29525e-11
1024.900000	1.29702e-11
1024.850000	1.29878e-11
1024.800000	1.30055e-11
1024.750000	1.30232e-11
1024.700000	1.30409e-11
1024.650000	1.30587e-11
1024.600000	1.30764e-11
1024.550000	1.30942e-11
1024.500000	1.31121e-11
1024.450000	1.31299e-11
1024.400000	1.31478e-11
1024.350000	1.31657e-11
1024.300000	1.31836e-11
1024.250000	1.32015e-11
1024.200000	1.32195e-11
1024.150000	1.32375e-11
1024.100000	1.32555e-11
1024.050000	1.32735e-11
1024.000000	1.32916e-11
1023.950000	1.33097e-11
1023.900000	1.33278e-11
1023.850000	1.3346e-11
1023.800000	1.33641e-11
1023.750000	1.33823e-11
1023.700000	1.34005e-11
1023.650000	1.34188e-11
1023.600000	1.3437e-11
1023.550000	1.34553e-11
1023.500000	1.34736e-11
1023.450000	1.3492e-11
1023.400000	1.35103e-11
1023.350000	1.35287e-11
1023.300000	1.35471e-11
1023.250000	1.35656e-11
1023.200000	1.3584e-11
1023.150000	1.36025e-11
1023.100000	1.3621e-11
1023.050000	1.36396e-11
1023.000000	1.36581e-11
1022.950000	1.36767e-11
1022.900000	1.36953e-11
1022.850000	1.3714e-11
1022.800000	1.37326e-11
1022.750000	1.37513e-11
1022.700000	1.377e-11
1022.650000	1.37888e-11
1022.600000	1.38075e-11
1022.550000	1.38263e-11
1022.500000	1.38452e-11
1022.450000	1.3864e-11
1022.400000	1.38829e-11
1022.350000	1.39018e-11
1022.300000	1.39207e-11
1022.250000	1.39396e-11
1022.200000	1.39586e-11
1022.150000	1.39776e-11
1022.100000	1.39966e-11
1022.050000	1.40157e-11
1022.000000	1.40347e-11
1021.950000	1.40538e-11
1021.900000	1.4073e-11
1021.850000	1.40921e-11
1021.800000	1.41113e-11
1021.750000	1.41305e-11
1021.700000	1.41497e-11
1021.650000	1.4169e-11
1021.600000	1.41883e-11
1021.550000	1.42076e-11
1021.500000	1.42269e-11
1021.450000	1.42463e-11
1021.400000	1.42657e-11
1021.350000	1.42851e-11
1021.300000	1.43045e-11
1021.250000	1.4324e-11
1021.200000	1.43435e-11
1021.150000	1.4363e-11
1021.100000	1.43826e-11
1021.050000	1.44021e-11
1021.000000	1.44217e-11
1020.950000	1.44414e-11
1020.900000	1.4461e-11
1020.850000	1.44807e-11
1020.800000	1.45004e-11
1020.750000	1.45201e-11
1020.700000	1.45399e-11
1020.650000	1.45597e-11
1020.600000	1.45795e-11
1020.550000	1.45993e-11
1020.500000	1.46192e-11
1020.450000	1.46391e-11
1020.400000	1.4659e-11
1020.350000	1.4679e-11
1020.300000	1.4699e-11
1020.250000	1.4719e-11
1020.200000	1.4739e-11
1020.150000	1.47591e-11
1020.100000	1.47791e-11
1020.050000	1.47993e-11
1020.000000	1.48194e-11
1019.950000	1.48396e-11
1019.900000	1.48598e-11
1019.850000	1.488e-11
1019.800000	1.49002e-11
1019.750000	1.49205e-11
1019.700000	1.49408e-11
1019.650000	1.49611e-11
1019.600000	1.49815e-11
1019.550000	1.50019e-11
1019.500000	1.50223e-11
1019.450000	1.50428e-11
1019.400000	1.50632e-11
1019.350000	1.50837e-11
1019.300000	1.51043e-11
1019.250000	1.51248e-11
1019.200000	1.51454e-11
1019.150000	1.5166e-11
1019.100000	1.51866e-11
1019.050000	1.52073e-11
1019.000000	1.5228e-11
1018.950000	1.52487e-11
1018.900000	1.52695e-11
1018.850000	1.52903e-11
1018.800000	1.53111e-11
1018.750000	1.53319e-11
1018.700000	1.53528e-11
1018.650000	1.53737e-11
1018.600000	1.53946e-11
1018.550000	1.54155e-11
1018.500000	1.54365e-11
1018.450000	1.54575e-11
1018.400000	1.54786e-11
1018.350000	1.54996e-11
1018.300000	1.55207e-11
1018.250000	1.55419e-11
1018.200000	1.5563e-11
1018.150000	1.55842e-11
1018.100000	1.56054e-11
1018.050000	1.56266e-11
1018.000000	1.56479e-11
1017.950000	1.56692e-11
1017.900000	1.56905e-11
1017.850000	1.57119e-11
1017.800000	1.57332e-11
1017.750000	1.57547e-11
1017.700000	1.57761e-11
1017.650000	1.57976e-11
1017.600000	1.58191e-11
1017.550000	1.58406e-11
1017.500000	1.58622e-11
1017.450000	1.58837e-11
1017.400000	1.59054e-11
1017.350000	1.5927e-11
1017.300000	1.59487e-11
1017.250000	1.59704e-11
1017.200000	1.59921e-11
1017.150000	1.60139e-11
1017.100000	1.60357e-11
1017.050000	1.60575e-11
1017.000000	1.60793e-11
1016.950000	1.61012e-11
1016.900000	1.61231e-11
1016.850000	1.61451e-11
1016.800000	1.6167e-11
1016.750000	1.61891e-11
1016.700000	1.62111e-11
1016.650000	1.62331e-11
1016.600000	1.62552e-11
1016.550000	1.62774e-11
1016.500000	1.62995e-11
1016.450000	1.63217e-11
1016.400000	1.63439e-11
1016.350000	1.63661e-11
1016.300000	1.63884e-11
1016.250000	1.64107e-11
1016.200000	1.6433e-11
1016.150000	1.64554e-11
1016.100000	1.64778e-11
1016.050000	1.65002e-11
1016.000000	1.65227e-11
1015.950000	1.65452e-11
1015.900000	1.65677e-11
1015.850000	1.65902e-11
1015.800000	1.66128e-11
1015.750000	1.66354e-11
1015.700000	1.66581e-11
1015.650000	1.66807e-11
1015.600000	1.67034e-11
1015.550000	1.67262e-11
1015.500000	1.67489e-11
1015.450000	1.67717e-11
1015.400000	1.67945e-11
1015.350000	1.68174e-11
1015.300000	1.68403e-11
1015.250000	1.68632e-11
1015.200000	1.68861e-11
1015.150000	1.69091e-11
1015.100000	1.69321e-11
1015.050000	1.69552e-11
1015.000000	1.69782e-11
1014.950000	1.70013e-11
1014.900000	1.70245e-11
1014.850000	1.70476e-11
1014.800000	1.70708e-11
1014.750000	1.70941e-11
1014.700000	1.71173e-11
1014.650000	1.71406e-11
1014.600000	1.7164e-11
1014.550000	1.71873e-11
1014.500000	1.72107e-11
1014.450000	1.72341e-11
1014.400000	1.72576e-11
1014.350000	1.72811e-11
1014.300000	1.73046e-11
1014.250000	1.73281e-11
1014.200000	1.73517e-11
1014.150000	1.73753e-11
1014.100000	1.7399e-11
1014.050000	1.74226e-11
1014.000000	1.74464e-11
1013.950000	1.74701e-11
1013.900000	1.74939e-11
1013.850000	1.75177e-11
1013.800000	1.75415e-11
1013.750000	1.75654e-11
1013.700000	1.75893e-11
1013.650000	1.76132e-11
1013.600000	1.76372e-11
1013.550000	1.76612e-11
1013.500000	1.76852e-11
1013.450000	1.77093e-11
1013.400000	1.77334e-11
1013.350000	1.77575e-11
1013.300000	1.77817e-11
1013.250000	1.78059e-11
1013.200000	1.78301e-11
1013.150000	1.78544e-11
1013.100000	1.78787e-11
1013.050000	1.7903e-11
1013.000000	1.79274e-11
1012.950000	1.79518e-11
1012.900000	1.79762e-11
1012.850000	1.80006e-11
1012.800000	1.80251e-11
1012.750000	1.80497e-11
1012.700000	1.80742e-11
1012.650000	1.80988e-11
1012.600000	1.81235e-11
1012.550000	1.81481e-11
1012.500000	1.81728e-11
1012.450000	1.81975e-11
1012.400000	1.82223e-11
1012.350000	1.82471e-11
1012.300000	1.82719e-11
1012.250000	1.82968e-11
1012.200000	1.83217e-11
1012.150000	1.83466e-11
1012.100000	1.83716e-11
1012.050000	1.83966e-11
1012.000000	1.84216e-11
1011.950000	1.84467e-11
1011.900000	1.84718e-11
1011.850000	1.84969e-11
1011.800000	1.85221e-11
1011.750000	1.85473e-11
1011.700000	1.85725e-11
1011.650000	1.85978e-11
1011.600000	1.86231e-11
1011.550000	1.86485e-11
1011.500000	1.86738e-11
1011.450000	1.86992e-11
1011.400000	1.87247e-11
1011.350000	1.87502e-11
1011.300000	1.87757e-11
1011.250000	1.88012e-11
1011.200000	1.88268e-11
1011.150000	1.88524e-11
1011.100000	1.88781e-11
1011.050000	1.89038e-11
1011.000000	1.89295e-11
1010.950000	1.89553e-11
1010.900000	1.89811e-11
1010.850000	1.90069e-11
1010.800000	1.90328e-11
1010.750000	1.90586e-11
1010.700000	1.90846e-11
1010.650000	1.91106e-11
1010.600000	1.91366e-11
1010.550000	1.91626e-11
1010.500000	1.91887e-11
1010.450000	1.92148e-11
1010.400000	1.92409e-11
1010.350000	1.92671e-11
1010.300000	1.92933e-11
1010.250000	1.93196e-11
1010.200000	1.93459e-11
1010.150000	1.93722e-11
1010.100000	1.93986e-11
1010.050000	1.9425e-11
1010.000000	1.94514e-11
1009.950000	1.94779e-11
1009.900000	1.95044e-11
1009.850000	1.95309e-11
1009.800000	1.95575e-11
1009.750000	1.95841e-11
1009.700000	1.96107e-11
1009.650000	1.96374e-11
1009.600000	1.96641e-11
1009.550000	1.96909e-11
1009.500000	1.97177e-11
1009.450000	1.97445e-11
1009.400000	1.97714e-11
1009.350000	1.97983e-11
1009.300000	1.98252e-11
1009.250000	1.98522e-11
1009.200000	1.98792e-11
1009.150000	1.99063e-11
1009.100000	1.99334e-11
1009.050000	1.99605e-11
1009.000000	1.99876e-11
1008.950000	2.00148e-11
1008.900000	2.00421e-11
1008.850000	2.00693e-11
1008.800000	2.00967e-11
1008.750000	2.0124e-11
1008.700000	2.01514e-11
1008.650000	2.01788e-11
1008.600000	2.02063e-11
1008.550000	2.02338e-11
1008.500000	2.02613e-11
1008.450000	2.02889e-11
1008.400000	2.03165e-11
1008.350000	2.03441e-11
1008.300000	2.03718e-11
1008.250000	2.03995e-11
1008.200000	2.04273e-11
1008.150000	2.04551e-11
1008.100000	2.04829e-11
1008.050000	2.05108e-11
1008.000000	2.05387e-11
1007.950000	2.05666e-11
1007.900000	2.05946e-11
1007.850000	2.06226e-11
1007.800000	2.06507e-11
1007.750000	2.06788e-11
1007.700000	2.07069e-11
1007.650000	2.07351e-11
1007.600000	2.07633e-11
1007.550000	2.07916e-11
1007.500000	2.08199e-11
1007.450000	2.08482e-11
1007.400000	2.08766e-11
1007.350000	2.0905e-11
1007.300000	2.09334e-11
1007.250000	2.09619e-11
1007.200000	2.09904e-11
1007.150000	2.1019e-11
1007.100000	2.10476e-11
1007.050000	2.10762e-11
1007.000000	2.11049e-11
1006.950000	2.11336e-11
1006.900000	2.11624e-11
1006.850000	2.11912e-11
1006.800000	2.122e-11
1006.750000	2.12489e-11
1006.700000	2.12778e-11
1006.650000	2.13067e-11
1006.600000	2.13357e-11
1006.550000	2.13648e-11
1006.500000	2.13938e-11
1006.450000	2.14229e-11
1006.400000	2.14521e-11
1006.350000	2.14813e-11
1006.300000	2.15105e-11
1006.250000	2.15398e-11
1006.200000	2.15691e-11
1006.150000	2.15984e-11
1006.100000	2.16278e-11
1006.050000	2.16572e-11
1006.000000	2.16867e-11
1005.950000	2.17162e-11
1005.900000	2.17458e-11
1005.850000	2.17753e-11
1005.800000	2.1805e-11
1005.750000	2.18346e-11
1005.700000	2.18644e-11
1005.650000	2.18941e-11
1005.600000	2.19239e-11
1005.550000	2.19537e-11
1005.500000	2.19836e-11
1005.450000	2.20135e-11
1005.400000	2.20435e-11
1005.350000	2.20735e-11
1005.300000	2.21035e-11
1005.250000	2.21336e-11
1005.200000	2.21637e-11
1005.150000	2.21938e-11
1005.100000	2.2224e-11
1005.050000	2.22543e-11
1005.000000	2.22846e-11
1004.950000	2.23149e-11
1004.900000	2.23452e-11
1004.850000	2.23756e-11
1004.800000	2.24061e-11
1004.750000	2.24366e-11
1004.700000	2.24671e-11
1004.650000	2.24977e-11
1004.600000	2.25283e-11
1004.550000	2.25589e-11
1004.500000	2.25896e-11
1004.450000	2.26204e-11
1004.400000	2.26511e-11
1004.350000	2.2682e-11
1004.300000	2.27128e-11
1004.250000	2.27437e-11
1004.200000	2.27747e-11
1004.150000	2.28057e-11
1004.100000	2.28367e-11
1004.050000	2.28678e-11
1004.000000	2.28989e-11
1003.950000	2.293e-11
1003.900000	2.29612e-11
1003.850000	2.29925e-11
1003.800000	2.30237e-11
1003.750000	2.30551e-11
1003.700000	2.30864e-11
1003.650000	2.31179e-11
1003.600000	2.31493e-11
1003.550000	2.31808e-11
1003.500000	2.32123e-11
1003.450000	2.32439e-11
1003.400000	2.32756e-11
1003.350000	2.33072e-11
1003.300000	2.33389e-11
1003.250000	2.33707e-11
1003.200000	2.34025e-11
1003.150000	2.34343e-11
1003.100000	2.34662e-11
1003.050000	2.34981e-11
1003.000000	2.35301e-11
1002.950000	2.35621e-11
1002.900000	2.35942e-11
1002.850000	2.36263e-11
1002.800000	2.36584e-11
1002.750000	2.36906e-11
1002.700000	2.37229e-11
1002.650000	2.37551e-11
1002.600000	2.37875e-11
1002.550000	2.38198e-11
1002.500000	2.38522e-11
1002.450000	2.38847e-11
1002.400000	2.39172e-11
1002.350000	2.39497e-11
1002.300000	2.39823e-11
1002.250000	2.40149e-11
1002.200000	2.40476e-11
1002.150000	2.40803e-11
1002.100000	2.41131e-11
1002.050000	2.41459e-11
1002.000000	2.41787e-11
1001.950000	2.42116e-11
1001.900000	2.42446e-11
1001.850000	2.42776e-11
1001.800000	2.43106e-11
1001.750000	2.43437e-11
1001.700000	2.43768e-11
1001.650000	2.441e-11
1001.600000	2.44432e-11
1001.550000	2.44764e-11
1001.500000	2.45097e-11
1001.450000	2.45431e-11
1001.400000	2.45765e-11
1001.350000	2.46099e-11
1001.300000	2.46434e-11
1001.250000	2.46769e-11
1001.200000	2.47105e-11
1001.150000	2.47441e-11
1001.100000	2.47778e-11
1001.050000	2.48115e-11
1001.000000	2.48452e-11
1000.950000	2.48791e-11
1000.900000	2.49129e-11
1000.850000	2.49468e-11
1000.800000	2.49807e-11
1000.750000	2.50147e-11
1000.700000	2.50488e-11
1000.650000	2.50828e-11
1000.600000	2.5117e-11
1000.550000	2.51511e-11
1000.500000	2.51854e-11
1000.450000	2.52196e-11
1000.400000	2.52539e-11
1000.350000	2.52883e-11
1000.300000	2.53227e-11
1000.250000	2.53571e-11
1000.200000	2.53916e-11
1000.150000	2.54262e-11
1000.100000	2.54608e-11
1000.050000	2.54954e-11
1000.000000	2.55301e-11
999.950000	2.55648e-11
999.900000	2.55996e-11
999.850000	2.56345e-11
999.800000	2.56693e-11
999.750000	2.57043e-11
999.700000	2.57392e-11
999.650000	2.57742e-11
999.600000	2.58093e-11
999.550000	2.58444e-11
999.500000	2.58796e-11
999.450000	2.59148e-11
999.400000	2.59501e-11
999.350000	2.59854e-11
999.300000	2.60207e-11
999.250000	2.60561e-11
999.200000	2.60916e-11
999.150000	2.61271e-11
999.100000	2.61626e-11
999.050000	2.61982e-11
999.000000	2.62338e-11
998.950000	2.62695e-11
998.900000	2.63053e-11
998.850000	2.63411e-11
998.800000	2.63769e-11
998.750000	2.64128e-11
998.700000	2.64487e-11
998.650000	2.64847e-11
998.600000	2.65207e-11
998.550000	2.65568e-11
998.500000	2.6593e-11
998.450000	2.66291e-11
998.400000	2.66654e-11
998.350000	2.67016e-11
998.300000	2.6738e-11
998.250000	2.67743e-11
998.200000	2.68108e-11
998.150000	2.68472e-11
998.100000	2.68838e-11
998.050000	2.69203e-11
998.000000	2.6957e-11
997.950000	2.69936e-11
997.900000	2.70304e-11
997.850000	2.70671e-11
997.800000	2.7104e-11
997.750000	2.71408e-11
997.700000	2.71778e-11
997.650000	2.72147e-11
997.600000	2.72518e-11
997.550000	2.72888e-11
997.500000	2.7326e-11
997.450000	2.73631e-11
997.400000	2.74004e-11
997.350000	2.74376e-11
997.300000	2.7475e-11
997.250000	2.75123e-11
997.200000	2.75498e-11
997.150000	2.75873e-11
997.100000	2.76248e-11
997.050000	2.76624e-11
997.000000	2.77e-11
996.950000	2.77377e-11
996.900000	2.77754e-11
996.850000	2.78132e-11
996.800000	2.78511e-11
996.750000	2.78889e-11
996.700000	2.79269e-11
996.650000	2.79649e-11
996.600000	2.80029e-11
996.550000	2.8041e-11
996.500000	2.80792e-11
996.450000	2.81174e-11
996.400000	2.81556e-11
996.350000	2.81939e-11
996.300000	2.82323e-11
996.250000	2.82707e-11
996.200000	2.83091e-11
996.150000	2.83477e-11
996.100000	2.83862e-11
996.050000	2.84248e-11
996.000000	2.84635e-11
995.950000	2.85022e-11
995.900000	2.8541e-11
995.850000	2.85798e-11
995.800000	2.86187e-11
995.750000	2.86577e-11
995.700000	2.86966e-11
995.650000	2.87357e-11
995.600000	2.87748e-11
995.550000	2.88139e-11
995.500000	2.88531e-11
995.450000	2.88924e-11
995.400000	2.89317e-11
995.350000	2.8971e-11
995.300000	2.90105e-11
995.250000	2.90499e-11
995.200000	2.90894e-11
995.150000	2.9129e-11
995.100000	2.91686e-11
995.050000	2.92083e-11
995.000000	2.92481e-11
994.950000	2.92878e-11
994.900000	2.93277e-11
994.850000	2.93676e-11
994.800000	2.94075e-11
994.750000	2.94475e-11
994.700000	2.94876e-11
994.650000	2.95277e-11
994.600000	2.95679e-11
994.550000	2.96081e-11
994.500000	2.96484e-11
994.450000	2.96887e-11
994.400000	2.97291e-11
994.350000	2.97696e-11
994.300000	2.98101e-11
994.250000	2.98506e-11
994.200000	2.98912e-11
994.150000	2.99319e-11
994.100000	2.99726e-11
994.050000	3.00134e-11
994.000000	3.00542e-11
993.950000	3.00951e-11
993.900000	3.0136e-11
993.850000	3.0177e-11
993.800000	3.02181e-11
993.750000	3.02592e-11
993.700000	3.03004e-11
993.650000	3.03416e-11
993.600000	3.03829e-11
993.550000	3.04242e-11
993.500000	3.04656e-11
993.450000	3.0507e-11
993.400000	3.05485e-11
993.350000	3.05901e-11
993.300000	3.06317e-11
993.250000	3.06734e-11
993.200000	3.07151e-11
993.150000	3.07569e-11
993.100000	3.07987e-11
993.050000	3.08406e-11
993.000000	3.08826e-11
992.950000	3.09246e-11
992.900000	3.09667e-11
992.850000	3.10088e-11
992.800000	3.1051e-11
992.750000	3.10932e-11
992.700000	3.11355e-11
992.650000	3.11779e-11
992.600000	3.12203e-11
992.550000	3.12627e-11
992.500000	3.13053e-11
992.450000	3.13479e-11
992.400000	3.13905e-11
992.350000	3.14332e-11
992.300000	3.1476e-11
992.250000	3.15188e-11
992.200000	3.15617e-11
992.150000	3.16046e-11
992.100000	3.16476e-11
992.050000	3.16906e-11
992.000000	3.17337e-11
991.950000	3.17769e-11
991.900000	3.18201e-11
991.850000	3.18634e-11
991.800000	3.19068e-11
991.750000	3.19502e-11
991.700000	3.19936e-11
991.650000	3.20372e-11
991.600000	3.20807e-11
991.550000	3.21244e-11
991.500000	3.21681e-11
991.450000	3.22118e-11
991.400000	3.22557e-11
991.350000	3.22995e-11
991.300000	3.23435e-11
991.250000	3.23875e-11
991.200000	3.24315e-11
991.150000	3.24757e-11
991.100000	3.25198e-11
991.050000	3.25641e-11
991.000000	3.26084e-11
990.950000	3.26527e-11
990.900000	3.26971e-11
990.850000	3.27416e-11
990.800000	3.27862e-11
990.750000	3.28308e-11
990.700000	3.28754e-11
990.650000	3.29201e-11
990.600000	3.29649e-11
990.550000	3.30098e-11
990.500000	3.30547e-11
990.450000	3.30996e-11
990.400000	3.31447e-11
990.350000	3.31898e-11
990.300000	3.32349e-11
990.250000	3.32801e-11
990.200000	3.33254e-11
990.150000	3.33707e-11
990.100000	3.34161e-11
990.050000	3.34616e-11
990.000000	3.35071e-11
989.950000	3.35527e-11
989.900000	3.35983e-11
989.850000	3.3644e-11
989.800000	3.36898e-11
989.750000	3.37356e-11
989.700000	3.37815e-11
989.650000	3.38274e-11
989.600000	3.38735e-11
989.550000	3.39195e-11
989.500000	3.39657e-11
989.450000	3.40119e-11
989.400000	3.40582e-11
989.350000	3.41045e-11
989.300000	3.41509e-11
989.250000	3.41973e-11
989.200000	3.42438e-11
989.150000	3.42904e-11
989.100000	3.43371e-11
989.050000	3.43838e-11
989.000000	3.44306e-11
988.950000	3.44774e-11
988.900000	3.45243e-11
988.850000	3.45713e-11
988.800000	3.46183e-11
988.750000	3.46654e-11
988.700000	3.47125e-11
988.650000	3.47597e-11
988.600000	3.4807e-11
988.550000	3.48544e-11
988.500000	3.49018e-11
988.450000	3.49493e-11
988.400000	3.49968e-11
988.350000	3.50444e-11
988.300000	3.50921e-11
988.250000	3.51398e-11
988.200000	3.51876e-11
988.150000	3.52355e-11
988.100000	3.52834e-11
988.050000	3.53314e-11
988.000000	3.53795e-11
987.950000	3.54276e-11
987.900000	3.54758e-11
987.850000	3.5524e-11
987.800000	3.55724e-11
987.750000	3.56207e-11
987.700000	3.56692e-11
987.650000	3.57177e-11
987.600000	3.57663e-11
987.550000	3.5815e-11
987.500000	3.58637e-11
987.450000	3.59125e-11
987.400000	3.59613e-11
987.350000	3.60102e-11
987.300000	3.60592e-11
987.250000	3.61083e-11
987.200000	3.61574e-11
987.150000	3.62065e-11
987.100000	3.62558e-11
987.050000	3.63051e-11
987.000000	3.63545e-11
986.950000	3.6404e-11
986.900000	3.64535e-11
986.850000	3.65031e-11
986.800000	3.65527e-11
986.750000	3.66024e-11
986.700000	3.66522e-11
986.650000	3.67021e-11
986.600000	3.6752e-11
986.550000	3.6802e-11
986.500000	3.6852e-11
986.450000	3.69022e-11
986.400000	3.69524e-11
986.350000	3.70026e-11
986.300000	3.7053e-11
986.250000	3.71034e-11
986.200000	3.71538e-11
986.150000	3.72044e-11
986.100000	3.7255e-11
986.050000	3.73057e-11
986.000000	3.73564e-11
985.950000	3.74072e-11
985.900000	3.74581e-11
985.850000	3.7509e-11
985.800000	3.75601e-11
985.750000	3.76112e-11
985.700000	3.76623e-11
985.650000	3.77135e-11
985.600000	3.77648e-11
985.550000	3.78162e-11
985.500000	3.78676e-11
985.450000	3.79192e-11
985.400000	3.79707e-11
985.350000	3.80224e-11
985.300000	3.80741e-11
985.250000	3.81259e-11
985.200000	3.81777e-11
985.150000	3.82297e-11
985.100000	3.82817e-11
985.050000	3.83337e-11
985.000000	3.83859e-11
984.950000	3.84381e-11
984.900000	3.84904e-11
984.850000	3.85427e-11
984.800000	3.85952e-11
984.750000	3.86477e-11
984.700000	3.87002e-11
984.650000	3.87529e-11
984.600000	3.88056e-11
984.550000	3.88584e-11
984.500000	3.89112e-11
984.450000	3.89641e-11
984.400000	3.90171e-11
984.350000	3.90702e-11
984.300000	3.91234e-11
984.250000	3.91766e-11
984.200000	3.92299e-11
984.150000	3.92832e-11
984.100000	3.93366e-11
984.050000	3.93902e-11
984.000000	3.94437e-11
983.950000	3.94974e-11
983.900000	3.95511e-11
983.850000	3.96049e-11
983.800000	3.96588e-11
983.750000	3.97127e-11
983.700000	3.97667e-11
983.650000	3.98208e-11
983.600000	3.9875e-11
983.550000	3.99292e-11
983.500000	3.99835e-11
983.450000	4.00379e-11
983.400000	4.00924e-11
983.350000	4.01469e-11
983.300000	4.02015e-11
983.250000	4.02562e-11
983.200000	4.03109e-11
983.150000	4.03658e-11
983.100000	4.04207e-11
983.050000	4.04757e-11
983.000000	4.05307e-11
982.950000	4.05858e-11
982.900000	4.0641e-11
982.850000	4.06963e-11
982.800000	4.07517e-11
982.750000	4.08071e-11
982.700000	4.08626e-11
982.650000	4.09182e-11
982.600000	4.09738e-11
982.550000	4.10296e-11
982.500000	4.10854e-11
982.450000	4.11413e-11
982.400000	4.11972e-11
982.350000	4.12532e-11
982.300000	4.13094e-11
982.250000	4.13655e-11
982.200000	4.14218e-11
982.150000	4.14781e-11
982.100000	4.15346e-11
982.050000	4.15911e-11
982.000000	4.16476e-11
981.950000	4.17043e-11
981.900000	4.1761e-11
981.850000	4.18178e-11
981.800000	4.18747e-11
981.750000	4.19316e-11
981.700000	4.19887e-11
981.650000	4.20458e-11
981.600000	4.2103e-11
981.550000	4.21602e-11
981.500000	4.22176e-11
981.450000	4.2275e-11
981.400000	4.23325e-11
981.350000	4.23901e-11
981.300000	4.24477e-11
981.250000	4.25054e-11
981.200000	4.25633e-11
981.150000	4.26212e-11
981.100000	4.26791e-11
981.050000	4.27372e-11
981.000000	4.27953e-11
980.950000	4.28535e-11
980.900000	4.29118e-11
980.850000	4.29702e-11
980.800000	4.30286e-11
980.750000	4.30871e-11
980.700000	4.31457e-11
980.650000	4.32044e-11
980.600000	4.32632e-11
980.550000	4.3322e-11
980.500000	4.33809e-11
980.450000	4.34399e-11
980.400000	4.3499e-11
980.350000	4.35582e-11
980.300000	4.36174e-11
980.250000	4.36767e-11
980.200000	4.37362e-11
980.150000	4.37956e-11
980.100000	4.38552e-11
980.050000	4.39148e-11
980.000000	4.39746e-11
979.950000	4.40344e-11
979.900000	4.40943e-11
979.850000	4.41542e-11
979.800000	4.42143e-11
979.750000	4.42744e-11
979.700000	4.43347e-11
979.650000	4.4395e-11
979.600000	4.44553e-11
979.550000	4.45158e-11
979.500000	4.45763e-11
979.450000	4.4637e-11
979.400000	4.46977e-11
979.350000	4.47585e-11
979.300000	4.48193e-11
979.250000	4.48803e-11
979.200000	4.49413e-11
979.150000	4.50025e-11
979.100000	4.50637e-11
979.050000	4.5125e-11
979.000000	4.51863e-11
978.950000	4.52478e-11
978.900000	4.53093e-11
978.850000	4.5371e-11
978.800000	4.54327e-11
978.750000	4.54945e-11
978.700000	4.55563e-11
978.650000	4.56183e-11
978.600000	4.56803e-11
978.550000	4.57425e-11
978.500000	4.58047e-11
978.450000	4.5867e-11
978.400000	4.59293e-11
978.350000	4.59918e-11
978.300000	4.60544e-11
978.250000	4.6117e-11
978.200000	4.61797e-11
978.150000	4.62425e-11
978.100000	4.63054e-11
978.050000	4.63684e-11
978.000000	4.64315e-11
977.950000	4.64946e-11
977.900000	4.65578e-11
977.850000	4.66212e-11
977.800000	4.66846e-11
977.750000	4.67481e-11
977.700000	4.68116e-11
977.650000	4.68753e-11
977.600000	4.69391e-11
977.550000	4.70029e-11
977.500000	4.70668e-11
977.450000	4.71308e-11
977.400000	4.71949e-11
977.350000	4.72591e-11
977.300000	4.73234e-11
977.250000	4.73878e-11
977.200000	4.74522e-11
977.150000	4.75167e-11
977.100000	4.75814e-11
977.050000	4.76461e-11
977.000000	4.77109e-11
976.950000	4.77758e-11
976.900000	4.78407e-11
976.850000	4.79058e-11
976.800000	4.7971e-11
976.750000	4.80362e-11
976.700000	4.81015e-11
976.650000	4.81669e-11
976.600000	4.82325e-11
976.550000	4.82981e-11
976.500000	4.83637e-11
976.450000	4.84295e-11
976.400000	4.84954e-11
976.350000	4.85613e-11
976.300000	4.86274e-11
976.250000	4.86935e-11
976.200000	4.87597e-11
976.150000	4.8826e-11
976.100000	4.88924e-11
976.050000	4.89589e-11
976.000000	4.90255e-11
975.950000	4.90922e-11
975.900000	4.9159e-11
975.850000	4.92258e-11
975.800000	4.92928e-11
975.750000	4.93598e-11
975.700000	4.94269e-11
975.650000	4.94942e-11
975.600000	4.95615e-11
975.550000	4.96289e-11
975.500000	4.96964e-11
975.450000	4.97639e-11
975.400000	4.98316e-11
975.350000	4.98994e-11
975.300000	4.99673e-11
975.250000	5.00352e-11
975.200000	5.01033e-11
975.150000	5.01714e-11
975.100000	5.02396e-11
975.050000	5.0308e-11
975.000000	5.03764e-11
974.950000	5.04449e-11
974.900000	5.05135e-11
974.850000	5.05822e-11
974.800000	5.0651e-11
974.750000	5.07199e-11
974.700000	5.07888e-11
974.650000	5.08579e-11
974.600000	5.09271e-11
974.550000	5.09963e-11
974.500000	5.10657e-11
974.450000	5.11351e-11
974.400000	5.12047e-11
974.350000	5.12743e-11
974.300000	5.1344e-11
974.250000	5.14139e-11
974.200000	5.14838e-11
974.150000	5.15538e-11
974.100000	5.16239e-11
974.050000	5.16941e-11
974.000000	5.17644e-11
973.950000	5.18348e-11
973.900000	5.19053e-11
973.850000	5.19759e-11
973.800000	5.20466e-11
973.750000	5.21174e-11
973.700000	5.21882e-11
973.650000	5.22592e-11
973.600000	5.23303e-11
973.550000	5.24014e-11
973.500000	5.24727e-11
973.450000	5.25441e-11
973.400000	5.26155e-11
973.350000	5.26871e-11
973.300000	5.27587e-11
973.250000	5.28305e-11
973.200000	5.29023e-11
973.150000	5.29743e-11
973.100000	5.30463e-11
973.050000	5.31185e-11
973.000000	5.31907e-11
972.950000	5.3263e-11
972.900000	5.33355e-11
972.850000	5.3408e-11
972.800000	5.34806e-11
972.750000	5.35533e-11
972.700000	5.36262e-11
972.650000	5.36991e-11
972.600000	5.37721e-11
972.550000	5.38453e-11
972.500000	5.39185e-11
972.450000	5.39918e-11
972.400000	5.40652e-11
972.350000	5.41388e-11
972.300000	5.42124e-11
972.250000	5.42861e-11
972.200000	5.43599e-11
972.150000	5.44339e-11
972.100000	5.45079e-11
972.050000	5.4582e-11
972.000000	5.46562e-11
971.950000	5.47306e-11
971.900000	5.4805e-11
971.850000	5.48795e-11
971.800000	5.49541e-11
971.750000	5.50289e-11
971.700000	5.51037e-11
971.650000	5.51786e-11
971.600000	5.52537e-11
971.550000	5.53288e-11
971.500000	5.54041e-11
971.450000	5.54794e-11
971.400000	5.55549e-11
971.350000	5.56304e-11
971.300000	5.57061e-11
971.250000	5.57818e-11
971.200000	5.58577e-11
971.150000	5.59336e-11
971.100000	5.60097e-11
971.050000	5.60859e-11
971.000000	5.61621e-11
970.950000	5.62385e-11
970.900000	5.6315e-11
970.850000	5.63916e-11
970.800000	5.64682e-11
970.750000	5.6545e-11
970.700000	5.66219e-11
970.650000	5.66989e-11
970.600000	5.6776e-11
970.550000	5.68532e-11
970.500000	5.69305e-11
970.450000	5.7008e-11
970.400000	5.70855e-11
970.350000	5.71631e-11
970.300000	5.72409e-11
970.250000	5.73187e-11
970.200000	5.73966e-11
970.150000	5.74747e-11
970.100000	5.75528e-11
970.050000	5.76311e-11
970.000000	5.77095e-11
969.950000	5.7788e-11
969.900000	5.78665e-11
969.850000	5.79452e-11
969.800000	5.8024e-11
969.750000	5.81029e-11
969.700000	5.81819e-11
969.650000	5.82611e-11
969.600000	5.83403e-11
969.550000	5.84196e-11
969.500000	5.84991e-11
969.450000	5.85786e-11
969.400000	5.86583e-11
969.350000	5.8738e-11
969.300000	5.88179e-11
969.250000	5.88979e-11
969.200000	5.8978e-11
969.150000	5.90582e-11
969.100000	5.91385e-11
969.050000	5.92189e-11
969.000000	5.92994e-11
968.950000	5.93801e-11
968.900000	5.94608e-11
968.850000	5.95417e-11
968.800000	5.96227e-11
968.750000	5.97037e-11
968.700000	5.97849e-11
968.650000	5.98662e-11
968.600000	5.99476e-11
968.550000	6.00291e-11
968.500000	6.01108e-11
968.450000	6.01925e-11
968.400000	6.02744e-11
968.350000	6.03563e-11
968.300000	6.04384e-11
968.250000	6.05206e-11
968.200000	6.06029e-11
968.150000	6.06853e-11
968.100000	6.07678e-11
968.050000	6.08504e-11
968.000000	6.09332e-11
967.950000	6.1016e-11
967.900000	6.1099e-11
967.850000	6.11821e-11
967.800000	6.12653e-11
967.750000	6.13486e-11
967.700000	6.1432e-11
967.650000	6.15156e-11
967.600000	6.15992e-11
967.550000	6.1683e-11
967.500000	6.17668e-11
967.450000	6.18508e-11
967.400000	6.19349e-11
967.350000	6.20192e-11
967.300000	6.21035e-11
967.250000	6.21879e-11
967.200000	6.22725e-11
967.150000	6.23572e-11
967.100000	6.2442e-11
967.050000	6.25269e-11
967.000000	6.26119e-11
966.950000	6.2697e-11
966.900000	6.27823e-11
966.850000	6.28677e-11
966.800000	6.29532e-11
966.750000	6.30388e-11
966.700000	6.31245e-11
966.650000	6.32103e-11
966.600000	6.32963e-11
966.550000	6.33823e-11
966.500000	6.34685e-11
966.450000	6.35548e-11
966.400000	6.36412e-11
966.350000	6.37278e-11
966.300000	6.38144e-11
966.250000	6.39012e-11
966.200000	6.39881e-11
966.150000	6.40751e-11
966.100000	6.41622e-11
966.050000	6.42495e-11
966.000000	6.43368e-11
965.950000	6.44243e-11
965.900000	6.45119e-11
965.850000	6.45997e-11
965.800000	6.46875e-11
965.750000	6.47755e-11
965.700000	6.48635e-11
965.650000	6.49517e-11
965.600000	6.50401e-11
965.550000	6.51285e-11
965.500000	6.5217e-11
965.450000	6.53057e-11
965.400000	6.53945e-11
965.350000	6.54834e-11
965.300000	6.55725e-11
965.250000	6.56616e-11
965.200000	6.57509e-11
965.150000	6.58403e-11
965.100000	6.59299e-11
965.050000	6.60195e-11
965.000000	6.61093e-11
964.950000	6.61992e-11
964.900000	6.62892e-11
964.850000	6.63793e-11
964.800000	6.64696e-11
964.750000	6.656e-11
964.700000	6.66505e-11
964.650000	6.67411e-11
964.600000	6.68318e-11
964.550000	6.69227e-11
964.500000	6.70137e-11
964.450000	6.71048e-11
964.400000	6.71961e-11
964.350000	6.72874e-11
964.300000	6.73789e-11
964.250000	6.74706e-11
964.200000	6.75623e-11
964.150000	6.76542e-11
964.100000	6.77462e-11
964.050000	6.78383e-11
964.000000	6.79305e-11
963.950000	6.80229e-11
963.900000	6.81154e-11
963.850000	6.8208e-11
963.800000	6.83007e-11
963.750000	6.83936e-11
963.700000	6.84866e-11
963.650000	6.85797e-11
963.600000	6.8673e-11
963.550000	6.87663e-11
963.500000	6.88598e-11
963.450000	6.89535e-11
963.400000	6.90472e-11
963.350000	6.91411e-11
963.300000	6.92351e-11
963.250000	6.93293e-11
963.200000	6.94235e-11
963.150000	6.95179e-11
963.100000	6.96124e-11
963.050000	6.97071e-11
963.000000	6.98019e-11
962.950000	6.98968e-11
962.900000	6.99918e-11
962.850000	7.0087e-11
962.800000	7.01823e-11
962.750000	7.02777e-11
962.700000	7.03733e-11
962.650000	7.0469e-11
962.600000	7.05648e-11
962.550000	7.06607e-11
962.500000	7.07568e-11
962.450000	7.0853e-11
962.400000	7.09493e-11
962.350000	7.10458e-11
962.300000	7.11424e-11
962.250000	7.12391e-11
962.200000	7.1336e-11
962.150000	7.1433e-11
962.100000	7.15301e-11
962.050000	7.16274e-11
962.000000	7.17248e-11
961.950000	7.18223e-11
961.900000	7.19199e-11
961.850000	7.20177e-11
961.800000	7.21156e-11
961.750000	7.22137e-11
961.700000	7.23119e-11
961.650000	7.24102e-11
961.600000	7.25087e-11
961.550000	7.26072e-11
961.500000	7.2706e-11
961.450000	7.28048e-11
961.400000	7.29038e-11
961.350000	7.30029e-11
961.300000	7.31022e-11
961.250000	7.32016e-11
961.200000	7.33011e-11
961.150000	7.34008e-11
961.100000	7.35006e-11
961.050000	7.36005e-11
961.000000	7.37006e-11
960.950000	7.38008e-11
960.900000	7.39011e-11
960.850000	7.40016e-11
960.800000	7.41022e-11
960.750000	7.4203e-11
960.700000	7.43039e-11
960.650000	7.44049e-11
960.600000	7.45061e-11
960.550000	7.46074e-11
960.500000	7.47088e-11
960.450000	7.48104e-11
960.400000	7.49121e-11
960.350000	7.5014e-11
960.300000	7.51159e-11
960.250000	7.52181e-11
960.200000	7.53203e-11
960.150000	7.54227e-11
960.100000	7.55253e-11
960.050000	7.5628e-11
960.000000	7.57308e-11
959.950000	7.58338e-11
959.900000	7.59369e-11
959.850000	7.60401e-11
959.800000	7.61435e-11
959.750000	7.6247e-11
959.700000	7.63507e-11
959.650000	7.64545e-11
959.600000	7.65585e-11
959.550000	7.66625e-11
959.500000	7.67668e-11
959.450000	7.68712e-11
959.400000	7.69757e-11
959.350000	7.70803e-11
959.300000	7.71851e-11
959.250000	7.72901e-11
959.200000	7.73951e-11
959.150000	7.75004e-11
959.100000	7.76057e-11
959.050000	7.77113e-11
959.000000	7.78169e-11
958.950000	7.79227e-11
958.900000	7.80287e-11
958.850000	7.81347e-11
958.800000	7.8241e-11
958.750000	7.83473e-11
958.700000	7.84539e-11
958.650000	7.85605e-11
958.600000	7.86673e-11
958.550000	7.87743e-11
958.500000	7.88814e-11
958.450000	7.89886e-11
958.400000	7.9096e-11
958.350000	7.92036e-11
958.300000	7.93113e-11
958.250000	7.94191e-11
958.200000	7.95271e-11
958.150000	7.96352e-11
958.100000	7.97435e-11
958.050000	7.98519e-11
958.000000	7.99604e-11
957.950000	8.00692e-11
957.900000	8.0178e-11
957.850000	8.0287e-11
957.800000	8.03962e-11
957.750000	8.05055e-11
957.700000	8.06149e-11
957.650000	8.07245e-11
957.600000	8.08343e-11
957.550000	8.09442e-11
957.500000	8.10542e-11
957.450000	8.11644e-11
957.400000	8.12748e-11
957.350000	8.13853e-11
957.300000	8.14959e-11
957.250000	8.16067e-11
957.200000	8.17177e-11
957.150000	8.18288e-11
957.100000	8.194e-11
957.050000	8.20514e-11
957.000000	8.2163e-11
956.950000	8.22747e-11
956.900000	8.23865e-11
956.850000	8.24985e-11
956.800000	8.26107e-11
956.750000	8.2723e-11
956.700000	8.28355e-11
956.650000	8.29481e-11
956.600000	8.30609e-11
956.550000	8.31738e-11
956.500000	8.32869e-11
956.450000	8.34001e-11
956.400000	8.35135e-11
956.350000	8.3627e-11
956.300000	8.37407e-11
956.250000	8.38546e-11
956.200000	8.39686e-11
956.150000	8.40827e-11
956.100000	8.41971e-11
956.050000	8.43115e-11
956.000000	8.44261e-11
955.950000	8.45409e-11
955.900000	8.46559e-11
955.850000	8.4771e-11
955.800000	8.48862e-11
955.750000	8.50016e-11
955.700000	8.51172e-11
955.650000	8.52329e-11
955.600000	8.53488e-11
955.550000	8.54648e-11
955.500000	8.5581e-11
955.450000	8.56973e-11
955.400000	8.58138e-11
955.350000	8.59305e-11
955.300000	8.60473e-11
955.250000	8.61643e-11
955.200000	8.62815e-11
955.150000	8.63988e-11
955.100000	8.65162e-11
955.050000	8.66338e-11
955.000000	8.67516e-11
954.950000	8.68695e-11
954.900000	8.69876e-11
954.850000	8.71059e-11
954.800000	8.72243e-11
954.750000	8.73429e-11
954.700000	8.74617e-11
954.650000	8.75806e-11
954.600000	8.76996e-11
954.550000	8.78188e-11
954.500000	8.79382e-11
954.450000	8.80578e-11
954.400000	8.81775e-11
954.350000	8.82974e-11
954.300000	8.84174e-11
954.250000	8.85376e-11
954.200000	8.8658e-11
954.150000	8.87785e-11
954.100000	8.88992e-11
954.050000	8.90201e-11
954.000000	8.91411e-11
953.950000	8.92623e-11
953.900000	8.93836e-11
953.850000	8.95051e-11
953.800000	8.96268e-11
953.750000	8.97487e-11
953.700000	8.98707e-11
953.650000	8.99928e-11
953.600000	9.01152e-11
953.550000	9.02377e-11
953.500000	9.03604e-11
953.450000	9.04832e-11
953.400000	9.06062e-11
953.350000	9.07294e-11
953.300000	9.08527e-11
953.250000	9.09762e-11
953.200000	9.10999e-11
953.150000	9.12238e-11
953.100000	9.13478e-11
953.050000	9.1472e-11
953.000000	9.15963e-11
952.950000	9.17208e-11
952.900000	9.18455e-11
952.850000	9.19704e-11
952.800000	9.20954e-11
952.750000	9.22206e-11
952.700000	9.2346e-11
952.650000	9.24715e-11
952.600000	9.25972e-11
952.550000	9.27231e-11
952.500000	9.28492e-11
952.450000	9.29754e-11
952.400000	9.31018e-11
952.350000	9.32284e-11
952.300000	9.33551e-11
952.250000	9.3482e-11
952.200000	9.36091e-11
952.150000	9.37363e-11
952.100000	9.38638e-11
952.050000	9.39914e-11
952.000000	9.41191e-11
951.950000	9.42471e-11
951.900000	9.43752e-11
951.850000	9.45035e-11
951.800000	9.4632e-11
951.750000	9.47606e-11
951.700000	9.48894e-11
951.650000	9.50184e-11
951.600000	9.51476e-11
951.550000	9.5277e-11
951.500000	9.54065e-11
951.450000	9.55362e-11
951.400000	9.56661e-11
951.350000	9.57961e-11
951.300000	9.59263e-11
951.250000	9.60567e-11
951.200000	9.61873e-11
951.150000	9.63181e-11
951.100000	9.6449e-11
951.050000	9.65801e-11
951.000000	9.67114e-11
950.950000	9.68429e-11
950.900000	9.69745e-11
950.850000	9.71064e-11
950.800000	9.72384e-11
950.750000	9.73705e-11
950.700000	9.75029e-11
950.650000	9.76355e-11
950.600000	9.77682e-11
950.550000	9.79011e-11
950.500000	9.80342e-11
950.450000	9.81674e-11
950.400000	9.83009e-11
950.350000	9.84345e-11
950.300000	9.85683e-11
950.250000	9.87023e-11
950.200000	9.88365e-11
950.150000	9.89709e-11
950.100000	9.91054e-11
950.050000	9.92401e-11
950.000000	9.9375e-11
949.950000	9.95101e-11
949.900000	9.96454e-11
949.850000	9.97808e-11
949.800000	9.99165e-11
949.750000	1.00052e-10
949.700000	1.00188e-10
949.650000	1.00324e-10
949.600000	1.00461e-10
949.550000	1.00597e-10
949.500000	1.00734e-10
949.450000	1.00871e-10
949.400000	1.01008e-10
949.350000	1.01146e-10
949.300000	1.01283e-10
949.250000	1.01421e-10
949.200000	1.01559e-10
949.150000	1.01697e-10
949.100000	1.01835e-10
949.050000	1.01973e-10
949.000000	1.02112e-10
948.950000	1.02251e-10
948.900000	1.0239e-10
948.850000	1.02529e-10
948.800000	1.02668e-10
948.750000	1.02808e-10
948.700000	1.02948e-10
948.650000	1.03088e-10
948.600000	1.03228e-10
948.550000	1.03368e-10
948.500000	1.03509e-10
948.450000	1.03649e-10
948.400000	1.0379e-10
948.350000	1.03931e-10
948.300000	1.04072e-10
948.250000	1.04214e-10
948.200000	1.04356e-10
948.150000	1.04497e-10
948.100000	1.0464e-10
948.050000	1.04782e-10
948.000000	1.04924e-10
947.950000	1.05067e-10
947.900000	1.0521e-10
947.850000	1.05353e-10
947.800000	1.05496e-10
947.750000	1.05639e-10
947.700000	1.05783e-10
947.650000	1.05927e-10
947.600000	1.06071e-10
947.550000	1.06215e-10
947.500000	1.06359e-10
947.450000	1.06504e-10
947.400000	1.06649e-10
947.350000	1.06794e-10
947.300000	1.06939e-10
947.250000	1.07084e-10
947.200000	1.0723e-10
947.150000	1.07375e-10
947.100000	1.07521e-10
947.050000	1.07667e-10
947.000000	1.07814e-10
946.950000	1.0796e-10
946.900000	1.08107e-10
946.850000	1.08254e-10
946.800000	1.08401e-10
946.750000	1.08549e-10
946.700000	1.08696e-10
946.650000	1.08844e-10
946.600000	1.08992e-10
946.550000	1.0914e-10
946.500000	1.09288e-10
946.450000	1.09437e-10
946.400000	1.09586e-10
946.350000	1.09735e-10
946.300000	1.09884e-10
946.250000	1.10033e-10
946.200000	1.10183e-10
946.150000	1.10332e-10
946.100000	1.10482e-10
946.050000	1.10633e-10
946.000000	1.10783e-10
945.950000	1.10934e-10
945.900000	1.11084e-10
945.850000	1.11235e-10
945.800000	1.11387e-10
945.750000	1.11538e-10
945.700000	1.1169e-10
945.650000	1.11841e-10
945.600000	1.11993e-10
945.550000	1.12146e-10
945.500000	1.12298e-10
945.450000	1.12451e-10
945.400000	1.12604e-10
945.350000	1.12757e-10
945.300000	1.1291e-10
945.250000	1.13063e-10
945.200000	1.13217e-10
945.150000	1.13371e-10
945.100000	1.13525e-10
945.050000	1.13679e-10
945.000000	1.13834e-10
944.950000	1.13989e-10
944.900000	1.14144e-10
944.850000	1.14299e-10
944.800000	1.14454e-10
944.750000	1.1461e-10
944.700000	1.14765e-10
944.650000	1.14921e-10
944.600000	1.15078e-10
944.550000	1.15234e-10
944.500000	1.15391e-10
944.450000	1.15548e-10
944.400000	1.15705e-10
944.350000	1.15862e-10
944.300000	1.16019e-10
944.250000	1.16177e-10
944.200000	1.16335e-10
944.150000	1.16493e-10
944.100000	1.16651e-10
944.050000	1.1681e-10
944.000000	1.16969e-10
943.950000	1.17128e-10
943.900000	1.17287e-10
943.850000	1.17446e-10
943.800000	1.17606e-10
943.750000	1.17766e-10
943.700000	1.17926e-10
943.650000	1.18086e-10
943.600000	1.18247e-10
943.550000	1.18407e-10
943.500000	1.18568e-10
943.450000	1.1873e-10
943.400000	1.18891e-10
943.350000	1.19052e-10
943.300000	1.19214e-10
943.250000	1.19376e-10
943.200000	1.19539e-10
943.150000	1.19701e-10
943.100000	1.19864e-10
943.050000	1.20027e-10
943.000000	1.2019e-10
942.950000	1.20353e-10
942.900000	1.20517e-10
942.850000	1.20681e-10
942.800000	1.20845e-10
942.750000	1.21009e-10
942.700000	1.21173e-10
942.650000	1.21338e-10
942.600000	1.21503e-10
942.550000	1.21668e-10
942.500000	1.21833e-10
942.450000	1.21999e-10
942.400000	1.22165e-10
942.350000	1.22331e-10
942.300000	1.22497e-10
942.250000	1.22664e-10
942.200000	1.2283e-10
942.150000	1.22997e-10
942.100000	1.23165e-10
942.050000	1.23332e-10
942.000000	1.235e-10
941.950000	1.23667e-10
941.900000	1.23836e-10
941.850000	1.24004e-10
941.800000	1.24172e-10
941.750000	1.24341e-10
941.700000	1.2451e-10
941.650000	1.24679e-10
941.600000	1.24849e-10
941.550000	1.25019e-10
941.500000	1.25188e-10
941.450000	1.25359e-10
941.400000	1.25529e-10
941.350000	1.257e-10
941.300000	1.2587e-10
941.250000	1.26042e-10
941.200000	1.26213e-10
941.150000	1.26384e-10
941.100000	1.26556e-10
941.050000	1.26728e-10
941.000000	1.269e-10
940.950000	1.27073e-10
940.900000	1.27246e-10
940.850000	1.27419e-10
940.800000	1.27592e-10
940.750000	1.27765e-10
940.700000	1.27939e-10
940.650000	1.28113e-10
940.600000	1.28287e-10
940.550000	1.28461e-10
940.500000	1.28636e-10
940.450000	1.28811e-10
940.400000	1.28986e-10
940.350000	1.29161e-10
940.300000	1.29337e-10
940.250000	1.29512e-10
940.200000	1.29688e-10
940.150000	1.29865e-10
940.100000	1.30041e-10
940.050000	1.30218e-10
940.000000	1.30395e-10
939.950000	1.30572e-10
939.900000	1.3075e-10
939.850000	1.30927e-10
939.800000	1.31105e-10
939.750000	1.31283e-10
939.700000	1.31462e-10
939.650000	1.3164e-10
939.600000	1.31819e-10
939.550000	1.31999e-10
939.500000	1.32178e-10
939.450000	1.32358e-10
939.400000	1.32537e-10
939.350000	1.32718e-10
939.300000	1.32898e-10
939.250000	1.33079e-10
939.200000	1.33259e-10
939.150000	1.33441e-10
939.100000	1.33622e-10
939.050000	1.33804e-10
939.000000	1.33985e-10
938.950000	1.34168e-10
938.900000	1.3435e-10
938.850000	1.34532e-10
938.800000	1.34715e-10
938.750000	1.34898e-10
938.700000	1.35082e-10
938.650000	1.35265e-10
938.600000	1.35449e-10
938.550000	1.35633e-10
938.500000	1.35818e-10
938.450000	1.36002e-10
938.400000	1.36187e-10
938.350000	1.36372e-10
938.300000	1.36557e-10
938.250000	1.36743e-10
938.200000	1.36929e-10
938.150000	1.37115e-10
938.100000	1.37301e-10
938.050000	1.37488e-10
938.000000	1.37675e-10
937.950000	1.37862e-10
937.900000	1.38049e-10
937.850000	1.38237e-10
937.800000	1.38425e-10
937.750000	1.38613e-10
937.700000	1.38801e-10
937.650000	1.3899e-10
937.600000	1.39179e-10
937.550000	1.39368e-10
937.500000	1.39557e-10
937.450000	1.39747e-10
937.400000	1.39937e-10
937.350000	1.40127e-10
937.300000	1.40318e-10
937.250000	1.40508e-10
937.200000	1.40699e-10
937.150000	1.4089e-10
937.100000	1.41082e-10
937.050000	1.41274e-10
937.000000	1.41466e-10
936.950000	1.41658e-10
936.900000	1.4185e-10
936.850000	1.42043e-10
936.800000	1.42236e-10
936.750000	1.4243e-10
936.700000	1.42623e-10
936.650000	1.42817e-10
936.600000	1.43011e-10
936.550000	1.43205e-10
936.500000	1.434e-10
936.450000	1.43595e-10
936.400000	1.4379e-10
936.350000	1.43986e-10
936.300000	1.44181e-10
936.250000	1.44377e-10
936.200000	1.44573e-10
936.150000	1.4477e-10
936.100000	1.44967e-10
936.050000	1.45164e-10
936.000000	1.45361e-10
935.950000	1.45558e-10
935.900000	1.45756e-10
935.850000	1.45954e-10
935.800000	1.46153e-10
935.750000	1.46351e-10
935.700000	1.4655e-10
935.650000	1.46749e-10
935.600000	1.46949e-10
935.550000	1.47149e-10
935.500000	1.47348e-10
935.450000	1.47549e-10
935.400000	1.47749e-10
935.350000	1.4795e-10
935.300000	1.48151e-10
935.250000	1.48352e-10
935.200000	1.48554e-10
935.150000	1.48756e-10
935.100000	1.48958e-10
935.050000	1.49161e-10
935.000000	1.49363e-10
934.950000	1.49566e-10
934.900000	1.4977e-10
934.850000	1.49973e-10
934.800000	1.50177e-10
934.750000	1.50381e-10
934.700000	1.50585e-10
934.650000	1.5079e-10
934.600000	1.50995e-10
934.550000	1.512e-10
934.500000	1.51406e-10
934.450000	1.51611e-10
934.400000	1.51817e-10
934.350000	1.52024e-10
934.300000	1.5223e-10
934.250000	1.52437e-10
934.200000	1.52644e-10
934.150000	1.52852e-10
934.100000	1.53059e-10
934.050000	1.53267e-10
934.000000	1.53476e-10
933.950000	1.53684e-10
933.900000	1.53893e-10
933.850000	1.54102e-10
933.800000	1.54312e-10
933.750000	1.54521e-10
933.700000	1.54731e-10
933.650000	1.54942e-10
933.600000	1.55152e-10
933.550000	1.55363e-10
933.500000	1.55574e-10
933.450000	1.55786e-10
933.400000	1.55997e-10
933.350000	1.56209e-10
933.300000	1.56422e-10
933.250000	1.56634e-10
933.200000	1.56847e-10
933.150000	1.5706e-10
933.100000	1.57274e-10
933.050000	1.57487e-10
933.000000	1.57701e-10
932.950000	1.57916e-10
932.900000	1.5813e-10
932.850000	1.58345e-10
932.800000	1.5856e-10
932.750000	1.58776e-10
932.700000	1.58992e-10
932.650000	1.59208e-10
932.600000	1.59424e-10
932.550000	1.59641e-10
932.500000	1.59858e-10
932.450000	1.60075e-10
932.400000	1.60292e-10
932.350000	1.6051e-10
932.300000	1.60728e-10
932.250000	1.60947e-10
932.200000	1.61165e-10
932.150000	1.61384e-10
932.100000	1.61604e-10
932.050000	1.61823e-10
932.000000	1.62043e-10
931.950000	1.62264e-10
931.900000	1.62484e-10
931.850000	1.62705e-10
931.800000	1.62926e-10
931.750000	1.63147e-10
931.700000	1.63369e-10
931.650000	1.63591e-10
931.600000	1.63813e-10
931.550000	1.64036e-10
931.500000	1.64259e-10
931.450000	1.64482e-10
931.400000	1.64706e-10
931.350000	1.64929e-10
931.300000	1.65154e-10
931.250000	1.65378e-10
931.200000	1.65603e-10
931.150000	1.65828e-10
931.100000	1.66053e-10
931.050000	1.66279e-10
931.000000	1.66505e-10
930.950000	1.66731e-10
930.900000	1.66957e-10
930.850000	1.67184e-10
930.800000	1.67412e-10
930.750000	1.67639e-10
930.700000	1.67867e-10
930.650000	1.68095e-10
930.600000	1.68323e-10
930.550000	1.68552e-10
930.500000	1.68781e-10
930.450000	1.69011e-10
930.400000	1.6924e-10
930.350000	1.6947e-10
930.300000	1.697e-10
930.250000	1.69931e-10
930.200000	1.70162e-10
930.150000	1.70393e-10
930.100000	1.70625e-10
930.050000	1.70857e-10
930.000000	1.71089e-10
929.950000	1.71321e-10
929.900000	1.71554e-10
929.850000	1.71787e-10
929.800000	1.72021e-10
929.750000	1.72254e-10
929.700000	1.72488e-10
929.650000	1.72723e-10
929.600000	1.72958e-10
929.550000	1.73193e-10
929.500000	1.73428e-10
929.450000	1.73664e-10
929.400000	1.739e-10
929.350000	1.74136e-10
929.300000	1.74372e-10
929.250000	1.74609e-10
929.200000	1.74847e-10
929.150000	1.75084e-10
929.100000	1.75322e-10
929.050000	1.7556e-10
929.000000	1.75799e-10
928.950000	1.76038e-10
928.900000	1.76277e-10
928.850000	1.76517e-10
928.800000	1.76756e-10
928.750000	1.76997e-10
928.700000	1.77237e-10
928.650000	1.77478e-10
928.600000	1.77719e-10
928.550000	1.77961e-10
928.500000	1.78202e-10
928.450000	1.78445e-10
928.400000	1.78687e-10
928.350000	1.7893e-10
928.300000	1.79173e-10
928.250000	1.79416e-10
928.200000	1.7966e-10
928.150000	1.79904e-10
928.100000	1.80149e-10
928.050000	1.80394e-10
928.000000	1.80639e-10
927.950000	1.80884e-10
927.900000	1.8113e-10
927.850000	1.81376e-10
927.800000	1.81623e-10
927.750000	1.81869e-10
927.700000	1.82117e-10
927.650000	1.82364e-10
927.600000	1.82612e-10
927.550000	1.8286e-10
927.500000	1.83108e-10
927.450000	1.83357e-10
927.400000	1.83606e-10
927.350000	1.83856e-10
927.300000	1.84106e-10
927.250000	1.84356e-10
927.200000	1.84606e-10
927.150000	1.84857e-10
927.100000	1.85108e-10
927.050000	1.8536e-10
927.000000	1.85612e-10
926.950000	1.85864e-10
926.900000	1.86116e-10
926.850000	1.86369e-10
926.800000	1.86623e-10
926.750000	1.86876e-10
926.700000	1.8713e-10
926.650000	1.87384e-10
926.600000	1.87639e-10
926.550000	1.87894e-10
926.500000	1.88149e-10
926.450000	1.88405e-10
926.400000	1.88661e-10
926.350000	1.88917e-10
926.300000	1.89174e-10
926.250000	1.89431e-10
926.200000	1.89688e-10
926.150000	1.89946e-10
926.100000	1.90204e-10
926.050000	1.90463e-10
926.000000	1.90721e-10
925.950000	1.90981e-10
925.900000	1.9124e-10
925.850000	1.915e-10
925.800000	1.9176e-10
925.750000	1.92021e-10
925.700000	1.92282e-10
925.650000	1.92543e-10
925.600000	1.92804e-10
925.550000	1.93066e-10
925.500000	1.93329e-10
925.450000	1.93591e-10
925.400000	1.93855e-10
925.350000	1.94118e-10
925.300000	1.94382e-10
925.250000	1.94646e-10
925.200000	1.9491e-10
925.150000	1.95175e-10
925.100000	1.9544e-10
925.050000	1.95706e-10
925.000000	1.95972e-10
924.950000	1.96238e-10
924.900000	1.96505e-10
924.850000	1.96772e-10
924.800000	1.97039e-10
924.750000	1.97307e-10
924.700000	1.97575e-10
924.650000	1.97843e-10
924.600000	1.98112e-10
924.550000	1.98381e-10
924.500000	1.98651e-10
924.450000	1.98921e-10
924.400000	1.99191e-10
924.350000	1.99462e-10
924.300000	1.99733e-10
924.250000	2.00004e-10
924.200000	2.00276e-10
924.150000	2.00548e-10
924.100000	2.0082e-10
924.050000	2.01093e-10
924.000000	2.01366e-10
923.950000	2.0164e-10
923.900000	2.01914e-10
923.850000	2.02188e-10
923.800000	2.02463e-10
923.750000	2.02738e-10
923.700000	2.03014e-10
923.650000	2.03289e-10
923.600000	2.03566e-10
923.550000	2.03842e-10
923.500000	2.04119e-10
923.450000	2.04397e-10
923.400000	2.04674e-10
923.350000	2.04952e-10
923.300000	2.05231e-10
923.250000	2.0551e-10
923.200000	2.05789e-10
923.150000	2.06069e-10
923.100000	2.06348e-10
923.050000	2.06629e-10
923.000000	2.0691e-10
922.950000	2.07191e-10
922.900000	2.07472e-10
922.850000	2.07754e-10
922.800000	2.08036e-10
922.750000	2.08319e-10
922.700000	2.08602e-10
922.650000	2.08886e-10
922.600000	2.09169e-10
922.550000	2.09454e-10
922.500000	2.09738e-10
922.450000	2.10023e-10
922.400000	2.10308e-10
922.350000	2.10594e-10
922.300000	2.1088e-10
922.250000	2.11167e-10
922.200000	2.11454e-10
922.150000	2.11741e-10
922.100000	2.12029e-10
922.050000	2.12317e-10
922.000000	2.12605e-10
921.950000	2.12894e-10
921.900000	2.13183e-10
921.850000	2.13473e-10
921.800000	2.13763e-10
921.750000	2.14053e-10
921.700000	2.14344e-10
921.650000	2.14635e-10
921.600000	2.14927e-10
921.550000	2.15219e-10
921.500000	2.15511e-10
921.450000	2.15804e-10
921.400000	2.16097e-10
921.350000	2.16391e-10
921.300000	2.16685e-10
921.250000	2.16979e-10
921.200000	2.17274e-10
921.150000	2.17569e-10
921.100000	2.17865e-10
921.050000	2.18161e-10
921.000000	2.18457e-10
920.950000	2.18754e-10
920.900000	2.19051e-10
920.850000	2.19349e-10
920.800000	2.19647e-10
920.750000	2.19946e-10
920.700000	2.20244e-10
920.650000	2.20544e-10
920.600000	2.20843e-10
920.550000	2.21143e-10
920.500000	2.21444e-10
920.450000	2.21745e-10
920.400000	2.22046e-10
920.350000	2.22347e-10
920.300000	2.2265e-10
920.250000	2.22952e-10
920.200000	2.23255e-10
920.150000	2.23558e-10
920.100000	2.23862e-10
920.050000	2.24166e-10
920.000000	2.24471e-10
919.950000	2.24776e-10
919.900000	2.25081e-10
919.850000	2.25387e-10
919.800000	2.25693e-10
919.750000	2.26e-10
919.700000	2.26307e-10
919.650000	2.26614e-10
919.600000	2.26922e-10
919.550000	2.2723e-10
919.500000	2.27539e-10
919.450000	2.27848e-10
919.400000	2.28158e-10
919.350000	2.28468e-10
919.300000	2.28778e-10
919.250000	2.29089e-10
919.200000	2.294e-10
919.150000	2.29712e-10
919.100000	2.30024e-10
919.050000	2.30336e-10
919.000000	2.30649e-10
918.950000	2.30963e-10
918.900000	2.31276e-10
918.850000	2.31591e-10
918.800000	2.31905e-10
918.750000	2.3222e-10
918.700000	2.32536e-10
918.650000	2.32852e-10
918.600000	2.33168e-10
918.550000	2.33485e-10
918.500000	2.33802e-10
918.450000	2.3412e-10
918.400000	2.34438e-10
918.350000	2.34756e-10
918.300000	2.35075e-10
918.250000	2.35395e-10
918.200000	2.35714e-10
918.150000	2.36035e-10
918.100000	2.36355e-10
918.050000	2.36676e-10
918.000000	2.36998e-10
917.950000	2.3732e-10
917.900000	2.37642e-10
917.850000	2.37965e-10
917.800000	2.38288e-10
917.750000	2.38612e-10
917.700000	2.38936e-10
917.650000	2.39261e-10
917.600000	2.39586e-10
917.550000	2.39911e-10
917.500000	2.40237e-10
917.450000	2.40564e-10
917.400000	2.40891e-10
917.350000	2.41218e-10
917.300000	2.41545e-10
917.250000	2.41874e-10
917.200000	2.42202e-10
917.150000	2.42531e-10
917.100000	2.42861e-10
917.050000	2.43191e-10
917.000000	2.43521e-10
916.950000	2.43852e-10
916.900000	2.44183e-10
916.850000	2.44515e-10
916.800000	2.44847e-10
916.750000	2.4518e-10
916.700000	2.45513e-10
916.650000	2.45846e-10
916.600000	2.4618e-10
916.550000	2.46515e-10
916.500000	2.4685e-10
916.450000	2.47185e-10
916.400000	2.47521e-10
916.350000	2.47857e-10
916.300000	2.48194e-10
916.250000	2.48531e-10
916.200000	2.48869e-10
916.150000	2.49207e-10
916.100000	2.49545e-10
916.050000	2.49884e-10
916.000000	2.50224e-10
915.950000	2.50564e-10
915.900000	2.50904e-10
915.850000	2.51245e-10
915.800000	2.51586e-10
915.750000	2.51928e-10
915.700000	2.5227e-10
915.650000	2.52613e-10
915.600000	2.52956e-10
915.550000	2.533e-10
915.500000	2.53644e-10
915.450000	2.53988e-10
915.400000	2.54333e-10
915.350000	2.54679e-10
915.300000	2.55025e-10
915.250000	2.55371e-10
915.200000	2.55718e-10
915.150000	2.56066e-10
915.100000	2.56413e-10
915.050000	2.56762e-10
915.000000	2.57111e-10
914.950000	2.5746e-10
914.900000	2.5781e-10
914.850000	2.5816e-10
914.800000	2.5851e-10
914.750000	2.58862e-10
914.700000	2.59213e-10
914.650000	2.59565e-10
914.600000	2.59918e-10
914.550000	2.60271e-10
914.500000	2.60625e-10
914.450000	2.60979e-10
914.400000	2.61333e-10
914.350000	2.61688e-10
914.300000	2.62044e-10
914.250000	2.624e-10
914.200000	2.62756e-10
914.150000	2.63113e-10
914.100000	2.63471e-10
914.050000	2.63828e-10
914.000000	2.64187e-10
913.950000	2.64546e-10
913.900000	2.64905e-10
913.850000	2.65265e-10
913.800000	2.65625e-10
913.750000	2.65986e-10
913.700000	2.66347e-10
913.650000	2.66709e-10
913.600000	2.67072e-10
913.550000	2.67434e-10
913.500000	2.67798e-10
913.450000	2.68161e-10
913.400000	2.68526e-10
913.350000	2.68891e-10
913.300000	2.69256e-10
913.250000	2.69622e-10
913.200000	2.69988e-10
913.150000	2.70355e-10
913.100000	2.70722e-10
913.050000	2.7109e-10
913.000000	2.71458e-10
912.950000	2.71827e-10
912.900000	2.72196e-10
912.850000	2.72566e-10
912.800000	2.72936e-10
912.750000	2.73307e-10
912.700000	2.73678e-10
912.650000	2.7405e-10
912.600000	2.74422e-10
912.550000	2.74795e-10
912.500000	2.75168e-10
912.450000	2.75542e-10
912.400000	2.75916e-10
912.350000	2.76291e-10
912.300000	2.76666e-10
912.250000	2.77042e-10
912.200000	2.77418e-10
912.150000	2.77795e-10
912.100000	2.78172e-10
912.050000	2.7855e-10
912.000000	2.78929e-10
911.950000	2.79308e-10
911.900000	2.79687e-10
911.850000	2.80067e-10
911.800000	2.80447e-10
911.750000	2.80828e-10
911.700000	2.8121e-10
911.650000	2.81592e-10
911.600000	2.81974e-10
911.550000	2.82357e-10
911.500000	2.82741e-10
911.450000	2.83125e-10
911.400000	2.83509e-10
911.350000	2.83895e-10
911.300000	2.8428e-10
911.250000	2.84666e-10
911.200000	2.85053e-10
911.150000	2.8544e-10
911.100000	2.85828e-10
911.050000	2.86216e-10
911.000000	2.86605e-10
910.950000	2.86994e-10
910.900000	2.87384e-10
910.850000	2.87775e-10
910.800000	2.88165e-10
910.750000	2.88557e-10
910.700000	2.88949e-10
910.650000	2.89341e-10
910.600000	2.89734e-10
910.550000	2.90128e-10
910.500000	2.90522e-10
910.450000	2.90917e-10
910.400000	2.91312e-10
910.350000	2.91707e-10
910.300000	2.92104e-10
910.250000	2.925e-10
910.200000	2.92898e-10
910.150000	2.93296e-10
910.100000	2.93694e-10
910.050000	2.94093e-10
910.000000	2.94492e-10
909.950000	2.94892e-10
909.900000	2.95293e-10
909.850000	2.95694e-10
909.800000	2.96096e-10
909.750000	2.96498e-10
909.700000	2.96901e-10
909.650000	2.97304e-10
909.600000	2.97708e-10
909.550000	2.98112e-10
909.500000	2.98517e-10
909.450000	2.98923e-10
909.400000	2.99329e-10
909.350000	2.99735e-10
909.300000	3.00142e-10
909.250000	3.0055e-10
909.200000	3.00958e-10
909.150000	3.01367e-10
909.100000	3.01776e-10
909.050000	3.02186e-10
909.000000	3.02597e-10
908.950000	3.03008e-10
908.900000	3.03419e-10
908.850000	3.03831e-10
908.800000	3.04244e-10
908.750000	3.04657e-10
908.700000	3.05071e-10
908.650000	3.05486e-10
908.600000	3.05901e-10
908.550000	3.06316e-10
908.500000	3.06732e-10
908.450000	3.07149e-10
908.400000	3.07566e-10
908.350000	3.07984e-10
908.300000	3.08402e-10
908.250000	3.08821e-10
908.200000	3.0924e-10
908.150000	3.0966e-10
908.100000	3.10081e-10
908.050000	3.10502e-10
908.000000	3.10924e-10
907.950000	3.11346e-10
907.900000	3.11769e-10
907.850000	3.12193e-10
907.800000	3.12617e-10
907.750000	3.13041e-10
907.700000	3.13466e-10
907.650000	3.13892e-10
907.600000	3.14319e-10
907.550000	3.14745e-10
907.500000	3.15173e-10
907.450000	3.15601e-10
907.400000	3.1603e-10
907.350000	3.16459e-10
907.300000	3.16889e-10
907.250000	3.17319e-10
907.200000	3.1775e-10
907.150000	3.18182e-10
907.100000	3.18614e-10
907.050000	3.19047e-10
907.000000	3.1948e-10
906.950000	3.19914e-10
906.900000	3.20348e-10
906.850000	3.20784e-10
906.800000	3.21219e-10
906.750000	3.21656e-10
906.700000	3.22092e-10
906.650000	3.2253e-10
906.600000	3.22968e-10
906.550000	3.23407e-10
906.500000	3.23846e-10
906.450000	3.24286e-10
906.400000	3.24726e-10
906.350000	3.25167e-10
906.300000	3.25609e-10
906.250000	3.26051e-10
906.200000	3.26494e-10
906.150000	3.26937e-10
906.100000	3.27382e-10
906.050000	3.27826e-10
906.000000	3.28271e-10
905.950000	3.28717e-10
905.900000	3.29164e-10
905.850000	3.29611e-10
905.800000	3.30059e-10
905.750000	3.30507e-10
905.700000	3.30956e-10
905.650000	3.31405e-10
905.600000	3.31855e-10
905.550000	3.32306e-10
905.500000	3.32757e-10
905.450000	3.33209e-10
905.400000	3.33662e-10
905.350000	3.34115e-10
905.300000	3.34569e-10
905.250000	3.35023e-10
905.200000	3.35478e-10
905.150000	3.35934e-10
905.100000	3.3639e-10
905.050000	3.36847e-10
905.000000	3.37305e-10
904.950000	3.37763e-10
904.900000	3.38221e-10
904.850000	3.38681e-10
904.800000	3.39141e-10
904.750000	3.39601e-10
904.700000	3.40063e-10
904.650000	3.40524e-10
904.600000	3.40987e-10
904.550000	3.4145e-10
904.500000	3.41914e-10
904.450000	3.42378e-10
904.400000	3.42843e-10
904.350000	3.43309e-10
904.300000	3.43775e-10
904.250000	3.44242e-10
904.200000	3.4471e-10
904.150000	3.45178e-10
904.100000	3.45647e-10
904.050000	3.46116e-10
904.000000	3.46586e-10
903.950000	3.47057e-10
903.900000	3.47528e-10
903.850000	3.48e-10
903.800000	3.48473e-10
903.750000	3.48946e-10
903.700000	3.4942e-10
903.650000	3.49895e-10
903.600000	3.5037e-10
903.550000	3.50846e-10
903.500000	3.51322e-10
903.450000	3.51799e-10
903.400000	3.52277e-10
903.350000	3.52755e-10
903.300000	3.53235e-10
903.250000	3.53714e-10
903.200000	3.54195e-10
903.150000	3.54676e-10
903.100000	3.55157e-10
903.050000	3.5564e-10
903.000000	3.56123e-10
902.950000	3.56606e-10
902.900000	3.57091e-10
902.850000	3.57576e-10
902.800000	3.58061e-10
902.750000	3.58548e-10
902.700000	3.59035e-10
902.650000	3.59522e-10
902.600000	3.6001e-10
902.550000	3.60499e-10
902.500000	3.60989e-10
902.450000	3.61479e-10
902.400000	3.6197e-10
902.350000	3.62462e-10
902.300000	3.62954e-10
902.250000	3.63447e-10
902.200000	3.63941e-10
902.150000	3.64435e-10
902.100000	3.6493e-10
902.050000	3.65425e-10
902.000000	3.65922e-10
901.950000	3.66419e-10
901.900000	3.66916e-10
901.850000	3.67415e-10
901.800000	3.67914e-10
901.750000	3.68413e-10
901.700000	3.68914e-10
901.650000	3.69415e-10
901.600000	3.69916e-10
901.550000	3.70419e-10
901.500000	3.70922e-10
901.450000	3.71425e-10
901.400000	3.7193e-10
901.350000	3.72435e-10
901.300000	3.72941e-10
901.250000	3.73447e-10
901.200000	3.73954e-10
901.150000	3.74462e-10
901.100000	3.74971e-10
901.050000	3.7548e-10
901.000000	3.7599e-10
900.950000	3.76501e-10
900.900000	3.77012e-10
900.850000	3.77524e-10
900.800000	3.78037e-10
900.750000	3.7855e-10
900.700000	3.79064e-10
900.650000	3.79579e-10
900.600000	3.80094e-10
900.550000	3.80611e-10
900.500000	3.81127e-10
900.450000	3.81645e-10
900.400000	3.82163e-10
900.350000	3.82682e-10
900.300000	3.83202e-10
900.250000	3.83722e-10
900.200000	3.84243e-10
900.150000	3.84765e-10
900.100000	3.85288e-10
900.050000	3.85811e-10
900.000000	3.86335e-10
899.950000	3.8686e-10
899.900000	3.87385e-10
899.850000	3.87911e-10
899.800000	3.88438e-10
899.750000	3.88965e-10
899.700000	3.89494e-10
899.650000	3.90023e-10
899.600000	3.90552e-10
899.550000	3.91083e-10
899.500000	3.91614e-10
899.450000	3.92146e-10
899.400000	3.92678e-10
899.350000	3.93211e-10
899.300000	3.93745e-10
899.250000	3.9428e-10
899.200000	3.94815e-10
899.150000	3.95352e-10
899.100000	3.95889e-10
899.050000	3.96426e-10
899.000000	3.96965e-10
898.950000	3.97504e-10
898.900000	3.98043e-10
898.850000	3.98584e-10
898.800000	3.99125e-10
898.750000	3.99667e-10
898.700000	4.0021e-10
898.650000	4.00753e-10
898.600000	4.01298e-10
898.550000	4.01843e-10
898.500000	4.02388e-10
898.450000	4.02935e-10
898.400000	4.03482e-10
898.350000	4.0403e-10
898.300000	4.04579e-10
898.250000	4.05128e-10
898.200000	4.05678e-10
898.150000	4.06229e-10
898.100000	4.06781e-10
898.050000	4.07333e-10
898.000000	4.07886e-10
897.950000	4.0844e-10
897.900000	4.08995e-10
897.850000	4.0955e-10
897.800000	4.10106e-10
897.750000	4.10663e-10
897.700000	4.11221e-10
897.650000	4.11779e-10
897.600000	4.12339e-10
897.550000	4.12898e-10
897.500000	4.13459e-10
897.450000	4.14021e-10
897.400000	4.14583e-10
897.350000	4.15146e-10
897.300000	4.1571e-10
897.250000	4.16274e-10
897.200000	4.16839e-10
897.150000	4.17405e-10
897.100000	4.17972e-10
897.050000	4.1854e-10
897.000000	4.19108e-10
896.950000	4.19677e-10
896.900000	4.20247e-10
896.850000	4.20818e-10
896.800000	4.21389e-10
896.750000	4.21962e-10
896.700000	4.22535e-10
896.650000	4.23108e-10
896.600000	4.23683e-10
896.550000	4.24258e-10
896.500000	4.24834e-10
896.450000	4.25411e-10
896.400000	4.25989e-10
896.350000	4.26567e-10
896.300000	4.27147e-10
896.250000	4.27727e-10
896.200000	4.28307e-10
896.150000	4.28889e-10
896.100000	4.29471e-10
896.050000	4.30055e-10
896.000000	4.30639e-10
895.950000	4.31223e-10
895.900000	4.31809e-10
895.850000	4.32395e-10
895.800000	4.32982e-10
895.750000	4.3357e-10
895.700000	4.34159e-10
895.650000	4.34749e-10
895.600000	4.35339e-10
895.550000	4.3593e-10
895.500000	4.36522e-10
895.450000	4.37115e-10
895.400000	4.37709e-10
895.350000	4.38303e-10
895.300000	4.38898e-10
895.250000	4.39494e-10
895.200000	4.40091e-10
895.150000	4.40688e-10
895.100000	4.41287e-10
895.050000	4.41886e-10
895.000000	4.42486e-10
894.950000	4.43087e-10
894.900000	4.43689e-10
894.850000	4.44291e-10
894.800000	4.44894e-10
894.750000	4.45498e-10
894.700000	4.46103e-10
894.650000	4.46709e-10
894.600000	4.47316e-10
894.550000	4.47923e-10
894.500000	4.48531e-10
894.450000	4.4914e-10
894.400000	4.4975e-10
894.350000	4.50361e-10
894.300000	4.50972e-10
894.250000	4.51585e-10
894.200000	4.52198e-10
894.150000	4.52812e-10
894.100000	4.53427e-10
894.050000	4.54043e-10
894.000000	4.54659e-10
893.950000	4.55277e-10
893.900000	4.55895e-10
893.850000	4.56514e-10
893.800000	4.57134e-10
893.750000	4.57754e-10
893.700000	4.58376e-10
893.650000	4.58998e-10
893.600000	4.59622e-10
893.550000	4.60246e-10
893.500000	4.60871e-10
893.450000	4.61496e-10
893.400000	4.62123e-10
893.350000	4.62751e-10
893.300000	4.63379e-10
893.250000	4.64008e-10
893.200000	4.64638e-10
893.150000	4.65269e-10
893.100000	4.65901e-10
893.050000	4.66533e-10
893.000000	4.67167e-10
892.950000	4.67801e-10
892.900000	4.68436e-10
892.850000	4.69072e-10
892.800000	4.69709e-10
892.750000	4.70347e-10
892.700000	4.70986e-10
892.650000	4.71625e-10
892.600000	4.72266e-10
892.550000	4.72907e-10
892.500000	4.73549e-10
892.450000	4.74192e-10
892.400000	4.74836e-10
892.350000	4.75481e-10
892.300000	4.76126e-10
892.250000	4.76773e-10
892.200000	4.7742e-10
892.150000	4.78068e-10
892.100000	4.78717e-10
892.050000	4.79367e-10
892.000000	4.80018e-10
891.950000	4.8067e-10
891.900000	4.81323e-10
891.850000	4.81976e-10
891.800000	4.82631e-10
891.750000	4.83286e-10
891.700000	4.83942e-10
891.650000	4.84599e-10
891.600000	4.85257e-10
891.550000	4.85916e-10
891.500000	4.86576e-10
891.450000	4.87237e-10
891.400000	4.87898e-10
891.350000	4.88561e-10
891.300000	4.89224e-10
891.250000	4.89888e-10
891.200000	4.90553e-10
891.150000	4.91219e-10
891.100000	4.91886e-10
891.050000	4.92554e-10
891.000000	4.93223e-10
890.950000	4.93893e-10
890.900000	4.94563e-10
890.850000	4.95235e-10
890.800000	4.95907e-10
890.750000	4.96581e-10
890.700000	4.97255e-10
890.650000	4.9793e-10
890.600000	4.98606e-10
890.550000	4.99283e-10
890.500000	4.99961e-10
890.450000	5.0064e-10
890.400000	5.01319e-10
890.350000	5.02e-10
890.300000	5.02682e-10
890.250000	5.03364e-10
890.200000	5.04048e-10
890.150000	5.04732e-10
890.100000	5.05417e-10
890.050000	5.06104e-10
890.000000	5.06791e-10
889.950000	5.07479e-10
889.900000	5.08168e-10
889.850000	5.08858e-10
889.800000	5.09549e-10
889.750000	5.10241e-10
889.700000	5.10933e-10
889.650000	5.11627e-10
889.600000	5.12322e-10
889.550000	5.13017e-10
889.500000	5.13714e-10
889.450000	5.14411e-10
889.400000	5.1511e-10
889.350000	5.15809e-10
889.300000	5.16509e-10
889.250000	5.17211e-10
889.200000	5.17913e-10
889.150000	5.18616e-10
889.100000	5.1932e-10
889.050000	5.20025e-10
889.000000	5.20731e-10
888.950000	5.21438e-10
888.900000	5.22146e-10
888.850000	5.22855e-10
888.800000	5.23565e-10
888.750000	5.24276e-10
888.700000	5.24988e-10
888.650000	5.257e-10
888.600000	5.26414e-10
888.550000	5.27129e-10
888.500000	5.27845e-10
888.450000	5.28561e-10
888.400000	5.29279e-10
888.350000	5.29997e-10
888.300000	5.30717e-10
888.250000	5.31438e-10
888.200000	5.32159e-10
888.150000	5.32882e-10
888.100000	5.33605e-10
888.050000	5.3433e-10
888.000000	5.35055e-10
887.950000	5.35781e-10
887.900000	5.36509e-10
887.850000	5.37237e-10
887.800000	5.37967e-10
887.750000	5.38697e-10
887.700000	5.39428e-10
887.650000	5.40161e-10
887.600000	5.40894e-10
887.550000	5.41628e-10
887.500000	5.42364e-10
887.450000	5.431e-10
887.400000	5.43838e-10
887.350000	5.44576e-10
887.300000	5.45315e-10
887.250000	5.46056e-10
887.200000	5.46797e-10
887.150000	5.47539e-10
887.100000	5.48283e-10
887.050000	5.49027e-10
887.000000	5.49772e-10
886.950000	5.50519e-10
886.900000	5.51266e-10
886.850000	5.52015e-10
886.800000	5.52764e-10
886.750000	5.53515e-10
886.700000	5.54266e-10
886.650000	5.55018e-10
886.600000	5.55772e-10
886.550000	5.56527e-10
886.500000	5.57282e-10
886.450000	5.58039e-10
886.400000	5.58796e-10
886.350000	5.59555e-10
886.300000	5.60315e-10
886.250000	5.61075e-10
886.200000	5.61837e-10
886.150000	5.626e-10
886.100000	5.63364e-10
886.050000	5.64128e-10
886.000000	5.64894e-10
885.950000	5.65661e-10
885.900000	5.66429e-10
885.850000	5.67198e-10
885.800000	5.67968e-10
885.750000	5.68739e-10
885.700000	5.69511e-10
885.650000	5.70285e-10
885.600000	5.71059e-10
885.550000	5.71834e-10
885.500000	5.7261e-10
885.450000	5.73388e-10
885.400000	5.74166e-10
885.350000	5.74946e-10
885.300000	5.75726e-10
885.250000	5.76508e-10
885.200000	5.7729e-10
885.150000	5.78074e-10
885.100000	5.78859e-10
885.050000	5.79645e-10
885.000000	5.80432e-10
884.950000	5.8122e-10
884.900000	5.82009e-10
884.850000	5.82799e-10
884.800000	5.8359e-10
884.750000	5.84382e-10
884.700000	5.85176e-10
884.650000	5.8597e-10
884.600000	5.86766e-10
884.550000	5.87562e-10
884.500000	5.8836e-10
884.450000	5.89159e-10
884.400000	5.89958e-10
884.350000	5.90759e-10
884.300000	5.91561e-10
884.250000	5.92364e-10
884.200000	5.93169e-10
884.150000	5.93974e-10
884.100000	5.9478e-10
884.050000	5.95588e-10
884.000000	5.96396e-10
883.950000	5.97206e-10
883.900000	5.98017e-10
883.850000	5.98828e-10
883.800000	5.99641e-10
883.750000	6.00455e-10
883.700000	6.0127e-10
883.650000	6.02087e-10
883.600000	6.02904e-10
883.550000	6.03723e-10
883.500000	6.04542e-10
883.450000	6.05363e-10
883.400000	6.06185e-10
883.350000	6.07008e-10
883.300000	6.07832e-10
883.250000	6.08657e-10
883.200000	6.09483e-10
883.150000	6.1031e-10
883.100000	6.11139e-10
883.050000	6.11969e-10
883.000000	6.12799e-10
882.950000	6.13631e-10
882.900000	6.14464e-10
882.850000	6.15298e-10
882.800000	6.16134e-10
882.750000	6.1697e-10
882.700000	6.17808e-10
882.650000	6.18646e-10
882.600000	6.19486e-10
882.550000	6.20327e-10
882.500000	6.21169e-10
882.450000	6.22012e-10
882.400000	6.22857e-10
882.350000	6.23702e-10
882.300000	6.24549e-10
882.250000	6.25397e-10
882.200000	6.26246e-10
882.150000	6.27096e-10
882.100000	6.27947e-10
882.050000	6.288e-10
882.000000	6.29653e-10
881.950000	6.30508e-10
881.900000	6.31364e-10
881.850000	6.32221e-10
881.800000	6.33079e-10
881.750000	6.33939e-10
881.700000	6.34799e-10
881.650000	6.35661e-10
881.600000	6.36524e-10
881.550000	6.37388e-10
881.500000	6.38253e-10
881.450000	6.39119e-10
881.400000	6.39987e-10
881.350000	6.40856e-10
881.300000	6.41726e-10
881.250000	6.42597e-10
881.200000	6.43469e-10
881.150000	6.44343e-10
881.100000	6.45217e-10
881.050000	6.46093e-10
881.000000	6.4697e-10
880.950000	6.47848e-10
880.900000	6.48728e-10
880.850000	6.49609e-10
880.800000	6.5049e-10
880.750000	6.51373e-10
880.700000	6.52258e-10
880.650000	6.53143e-10
880.600000	6.5403e-10
880.550000	6.54917e-10
880.500000	6.55806e-10
880.450000	6.56697e-10
880.400000	6.57588e-10
880.350000	6.58481e-10
880.300000	6.59375e-10
880.250000	6.6027e-10
880.200000	6.61166e-10
880.150000	6.62063e-10
880.100000	6.62962e-10
880.050000	6.63862e-10
880.000000	6.64763e-10
879.950000	6.65665e-10
879.900000	6.66569e-10
879.850000	6.67474e-10
879.800000	6.6838e-10
879.750000	6.69287e-10
879.700000	6.70196e-10
879.650000	6.71105e-10
879.600000	6.72016e-10
879.550000	6.72929e-10
879.500000	6.73842e-10
879.450000	6.74757e-10
879.400000	6.75673e-10
879.350000	6.7659e-10
879.300000	6.77508e-10
879.250000	6.78428e-10
879.200000	6.79349e-10
879.150000	6.80271e-10
879.100000	6.81194e-10
879.050000	6.82119e-10
879.000000	6.83045e-10
878.950000	6.83972e-10
878.900000	6.849e-10
878.850000	6.8583e-10
878.800000	6.86761e-10
878.750000	6.87693e-10
878.700000	6.88627e-10
878.650000	6.89561e-10
878.600000	6.90497e-10
878.550000	6.91435e-10
878.500000	6.92373e-10
878.450000	6.93313e-10
878.400000	6.94254e-10
878.350000	6.95197e-10
878.300000	6.9614e-10
878.250000	6.97085e-10
878.200000	6.98031e-10
878.150000	6.98979e-10
878.100000	6.99928e-10
878.050000	7.00878e-10
878.000000	7.01829e-10
877.950000	7.02782e-10
877.900000	7.03736e-10
877.850000	7.04691e-10
877.800000	7.05647e-10
877.750000	7.06605e-10
877.700000	7.07564e-10
877.650000	7.08525e-10
877.600000	7.09486e-10
877.550000	7.10449e-10
877.500000	7.11414e-10
877.450000	7.12379e-10
877.400000	7.13346e-10
877.350000	7.14315e-10
877.300000	7.15284e-10
877.250000	7.16255e-10
877.200000	7.17227e-10
877.150000	7.18201e-10
877.100000	7.19176e-10
877.050000	7.20152e-10
877.000000	7.21129e-10
876.950000	7.22108e-10
876.900000	7.23088e-10
876.850000	7.2407e-10
876.800000	7.25052e-10
876.750000	7.26037e-10
876.700000	7.27022e-10
876.650000	7.28009e-10
876.600000	7.28997e-10
876.550000	7.29986e-10
876.500000	7.30977e-10
876.450000	7.31969e-10
876.400000	7.32963e-10
876.350000	7.33958e-10
876.300000	7.34954e-10
876.250000	7.35952e-10
876.200000	7.36951e-10
876.150000	7.37951e-10
876.100000	7.38952e-10
876.050000	7.39955e-10
876.000000	7.4096e-10
875.950000	7.41965e-10
875.900000	7.42973e-10
875.850000	7.43981e-10
875.800000	7.44991e-10
875.750000	7.46002e-10
875.700000	7.47014e-10
875.650000	7.48028e-10
875.600000	7.49044e-10
875.550000	7.5006e-10
875.500000	7.51078e-10
875.450000	7.52098e-10
875.400000	7.53119e-10
875.350000	7.54141e-10
875.300000	7.55164e-10
875.250000	7.56189e-10
875.200000	7.57216e-10
875.150000	7.58244e-10
875.100000	7.59273e-10
875.050000	7.60303e-10
875.000000	7.61335e-10
874.950000	7.62368e-10
874.900000	7.63403e-10
874.850000	7.64439e-10
874.800000	7.65477e-10
874.750000	7.66516e-10
874.700000	7.67556e-10
874.650000	7.68598e-10
874.600000	7.69641e-10
874.550000	7.70686e-10
874.500000	7.71732e-10
874.450000	7.72779e-10
874.400000	7.73828e-10
874.350000	7.74878e-10
874.300000	7.7593e-10
874.250000	7.76983e-10
874.200000	7.78038e-10
874.150000	7.79094e-10
874.100000	7.80151e-10
874.050000	7.8121e-10
874.000000	7.8227e-10
873.950000	7.83332e-10
873.900000	7.84395e-10
873.850000	7.8546e-10
873.800000	7.86526e-10
873.750000	7.87593e-10
873.700000	7.88662e-10
873.650000	7.89733e-10
873.600000	7.90805e-10
873.550000	7.91878e-10
873.500000	7.92953e-10
873.450000	7.94029e-10
873.400000	7.95106e-10
873.350000	7.96186e-10
873.300000	7.97266e-10
873.250000	7.98348e-10
873.200000	7.99432e-10
873.150000	8.00517e-10
873.100000	8.01603e-10
873.050000	8.02691e-10
873.000000	8.03781e-10
872.950000	8.04871e-10
872.900000	8.05964e-10
872.850000	8.07058e-10
872.800000	8.08153e-10
872.750000	8.0925e-10
872.700000	8.10348e-10
872.650000	8.11448e-10
872.600000	8.12549e-10
872.550000	8.13652e-10
872.500000	8.14756e-10
872.450000	8.15862e-10
872.400000	8.16969e-10
872.350000	8.18078e-10
872.300000	8.19188e-10
872.250000	8.203e-10
872.200000	8.21414e-10
872.150000	8.22528e-10
872.100000	8.23645e-10
872.050000	8.24762e-10
872.000000	8.25882e-10
871.950000	8.27003e-10
871.900000	8.28125e-10
871.850000	8.29249e-10
871.800000	8.30374e-10
871.750000	8.31501e-10
871.700000	8.3263e-10
871.650000	8.3376e-10
871.600000	8.34891e-10
871.550000	8.36025e-10
871.500000	8.37159e-10
871.450000	8.38295e-10
871.400000	8.39433e-10
871.350000	8.40572e-10
871.300000	8.41713e-10
871.250000	8.42855e-10
871.200000	8.43999e-10
871.150000	8.45145e-10
871.100000	8.46292e-10
871.050000	8.4744e-10
871.000000	8.4859e-10
870.950000	8.49742e-10
870.900000	8.50895e-10
870.850000	8.5205e-10
870.800000	8.53206e-10
870.750000	8.54364e-10
870.700000	8.55524e-10
870.650000	8.56685e-10
870.600000	8.57847e-10
870.550000	8.59012e-10
870.500000	8.60177e-10
870.450000	8.61345e-10
870.400000	8.62514e-10
870.350000	8.63684e-10
870.300000	8.64856e-10
870.250000	8.6603e-10
870.200000	8.67205e-10
870.150000	8.68382e-10
870.100000	8.69561e-10
870.050000	8.70741e-10
870.000000	8.71922e-10
869.950000	8.73106e-10
869.900000	8.74291e-10
869.850000	8.75477e-10
869.800000	8.76665e-10
869.750000	8.77855e-10
869.700000	8.79046e-10
869.650000	8.80239e-10
869.600000	8.81434e-10
869.550000	8.8263e-10
869.500000	8.83828e-10
869.450000	8.85027e-10
869.400000	8.86228e-10
869.350000	8.87431e-10
869.300000	8.88635e-10
869.250000	8.89841e-10
869.200000	8.91049e-10
869.150000	8.92258e-10
869.100000	8.93469e-10
869.050000	8.94682e-10
869.000000	8.95896e-10
868.950000	8.97111e-10
868.900000	8.98329e-10
868.850000	8.99548e-10
868.800000	9.00769e-10
868.750000	9.01991e-10
868.700000	9.03215e-10
868.650000	9.04441e-10
868.600000	9.05668e-10
868.550000	9.06897e-10
868.500000	9.08128e-10
868.450000	9.0936e-10
868.400000	9.10595e-10
868.350000	9.1183e-10
868.300000	9.13068e-10
868.250000	9.14307e-10
868.200000	9.15548e-10
868.150000	9.1679e-10
868.100000	9.18034e-10
868.050000	9.1928e-10
868.000000	9.20527e-10
867.950000	9.21777e-10
867.900000	9.23027e-10
867.850000	9.2428e-10
867.800000	9.25534e-10
867.750000	9.2679e-10
867.700000	9.28048e-10
867.650000	9.29307e-10
867.600000	9.30568e-10
867.550000	9.31831e-10
867.500000	9.33096e-10
867.450000	9.34362e-10
867.400000	9.3563e-10
867.350000	9.369e-10
867.300000	9.38171e-10
867.250000	9.39444e-10
867.200000	9.40719e-10
867.150000	9.41996e-10
867.100000	9.43274e-10
867.050000	9.44554e-10
867.000000	9.45836e-10
866.950000	9.47119e-10
866.900000	9.48404e-10
866.850000	9.49691e-10
866.800000	9.5098e-10
866.750000	9.52271e-10
866.700000	9.53563e-10
866.650000	9.54857e-10
866.600000	9.56153e-10
866.550000	9.5745e-10
866.500000	9.58749e-10
866.450000	9.6005e-10
866.400000	9.61353e-10
866.350000	9.62658e-10
866.300000	9.63964e-10
866.250000	9.65272e-10
866.200000	9.66582e-10
866.150000	9.67894e-10
866.100000	9.69207e-10
866.050000	9.70522e-10
866.000000	9.71839e-10
865.950000	9.73158e-10
865.900000	9.74478e-10
865.850000	9.75801e-10
865.800000	9.77125e-10
865.750000	9.78451e-10
865.700000	9.79779e-10
865.650000	9.81108e-10
865.600000	9.82439e-10
865.550000	9.83773e-10
865.500000	9.85108e-10
865.450000	9.86444e-10
865.400000	9.87783e-10
865.350000	9.89123e-10
865.300000	9.90465e-10
865.250000	9.91809e-10
865.200000	9.93155e-10
865.150000	9.94503e-10
865.100000	9.95852e-10
865.050000	9.97204e-10
865.000000	9.98557e-10
864.950000	9.99912e-10
864.900000	1.00127e-09
864.850000	1.00263e-09
864.800000	1.00399e-09
864.750000	1.00535e-09
864.700000	1.00671e-09
864.650000	1.00808e-09
864.600000	1.00945e-09
864.550000	1.01082e-09
864.500000	1.01219e-09
864.450000	1.01356e-09
864.400000	1.01494e-09
864.350000	1.01632e-09
864.300000	1.01769e-09
864.250000	1.01908e-09
864.200000	1.02046e-09
864.150000	1.02184e-09
864.100000	1.02323e-09
864.050000	1.02462e-09
864.000000	1.02601e-09
863.950000	1.0274e-09
863.900000	1.02879e-09
863.850000	1.03019e-09
863.800000	1.03159e-09
863.750000	1.03299e-09
863.700000	1.03439e-09
863.650000	1.03579e-09
863.600000	1.0372e-09
863.550000	1.03861e-09
863.500000	1.04002e-09
863.450000	1.04143e-09
863.400000	1.04284e-09
863.350000	1.04426e-09
863.300000	1.04567e-09
863.250000	1.04709e-09
863.200000	1.04851e-09
863.150000	1.04993e-09
863.100000	1.05136e-09
863.050000	1.05279e-09
863.000000	1.05421e-09
862.950000	1.05564e-09
862.900000	1.05708e-09
862.850000	1.05851e-09
862.800000	1.05995e-09
862.750000	1.06139e-09
862.700000	1.06283e-09
862.650000	1.06427e-09
862.600000	1.06571e-09
862.550000	1.06716e-09
862.500000	1.06861e-09
862.450000	1.07006e-09
862.400000	1.07151e-09
862.350000	1.07296e-09
862.300000	1.07442e-09
862.250000	1.07588e-09
862.200000	1.07734e-09
862.150000	1.0788e-09
862.100000	1.08026e-09
862.050000	1.08173e-09
862.000000	1.08319e-09
861.950000	1.08466e-09
861.900000	1.08614e-09
861.850000	1.08761e-09
861.800000	1.08909e-09
861.750000	1.09056e-09
861.700000	1.09204e-09
861.650000	1.09352e-09
861.600000	1.09501e-09
861.550000	1.09649e-09
861.500000	1.09798e-09
861.450000	1.09947e-09
861.400000	1.10096e-09
861.350000	1.10246e-09
861.300000	1.10395e-09
861.250000	1.10545e-09
861.200000	1.10695e-09
861.150000	1.10845e-09
861.100000	1.10996e-09
861.050000	1.11146e-09
861.000000	1.11297e-09
860.950000	1.11448e-09
860.900000	1.11599e-09
860.850000	1.11751e-09
860.800000	1.11902e-09
860.750000	1.12054e-09
860.700000	1.12206e-09
860.650000	1.12358e-09
860.600000	1.12511e-09
860.550000	1.12664e-09
860.500000	1.12816e-09
860.450000	1.12969e-09
860.400000	1.13123e-09
860.350000	1.13276e-09
860.300000	1.1343e-09
860.250000	1.13584e-09
860.200000	1.13738e-09
860.150000	1.13892e-09
860.100000	1.14047e-09
860.050000	1.14201e-09
860.000000	1.14356e-09
859.950000	1.14512e-09
859.900000	1.14667e-09
859.850000	1.14823e-09
859.800000	1.14978e-09
859.750000	1.15134e-09
859.700000	1.15291e-09
859.650000	1.15447e-09
859.600000	1.15604e-09
859.550000	1.1576e-09
859.500000	1.15917e-09
859.450000	1.16075e-09
859.400000	1.16232e-09
859.350000	1.1639e-09
859.300000	1.16548e-09
859.250000	1.16706e-09
859.200000	1.16864e-09
859.150000	1.17023e-09
859.100000	1.17182e-09
859.050000	1.17341e-09
859.000000	1.175e-09
858.950000	1.17659e-09
858.900000	1.17819e-09
858.850000	1.17979e-09
858.800000	1.18139e-09
858.750000	1.18299e-09
858.700000	1.1846e-09
858.650000	1.1862e-09
858.600000	1.18781e-09
858.550000	1.18942e-09
858.500000	1.19104e-09
858.450000	1.19265e-09
858.400000	1.19427e-09
858.350000	1.19589e-09
858.300000	1.19751e-09
858.250000	1.19914e-09
858.200000	1.20077e-09
858.150000	1.20239e-09
858.100000	1.20403e-09
858.050000	1.20566e-09
858.000000	1.2073e-09
857.950000	1.20893e-09
857.900000	1.21057e-09
857.850000	1.21222e-09
857.800000	1.21386e-09
857.750000	1.21551e-09
857.700000	1.21716e-09
857.650000	1.21881e-09
857.600000	1.22046e-09
857.550000	1.22212e-09
857.500000	1.22378e-09
857.450000	1.22544e-09
857.400000	1.2271e-09
857.350000	1.22876e-09
857.300000	1.23043e-09
857.250000	1.2321e-09
857.200000	1.23377e-09
857.150000	1.23544e-09
857.100000	1.23712e-09
857.050000	1.2388e-09
857.000000	1.24048e-09
856.950000	1.24216e-09
856.900000	1.24385e-09
856.850000	1.24554e-09
856.800000	1.24723e-09
856.750000	1.24892e-09
856.700000	1.25061e-09
856.650000	1.25231e-09
856.600000	1.25401e-09
856.550000	1.25571e-09
856.500000	1.25741e-09
856.450000	1.25912e-09
856.400000	1.26083e-09
856.350000	1.26254e-09
856.300000	1.26425e-09
856.250000	1.26596e-09
856.200000	1.26768e-09
856.150000	1.2694e-09
856.100000	1.27112e-09
856.050000	1.27285e-09
856.000000	1.27458e-09
855.950000	1.2763e-09
855.900000	1.27804e-09
855.850000	1.27977e-09
855.800000	1.28151e-09
855.750000	1.28324e-09
855.700000	1.28499e-09
855.650000	1.28673e-09
855.600000	1.28847e-09
855.550000	1.29022e-09
855.500000	1.29197e-09
855.450000	1.29373e-09
855.400000	1.29548e-09
855.350000	1.29724e-09
855.300000	1.299e-09
855.250000	1.30076e-09
855.200000	1.30252e-09
855.150000	1.30429e-09
855.100000	1.30606e-09
855.050000	1.30783e-09
855.000000	1.30961e-09
854.950000	1.31138e-09
854.900000	1.31316e-09
854.850000	1.31494e-09
854.800000	1.31673e-09
854.750000	1.31851e-09
854.700000	1.3203e-09
854.650000	1.32209e-09
854.600000	1.32389e-09
854.550000	1.32568e-09
854.500000	1.32748e-09
854.450000	1.32928e-09
854.400000	1.33109e-09
854.350000	1.33289e-09
854.300000	1.3347e-09
854.250000	1.33651e-09
854.200000	1.33832e-09
854.150000	1.34014e-09
854.100000	1.34196e-09
854.050000	1.34378e-09
854.000000	1.3456e-09
853.950000	1.34743e-09
853.900000	1.34925e-09
853.850000	1.35108e-09
853.800000	1.35292e-09
853.750000	1.35475e-09
853.700000	1.35659e-09
853.650000	1.35843e-09
853.600000	1.36027e-09
853.550000	1.36212e-09
853.500000	1.36397e-09
853.450000	1.36582e-09
853.400000	1.36767e-09
853.350000	1.36952e-09
853.300000	1.37138e-09
853.250000	1.37324e-09
853.200000	1.37511e-09
853.150000	1.37697e-09
853.100000	1.37884e-09
853.050000	1.38071e-09
853.000000	1.38258e-09
852.950000	1.38446e-09
852.900000	1.38634e-09
852.850000	1.38822e-09
852.800000	1.3901e-09
852.750000	1.39199e-09
852.700000	1.39387e-09
852.650000	1.39576e-09
852.600000	1.39766e-09
852.550000	1.39955e-09
852.500000	1.40145e-09
852.450000	1.40335e-09
852.400000	1.40526e-09
852.350000	1.40716e-09
852.300000	1.40907e-09
852.250000	1.41098e-09
852.200000	1.4129e-09
852.150000	1.41481e-09
852.100000	1.41673e-09
852.050000	1.41866e-09
852.000000	1.42058e-09
851.950000	1.42251e-09
851.900000	1.42444e-09
851.850000	1.42637e-09
851.800000	1.4283e-09
851.750000	1.43024e-09
851.700000	1.43218e-09
851.650000	1.43412e-09
851.600000	1.43607e-09
851.550000	1.43802e-09
851.500000	1.43997e-09
851.450000	1.44192e-09
851.400000	1.44388e-09
851.350000	1.44584e-09
851.300000	1.4478e-09
851.250000	1.44976e-09
851.200000	1.45173e-09
851.150000	1.4537e-09
851.100000	1.45567e-09
851.050000	1.45764e-09
851.000000	1.45962e-09
850.950000	1.4616e-09
850.900000	1.46358e-09
850.850000	1.46557e-09
850.800000	1.46756e-09
850.750000	1.46955e-09
850.700000	1.47154e-09
850.650000	1.47354e-09
850.600000	1.47553e-09
850.550000	1.47754e-09
850.500000	1.47954e-09
850.450000	1.48155e-09
850.400000	1.48356e-09
850.350000	1.48557e-09
850.300000	1.48758e-09
850.250000	1.4896e-09
850.200000	1.49162e-09
850.150000	1.49365e-09
850.100000	1.49567e-09
850.050000	1.4977e-09
850.000000	1.49973e-09
849.950000	1.50177e-09
849.900000	1.5038e-09
849.850000	1.50584e-09
849.800000	1.50789e-09
849.750000	1.50993e-09
849.700000	1.51198e-09
849.650000	1.51403e-09
849.600000	1.51608e-09
849.550000	1.51814e-09
849.500000	1.5202e-09
849.450000	1.52226e-09
849.400000	1.52433e-09
849.350000	1.52639e-09
849.300000	1.52846e-09
849.250000	1.53054e-09
849.200000	1.53261e-09
849.150000	1.53469e-09
849.100000	1.53677e-09
849.050000	1.53886e-09
849.000000	1.54095e-09
848.950000	1.54304e-09
848.900000	1.54513e-09
848.850000	1.54723e-09
848.800000	1.54932e-09
848.750000	1.55143e-09
848.700000	1.55353e-09
848.650000	1.55564e-09
848.600000	1.55775e-09
848.550000	1.55986e-09
848.500000	1.56198e-09
848.450000	1.56409e-09
848.400000	1.56622e-09
848.350000	1.56834e-09
848.300000	1.57047e-09
848.250000	1.5726e-09
848.200000	1.57473e-09
848.150000	1.57687e-09
848.100000	1.57901e-09
848.050000	1.58115e-09
848.000000	1.58329e-09
847.950000	1.58544e-09
847.900000	1.58759e-09
847.850000	1.58974e-09
847.800000	1.5919e-09
847.750000	1.59406e-09
847.700000	1.59622e-09
847.650000	1.59839e-09
847.600000	1.60055e-09
847.550000	1.60272e-09
847.500000	1.6049e-09
847.450000	1.60707e-09
847.400000	1.60925e-09
847.350000	1.61144e-09
847.300000	1.61362e-09
847.250000	1.61581e-09
847.200000	1.618e-09
847.150000	1.6202e-09
847.100000	1.6224e-09
847.050000	1.6246e-09
847.000000	1.6268e-09
846.950000	1.62901e-09
846.900000	1.63121e-09
846.850000	1.63343e-09
846.800000	1.63564e-09
846.750000	1.63786e-09
846.700000	1.64008e-09
846.650000	1.64231e-09
846.600000	1.64453e-09
846.550000	1.64677e-09
846.500000	1.649e-09
846.450000	1.65124e-09
846.400000	1.65347e-09
846.350000	1.65572e-09
846.300000	1.65796e-09
846.250000	1.66021e-09
846.200000	1.66246e-09
846.150000	1.66472e-09
846.100000	1.66698e-09
846.050000	1.66924e-09
846.000000	1.6715e-09
845.950000	1.67377e-09
845.900000	1.67604e-09
845.850000	1.67831e-09
845.800000	1.68059e-09
845.750000	1.68287e-09
845.700000	1.68515e-09
845.650000	1.68743e-09
845.600000	1.68972e-09
845.550000	1.69202e-09
845.500000	1.69431e-09
845.450000	1.69661e-09
845.400000	1.69891e-09
845.350000	1.70121e-09
845.300000	1.70352e-09
845.250000	1.70583e-09
845.200000	1.70814e-09
845.150000	1.71046e-09
845.100000	1.71278e-09
845.050000	1.7151e-09
845.000000	1.71743e-09
844.950000	1.71976e-09
844.900000	1.72209e-09
844.850000	1.72443e-09
844.800000	1.72677e-09
844.750000	1.72911e-09
844.700000	1.73145e-09
844.650000	1.7338e-09
844.600000	1.73615e-09
844.550000	1.73851e-09
844.500000	1.74087e-09
844.450000	1.74323e-09
844.400000	1.74559e-09
844.350000	1.74796e-09
844.300000	1.75033e-09
844.250000	1.7527e-09
844.200000	1.75508e-09
844.150000	1.75746e-09
844.100000	1.75984e-09
844.050000	1.76223e-09
844.000000	1.76462e-09
843.950000	1.76701e-09
843.900000	1.76941e-09
843.850000	1.77181e-09
843.800000	1.77421e-09
843.750000	1.77662e-09
843.700000	1.77903e-09
843.650000	1.78144e-09
843.600000	1.78386e-09
843.550000	1.78628e-09
843.500000	1.7887e-09
843.450000	1.79112e-09
843.400000	1.79355e-09
843.350000	1.79599e-09
843.300000	1.79842e-09
843.250000	1.80086e-09
843.200000	1.8033e-09
843.150000	1.80575e-09
843.100000	1.8082e-09
843.050000	1.81065e-09
843.000000	1.81311e-09
842.950000	1.81556e-09
842.900000	1.81803e-09
842.850000	1.82049e-09
842.800000	1.82296e-09
842.750000	1.82543e-09
842.700000	1.82791e-09
842.650000	1.83039e-09
842.600000	1.83287e-09
842.550000	1.83536e-09
842.500000	1.83784e-09
842.450000	1.84034e-09
842.400000	1.84283e-09
842.350000	1.84533e-09
842.300000	1.84783e-09
842.250000	1.85034e-09
842.200000	1.85285e-09
842.150000	1.85536e-09
842.100000	1.85788e-09
842.050000	1.8604e-09
842.000000	1.86292e-09
841.950000	1.86545e-09
841.900000	1.86798e-09
841.850000	1.87051e-09
841.800000	1.87305e-09
841.750000	1.87559e-09
841.700000	1.87813e-09
841.650000	1.88068e-09
841.600000	1.88323e-09
841.550000	1.88578e-09
841.500000	1.88834e-09
841.450000	1.8909e-09
841.400000	1.89346e-09
841.350000	1.89603e-09
841.300000	1.8986e-09
841.250000	1.90118e-09
841.200000	1.90376e-09
841.150000	1.90634e-09
841.100000	1.90892e-09
841.050000	1.91151e-09
841.000000	1.9141e-09
840.950000	1.9167e-09
840.900000	1.9193e-09
840.850000	1.9219e-09
840.800000	1.92451e-09
840.750000	1.92712e-09
840.700000	1.92973e-09
840.650000	1.93235e-09
840.600000	1.93497e-09
840.550000	1.93759e-09
840.500000	1.94022e-09
840.450000	1.94285e-09
840.400000	1.94549e-09
840.350000	1.94812e-09
840.300000	1.95077e-09
840.250000	1.95341e-09
840.200000	1.95606e-09
840.150000	1.95871e-09
840.100000	1.96137e-09
840.050000	1.96403e-09
840.000000	1.96669e-09
839.950000	1.96936e-09
839.900000	1.97203e-09
839.850000	1.9747e-09
839.800000	1.97738e-09
839.750000	1.98006e-09
839.700000	1.98275e-09
839.650000	1.98544e-09
839.600000	1.98813e-09
839.550000	1.99083e-09
839.500000	1.99353e-09
839.450000	1.99623e-09
839.400000	1.99894e-09
839.350000	2.00165e-09
839.300000	2.00436e-09
839.250000	2.00708e-09
839.200000	2.0098e-09
839.150000	2.01253e-09
839.100000	2.01526e-09
839.050000	2.01799e-09
839.000000	2.02072e-09
838.950000	2.02346e-09
838.900000	2.02621e-09
838.850000	2.02896e-09
838.800000	2.03171e-09
838.750000	2.03446e-09
838.700000	2.03722e-09
838.650000	2.03998e-09
838.600000	2.04275e-09
838.550000	2.04552e-09
838.500000	2.04829e-09
838.450000	2.05107e-09
838.400000	2.05385e-09
838.350000	2.05664e-09
838.300000	2.05943e-09
838.250000	2.06222e-09
838.200000	2.06502e-09
838.150000	2.06782e-09
838.100000	2.07062e-09
838.050000	2.07343e-09
838.000000	2.07624e-09
837.950000	2.07905e-09
837.900000	2.08187e-09
837.850000	2.0847e-09
837.800000	2.08752e-09
837.750000	2.09035e-09
837.700000	2.09319e-09
837.650000	2.09603e-09
837.600000	2.09887e-09
837.550000	2.10171e-09
837.500000	2.10456e-09
837.450000	2.10742e-09
837.400000	2.11028e-09
837.350000	2.11314e-09
837.300000	2.116e-09
837.250000	2.11887e-09
837.200000	2.12175e-09
837.150000	2.12462e-09
837.100000	2.1275e-09
837.050000	2.13039e-09
837.000000	2.13328e-09
836.950000	2.13617e-09
836.900000	2.13907e-09
836.850000	2.14197e-09
836.800000	2.14487e-09
836.750000	2.14778e-09
836.700000	2.15069e-09
836.650000	2.15361e-09
836.600000	2.15653e-09
836.550000	2.15945e-09
836.500000	2.16238e-09
836.450000	2.16531e-09
836.400000	2.16825e-09
836.350000	2.17119e-09
836.300000	2.17413e-09
836.250000	2.17708e-09
836.200000	2.18003e-09
836.150000	2.18299e-09
836.100000	2.18595e-09
836.050000	2.18891e-09
836.000000	2.19188e-09
835.950000	2.19485e-09
835.900000	2.19783e-09
835.850000	2.20081e-09
835.800000	2.20379e-09
835.750000	2.20678e-09
835.700000	2.20977e-09
835.650000	2.21277e-09
835.600000	2.21577e-09
835.550000	2.21877e-09
835.500000	2.22178e-09
835.450000	2.22479e-09
835.400000	2.22781e-09
835.350000	2.23083e-09
835.300000	2.23386e-09
835.250000	2.23689e-09
835.200000	2.23992e-09
835.150000	2.24296e-09
835.100000	2.246e-09
835.050000	2.24904e-09
835.000000	2.25209e-09
834.950000	2.25515e-09
834.900000	2.2582e-09
834.850000	2.26126e-09
834.800000	2.26433e-09
834.750000	2.2674e-09
834.700000	2.27048e-09
834.650000	2.27355e-09
834.600000	2.27664e-09
834.550000	2.27972e-09
834.500000	2.28281e-09
834.450000	2.28591e-09
834.400000	2.28901e-09
834.350000	2.29211e-09
834.300000	2.29522e-09
834.250000	2.29833e-09
834.200000	2.30145e-09
834.150000	2.30457e-09
834.100000	2.30769e-09
834.050000	2.31082e-09
834.000000	2.31396e-09
833.950000	2.31709e-09
833.900000	2.32023e-09
833.850000	2.32338e-09
833.800000	2.32653e-09
833.750000	2.32968e-09
833.700000	2.33284e-09
833.650000	2.33601e-09
833.600000	2.33917e-09
833.550000	2.34235e-09
833.500000	2.34552e-09
833.450000	2.3487e-09
833.400000	2.35189e-09
833.350000	2.35507e-09
833.300000	2.35827e-09
833.250000	2.36146e-09
833.200000	2.36467e-09
833.150000	2.36787e-09
833.100000	2.37108e-09
833.050000	2.3743e-09
833.000000	2.37752e-09
832.950000	2.38074e-09
832.900000	2.38397e-09
832.850000	2.3872e-09
832.800000	2.39044e-09
832.750000	2.39368e-09
832.700000	2.39692e-09
832.650000	2.40017e-09
832.600000	2.40343e-09
832.550000	2.40669e-09
832.500000	2.40995e-09
832.450000	2.41322e-09
832.400000	2.41649e-09
832.350000	2.41976e-09
832.300000	2.42304e-09
832.250000	2.42633e-09
832.200000	2.42962e-09
832.150000	2.43291e-09
832.100000	2.43621e-09
832.050000	2.43952e-09
832.000000	2.44282e-09
831.950000	2.44613e-09
831.900000	2.44945e-09
831.850000	2.45277e-09
831.800000	2.4561e-09
831.750000	2.45943e-09
831.700000	2.46276e-09
831.650000	2.4661e-09
831.600000	2.46944e-09
831.550000	2.47279e-09
831.500000	2.47614e-09
831.450000	2.4795e-09
831.400000	2.48286e-09
831.350000	2.48623e-09
831.300000	2.4896e-09
831.250000	2.49297e-09
831.200000	2.49635e-09
831.150000	2.49974e-09
831.100000	2.50313e-09
831.050000	2.50652e-09
831.000000	2.50992e-09
830.950000	2.51332e-09
830.900000	2.51673e-09
830.850000	2.52014e-09
830.800000	2.52356e-09
830.750000	2.52698e-09
830.700000	2.53041e-09
830.650000	2.53384e-09
830.600000	2.53727e-09
830.550000	2.54071e-09
830.500000	2.54416e-09
830.450000	2.54761e-09
830.400000	2.55106e-09
830.350000	2.55452e-09
830.300000	2.55798e-09
830.250000	2.56145e-09
830.200000	2.56492e-09
830.150000	2.5684e-09
830.100000	2.57188e-09
830.050000	2.57537e-09
830.000000	2.57886e-09
829.950000	2.58235e-09
829.900000	2.58586e-09
829.850000	2.58936e-09
829.800000	2.59287e-09
829.750000	2.59639e-09
829.700000	2.59991e-09
829.650000	2.60343e-09
829.600000	2.60696e-09
829.550000	2.61049e-09
829.500000	2.61403e-09
829.450000	2.61758e-09
829.400000	2.62113e-09
829.350000	2.62468e-09
829.300000	2.62824e-09
829.250000	2.6318e-09
829.200000	2.63537e-09
829.150000	2.63894e-09
829.100000	2.64252e-09
829.050000	2.6461e-09
829.000000	2.64969e-09
828.950000	2.65328e-09
828.900000	2.65688e-09
828.850000	2.66048e-09
828.800000	2.66409e-09
828.750000	2.6677e-09
828.700000	2.67131e-09
828.650000	2.67494e-09
828.600000	2.67856e-09
828.550000	2.68219e-09
828.500000	2.68583e-09
828.450000	2.68947e-09
828.400000	2.69312e-09
828.350000	2.69677e-09
828.300000	2.70042e-09
828.250000	2.70408e-09
828.200000	2.70775e-09
828.150000	2.71142e-09
828.100000	2.7151e-09
828.050000	2.71878e-09
828.000000	2.72246e-09
827.950000	2.72615e-09
827.900000	2.72985e-09
827.850000	2.73355e-09
827.800000	2.73725e-09
827.750000	2.74096e-09
827.700000	2.74468e-09
827.650000	2.7484e-09
827.600000	2.75213e-09
827.550000	2.75586e-09
827.500000	2.75959e-09
827.450000	2.76333e-09
827.400000	2.76708e-09
827.350000	2.77083e-09
827.300000	2.77459e-09
827.250000	2.77835e-09
827.200000	2.78212e-09
827.150000	2.78589e-09
827.100000	2.78966e-09
827.050000	2.79344e-09
827.000000	2.79723e-09
826.950000	2.80102e-09
826.900000	2.80482e-09
826.850000	2.80862e-09
826.800000	2.81243e-09
826.750000	2.81624e-09
826.700000	2.82006e-09
826.650000	2.82388e-09
826.600000	2.82771e-09
826.550000	2.83154e-09
826.500000	2.83538e-09
826.450000	2.83923e-09
826.400000	2.84307e-09
826.350000	2.84693e-09
826.300000	2.85079e-09
826.250000	2.85465e-09
826.200000	2.85852e-09
826.150000	2.8624e-09
826.100000	2.86628e-09
826.050000	2.87016e-09
826.000000	2.87405e-09
825.950000	2.87795e-09
825.900000	2.88185e-09
825.850000	2.88576e-09
825.800000	2.88967e-09
825.750000	2.89358e-09
825.700000	2.89751e-09
825.650000	2.90143e-09
825.600000	2.90537e-09
825.550000	2.90931e-09
825.500000	2.91325e-09
825.450000	2.9172e-09
825.400000	2.92115e-09
825.350000	2.92511e-09
825.300000	2.92908e-09
825.250000	2.93305e-09
825.200000	2.93702e-09
825.150000	2.94101e-09
825.100000	2.94499e-09
825.050000	2.94898e-09
825.000000	2.95298e-09
824.950000	2.95698e-09
824.900000	2.96099e-09
824.850000	2.96501e-09
824.800000	2.96902e-09
824.750000	2.97305e-09
824.700000	2.97708e-09
824.650000	2.98111e-09
824.600000	2.98516e-09
824.550000	2.9892e-09
824.500000	2.99325e-09
824.450000	2.99731e-09
824.400000	3.00137e-09
824.350000	3.00544e-09
824.300000	3.00952e-09
824.250000	3.0136e-09
824.200000	3.01768e-09
824.150000	3.02177e-09
824.100000	3.02587e-09
824.050000	3.02997e-09
824.000000	3.03407e-09
823.950000	3.03819e-09
823.900000	3.04231e-09
823.850000	3.04643e-09
823.800000	3.05056e-09
823.750000	3.05469e-09
823.700000	3.05883e-09
823.650000	3.06298e-09
823.600000	3.06713e-09
823.550000	3.07129e-09
823.500000	3.07545e-09
823.450000	3.07962e-09
823.400000	3.08379e-09
823.350000	3.08797e-09
823.300000	3.09216e-09
823.250000	3.09635e-09
823.200000	3.10055e-09
823.150000	3.10475e-09
823.100000	3.10896e-09
823.050000	3.11317e-09
823.000000	3.11739e-09
822.950000	3.12162e-09
822.900000	3.12585e-09
822.850000	3.13009e-09
822.800000	3.13433e-09
822.750000	3.13858e-09
822.700000	3.14283e-09
822.650000	3.14709e-09
822.600000	3.15136e-09
822.550000	3.15563e-09
822.500000	3.15991e-09
822.450000	3.16419e-09
822.400000	3.16848e-09
822.350000	3.17277e-09
822.300000	3.17707e-09
822.250000	3.18138e-09
822.200000	3.18569e-09
822.150000	3.19001e-09
822.100000	3.19433e-09
822.050000	3.19866e-09
822.000000	3.203e-09
821.950000	3.20734e-09
821.900000	3.21169e-09
821.850000	3.21604e-09
821.800000	3.2204e-09
821.750000	3.22476e-09
821.700000	3.22913e-09
821.650000	3.23351e-09
821.600000	3.23789e-09
821.550000	3.24228e-09
821.500000	3.24668e-09
821.450000	3.25108e-09
821.400000	3.25548e-09
821.350000	3.25989e-09
821.300000	3.26431e-09
821.250000	3.26874e-09
821.200000	3.27317e-09
821.150000	3.2776e-09
821.100000	3.28205e-09
821.050000	3.28649e-09
821.000000	3.29095e-09
820.950000	3.29541e-09
820.900000	3.29988e-09
820.850000	3.30435e-09
820.800000	3.30883e-09
820.750000	3.31331e-09
820.700000	3.3178e-09
820.650000	3.3223e-09
820.600000	3.3268e-09
820.550000	3.33131e-09
820.500000	3.33583e-09
820.450000	3.34035e-09
820.400000	3.34487e-09
820.350000	3.34941e-09
820.300000	3.35395e-09
820.250000	3.35849e-09
820.200000	3.36304e-09
820.150000	3.3676e-09
820.100000	3.37217e-09
820.050000	3.37674e-09
820.000000	3.38131e-09
819.950000	3.3859e-09
819.900000	3.39048e-09
819.850000	3.39508e-09
819.800000	3.39968e-09
819.750000	3.40429e-09
819.700000	3.4089e-09
819.650000	3.41352e-09
819.600000	3.41815e-09
819.550000	3.42278e-09
819.500000	3.42742e-09
819.450000	3.43207e-09
819.400000	3.43672e-09
819.350000	3.44137e-09
819.300000	3.44604e-09
819.250000	3.45071e-09
819.200000	3.45539e-09
819.150000	3.46007e-09
819.100000	3.46476e-09
819.050000	3.46945e-09
819.000000	3.47416e-09
818.950000	3.47886e-09
818.900000	3.48358e-09
818.850000	3.4883e-09
818.800000	3.49303e-09
818.750000	3.49776e-09
818.700000	3.5025e-09
818.650000	3.50725e-09
818.600000	3.512e-09
818.550000	3.51676e-09
818.500000	3.52153e-09
818.450000	3.5263e-09
818.400000	3.53108e-09
818.350000	3.53586e-09
818.300000	3.54066e-09
818.250000	3.54546e-09
818.200000	3.55026e-09
818.150000	3.55507e-09
818.100000	3.55989e-09
818.050000	3.56471e-09
818.000000	3.56955e-09
817.950000	3.57438e-09
817.900000	3.57923e-09
817.850000	3.58408e-09
817.800000	3.58893e-09
817.750000	3.5938e-09
817.700000	3.59867e-09
817.650000	3.60355e-09
817.600000	3.60843e-09
817.550000	3.61332e-09
817.500000	3.61822e-09
817.450000	3.62312e-09
817.400000	3.62803e-09
817.350000	3.63295e-09
817.300000	3.63787e-09
817.250000	3.6428e-09
817.200000	3.64774e-09
817.150000	3.65268e-09
817.100000	3.65763e-09
817.050000	3.66259e-09
817.000000	3.66755e-09
816.950000	3.67252e-09
816.900000	3.6775e-09
816.850000	3.68248e-09
816.800000	3.68747e-09
816.750000	3.69247e-09
816.700000	3.69747e-09
816.650000	3.70248e-09
816.600000	3.7075e-09
816.550000	3.71253e-09
816.500000	3.71756e-09
816.450000	3.72259e-09
816.400000	3.72764e-09
816.350000	3.73269e-09
816.300000	3.73775e-09
816.250000	3.74281e-09
816.200000	3.74789e-09
816.150000	3.75297e-09
816.100000	3.75805e-09
816.050000	3.76314e-09
816.000000	3.76824e-09
815.950000	3.77335e-09
815.900000	3.77846e-09
815.850000	3.78358e-09
815.800000	3.78871e-09
815.750000	3.79385e-09
815.700000	3.79899e-09
815.650000	3.80413e-09
815.600000	3.80929e-09
815.550000	3.81445e-09
815.500000	3.81962e-09
815.450000	3.8248e-09
815.400000	3.82998e-09
815.350000	3.83517e-09
815.300000	3.84037e-09
815.250000	3.84557e-09
815.200000	3.85078e-09
815.150000	3.856e-09
815.100000	3.86123e-09
815.050000	3.86646e-09
815.000000	3.8717e-09
814.950000	3.87694e-09
814.900000	3.8822e-09
814.850000	3.88746e-09
814.800000	3.89273e-09
814.750000	3.898e-09
814.700000	3.90328e-09
814.650000	3.90857e-09
814.600000	3.91387e-09
814.550000	3.91917e-09
814.500000	3.92448e-09
814.450000	3.9298e-09
814.400000	3.93513e-09
814.350000	3.94046e-09
814.300000	3.9458e-09
814.250000	3.95115e-09
814.200000	3.9565e-09
814.150000	3.96186e-09
814.100000	3.96723e-09
814.050000	3.97261e-09
814.000000	3.97799e-09
813.950000	3.98338e-09
813.900000	3.98878e-09
813.850000	3.99418e-09
813.800000	3.9996e-09
813.750000	4.00502e-09
813.700000	4.01044e-09
813.650000	4.01588e-09
813.600000	4.02132e-09
813.550000	4.02677e-09
813.500000	4.03222e-09
813.450000	4.03769e-09
813.400000	4.04316e-09
813.350000	4.04864e-09
813.300000	4.05412e-09
813.250000	4.05962e-09
813.200000	4.06512e-09
813.150000	4.07063e-09
813.100000	4.07614e-09
813.050000	4.08167e-09
813.000000	4.0872e-09
812.950000	4.09273e-09
812.900000	4.09828e-09
812.850000	4.10383e-09
812.800000	4.10939e-09
812.750000	4.11496e-09
812.700000	4.12054e-09
812.650000	4.12612e-09
812.600000	4.13171e-09
812.550000	4.13731e-09
812.500000	4.14292e-09
812.450000	4.14853e-09
812.400000	4.15415e-09
812.350000	4.15978e-09
812.300000	4.16542e-09
812.250000	4.17106e-09
812.200000	4.17671e-09
812.150000	4.18237e-09
812.100000	4.18804e-09
812.050000	4.19371e-09
812.000000	4.1994e-09
811.950000	4.20509e-09
811.900000	4.21079e-09
811.850000	4.21649e-09
811.800000	4.2222e-09
811.750000	4.22792e-09
811.700000	4.23365e-09
811.650000	4.23939e-09
811.600000	4.24513e-09
811.550000	4.25089e-09
811.500000	4.25665e-09
811.450000	4.26241e-09
811.400000	4.26819e-09
811.350000	4.27397e-09
811.300000	4.27976e-09
811.250000	4.28556e-09
811.200000	4.29137e-09
811.150000	4.29718e-09
811.100000	4.30301e-09
811.050000	4.30884e-09
811.000000	4.31467e-09
810.950000	4.32052e-09
810.900000	4.32638e-09
810.850000	4.33224e-09
810.800000	4.33811e-09
810.750000	4.34398e-09
810.700000	4.34987e-09
810.650000	4.35576e-09
810.600000	4.36167e-09
810.550000	4.36758e-09
810.500000	4.37349e-09
810.450000	4.37942e-09
810.400000	4.38535e-09
810.350000	4.39129e-09
810.300000	4.39724e-09
810.250000	4.4032e-09
810.200000	4.40917e-09
810.150000	4.41514e-09
810.100000	4.42112e-09
810.050000	4.42711e-09
810.000000	4.43311e-09
809.950000	4.43912e-09
809.900000	4.44513e-09
809.850000	4.45116e-09
809.800000	4.45719e-09
809.750000	4.46323e-09
809.700000	4.46927e-09
809.650000	4.47533e-09
809.600000	4.48139e-09
809.550000	4.48746e-09
809.500000	4.49354e-09
809.450000	4.49963e-09
809.400000	4.50573e-09
809.350000	4.51183e-09
809.300000	4.51795e-09
809.250000	4.52407e-09
809.200000	4.5302e-09
809.150000	4.53634e-09
809.100000	4.54248e-09
809.050000	4.54864e-09
809.000000	4.5548e-09
808.950000	4.56097e-09
808.900000	4.56715e-09
808.850000	4.57334e-09
808.800000	4.57953e-09
808.750000	4.58574e-09
808.700000	4.59195e-09
808.650000	4.59817e-09
808.600000	4.6044e-09
808.550000	4.61064e-09
808.500000	4.61689e-09
808.450000	4.62314e-09
808.400000	4.62941e-09
808.350000	4.63568e-09
808.300000	4.64196e-09
808.250000	4.64825e-09
808.200000	4.65455e-09
808.150000	4.66085e-09
808.100000	4.66717e-09
808.050000	4.67349e-09
808.000000	4.67982e-09
807.950000	4.68616e-09
807.900000	4.69251e-09
807.850000	4.69887e-09
807.800000	4.70523e-09
807.750000	4.71161e-09
807.700000	4.71799e-09
807.650000	4.72438e-09
807.600000	4.73078e-09
807.550000	4.73719e-09
807.500000	4.74361e-09
807.450000	4.75004e-09
807.400000	4.75647e-09
807.350000	4.76292e-09
807.300000	4.76937e-09
807.250000	4.77583e-09
807.200000	4.7823e-09
807.150000	4.78878e-09
807.100000	4.79527e-09
807.050000	4.80177e-09
807.000000	4.80827e-09
806.950000	4.81479e-09
806.900000	4.82131e-09
806.850000	4.82784e-09
806.800000	4.83438e-09
806.750000	4.84093e-09
806.700000	4.84749e-09
806.650000	4.85406e-09
806.600000	4.86063e-09
806.550000	4.86722e-09
806.500000	4.87381e-09
806.450000	4.88041e-09
806.400000	4.88702e-09
806.350000	4.89365e-09
806.300000	4.90028e-09
806.250000	4.90691e-09
806.200000	4.91356e-09
806.150000	4.92022e-09
806.100000	4.92688e-09
806.050000	4.93356e-09
806.000000	4.94024e-09
805.950000	4.94693e-09
805.900000	4.95364e-09
805.850000	4.96035e-09
805.800000	4.96707e-09
805.750000	4.9738e-09
805.700000	4.98053e-09
805.650000	4.98728e-09
805.600000	4.99404e-09
805.550000	5.0008e-09
805.500000	5.00758e-09
805.450000	5.01436e-09
805.400000	5.02116e-09
805.350000	5.02796e-09
805.300000	5.03477e-09
805.250000	5.04159e-09
805.200000	5.04842e-09
805.150000	5.05526e-09
805.100000	5.06211e-09
805.050000	5.06896e-09
805.000000	5.07583e-09
804.950000	5.08271e-09
804.900000	5.08959e-09
804.850000	5.09649e-09
804.800000	5.10339e-09
804.750000	5.11031e-09
804.700000	5.11723e-09
804.650000	5.12416e-09
804.600000	5.1311e-09
804.550000	5.13805e-09
804.500000	5.14501e-09
804.450000	5.15198e-09
804.400000	5.15896e-09
804.350000	5.16595e-09
804.300000	5.17295e-09
804.250000	5.17996e-09
804.200000	5.18697e-09
804.150000	5.194e-09
804.100000	5.20104e-09
804.050000	5.20808e-09
804.000000	5.21514e-09
803.950000	5.2222e-09
803.900000	5.22928e-09
803.850000	5.23636e-09
803.800000	5.24345e-09
803.750000	5.25056e-09
803.700000	5.25767e-09
803.650000	5.26479e-09
803.600000	5.27192e-09
803.550000	5.27906e-09
803.500000	5.28622e-09
803.450000	5.29338e-09
803.400000	5.30055e-09
803.350000	5.30773e-09
803.300000	5.31492e-09
803.250000	5.32212e-09
803.200000	5.32933e-09
803.150000	5.33655e-09
803.100000	5.34378e-09
803.050000	5.35101e-09
803.000000	5.35826e-09
802.950000	5.36552e-09
802.900000	5.37279e-09
802.850000	5.38007e-09
802.800000	5.38735e-09
802.750000	5.39465e-09
802.700000	5.40196e-09
802.650000	5.40928e-09
802.600000	5.4166e-09
802.550000	5.42394e-09
802.500000	5.43129e-09
802.450000	5.43865e-09
802.400000	5.44601e-09
802.350000	5.45339e-09
802.300000	5.46078e-09
802.250000	5.46817e-09
802.200000	5.47558e-09
802.150000	5.483e-09
802.100000	5.49043e-09
802.050000	5.49786e-09
802.000000	5.50531e-09
801.950000	5.51277e-09
801.900000	5.52024e-09
801.850000	5.52771e-09
801.800000	5.5352e-09
801.750000	5.5427e-09
801.700000	5.55021e-09
801.650000	5.55772e-09
801.600000	5.56525e-09
801.550000	5.57279e-09
801.500000	5.58034e-09
801.450000	5.5879e-09
801.400000	5.59547e-09
801.350000	5.60305e-09
801.300000	5.61064e-09
801.250000	5.61824e-09
801.200000	5.62585e-09
801.150000	5.63347e-09
801.100000	5.6411e-09
801.050000	5.64874e-09
801.000000	5.65639e-09
800.950000	5.66405e-09
800.900000	5.67172e-09
800.850000	5.67941e-09
800.800000	5.6871e-09
800.750000	5.6948e-09
800.700000	5.70252e-09
800.650000	5.71024e-09
800.600000	5.71797e-09
800.550000	5.72572e-09
800.500000	5.73347e-09
800.450000	5.74124e-09
800.400000	5.74902e-09
800.350000	5.7568e-09
800.300000	5.7646e-09
800.250000	5.77241e-09
800.200000	5.78023e-09
800.150000	5.78806e-09
800.100000	5.7959e-09
800.050000	5.80375e-09
800.000000	5.81161e-09
799.950000	5.81948e-09
799.900000	5.82736e-09
799.850000	5.83526e-09
799.800000	5.84316e-09
799.750000	5.85107e-09
799.700000	5.859e-09
799.650000	5.86693e-09
799.600000	5.87488e-09
799.550000	5.88284e-09
799.500000	5.89081e-09
799.450000	5.89879e-09
799.400000	5.90678e-09
799.350000	5.91478e-09
799.300000	5.92279e-09
799.250000	5.93081e-09
799.200000	5.93884e-09
799.150000	5.94689e-09
799.100000	5.95494e-09
799.050000	5.96301e-09
799.000000	5.97108e-09
798.950000	5.97917e-09
798.900000	5.98727e-09
798.850000	5.99538e-09
798.800000	6.0035e-09
798.750000	6.01163e-09
798.700000	6.01977e-09
798.650000	6.02793e-09
798.600000	6.03609e-09
798.550000	6.04426e-09
798.500000	6.05245e-09
798.450000	6.06065e-09
798.400000	6.06886e-09
798.350000	6.07708e-09
798.300000	6.08531e-09
798.250000	6.09355e-09
798.200000	6.1018e-09
798.150000	6.11007e-09
798.100000	6.11834e-09
798.050000	6.12663e-09
798.000000	6.13493e-09
797.950000	6.14324e-09
797.900000	6.15156e-09
797.850000	6.15989e-09
797.800000	6.16823e-09
797.750000	6.17659e-09
797.700000	6.18495e-09
797.650000	6.19333e-09
797.600000	6.20172e-09
797.550000	6.21012e-09
797.500000	6.21853e-09
797.450000	6.22695e-09
797.400000	6.23538e-09
797.350000	6.24383e-09
797.300000	6.25228e-09
797.250000	6.26075e-09
797.200000	6.26923e-09
797.150000	6.27772e-09
797.100000	6.28622e-09
797.050000	6.29474e-09
797.000000	6.30326e-09
796.950000	6.3118e-09
796.900000	6.32035e-09
796.850000	6.32891e-09
796.800000	6.33748e-09
796.750000	6.34606e-09
796.700000	6.35466e-09
796.650000	6.36326e-09
796.600000	6.37188e-09
796.550000	6.38051e-09
796.500000	6.38915e-09
796.450000	6.39781e-09
796.400000	6.40647e-09
796.350000	6.41515e-09
796.300000	6.42383e-09
796.250000	6.43253e-09
796.200000	6.44125e-09
796.150000	6.44997e-09
796.100000	6.45871e-09
796.050000	6.46745e-09
796.000000	6.47621e-09
795.950000	6.48498e-09
795.900000	6.49376e-09
795.850000	6.50256e-09
795.800000	6.51137e-09
795.750000	6.52018e-09
795.700000	6.52901e-09
795.650000	6.53786e-09
795.600000	6.54671e-09
795.550000	6.55558e-09
795.500000	6.56445e-09
795.450000	6.57334e-09
795.400000	6.58225e-09
795.350000	6.59116e-09
795.300000	6.60009e-09
795.250000	6.60903e-09
795.200000	6.61798e-09
795.150000	6.62694e-09
795.100000	6.63591e-09
795.050000	6.6449e-09
795.000000	6.6539e-09
794.950000	6.66291e-09
794.900000	6.67193e-09
794.850000	6.68097e-09
794.800000	6.69002e-09
794.750000	6.69908e-09
794.700000	6.70815e-09
794.650000	6.71723e-09
794.600000	6.72633e-09
794.550000	6.73544e-09
794.500000	6.74456e-09
794.450000	6.75369e-09
794.400000	6.76284e-09
794.350000	6.772e-09
794.300000	6.78117e-09
794.250000	6.79035e-09
794.200000	6.79955e-09
794.150000	6.80876e-09
794.100000	6.81798e-09
794.050000	6.82721e-09
794.000000	6.83646e-09
793.950000	6.84571e-09
793.900000	6.85498e-09
793.850000	6.86427e-09
793.800000	6.87356e-09
793.750000	6.88287e-09
793.700000	6.89219e-09
793.650000	6.90153e-09
793.600000	6.91087e-09
793.550000	6.92023e-09
793.500000	6.9296e-09
793.450000	6.93899e-09
793.400000	6.94838e-09
793.350000	6.95779e-09
793.300000	6.96721e-09
793.250000	6.97665e-09
793.200000	6.9861e-09
793.150000	6.99556e-09
793.100000	7.00503e-09
793.050000	7.01452e-09
793.000000	7.02402e-09
792.950000	7.03353e-09
792.900000	7.04305e-09
792.850000	7.05259e-09
792.800000	7.06214e-09
792.750000	7.0717e-09
792.700000	7.08128e-09
792.650000	7.09087e-09
792.600000	7.10047e-09
792.550000	7.11009e-09
792.500000	7.11971e-09
792.450000	7.12935e-09
792.400000	7.13901e-09
792.350000	7.14868e-09
792.300000	7.15836e-09
792.250000	7.16805e-09
792.200000	7.17776e-09
792.150000	7.18748e-09
792.100000	7.19721e-09
792.050000	7.20696e-09
792.000000	7.21671e-09
791.950000	7.22649e-09
791.900000	7.23627e-09
791.850000	7.24607e-09
791.800000	7.25588e-09
791.750000	7.26571e-09
791.700000	7.27555e-09
791.650000	7.2854e-09
791.600000	7.29526e-09
791.550000	7.30514e-09
791.500000	7.31503e-09
791.450000	7.32494e-09
791.400000	7.33486e-09
791.350000	7.34479e-09
791.300000	7.35474e-09
791.250000	7.3647e-09
791.200000	7.37467e-09
791.150000	7.38465e-09
791.100000	7.39465e-09
791.050000	7.40467e-09
791.000000	7.41469e-09
790.950000	7.42473e-09
790.900000	7.43479e-09
790.850000	7.44485e-09
790.800000	7.45494e-09
790.750000	7.46503e-09
790.700000	7.47514e-09
790.650000	7.48526e-09
790.600000	7.4954e-09
790.550000	7.50554e-09
790.500000	7.51571e-09
790.450000	7.52588e-09
790.400000	7.53607e-09
790.350000	7.54628e-09
790.300000	7.5565e-09
790.250000	7.56673e-09
790.200000	7.57697e-09
790.150000	7.58723e-09
790.100000	7.59751e-09
790.050000	7.6078e-09
790.000000	7.6181e-09
789.950000	7.62841e-09
789.900000	7.63874e-09
789.850000	7.64908e-09
789.800000	7.65944e-09
789.750000	7.66981e-09
789.700000	7.6802e-09
789.650000	7.6906e-09
789.600000	7.70101e-09
789.550000	7.71144e-09
789.500000	7.72188e-09
789.450000	7.73233e-09
789.400000	7.7428e-09
789.350000	7.75329e-09
789.300000	7.76379e-09
789.250000	7.7743e-09
789.200000	7.78482e-09
789.150000	7.79536e-09
789.100000	7.80592e-09
789.050000	7.81649e-09
789.000000	7.82707e-09
788.950000	7.83767e-09
788.900000	7.84828e-09
788.850000	7.85891e-09
788.800000	7.86955e-09
788.750000	7.8802e-09
788.700000	7.89087e-09
788.650000	7.90156e-09
788.600000	7.91226e-09
788.550000	7.92297e-09
788.500000	7.9337e-09
788.450000	7.94444e-09
788.400000	7.9552e-09
788.350000	7.96597e-09
788.300000	7.97675e-09
788.250000	7.98755e-09
788.200000	7.99837e-09
788.150000	8.0092e-09
788.100000	8.02004e-09
788.050000	8.0309e-09
788.000000	8.04177e-09
787.950000	8.05266e-09
787.900000	8.06356e-09
787.850000	8.07448e-09
787.800000	8.08541e-09
787.750000	8.09636e-09
787.700000	8.10732e-09
787.650000	8.1183e-09
787.600000	8.12929e-09
787.550000	8.1403e-09
787.500000	8.15132e-09
787.450000	8.16236e-09
787.400000	8.17341e-09
787.350000	8.18447e-09
787.300000	8.19555e-09
787.250000	8.20665e-09
787.200000	8.21776e-09
787.150000	8.22889e-09
787.100000	8.24003e-09
787.050000	8.25119e-09
787.000000	8.26236e-09
786.950000	8.27354e-09
786.900000	8.28474e-09
786.850000	8.29596e-09
786.800000	8.30719e-09
786.750000	8.31844e-09
786.700000	8.3297e-09
786.650000	8.34098e-09
786.600000	8.35227e-09
786.550000	8.36358e-09
786.500000	8.3749e-09
786.450000	8.38624e-09
786.400000	8.3976e-09
786.350000	8.40897e-09
786.300000	8.42035e-09
786.250000	8.43175e-09
786.200000	8.44317e-09
786.150000	8.4546e-09
786.100000	8.46604e-09
786.050000	8.47751e-09
786.000000	8.48898e-09
785.950000	8.50048e-09
785.900000	8.51198e-09
785.850000	8.52351e-09
785.800000	8.53505e-09
785.750000	8.5466e-09
785.700000	8.55817e-09
785.650000	8.56976e-09
785.600000	8.58136e-09
785.550000	8.59298e-09
785.500000	8.60461e-09
785.450000	8.61626e-09
785.400000	8.62793e-09
785.350000	8.63961e-09
785.300000	8.6513e-09
785.250000	8.66302e-09
785.200000	8.67474e-09
785.150000	8.68649e-09
785.100000	8.69825e-09
785.050000	8.71002e-09
785.000000	8.72182e-09
784.950000	8.73362e-09
784.900000	8.74545e-09
784.850000	8.75729e-09
784.800000	8.76914e-09
784.750000	8.78101e-09
784.700000	8.7929e-09
784.650000	8.80481e-09
784.600000	8.81673e-09
784.550000	8.82866e-09
784.500000	8.84061e-09
784.450000	8.85258e-09
784.400000	8.86457e-09
784.350000	8.87657e-09
784.300000	8.88858e-09
784.250000	8.90062e-09
784.200000	8.91267e-09
784.150000	8.92473e-09
784.100000	8.93681e-09
784.050000	8.94891e-09
784.000000	8.96103e-09
783.950000	8.97316e-09
783.900000	8.98531e-09
783.850000	8.99747e-09
783.800000	9.00965e-09
783.750000	9.02185e-09
783.700000	9.03406e-09
783.650000	9.04629e-09
783.600000	9.05854e-09
783.550000	9.0708e-09
783.500000	9.08308e-09
783.450000	9.09538e-09
783.400000	9.10769e-09
783.350000	9.12002e-09
783.300000	9.13236e-09
783.250000	9.14473e-09
783.200000	9.15711e-09
783.150000	9.1695e-09
783.100000	9.18192e-09
783.050000	9.19435e-09
783.000000	9.20679e-09
782.950000	9.21926e-09
782.900000	9.23174e-09
782.850000	9.24423e-09
782.800000	9.25675e-09
782.750000	9.26928e-09
782.700000	9.28183e-09
782.650000	9.29439e-09
782.600000	9.30697e-09
782.550000	9.31957e-09
782.500000	9.33219e-09
782.450000	9.34482e-09
782.400000	9.35747e-09
782.350000	9.37014e-09
782.300000	9.38282e-09
782.250000	9.39552e-09
782.200000	9.40824e-09
782.150000	9.42098e-09
782.100000	9.43373e-09
782.050000	9.4465e-09
782.000000	9.45929e-09
781.950000	9.47209e-09
781.900000	9.48491e-09
781.850000	9.49775e-09
781.800000	9.51061e-09
781.750000	9.52348e-09
781.700000	9.53638e-09
781.650000	9.54929e-09
781.600000	9.56221e-09
781.550000	9.57516e-09
781.500000	9.58812e-09
781.450000	9.6011e-09
781.400000	9.61409e-09
781.350000	9.62711e-09
781.300000	9.64014e-09
781.250000	9.65319e-09
781.200000	9.66625e-09
781.150000	9.67934e-09
781.100000	9.69244e-09
781.050000	9.70556e-09
781.000000	9.7187e-09
780.950000	9.73185e-09
780.900000	9.74503e-09
780.850000	9.75822e-09
780.800000	9.77143e-09
780.750000	9.78465e-09
780.700000	9.7979e-09
780.650000	9.81116e-09
780.600000	9.82444e-09
780.550000	9.83774e-09
780.500000	9.85106e-09
780.450000	9.86439e-09
780.400000	9.87774e-09
780.350000	9.89111e-09
780.300000	9.9045e-09
780.250000	9.91791e-09
780.200000	9.93133e-09
780.150000	9.94478e-09
780.100000	9.95824e-09
780.050000	9.97172e-09
780.000000	9.98521e-09
779.950000	9.99873e-09
779.900000	1.00123e-08
779.850000	1.00258e-08
779.800000	1.00394e-08
779.750000	1.0053e-08
779.700000	1.00666e-08
779.650000	1.00802e-08
779.600000	1.00939e-08
779.550000	1.01075e-08
779.500000	1.01212e-08
779.450000	1.01349e-08
779.400000	1.01486e-08
779.350000	1.01624e-08
779.300000	1.01761e-08
779.250000	1.01899e-08
779.200000	1.02037e-08
779.150000	1.02175e-08
779.100000	1.02313e-08
779.050000	1.02452e-08
779.000000	1.0259e-08
778.950000	1.02729e-08
778.900000	1.02868e-08
778.850000	1.03007e-08
778.800000	1.03147e-08
778.750000	1.03286e-08
778.700000	1.03426e-08
778.650000	1.03566e-08
778.600000	1.03706e-08
778.550000	1.03847e-08
778.500000	1.03987e-08
778.450000	1.04128e-08
778.400000	1.04269e-08
778.350000	1.0441e-08
778.300000	1.04551e-08
778.250000	1.04693e-08
778.200000	1.04835e-08
778.150000	1.04977e-08
778.100000	1.05119e-08
778.050000	1.05261e-08
778.000000	1.05403e-08
777.950000	1.05546e-08
777.900000	1.05689e-08
777.850000	1.05832e-08
777.800000	1.05975e-08
777.750000	1.06119e-08
777.700000	1.06262e-08
777.650000	1.06406e-08
777.600000	1.0655e-08
777.550000	1.06694e-08
777.500000	1.06839e-08
777.450000	1.06983e-08
777.400000	1.07128e-08
777.350000	1.07273e-08
777.300000	1.07418e-08
777.250000	1.07564e-08
777.200000	1.07709e-08
777.150000	1.07855e-08
777.100000	1.08001e-08
777.050000	1.08147e-08
777.000000	1.08294e-08
776.950000	1.0844e-08
776.900000	1.08587e-08
776.850000	1.08734e-08
776.800000	1.08881e-08
776.750000	1.09028e-08
776.700000	1.09176e-08
776.650000	1.09324e-08
776.600000	1.09472e-08
776.550000	1.0962e-08
776.500000	1.09768e-08
776.450000	1.09917e-08
776.400000	1.10066e-08
776.350000	1.10215e-08
776.300000	1.10364e-08
776.250000	1.10513e-08
776.200000	1.10663e-08
776.150000	1.10812e-08
776.100000	1.10962e-08
776.050000	1.11113e-08
776.000000	1.11263e-08
775.950000	1.11414e-08
775.900000	1.11564e-08
775.850000	1.11715e-08
775.800000	1.11866e-08
775.750000	1.12018e-08
775.700000	1.12169e-08
775.650000	1.12321e-08
775.600000	1.12473e-08
775.550000	1.12626e-08
775.500000	1.12778e-08
775.450000	1.12931e-08
775.400000	1.13083e-08
775.350000	1.13236e-08
775.300000	1.1339e-08
775.250000	1.13543e-08
775.200000	1.13697e-08
775.150000	1.13851e-08
775.100000	1.14005e-08
775.050000	1.14159e-08
775.000000	1.14314e-08
774.950000	1.14468e-08
774.900000	1.14623e-08
774.850000	1.14778e-08
774.800000	1.14934e-08
774.750000	1.15089e-08
774.700000	1.15245e-08
774.650000	1.15401e-08
774.600000	1.15557e-08
774.550000	1.15713e-08
774.500000	1.1587e-08
774.450000	1.16027e-08
774.400000	1.16184e-08
774.350000	1.16341e-08
774.300000	1.16499e-08
774.250000	1.16656e-08
774.200000	1.16814e-08
774.150000	1.16972e-08
774.100000	1.1713e-08
774.050000	1.17289e-08
774.000000	1.17448e-08
773.950000	1.17607e-08
773.900000	1.17766e-08
773.850000	1.17925e-08
773.800000	1.18085e-08
773.750000	1.18245e-08
773.700000	1.18405e-08
773.650000	1.18565e-08
773.600000	1.18725e-08
773.550000	1.18886e-08
773.500000	1.19047e-08
773.450000	1.19208e-08
773.400000	1.19369e-08
773.350000	1.19531e-08
773.300000	1.19693e-08
773.250000	1.19854e-08
773.200000	1.20017e-08
773.150000	1.20179e-08
773.100000	1.20342e-08
773.050000	1.20505e-08
773.000000	1.20668e-08
772.950000	1.20831e-08
772.900000	1.20994e-08
772.850000	1.21158e-08
772.800000	1.21322e-08
772.750000	1.21486e-08
772.700000	1.21651e-08
772.650000	1.21815e-08
772.600000	1.2198e-08
772.550000	1.22145e-08
772.500000	1.22311e-08
772.450000	1.22476e-08
772.400000	1.22642e-08
772.350000	1.22808e-08
772.300000	1.22974e-08
772.250000	1.2314e-08
772.200000	1.23307e-08
772.150000	1.23474e-08
772.100000	1.23641e-08
772.050000	1.23808e-08
772.000000	1.23976e-08
771.950000	1.24144e-08
771.900000	1.24312e-08
771.850000	1.2448e-08
771.800000	1.24648e-08
771.750000	1.24817e-08
771.700000	1.24986e-08
771.650000	1.25155e-08
771.600000	1.25324e-08
771.550000	1.25494e-08
771.500000	1.25664e-08
771.450000	1.25834e-08
771.400000	1.26004e-08
771.350000	1.26174e-08
771.300000	1.26345e-08
771.250000	1.26516e-08
771.200000	1.26687e-08
771.150000	1.26859e-08
771.100000	1.2703e-08
771.050000	1.27202e-08
771.000000	1.27374e-08
770.950000	1.27547e-08
770.900000	1.27719e-08
770.850000	1.27892e-08
770.800000	1.28065e-08
770.750000	1.28239e-08
770.700000	1.28412e-08
770.650000	1.28586e-08
770.600000	1.2876e-08
770.550000	1.28934e-08
770.500000	1.29109e-08
770.450000	1.29283e-08
770.400000	1.29458e-08
770.350000	1.29633e-08
770.300000	1.29809e-08
770.250000	1.29984e-08
770.200000	1.3016e-08
770.150000	1.30336e-08
770.100000	1.30513e-08
770.050000	1.30689e-08
770.000000	1.30866e-08
769.950000	1.31043e-08
769.900000	1.31221e-08
769.850000	1.31398e-08
769.800000	1.31576e-08
769.750000	1.31754e-08
769.700000	1.31932e-08
769.650000	1.32111e-08
769.600000	1.3229e-08
769.550000	1.32469e-08
769.500000	1.32648e-08
769.450000	1.32827e-08
769.400000	1.33007e-08
769.350000	1.33187e-08
769.300000	1.33367e-08
769.250000	1.33548e-08
769.200000	1.33728e-08
769.150000	1.33909e-08
769.100000	1.3409e-08
769.050000	1.34272e-08
769.000000	1.34454e-08
768.950000	1.34635e-08
768.900000	1.34818e-08
768.850000	1.35e-08
768.800000	1.35183e-08
768.750000	1.35366e-08
768.700000	1.35549e-08
768.650000	1.35732e-08
768.600000	1.35916e-08
768.550000	1.361e-08
768.500000	1.36284e-08
768.450000	1.36468e-08
768.400000	1.36653e-08
768.350000	1.36838e-08
768.300000	1.37023e-08
768.250000	1.37208e-08
768.200000	1.37394e-08
768.150000	1.3758e-08
768.100000	1.37766e-08
768.050000	1.37952e-08
768.000000	1.38139e-08
767.950000	1.38326e-08
767.900000	1.38513e-08
767.850000	1.387e-08
767.800000	1.38888e-08
767.750000	1.39076e-08
767.700000	1.39264e-08
767.650000	1.39453e-08
767.600000	1.39641e-08
767.550000	1.3983e-08
767.500000	1.40019e-08
767.450000	1.40209e-08
767.400000	1.40399e-08
767.350000	1.40589e-08
767.300000	1.40779e-08
767.250000	1.40969e-08
767.200000	1.4116e-08
767.150000	1.41351e-08
767.100000	1.41542e-08
767.050000	1.41734e-08
767.000000	1.41925e-08
766.950000	1.42117e-08
766.900000	1.4231e-08
766.850000	1.42502e-08
766.800000	1.42695e-08
766.750000	1.42888e-08
766.700000	1.43081e-08
766.650000	1.43275e-08
766.600000	1.43469e-08
766.550000	1.43663e-08
766.500000	1.43857e-08
766.450000	1.44052e-08
766.400000	1.44247e-08
766.350000	1.44442e-08
766.300000	1.44637e-08
766.250000	1.44833e-08
766.200000	1.45029e-08
766.150000	1.45225e-08
766.100000	1.45422e-08
766.050000	1.45618e-08
766.000000	1.45815e-08
765.950000	1.46013e-08
765.900000	1.4621e-08
765.850000	1.46408e-08
765.800000	1.46606e-08
765.750000	1.46805e-08
765.700000	1.47003e-08
765.650000	1.47202e-08
765.600000	1.47401e-08
765.550000	1.47601e-08
765.500000	1.478e-08
765.450000	1.48e-08
765.400000	1.482e-08
765.350000	1.48401e-08
765.300000	1.48602e-08
765.250000	1.48803e-08
765.200000	1.49004e-08
765.150000	1.49206e-08
765.100000	1.49407e-08
765.050000	1.4961e-08
765.000000	1.49812e-08
764.950000	1.50015e-08
764.900000	1.50218e-08
764.850000	1.50421e-08
764.800000	1.50624e-08
764.750000	1.50828e-08
764.700000	1.51032e-08
764.650000	1.51236e-08
764.600000	1.51441e-08
764.550000	1.51646e-08
764.500000	1.51851e-08
764.450000	1.52057e-08
764.400000	1.52262e-08
764.350000	1.52468e-08
764.300000	1.52674e-08
764.250000	1.52881e-08
764.200000	1.53088e-08
764.150000	1.53295e-08
764.100000	1.53502e-08
764.050000	1.5371e-08
764.000000	1.53918e-08
763.950000	1.54126e-08
763.900000	1.54335e-08
763.850000	1.54543e-08
763.800000	1.54752e-08
763.750000	1.54962e-08
763.700000	1.55171e-08
763.650000	1.55381e-08
763.600000	1.55592e-08
763.550000	1.55802e-08
763.500000	1.56013e-08
763.450000	1.56224e-08
763.400000	1.56435e-08
763.350000	1.56647e-08
763.300000	1.56859e-08
763.250000	1.57071e-08
763.200000	1.57283e-08
763.150000	1.57496e-08
763.100000	1.57709e-08
763.050000	1.57923e-08
763.000000	1.58136e-08
762.950000	1.5835e-08
762.900000	1.58564e-08
762.850000	1.58779e-08
762.800000	1.58994e-08
762.750000	1.59209e-08
762.700000	1.59424e-08
762.650000	1.5964e-08
762.600000	1.59856e-08
762.550000	1.60072e-08
762.500000	1.60288e-08
762.450000	1.60505e-08
762.400000	1.60722e-08
762.350000	1.6094e-08
762.300000	1.61157e-08
762.250000	1.61375e-08
762.200000	1.61594e-08
762.150000	1.61812e-08
762.100000	1.62031e-08
762.050000	1.6225e-08
762.000000	1.6247e-08
761.950000	1.6269e-08
761.900000	1.6291e-08
761.850000	1.6313e-08
761.800000	1.63351e-08
761.750000	1.63572e-08
761.700000	1.63793e-08
761.650000	1.64015e-08
761.600000	1.64236e-08
761.550000	1.64459e-08
761.500000	1.64681e-08
761.450000	1.64904e-08
761.400000	1.65127e-08
761.350000	1.6535e-08
761.300000	1.65574e-08
761.250000	1.65798e-08
761.200000	1.66022e-08
761.150000	1.66247e-08
761.100000	1.66471e-08
761.050000	1.66697e-08
761.000000	1.66922e-08
760.950000	1.67148e-08
760.900000	1.67374e-08
760.850000	1.676e-08
760.800000	1.67827e-08
760.750000	1.68054e-08
760.700000	1.68281e-08
760.650000	1.68509e-08
760.600000	1.68737e-08
760.550000	1.68965e-08
760.500000	1.69194e-08
760.450000	1.69423e-08
760.400000	1.69652e-08
760.350000	1.69881e-08
760.300000	1.70111e-08
760.250000	1.70341e-08
760.200000	1.70572e-08
760.150000	1.70802e-08
760.100000	1.71033e-08
760.050000	1.71265e-08
760.000000	1.71496e-08
759.950000	1.71728e-08
759.900000	1.71961e-08
759.850000	1.72193e-08
759.800000	1.72426e-08
759.750000	1.72659e-08
759.700000	1.72893e-08
759.650000	1.73127e-08
759.600000	1.73361e-08
759.550000	1.73595e-08
759.500000	1.7383e-08
759.450000	1.74065e-08
759.400000	1.74301e-08
759.350000	1.74536e-08
759.300000	1.74772e-08
759.250000	1.75009e-08
759.200000	1.75246e-08
759.150000	1.75483e-08
759.100000	1.7572e-08
759.050000	1.75958e-08
759.000000	1.76196e-08
758.950000	1.76434e-08
758.900000	1.76673e-08
758.850000	1.76911e-08
758.800000	1.77151e-08
758.750000	1.7739e-08
758.700000	1.7763e-08
758.650000	1.77871e-08
758.600000	1.78111e-08
758.550000	1.78352e-08
758.500000	1.78593e-08
758.450000	1.78835e-08
758.400000	1.79077e-08
758.350000	1.79319e-08
758.300000	1.79561e-08
758.250000	1.79804e-08
758.200000	1.80047e-08
758.150000	1.80291e-08
758.100000	1.80535e-08
758.050000	1.80779e-08
758.000000	1.81023e-08
757.950000	1.81268e-08
757.900000	1.81513e-08
757.850000	1.81759e-08
757.800000	1.82005e-08
757.750000	1.82251e-08
757.700000	1.82497e-08
757.650000	1.82744e-08
757.600000	1.82991e-08
757.550000	1.83239e-08
757.500000	1.83487e-08
757.450000	1.83735e-08
757.400000	1.83983e-08
757.350000	1.84232e-08
757.300000	1.84481e-08
757.250000	1.84731e-08
757.200000	1.84981e-08
757.150000	1.85231e-08
757.100000	1.85481e-08
757.050000	1.85732e-08
757.000000	1.85983e-08
756.950000	1.86235e-08
756.900000	1.86487e-08
756.850000	1.86739e-08
756.800000	1.86992e-08
756.750000	1.87244e-08
756.700000	1.87498e-08
756.650000	1.87751e-08
756.600000	1.88005e-08
756.550000	1.88259e-08
756.500000	1.88514e-08
756.450000	1.88769e-08
756.400000	1.89024e-08
756.350000	1.8928e-08
756.300000	1.89536e-08
756.250000	1.89792e-08
756.200000	1.90049e-08
756.150000	1.90306e-08
756.100000	1.90563e-08
756.050000	1.90821e-08
756.000000	1.91079e-08
755.950000	1.91338e-08
755.900000	1.91596e-08
755.850000	1.91855e-08
755.800000	1.92115e-08
755.750000	1.92375e-08
755.700000	1.92635e-08
755.650000	1.92895e-08
755.600000	1.93156e-08
755.550000	1.93417e-08
755.500000	1.93679e-08
755.450000	1.93941e-08
755.400000	1.94203e-08
755.350000	1.94466e-08
755.300000	1.94729e-08
755.250000	1.94992e-08
755.200000	1.95256e-08
755.150000	1.9552e-08
755.100000	1.95784e-08
755.050000	1.96049e-08
755.000000	1.96314e-08
754.950000	1.9658e-08
754.900000	1.96845e-08
754.850000	1.97112e-08
754.800000	1.97378e-08
754.750000	1.97645e-08
754.700000	1.97912e-08
754.650000	1.9818e-08
754.600000	1.98448e-08
754.550000	1.98716e-08
754.500000	1.98985e-08
754.450000	1.99254e-08
754.400000	1.99524e-08
754.350000	1.99794e-08
754.300000	2.00064e-08
754.250000	2.00334e-08
754.200000	2.00605e-08
754.150000	2.00876e-08
754.100000	2.01148e-08
754.050000	2.0142e-08
754.000000	2.01692e-08
753.950000	2.01965e-08
753.900000	2.02238e-08
753.850000	2.02512e-08
753.800000	2.02786e-08
753.750000	2.0306e-08
753.700000	2.03334e-08
753.650000	2.03609e-08
753.600000	2.03885e-08
753.550000	2.0416e-08
753.500000	2.04437e-08
753.450000	2.04713e-08
753.400000	2.0499e-08
753.350000	2.05267e-08
753.300000	2.05545e-08
753.250000	2.05823e-08
753.200000	2.06101e-08
753.150000	2.0638e-08
753.100000	2.06659e-08
753.050000	2.06938e-08
753.000000	2.07218e-08
752.950000	2.07498e-08
752.900000	2.07779e-08
752.850000	2.0806e-08
752.800000	2.08341e-08
752.750000	2.08623e-08
752.700000	2.08905e-08
752.650000	2.09187e-08
752.600000	2.0947e-08
752.550000	2.09753e-08
752.500000	2.10037e-08
752.450000	2.10321e-08
752.400000	2.10605e-08
752.350000	2.1089e-08
752.300000	2.11175e-08
752.250000	2.11461e-08
752.200000	2.11747e-08
752.150000	2.12033e-08
752.100000	2.1232e-08
752.050000	2.12607e-08
752.000000	2.12894e-08
751.950000	2.13182e-08
751.900000	2.13471e-08
751.850000	2.13759e-08
751.800000	2.14048e-08
751.750000	2.14338e-08
751.700000	2.14627e-08
751.650000	2.14918e-08
751.600000	2.15208e-08
751.550000	2.15499e-08
751.500000	2.15791e-08
751.450000	2.16082e-08
751.400000	2.16375e-08
751.350000	2.16667e-08
751.300000	2.1696e-08
751.250000	2.17254e-08
751.200000	2.17547e-08
751.150000	2.17841e-08
751.100000	2.18136e-08
751.050000	2.18431e-08
751.000000	2.18726e-08
750.950000	2.19022e-08
750.900000	2.19318e-08
750.850000	2.19615e-08
750.800000	2.19912e-08
750.750000	2.20209e-08
750.700000	2.20507e-08
750.650000	2.20805e-08
750.600000	2.21103e-08
750.550000	2.21402e-08
750.500000	2.21702e-08
750.450000	2.22001e-08
750.400000	2.22302e-08
750.350000	2.22602e-08
750.300000	2.22903e-08
750.250000	2.23205e-08
750.200000	2.23506e-08
750.150000	2.23809e-08
750.100000	2.24111e-08
750.050000	2.24414e-08
750.000000	2.24718e-08
749.950000	2.25021e-08
749.900000	2.25326e-08
749.850000	2.2563e-08
749.800000	2.25935e-08
749.750000	2.26241e-08
749.700000	2.26547e-08
749.650000	2.26853e-08
749.600000	2.2716e-08
749.550000	2.27467e-08
749.500000	2.27774e-08
749.450000	2.28082e-08
749.400000	2.28391e-08
749.350000	2.287e-08
749.300000	2.29009e-08
749.250000	2.29318e-08
749.200000	2.29628e-08
749.150000	2.29939e-08
749.100000	2.3025e-08
749.050000	2.30561e-08
749.000000	2.30873e-08
748.950000	2.31185e-08
748.900000	2.31498e-08
748.850000	2.31811e-08
748.800000	2.32124e-08
748.750000	2.32438e-08
748.700000	2.32752e-08
748.650000	2.33067e-08
748.600000	2.33382e-08
748.550000	2.33697e-08
748.500000	2.34013e-08
748.450000	2.3433e-08
748.400000	2.34646e-08
748.350000	2.34964e-08
748.300000	2.35281e-08
748.250000	2.35599e-08
748.200000	2.35918e-08
748.150000	2.36237e-08
748.100000	2.36556e-08
748.050000	2.36876e-08
748.000000	2.37196e-08
747.950000	2.37517e-08
747.900000	2.37838e-08
747.850000	2.3816e-08
747.800000	2.38482e-08
747.750000	2.38804e-08
747.700000	2.39127e-08
747.650000	2.3945e-08
747.600000	2.39774e-08
747.550000	2.40098e-08
747.500000	2.40423e-08
747.450000	2.40748e-08
747.400000	2.41073e-08
747.350000	2.41399e-08
747.300000	2.41725e-08
747.250000	2.42052e-08
747.200000	2.42379e-08
747.150000	2.42707e-08
747.100000	2.43035e-08
747.050000	2.43364e-08
747.000000	2.43693e-08
746.950000	2.44022e-08
746.900000	2.44352e-08
746.850000	2.44683e-08
746.800000	2.45013e-08
746.750000	2.45345e-08
746.700000	2.45676e-08
746.650000	2.46008e-08
746.600000	2.46341e-08
746.550000	2.46674e-08
746.500000	2.47007e-08
746.450000	2.47341e-08
746.400000	2.47676e-08
746.350000	2.48011e-08
746.300000	2.48346e-08
746.250000	2.48682e-08
746.200000	2.49018e-08
746.150000	2.49354e-08
746.100000	2.49691e-08
746.050000	2.50029e-08
746.000000	2.50367e-08
745.950000	2.50705e-08
745.900000	2.51044e-08
745.850000	2.51384e-08
745.800000	2.51724e-08
745.750000	2.52064e-08
745.700000	2.52405e-08
745.650000	2.52746e-08
745.600000	2.53087e-08
745.550000	2.5343e-08
745.500000	2.53772e-08
745.450000	2.54115e-08
745.400000	2.54459e-08
745.350000	2.54803e-08
745.300000	2.55147e-08
745.250000	2.55492e-08
745.200000	2.55837e-08
745.150000	2.56183e-08
745.100000	2.5653e-08
745.050000	2.56876e-08
745.000000	2.57224e-08
744.950000	2.57571e-08
744.900000	2.57919e-08
744.850000	2.58268e-08
744.800000	2.58617e-08
744.750000	2.58967e-08
744.700000	2.59317e-08
744.650000	2.59667e-08
744.600000	2.60018e-08
744.550000	2.6037e-08
744.500000	2.60722e-08
744.450000	2.61074e-08
744.400000	2.61427e-08
744.350000	2.61781e-08
744.300000	2.62134e-08
744.250000	2.62489e-08
744.200000	2.62844e-08
744.150000	2.63199e-08
744.100000	2.63555e-08
744.050000	2.63911e-08
744.000000	2.64268e-08
743.950000	2.64625e-08
743.900000	2.64983e-08
743.850000	2.65341e-08
743.800000	2.65699e-08
743.750000	2.66059e-08
743.700000	2.66418e-08
743.650000	2.66778e-08
743.600000	2.67139e-08
743.550000	2.675e-08
743.500000	2.67862e-08
743.450000	2.68224e-08
743.400000	2.68586e-08
743.350000	2.68949e-08
743.300000	2.69313e-08
743.250000	2.69677e-08
743.200000	2.70041e-08
743.150000	2.70406e-08
743.100000	2.70772e-08
743.050000	2.71138e-08
743.000000	2.71504e-08
742.950000	2.71871e-08
742.900000	2.72239e-08
742.850000	2.72607e-08
742.800000	2.72975e-08
742.750000	2.73344e-08
742.700000	2.73714e-08
742.650000	2.74084e-08
742.600000	2.74454e-08
742.550000	2.74825e-08
742.500000	2.75197e-08
742.450000	2.75569e-08
742.400000	2.75941e-08
742.350000	2.76314e-08
742.300000	2.76688e-08
742.250000	2.77062e-08
742.200000	2.77436e-08
742.150000	2.77811e-08
742.100000	2.78187e-08
742.050000	2.78563e-08
742.000000	2.78939e-08
741.950000	2.79316e-08
741.900000	2.79694e-08
741.850000	2.80072e-08
741.800000	2.8045e-08
741.750000	2.80829e-08
741.700000	2.81209e-08
741.650000	2.81589e-08
741.600000	2.81969e-08
741.550000	2.82351e-08
741.500000	2.82732e-08
741.450000	2.83114e-08
741.400000	2.83497e-08
741.350000	2.8388e-08
741.300000	2.84264e-08
741.250000	2.84648e-08
741.200000	2.85033e-08
741.150000	2.85418e-08
741.100000	2.85804e-08
741.050000	2.8619e-08
741.000000	2.86577e-08
740.950000	2.86964e-08
740.900000	2.87352e-08
740.850000	2.8774e-08
740.800000	2.88129e-08
740.750000	2.88519e-08
740.700000	2.88909e-08
740.650000	2.89299e-08
740.600000	2.8969e-08
740.550000	2.90082e-08
740.500000	2.90474e-08
740.450000	2.90866e-08
740.400000	2.91259e-08
740.350000	2.91653e-08
740.300000	2.92047e-08
740.250000	2.92442e-08
740.200000	2.92837e-08
740.150000	2.93233e-08
740.100000	2.93629e-08
740.050000	2.94026e-08
740.000000	2.94424e-08
739.950000	2.94821e-08
739.900000	2.9522e-08
739.850000	2.95619e-08
739.800000	2.96018e-08
739.750000	2.96418e-08
739.700000	2.96819e-08
739.650000	2.9722e-08
739.600000	2.97622e-08
739.550000	2.98024e-08
739.500000	2.98427e-08
739.450000	2.9883e-08
739.400000	2.99234e-08
739.350000	2.99638e-08
739.300000	3.00043e-08
739.250000	3.00449e-08
739.200000	3.00855e-08
739.150000	3.01262e-08
739.100000	3.01669e-08
739.050000	3.02076e-08
739.000000	3.02485e-08
738.950000	3.02893e-08
738.900000	3.03303e-08
738.850000	3.03713e-08
738.800000	3.04123e-08
738.750000	3.04534e-08
738.700000	3.04946e-08
738.650000	3.05358e-08
738.600000	3.0577e-08
738.550000	3.06184e-08
738.500000	3.06597e-08
738.450000	3.07012e-08
738.400000	3.07427e-08
738.350000	3.07842e-08
738.300000	3.08258e-08
738.250000	3.08675e-08
738.200000	3.09092e-08
738.150000	3.0951e-08
738.100000	3.09928e-08
738.050000	3.10347e-08
738.000000	3.10766e-08
737.950000	3.11186e-08
737.900000	3.11607e-08
737.850000	3.12028e-08
737.800000	3.12449e-08
737.750000	3.12872e-08
737.700000	3.13294e-08
737.650000	3.13718e-08
737.600000	3.14142e-08
737.550000	3.14566e-08
737.500000	3.14991e-08
737.450000	3.15417e-08
737.400000	3.15843e-08
737.350000	3.1627e-08
737.300000	3.16698e-08
737.250000	3.17125e-08
737.200000	3.17554e-08
737.150000	3.17983e-08
737.100000	3.18413e-08
737.050000	3.18843e-08
737.000000	3.19274e-08
736.950000	3.19705e-08
736.900000	3.20137e-08
736.850000	3.2057e-08
736.800000	3.21003e-08
736.750000	3.21437e-08
736.700000	3.21871e-08
736.650000	3.22306e-08
736.600000	3.22742e-08
736.550000	3.23178e-08
736.500000	3.23615e-08
736.450000	3.24052e-08
736.400000	3.2449e-08
736.350000	3.24928e-08
736.300000	3.25368e-08
736.250000	3.25807e-08
736.200000	3.26247e-08
736.150000	3.26688e-08
736.100000	3.2713e-08
736.050000	3.27572e-08
736.000000	3.28014e-08
735.950000	3.28458e-08
735.900000	3.28901e-08
735.850000	3.29346e-08
735.800000	3.29791e-08
735.750000	3.30237e-08
735.700000	3.30683e-08
735.650000	3.3113e-08
735.600000	3.31577e-08
735.550000	3.32025e-08
735.500000	3.32474e-08
735.450000	3.32923e-08
735.400000	3.33373e-08
735.350000	3.33823e-08
735.300000	3.34274e-08
735.250000	3.34726e-08
735.200000	3.35178e-08
735.150000	3.35631e-08
735.100000	3.36085e-08
735.050000	3.36539e-08
735.000000	3.36994e-08
734.950000	3.37449e-08
734.900000	3.37905e-08
734.850000	3.38362e-08
734.800000	3.38819e-08
734.750000	3.39277e-08
734.700000	3.39735e-08
734.650000	3.40194e-08
734.600000	3.40654e-08
734.550000	3.41114e-08
734.500000	3.41575e-08
734.450000	3.42037e-08
734.400000	3.42499e-08
734.350000	3.42961e-08
734.300000	3.43425e-08
734.250000	3.43889e-08
734.200000	3.44354e-08
734.150000	3.44819e-08
734.100000	3.45285e-08
734.050000	3.45751e-08
734.000000	3.46218e-08
733.950000	3.46686e-08
733.900000	3.47155e-08
733.850000	3.47624e-08
733.800000	3.48093e-08
733.750000	3.48564e-08
733.700000	3.49035e-08
733.650000	3.49506e-08
733.600000	3.49978e-08
733.550000	3.50451e-08
733.500000	3.50925e-08
733.450000	3.51399e-08
733.400000	3.51874e-08
733.350000	3.52349e-08
733.300000	3.52825e-08
733.250000	3.53302e-08
733.200000	3.53779e-08
733.150000	3.54257e-08
733.100000	3.54736e-08
733.050000	3.55215e-08
733.000000	3.55695e-08
732.950000	3.56176e-08
732.900000	3.56657e-08
732.850000	3.57139e-08
732.800000	3.57621e-08
732.750000	3.58105e-08
732.700000	3.58588e-08
732.650000	3.59073e-08
732.600000	3.59558e-08
732.550000	3.60044e-08
732.500000	3.6053e-08
732.450000	3.61017e-08
732.400000	3.61505e-08
732.350000	3.61994e-08
732.300000	3.62483e-08
732.250000	3.62972e-08
732.200000	3.63463e-08
732.150000	3.63954e-08
732.100000	3.64446e-08
732.050000	3.64938e-08
732.000000	3.65431e-08
731.950000	3.65925e-08
731.900000	3.66419e-08
731.850000	3.66914e-08
731.800000	3.6741e-08
731.750000	3.67906e-08
731.700000	3.68403e-08
731.650000	3.68901e-08
731.600000	3.69399e-08
731.550000	3.69898e-08
731.500000	3.70398e-08
731.450000	3.70899e-08
731.400000	3.714e-08
731.350000	3.71901e-08
731.300000	3.72404e-08
731.250000	3.72907e-08
731.200000	3.73411e-08
731.150000	3.73915e-08
731.100000	3.7442e-08
731.050000	3.74926e-08
731.000000	3.75433e-08
730.950000	3.7594e-08
730.900000	3.76448e-08
730.850000	3.76956e-08
730.800000	3.77466e-08
730.750000	3.77976e-08
730.700000	3.78486e-08
730.650000	3.78998e-08
730.600000	3.7951e-08
730.550000	3.80022e-08
730.500000	3.80536e-08
730.450000	3.8105e-08
730.400000	3.81565e-08
730.350000	3.8208e-08
730.300000	3.82596e-08
730.250000	3.83113e-08
730.200000	3.83631e-08
730.150000	3.84149e-08
730.100000	3.84668e-08
730.050000	3.85187e-08
730.000000	3.85708e-08
729.950000	3.86229e-08
729.900000	3.86751e-08
729.850000	3.87273e-08
729.800000	3.87796e-08
729.750000	3.8832e-08
729.700000	3.88845e-08
729.650000	3.8937e-08
729.600000	3.89896e-08
729.550000	3.90423e-08
729.500000	3.9095e-08
729.450000	3.91478e-08
729.400000	3.92007e-08
729.350000	3.92537e-08
729.300000	3.93067e-08
729.250000	3.93598e-08
729.200000	3.9413e-08
729.150000	3.94662e-08
729.100000	3.95195e-08
729.050000	3.95729e-08
729.000000	3.96264e-08
728.950000	3.96799e-08
728.900000	3.97335e-08
728.850000	3.97872e-08
728.800000	3.98409e-08
728.750000	3.98947e-08
728.700000	3.99486e-08
728.650000	4.00026e-08
728.600000	4.00566e-08
728.550000	4.01107e-08
728.500000	4.01649e-08
728.450000	4.02192e-08
728.400000	4.02735e-08
728.350000	4.03279e-08
728.300000	4.03824e-08
728.250000	4.04369e-08
728.200000	4.04916e-08
728.150000	4.05463e-08
728.100000	4.0601e-08
728.050000	4.06559e-08
728.000000	4.07108e-08
727.950000	4.07658e-08
727.900000	4.08208e-08
727.850000	4.0876e-08
727.800000	4.09312e-08
727.750000	4.09865e-08
727.700000	4.10419e-08
727.650000	4.10973e-08
727.600000	4.11528e-08
727.550000	4.12084e-08
727.500000	4.12641e-08
727.450000	4.13198e-08
727.400000	4.13756e-08
727.350000	4.14315e-08
727.300000	4.14875e-08
727.250000	4.15435e-08
727.200000	4.15996e-08
727.150000	4.16558e-08
727.100000	4.17121e-08
727.050000	4.17684e-08
727.000000	4.18248e-08
726.950000	4.18813e-08
726.900000	4.19379e-08
726.850000	4.19945e-08
726.800000	4.20513e-08
726.750000	4.21081e-08
726.700000	4.21649e-08
726.650000	4.22219e-08
726.600000	4.22789e-08
726.550000	4.2336e-08
726.500000	4.23932e-08
726.450000	4.24505e-08
726.400000	4.25078e-08
726.350000	4.25652e-08
726.300000	4.26227e-08
726.250000	4.26803e-08
726.200000	4.27379e-08
726.150000	4.27957e-08
726.100000	4.28535e-08
726.050000	4.29114e-08
726.000000	4.29693e-08
725.950000	4.30274e-08
725.900000	4.30855e-08
725.850000	4.31437e-08
725.800000	4.32019e-08
725.750000	4.32603e-08
725.700000	4.33187e-08
725.650000	4.33772e-08
725.600000	4.34358e-08
725.550000	4.34945e-08
725.500000	4.35532e-08
725.450000	4.36121e-08
725.400000	4.3671e-08
725.350000	4.37299e-08
725.300000	4.3789e-08
725.250000	4.38481e-08
725.200000	4.39074e-08
725.150000	4.39667e-08
725.100000	4.40261e-08
725.050000	4.40855e-08
725.000000	4.41451e-08
724.950000	4.42047e-08
724.900000	4.42644e-08
724.850000	4.43242e-08
724.800000	4.4384e-08
724.750000	4.4444e-08
724.700000	4.4504e-08
724.650000	4.45641e-08
724.600000	4.46243e-08
724.550000	4.46846e-08
724.500000	4.47449e-08
724.450000	4.48054e-08
724.400000	4.48659e-08
724.350000	4.49265e-08
724.300000	4.49871e-08
724.250000	4.50479e-08
724.200000	4.51087e-08
724.150000	4.51697e-08
724.100000	4.52307e-08
724.050000	4.52918e-08
724.000000	4.53529e-08
723.950000	4.54142e-08
723.900000	4.54755e-08
723.850000	4.55369e-08
723.800000	4.55984e-08
723.750000	4.566e-08
723.700000	4.57217e-08
723.650000	4.57834e-08
723.600000	4.58453e-08
723.550000	4.59072e-08
723.500000	4.59692e-08
723.450000	4.60313e-08
723.400000	4.60934e-08
723.350000	4.61557e-08
723.300000	4.6218e-08
723.250000	4.62804e-08
723.200000	4.63429e-08
723.150000	4.64055e-08
723.100000	4.64682e-08
723.050000	4.65309e-08
723.000000	4.65938e-08
722.950000	4.66567e-08
722.900000	4.67197e-08
722.850000	4.67828e-08
722.800000	4.6846e-08
722.750000	4.69092e-08
722.700000	4.69726e-08
722.650000	4.7036e-08
722.600000	4.70996e-08
722.550000	4.71632e-08
722.500000	4.72269e-08
722.450000	4.72906e-08
722.400000	4.73545e-08
722.350000	4.74184e-08
722.300000	4.74825e-08
722.250000	4.75466e-08
722.200000	4.76108e-08
722.150000	4.76751e-08
722.100000	4.77395e-08
722.050000	4.7804e-08
722.000000	4.78685e-08
721.950000	4.79332e-08
721.900000	4.79979e-08
721.850000	4.80627e-08
721.800000	4.81276e-08
721.750000	4.81926e-08
721.700000	4.82577e-08
721.650000	4.83229e-08
721.600000	4.83881e-08
721.550000	4.84535e-08
721.500000	4.85189e-08
721.450000	4.85844e-08
721.400000	4.865e-08
721.350000	4.87157e-08
721.300000	4.87815e-08
721.250000	4.88474e-08
721.200000	4.89133e-08
721.150000	4.89794e-08
721.100000	4.90455e-08
721.050000	4.91118e-08
721.000000	4.91781e-08
720.950000	4.92445e-08
720.900000	4.9311e-08
720.850000	4.93776e-08
720.800000	4.94442e-08
720.750000	4.9511e-08
720.700000	4.95779e-08
720.650000	4.96448e-08
720.600000	4.97119e-08
720.550000	4.9779e-08
720.500000	4.98462e-08
720.450000	4.99135e-08
720.400000	4.99809e-08
720.350000	5.00484e-08
720.300000	5.0116e-08
720.250000	5.01837e-08
720.200000	5.02514e-08
720.150000	5.03193e-08
720.100000	5.03872e-08
720.050000	5.04553e-08
720.000000	5.05234e-08
719.950000	5.05916e-08
719.900000	5.06599e-08
719.850000	5.07283e-08
719.800000	5.07968e-08
719.750000	5.08654e-08
719.700000	5.09341e-08
719.650000	5.10029e-08
719.600000	5.10718e-08
719.550000	5.11407e-08
719.500000	5.12098e-08
719.450000	5.12789e-08
719.400000	5.13482e-08
719.350000	5.14175e-08
719.300000	5.14869e-08
719.250000	5.15564e-08
719.200000	5.16261e-08
719.150000	5.16958e-08
719.100000	5.17656e-08
719.050000	5.18355e-08
719.000000	5.19055e-08
718.950000	5.19755e-08
718.900000	5.20457e-08
718.850000	5.2116e-08
718.800000	5.21864e-08
718.750000	5.22568e-08
718.700000	5.23274e-08
718.650000	5.2398e-08
718.600000	5.24688e-08
718.550000	5.25396e-08
718.500000	5.26106e-08
718.450000	5.26816e-08
718.400000	5.27527e-08
718.350000	5.2824e-08
718.300000	5.28953e-08
718.250000	5.29667e-08
718.200000	5.30382e-08
718.150000	5.31098e-08
718.100000	5.31815e-08
718.050000	5.32533e-08
718.000000	5.33252e-08
717.950000	5.33972e-08
717.900000	5.34693e-08
717.850000	5.35415e-08
717.800000	5.36138e-08
717.750000	5.36862e-08
717.700000	5.37587e-08
717.650000	5.38313e-08
717.600000	5.3904e-08
717.550000	5.39767e-08
717.500000	5.40496e-08
717.450000	5.41226e-08
717.400000	5.41957e-08
717.350000	5.42688e-08
717.300000	5.43421e-08
717.250000	5.44155e-08
717.200000	5.44889e-08
717.150000	5.45625e-08
717.100000	5.46362e-08
717.050000	5.47099e-08
717.000000	5.47838e-08
716.950000	5.48578e-08
716.900000	5.49318e-08
716.850000	5.5006e-08
716.800000	5.50803e-08
716.750000	5.51546e-08
716.700000	5.52291e-08
716.650000	5.53037e-08
716.600000	5.53783e-08
716.550000	5.54531e-08
716.500000	5.5528e-08
716.450000	5.56029e-08
716.400000	5.5678e-08
716.350000	5.57532e-08
716.300000	5.58284e-08
716.250000	5.59038e-08
716.200000	5.59793e-08
716.150000	5.60549e-08
716.100000	5.61305e-08
716.050000	5.62063e-08
716.000000	5.62822e-08
715.950000	5.63582e-08
715.900000	5.64343e-08
715.850000	5.65105e-08
715.800000	5.65867e-08
715.750000	5.66631e-08
715.700000	5.67396e-08
715.650000	5.68162e-08
715.600000	5.68929e-08
715.550000	5.69697e-08
715.500000	5.70467e-08
715.450000	5.71237e-08
715.400000	5.72008e-08
715.350000	5.7278e-08
715.300000	5.73553e-08
715.250000	5.74328e-08
715.200000	5.75103e-08
715.150000	5.75879e-08
715.100000	5.76657e-08
715.050000	5.77435e-08
715.000000	5.78215e-08
714.950000	5.78995e-08
714.900000	5.79777e-08
714.850000	5.8056e-08
714.800000	5.81343e-08
714.750000	5.82128e-08
714.700000	5.82914e-08
714.650000	5.83701e-08
714.600000	5.84489e-08
714.550000	5.85278e-08
714.500000	5.86068e-08
714.450000	5.86859e-08
714.400000	5.87652e-08
714.350000	5.88445e-08
714.300000	5.89239e-08
714.250000	5.90035e-08
714.200000	5.90831e-08
714.150000	5.91629e-08
714.100000	5.92427e-08
714.050000	5.93227e-08
714.000000	5.94028e-08
713.950000	5.9483e-08
713.900000	5.95633e-08
713.850000	5.96437e-08
713.800000	5.97242e-08
713.750000	5.98048e-08
713.700000	5.98856e-08
713.650000	5.99664e-08
713.600000	6.00473e-08
713.550000	6.01284e-08
713.500000	6.02096e-08
713.450000	6.02908e-08
713.400000	6.03722e-08
713.350000	6.04537e-08
713.300000	6.05353e-08
713.250000	6.0617e-08
713.200000	6.06989e-08
713.150000	6.07808e-08
713.100000	6.08629e-08
713.050000	6.0945e-08
713.000000	6.10273e-08
712.950000	6.11097e-08
712.900000	6.11921e-08
712.850000	6.12747e-08
712.800000	6.13575e-08
712.750000	6.14403e-08
712.700000	6.15232e-08
712.650000	6.16063e-08
712.600000	6.16894e-08
712.550000	6.17727e-08
712.500000	6.18561e-08
712.450000	6.19396e-08
712.400000	6.20232e-08
712.350000	6.21069e-08
712.300000	6.21907e-08
712.250000	6.22747e-08
712.200000	6.23587e-08
712.150000	6.24429e-08
712.100000	6.25272e-08
712.050000	6.26116e-08
712.000000	6.26961e-08
711.950000	6.27807e-08
711.900000	6.28655e-08
711.850000	6.29503e-08
711.800000	6.30353e-08
711.750000	6.31204e-08
711.700000	6.32056e-08
711.650000	6.32909e-08
711.600000	6.33763e-08
711.550000	6.34619e-08
711.500000	6.35475e-08
711.450000	6.36333e-08
711.400000	6.37192e-08
711.350000	6.38052e-08
711.300000	6.38913e-08
711.250000	6.39775e-08
711.200000	6.40639e-08
711.150000	6.41504e-08
711.100000	6.4237e-08
711.050000	6.43237e-08
711.000000	6.44105e-08
710.950000	6.44974e-08
710.900000	6.45845e-08
710.850000	6.46716e-08
710.800000	6.47589e-08
710.750000	6.48463e-08
710.700000	6.49339e-08
710.650000	6.50215e-08
710.600000	6.51093e-08
710.550000	6.51971e-08
710.500000	6.52851e-08
710.450000	6.53732e-08
710.400000	6.54615e-08
710.350000	6.55498e-08
710.300000	6.56383e-08
710.250000	6.57269e-08
710.200000	6.58156e-08
710.150000	6.59044e-08
710.100000	6.59934e-08
710.050000	6.60825e-08
710.000000	6.61716e-08
709.950000	6.6261e-08
709.900000	6.63504e-08
709.850000	6.64399e-08
709.800000	6.65296e-08
709.750000	6.66194e-08
709.700000	6.67093e-08
709.650000	6.67993e-08
709.600000	6.68895e-08
709.550000	6.69798e-08
709.500000	6.70702e-08
709.450000	6.71607e-08
709.400000	6.72513e-08
709.350000	6.73421e-08
709.300000	6.7433e-08
709.250000	6.7524e-08
709.200000	6.76151e-08
709.150000	6.77064e-08
709.100000	6.77978e-08
709.050000	6.78893e-08
709.000000	6.79809e-08
708.950000	6.80726e-08
708.900000	6.81645e-08
708.850000	6.82565e-08
708.800000	6.83486e-08
708.750000	6.84408e-08
708.700000	6.85332e-08
708.650000	6.86257e-08
708.600000	6.87183e-08
708.550000	6.88111e-08
708.500000	6.89039e-08
708.450000	6.89969e-08
708.400000	6.909e-08
708.350000	6.91833e-08
708.300000	6.92766e-08
708.250000	6.93701e-08
708.200000	6.94637e-08
708.150000	6.95575e-08
708.100000	6.96514e-08
708.050000	6.97454e-08
708.000000	6.98395e-08
707.950000	6.99337e-08
707.900000	7.00281e-08
707.850000	7.01226e-08
707.800000	7.02172e-08
707.750000	7.0312e-08
707.700000	7.04069e-08
707.650000	7.05019e-08
707.600000	7.0597e-08
707.550000	7.06923e-08
707.500000	7.07877e-08
707.450000	7.08832e-08
707.400000	7.09789e-08
707.350000	7.10747e-08
707.300000	7.11706e-08
707.250000	7.12666e-08
707.200000	7.13628e-08
707.150000	7.14591e-08
707.100000	7.15555e-08
707.050000	7.16521e-08
707.000000	7.17488e-08
706.950000	7.18456e-08
706.900000	7.19426e-08
706.850000	7.20397e-08
706.800000	7.21369e-08
706.750000	7.22342e-08
706.700000	7.23317e-08
706.650000	7.24293e-08
706.600000	7.2527e-08
706.550000	7.26249e-08
706.500000	7.27229e-08
706.450000	7.2821e-08
706.400000	7.29193e-08
706.350000	7.30177e-08
706.300000	7.31162e-08
706.250000	7.32149e-08
706.200000	7.33137e-08
706.150000	7.34126e-08
706.100000	7.35117e-08
706.050000	7.36109e-08
706.000000	7.37102e-08
705.950000	7.38097e-08
705.900000	7.39093e-08
705.850000	7.4009e-08
705.800000	7.41089e-08
705.750000	7.42089e-08
705.700000	7.4309e-08
705.650000	7.44093e-08
705.600000	7.45097e-08
705.550000	7.46102e-08
705.500000	7.47109e-08
705.450000	7.48117e-08
705.400000	7.49127e-08
705.350000	7.50138e-08
705.300000	7.5115e-08
705.250000	7.52163e-08
705.200000	7.53178e-08
705.150000	7.54195e-08
705.100000	7.55212e-08
705.050000	7.56231e-08
705.000000	7.57252e-08
704.950000	7.58273e-08
704.900000	7.59297e-08
704.850000	7.60321e-08
704.800000	7.61347e-08
704.750000	7.62374e-08
704.700000	7.63403e-08
704.650000	7.64433e-08
704.600000	7.65464e-08
704.550000	7.66497e-08
704.500000	7.67532e-08
704.450000	7.68567e-08
704.400000	7.69604e-08
704.350000	7.70643e-08
704.300000	7.71682e-08
704.250000	7.72724e-08
704.200000	7.73766e-08
704.150000	7.7481e-08
704.100000	7.75856e-08
704.050000	7.76903e-08
704.000000	7.77951e-08
703.950000	7.79e-08
703.900000	7.80051e-08
703.850000	7.81104e-08
703.800000	7.82158e-08
703.750000	7.83213e-08
703.700000	7.8427e-08
703.650000	7.85328e-08
703.600000	7.86388e-08
703.550000	7.87449e-08
703.500000	7.88511e-08
703.450000	7.89575e-08
703.400000	7.9064e-08
703.350000	7.91707e-08
703.300000	7.92775e-08
703.250000	7.93845e-08
703.200000	7.94916e-08
703.150000	7.95988e-08
703.100000	7.97062e-08
703.050000	7.98138e-08
703.000000	7.99215e-08
702.950000	8.00293e-08
702.900000	8.01373e-08
702.850000	8.02454e-08
702.800000	8.03536e-08
702.750000	8.04621e-08
702.700000	8.05706e-08
702.650000	8.06793e-08
702.600000	8.07882e-08
702.550000	8.08972e-08
702.500000	8.10063e-08
702.450000	8.11156e-08
702.400000	8.1225e-08
702.350000	8.13346e-08
702.300000	8.14443e-08
702.250000	8.15542e-08
702.200000	8.16643e-08
702.150000	8.17744e-08
702.100000	8.18848e-08
702.050000	8.19952e-08
702.000000	8.21059e-08
701.950000	8.22166e-08
701.900000	8.23275e-08
701.850000	8.24386e-08
701.800000	8.25498e-08
701.750000	8.26612e-08
701.700000	8.27727e-08
701.650000	8.28844e-08
701.600000	8.29962e-08
701.550000	8.31082e-08
701.500000	8.32203e-08
701.450000	8.33326e-08
701.400000	8.3445e-08
701.350000	8.35576e-08
701.300000	8.36703e-08
701.250000	8.37832e-08
701.200000	8.38962e-08
701.150000	8.40094e-08
701.100000	8.41227e-08
701.050000	8.42362e-08
701.000000	8.43498e-08
700.950000	8.44636e-08
700.900000	8.45776e-08
700.850000	8.46917e-08
700.800000	8.48059e-08
700.750000	8.49203e-08
700.700000	8.50349e-08
700.650000	8.51496e-08
700.600000	8.52645e-08
700.550000	8.53795e-08
700.500000	8.54947e-08
700.450000	8.561e-08
700.400000	8.57255e-08
700.350000	8.58411e-08
700.300000	8.59569e-08
700.250000	8.60729e-08
700.200000	8.6189e-08
700.150000	8.63053e-08
700.100000	8.64217e-08
700.050000	8.65383e-08
700.000000	8.6655e-08
699.950000	8.67719e-08
699.900000	8.6889e-08
699.850000	8.70062e-08
699.800000	8.71235e-08
699.750000	8.72411e-08
699.700000	8.73588e-08
699.650000	8.74766e-08
699.600000	8.75946e-08
699.550000	8.77128e-08
699.500000	8.78311e-08
699.450000	8.79496e-08
699.400000	8.80682e-08
699.350000	8.8187e-08
699.300000	8.8306e-08
699.250000	8.84251e-08
699.200000	8.85444e-08
699.150000	8.86638e-08
699.100000	8.87834e-08
699.050000	8.89032e-08
699.000000	8.90231e-08
698.950000	8.91432e-08
698.900000	8.92634e-08
698.850000	8.93838e-08
698.800000	8.95044e-08
698.750000	8.96251e-08
698.700000	8.9746e-08
698.650000	8.98671e-08
698.600000	8.99883e-08
698.550000	9.01097e-08
698.500000	9.02312e-08
698.450000	9.03529e-08
698.400000	9.04748e-08
698.350000	9.05968e-08
698.300000	9.0719e-08
698.250000	9.08414e-08
698.200000	9.09639e-08
698.150000	9.10866e-08
698.100000	9.12095e-08
698.050000	9.13325e-08
698.000000	9.14557e-08
697.950000	9.15791e-08
697.900000	9.17026e-08
697.850000	9.18263e-08
697.800000	9.19502e-08
697.750000	9.20742e-08
697.700000	9.21984e-08
697.650000	9.23227e-08
697.600000	9.24473e-08
697.550000	9.25719e-08
697.500000	9.26968e-08
697.450000	9.28218e-08
697.400000	9.2947e-08
697.350000	9.30724e-08
697.300000	9.31979e-08
697.250000	9.33236e-08
697.200000	9.34495e-08
697.150000	9.35756e-08
697.100000	9.37018e-08
697.050000	9.38282e-08
697.000000	9.39547e-08
696.950000	9.40814e-08
696.900000	9.42083e-08
696.850000	9.43354e-08
696.800000	9.44626e-08
696.750000	9.459e-08
696.700000	9.47176e-08
696.650000	9.48454e-08
696.600000	9.49733e-08
696.550000	9.51014e-08
696.500000	9.52296e-08
696.450000	9.53581e-08
696.400000	9.54867e-08
696.350000	9.56155e-08
696.300000	9.57444e-08
696.250000	9.58736e-08
696.200000	9.60029e-08
696.150000	9.61324e-08
696.100000	9.6262e-08
696.050000	9.63918e-08
696.000000	9.65218e-08
695.950000	9.6652e-08
695.900000	9.67824e-08
695.850000	9.69129e-08
695.800000	9.70436e-08
695.750000	9.71745e-08
695.700000	9.73055e-08
695.650000	9.74368e-08
695.600000	9.75682e-08
695.550000	9.76998e-08
695.500000	9.78315e-08
695.450000	9.79635e-08
695.400000	9.80956e-08
695.350000	9.82279e-08
695.300000	9.83604e-08
695.250000	9.8493e-08
695.200000	9.86259e-08
695.150000	9.87589e-08
695.100000	9.88921e-08
695.050000	9.90254e-08
695.000000	9.9159e-08
694.950000	9.92927e-08
694.900000	9.94266e-08
694.850000	9.95607e-08
694.800000	9.9695e-08
694.750000	9.98294e-08
694.700000	9.9964e-08
694.650000	1.00099e-07
694.600000	1.00234e-07
694.550000	1.00369e-07
694.500000	1.00504e-07
694.450000	1.0064e-07
694.400000	1.00776e-07
694.350000	1.00912e-07
694.300000	1.01048e-07
694.250000	1.01184e-07
694.200000	1.0132e-07
694.150000	1.01457e-07
694.100000	1.01594e-07
694.050000	1.01731e-07
694.000000	1.01868e-07
693.950000	1.02005e-07
693.900000	1.02143e-07
693.850000	1.02281e-07
693.800000	1.02419e-07
693.750000	1.02557e-07
693.700000	1.02695e-07
693.650000	1.02834e-07
693.600000	1.02972e-07
693.550000	1.03111e-07
693.500000	1.0325e-07
693.450000	1.03389e-07
693.400000	1.03529e-07
693.350000	1.03668e-07
693.300000	1.03808e-07
693.250000	1.03948e-07
693.200000	1.04088e-07
693.150000	1.04229e-07
693.100000	1.04369e-07
693.050000	1.0451e-07
693.000000	1.04651e-07
692.950000	1.04792e-07
692.900000	1.04933e-07
692.850000	1.05075e-07
692.800000	1.05217e-07
692.750000	1.05358e-07
692.700000	1.055e-07
692.650000	1.05643e-07
692.600000	1.05785e-07
692.550000	1.05928e-07
692.500000	1.06071e-07
692.450000	1.06214e-07
692.400000	1.06357e-07
692.350000	1.065e-07
692.300000	1.06644e-07
692.250000	1.06788e-07
692.200000	1.06932e-07
692.150000	1.07076e-07
692.100000	1.0722e-07
692.050000	1.07365e-07
692.000000	1.0751e-07
691.950000	1.07655e-07
691.900000	1.078e-07
691.850000	1.07945e-07
691.800000	1.08091e-07
691.750000	1.08236e-07
691.700000	1.08382e-07
691.650000	1.08529e-07
691.600000	1.08675e-07
691.550000	1.08821e-07
691.500000	1.08968e-07
691.450000	1.09115e-07
691.400000	1.09262e-07
691.350000	1.0941e-07
691.300000	1.09557e-07
691.250000	1.09705e-07
691.200000	1.09853e-07
691.150000	1.10001e-07
691.100000	1.10149e-07
691.050000	1.10298e-07
691.000000	1.10446e-07
690.950000	1.10595e-07
690.900000	1.10744e-07
690.850000	1.10894e-07
690.800000	1.11043e-07
690.750000	1.11193e-07
690.700000	1.11343e-07
690.650000	1.11493e-07
690.600000	1.11643e-07
690.550000	1.11794e-07
690.500000	1.11945e-07
690.450000	1.12096e-07
690.400000	1.12247e-07
690.350000	1.12398e-07
690.300000	1.1255e-07
690.250000	1.12701e-07
690.200000	1.12853e-07
690.150000	1.13005e-07
690.100000	1.13158e-07
690.050000	1.1331e-07
690.000000	1.13463e-07
689.950000	1.13616e-07
689.900000	1.13769e-07
689.850000	1.13923e-07
689.800000	1.14076e-07
689.750000	1.1423e-07
689.700000	1.14384e-07
689.650000	1.14538e-07
689.600000	1.14693e-07
689.550000	1.14847e-07
689.500000	1.15002e-07
689.450000	1.15157e-07
689.400000	1.15312e-07
689.350000	1.15468e-07
689.300000	1.15624e-07
689.250000	1.1578e-07
689.200000	1.15936e-07
689.150000	1.16092e-07
689.100000	1.16248e-07
689.050000	1.16405e-07
689.000000	1.16562e-07
688.950000	1.16719e-07
688.900000	1.16877e-07
688.850000	1.17034e-07
688.800000	1.17192e-07
688.750000	1.1735e-07
688.700000	1.17508e-07
688.650000	1.17667e-07
688.600000	1.17825e-07
688.550000	1.17984e-07
688.500000	1.18143e-07
688.450000	1.18302e-07
688.400000	1.18462e-07
688.350000	1.18622e-07
688.300000	1.18781e-07
688.250000	1.18942e-07
688.200000	1.19102e-07
688.150000	1.19263e-07
688.100000	1.19423e-07
688.050000	1.19584e-07
688.000000	1.19746e-07
687.950000	1.19907e-07
687.900000	1.20069e-07
687.850000	1.2023e-07
687.800000	1.20393e-07
687.750000	1.20555e-07
687.700000	1.20717e-07
687.650000	1.2088e-07
687.600000	1.21043e-07
687.550000	1.21206e-07
687.500000	1.2137e-07
687.450000	1.21533e-07
687.400000	1.21697e-07
687.350000	1.21861e-07
687.300000	1.22025e-07
687.250000	1.2219e-07
687.200000	1.22355e-07
687.150000	1.2252e-07
687.100000	1.22685e-07
687.050000	1.2285e-07
687.000000	1.23016e-07
686.950000	1.23182e-07
686.900000	1.23348e-07
686.850000	1.23514e-07
686.800000	1.2368e-07
686.750000	1.23847e-07
686.700000	1.24014e-07
686.650000	1.24181e-07
686.600000	1.24349e-07
686.550000	1.24516e-07
686.500000	1.24684e-07
686.450000	1.24852e-07
686.400000	1.2502e-07
686.350000	1.25189e-07
686.300000	1.25358e-07
686.250000	1.25527e-07
686.200000	1.25696e-07
686.150000	1.25865e-07
686.100000	1.26035e-07
686.050000	1.26205e-07
686.000000	1.26375e-07
685.950000	1.26545e-07
685.900000	1.26716e-07
685.850000	1.26887e-07
685.800000	1.27058e-07
685.750000	1.27229e-07
685.700000	1.27401e-07
685.650000	1.27572e-07
685.600000	1.27744e-07
685.550000	1.27916e-07
685.500000	1.28089e-07
685.450000	1.28262e-07
685.400000	1.28434e-07
685.350000	1.28608e-07
685.300000	1.28781e-07
685.250000	1.28954e-07
685.200000	1.29128e-07
685.150000	1.29302e-07
685.100000	1.29477e-07
685.050000	1.29651e-07
685.000000	1.29826e-07
684.950000	1.30001e-07
684.900000	1.30176e-07
684.850000	1.30352e-07
684.800000	1.30527e-07
684.750000	1.30703e-07
684.700000	1.30879e-07
684.650000	1.31056e-07
684.600000	1.31232e-07
684.550000	1.31409e-07
684.500000	1.31586e-07
684.450000	1.31764e-07
684.400000	1.31941e-07
684.350000	1.32119e-07
684.300000	1.32297e-07
684.250000	1.32476e-07
684.200000	1.32654e-07
684.150000	1.32833e-07
684.100000	1.33012e-07
684.050000	1.33191e-07
684.000000	1.33371e-07
683.950000	1.33551e-07
683.900000	1.33731e-07
683.850000	1.33911e-07
683.800000	1.34091e-07
683.750000	1.34272e-07
683.700000	1.34453e-07
683.650000	1.34634e-07
683.600000	1.34816e-07
683.550000	1.34997e-07
683.500000	1.35179e-07
683.450000	1.35361e-07
683.400000	1.35544e-07
683.350000	1.35727e-07
683.300000	1.35909e-07
683.250000	1.36093e-07
683.200000	1.36276e-07
683.150000	1.3646e-07
683.100000	1.36644e-07
683.050000	1.36828e-07
683.000000	1.37012e-07
682.950000	1.37197e-07
682.900000	1.37382e-07
682.850000	1.37567e-07
682.800000	1.37752e-07
682.750000	1.37938e-07
682.700000	1.38124e-07
682.650000	1.3831e-07
682.600000	1.38496e-07
682.550000	1.38683e-07
682.500000	1.3887e-07
682.450000	1.39057e-07
682.400000	1.39245e-07
682.350000	1.39432e-07
682.300000	1.3962e-07
682.250000	1.39808e-07
682.200000	1.39997e-07
682.150000	1.40185e-07
682.100000	1.40374e-07
682.050000	1.40563e-07
682.000000	1.40753e-07
681.950000	1.40943e-07
681.900000	1.41133e-07
681.850000	1.41323e-07
681.800000	1.41513e-07
681.750000	1.41704e-07
681.700000	1.41895e-07
681.650000	1.42086e-07
681.600000	1.42278e-07
681.550000	1.42469e-07
681.500000	1.42661e-07
681.450000	1.42854e-07
681.400000	1.43046e-07
681.350000	1.43239e-07
681.300000	1.43432e-07
681.250000	1.43625e-07
681.200000	1.43819e-07
681.150000	1.44012e-07
681.100000	1.44207e-07
681.050000	1.44401e-07
681.000000	1.44595e-07
680.950000	1.4479e-07
680.900000	1.44985e-07
680.850000	1.45181e-07
680.800000	1.45376e-07
680.750000	1.45572e-07
680.700000	1.45769e-07
680.650000	1.45965e-07
680.600000	1.46162e-07
680.550000	1.46359e-07
680.500000	1.46556e-07
680.450000	1.46753e-07
680.400000	1.46951e-07
680.350000	1.47149e-07
680.300000	1.47347e-07
680.250000	1.47546e-07
680.200000	1.47745e-07
680.150000	1.47944e-07
680.100000	1.48143e-07
680.050000	1.48343e-07
680.000000	1.48543e-07
679.950000	1.48743e-07
679.900000	1.48943e-07
679.850000	1.49144e-07
679.800000	1.49345e-07
679.750000	1.49546e-07
679.700000	1.49748e-07
679.650000	1.49949e-07
679.600000	1.50152e-07
679.550000	1.50354e-07
679.500000	1.50556e-07
679.450000	1.50759e-07
679.400000	1.50962e-07
679.350000	1.51166e-07
679.300000	1.5137e-07
679.250000	1.51574e-07
679.200000	1.51778e-07
679.150000	1.51982e-07
679.100000	1.52187e-07
679.050000	1.52392e-07
679.000000	1.52597e-07
678.950000	1.52803e-07
678.900000	1.53009e-07
678.850000	1.53215e-07
678.800000	1.53422e-07
678.750000	1.53628e-07
678.700000	1.53835e-07
678.650000	1.54043e-07
678.600000	1.5425e-07
678.550000	1.54458e-07
678.500000	1.54666e-07
678.450000	1.54874e-07
678.400000	1.55083e-07
678.350000	1.55292e-07
678.300000	1.55501e-07
678.250000	1.55711e-07
678.200000	1.55921e-07
678.150000	1.56131e-07
678.100000	1.56341e-07
678.050000	1.56552e-07
678.000000	1.56763e-07
677.950000	1.56974e-07
677.900000	1.57185e-07
677.850000	1.57397e-07
677.800000	1.57609e-07
677.750000	1.57822e-07
677.700000	1.58034e-07
677.650000	1.58247e-07
677.600000	1.5846e-07
677.550000	1.58674e-07
677.500000	1.58888e-07
677.450000	1.59102e-07
677.400000	1.59316e-07
677.350000	1.59531e-07
677.300000	1.59746e-07
677.250000	1.59961e-07
677.200000	1.60176e-07
677.150000	1.60392e-07
677.100000	1.60608e-07
677.050000	1.60825e-07
677.000000	1.61041e-07
676.950000	1.61258e-07
676.900000	1.61475e-07
676.850000	1.61693e-07
676.800000	1.61911e-07
676.750000	1.62129e-07
676.700000	1.62347e-07
676.650000	1.62566e-07
676.600000	1.62785e-07
676.550000	1.63004e-07
676.500000	1.63224e-07
676.450000	1.63444e-07
676.400000	1.63664e-07
676.350000	1.63885e-07
676.300000	1.64105e-07
676.250000	1.64327e-07
676.200000	1.64548e-07
676.150000	1.6477e-07
676.100000	1.64992e-07
676.050000	1.65214e-07
676.000000	1.65436e-07
675.950000	1.65659e-07
675.900000	1.65882e-07
675.850000	1.66106e-07
675.800000	1.6633e-07
675.750000	1.66554e-07
675.700000	1.66778e-07
675.650000	1.67003e-07
675.600000	1.67228e-07
675.550000	1.67453e-07
675.500000	1.67679e-07
675.450000	1.67905e-07
675.400000	1.68131e-07
675.350000	1.68357e-07
675.300000	1.68584e-07
675.250000	1.68811e-07
675.200000	1.69039e-07
675.150000	1.69266e-07
675.100000	1.69494e-07
675.050000	1.69723e-07
675.000000	1.69951e-07
674.950000	1.7018e-07
674.900000	1.70409e-07
674.850000	1.70639e-07
674.800000	1.70869e-07
674.750000	1.71099e-07
674.700000	1.7133e-07
674.650000	1.7156e-07
674.600000	1.71791e-07
674.550000	1.72023e-07
674.500000	1.72255e-07
674.450000	1.72487e-07
674.400000	1.72719e-07
674.350000	1.72952e-07
674.300000	1.73185e-07
674.250000	1.73418e-07
674.200000	1.73651e-07
674.150000	1.73885e-07
674.100000	1.7412e-07
674.050000	1.74354e-07
674.000000	1.74589e-07
673.950000	1.74824e-07
673.900000	1.7506e-07
673.850000	1.75295e-07
673.800000	1.75532e-07
673.750000	1.75768e-07
673.700000	1.76005e-07
673.650000	1.76242e-07
673.600000	1.76479e-07
673.550000	1.76717e-07
673.500000	1.76955e-07
673.450000	1.77193e-07
673.400000	1.77432e-07
673.350000	1.77671e-07
673.300000	1.7791e-07
673.250000	1.7815e-07
673.200000	1.7839e-07
673.150000	1.7863e-07
673.100000	1.78871e-07
673.050000	1.79112e-07
673.000000	1.79353e-07
672.950000	1.79595e-07
672.900000	1.79836e-07
672.850000	1.80079e-07
672.800000	1.80321e-07
672.750000	1.80564e-07
672.700000	1.80807e-07
672.650000	1.81051e-07
672.600000	1.81295e-07
672.550000	1.81539e-07
672.500000	1.81783e-07
672.450000	1.82028e-07
672.400000	1.82273e-07
672.350000	1.82519e-07
672.300000	1.82765e-07
672.250000	1.83011e-07
672.200000	1.83257e-07
672.150000	1.83504e-07
672.100000	1.83751e-07
672.050000	1.83999e-07
672.000000	1.84247e-07
671.950000	1.84495e-07
671.900000	1.84743e-07
671.850000	1.84992e-07
671.800000	1.85241e-07
671.750000	1.85491e-07
671.700000	1.85741e-07
671.650000	1.85991e-07
671.600000	1.86241e-07
671.550000	1.86492e-07
671.500000	1.86743e-07
671.450000	1.86995e-07
671.400000	1.87247e-07
671.350000	1.87499e-07
671.300000	1.87751e-07
671.250000	1.88004e-07
671.200000	1.88257e-07
671.150000	1.88511e-07
671.100000	1.88765e-07
671.050000	1.89019e-07
671.000000	1.89274e-07
670.950000	1.89529e-07
670.900000	1.89784e-07
670.850000	1.90039e-07
670.800000	1.90295e-07
670.750000	1.90552e-07
670.700000	1.90808e-07
670.650000	1.91065e-07
670.600000	1.91323e-07
670.550000	1.9158e-07
670.500000	1.91838e-07
670.450000	1.92097e-07
670.400000	1.92355e-07
670.350000	1.92614e-07
670.300000	1.92874e-07
670.250000	1.93133e-07
670.200000	1.93394e-07
670.150000	1.93654e-07
670.100000	1.93915e-07
670.050000	1.94176e-07
670.000000	1.94437e-07
669.950000	1.94699e-07
669.900000	1.94961e-07
669.850000	1.95224e-07
669.800000	1.95487e-07
669.750000	1.9575e-07
669.700000	1.96014e-07
669.650000	1.96278e-07
669.600000	1.96542e-07
669.550000	1.96807e-07
669.500000	1.97072e-07
669.450000	1.97337e-07
669.400000	1.97603e-07
669.350000	1.97869e-07
669.300000	1.98135e-07
669.250000	1.98402e-07
669.200000	1.98669e-07
669.150000	1.98937e-07
669.100000	1.99205e-07
669.050000	1.99473e-07
669.000000	1.99742e-07
668.950000	2.00011e-07
668.900000	2.0028e-07
668.850000	2.0055e-07
668.800000	2.0082e-07
668.750000	2.0109e-07
668.700000	2.01361e-07
668.650000	2.01632e-07
668.600000	2.01904e-07
668.550000	2.02176e-07
668.500000	2.02448e-07
668.450000	2.0272e-07
668.400000	2.02993e-07
668.350000	2.03267e-07
668.300000	2.0354e-07
668.250000	2.03814e-07
668.200000	2.04089e-07
668.150000	2.04364e-07
668.100000	2.04639e-07
668.050000	2.04914e-07
668.000000	2.0519e-07
667.950000	2.05467e-07
667.900000	2.05743e-07
667.850000	2.0602e-07
667.800000	2.06298e-07
667.750000	2.06576e-07
667.700000	2.06854e-07
667.650000	2.07132e-07
667.600000	2.07411e-07
667.550000	2.0769e-07
667.500000	2.0797e-07
667.450000	2.0825e-07
667.400000	2.08531e-07
667.350000	2.08811e-07
667.300000	2.09092e-07
667.250000	2.09374e-07
667.200000	2.09656e-07
667.150000	2.09938e-07
667.100000	2.10221e-07
667.050000	2.10504e-07
667.000000	2.10787e-07
666.950000	2.11071e-07
666.900000	2.11355e-07
666.850000	2.1164e-07
666.800000	2.11925e-07
666.750000	2.1221e-07
666.700000	2.12496e-07
666.650000	2.12782e-07
666.600000	2.13069e-07
666.550000	2.13355e-07
666.500000	2.13643e-07
666.450000	2.1393e-07
666.400000	2.14218e-07
666.350000	2.14507e-07
666.300000	2.14796e-07
666.250000	2.15085e-07
666.200000	2.15374e-07
666.150000	2.15664e-07
666.100000	2.15955e-07
666.050000	2.16245e-07
666.000000	2.16537e-07
665.950000	2.16828e-07
665.900000	2.1712e-07
665.850000	2.17412e-07
665.800000	2.17705e-07
665.750000	2.17998e-07
665.700000	2.18292e-07
665.650000	2.18586e-07
665.600000	2.1888e-07
665.550000	2.19175e-07
665.500000	2.1947e-07
665.450000	2.19765e-07
665.400000	2.20061e-07
665.350000	2.20357e-07
665.300000	2.20654e-07
665.250000	2.20951e-07
665.200000	2.21248e-07
665.150000	2.21546e-07
665.100000	2.21845e-07
665.050000	2.22143e-07
665.000000	2.22442e-07
664.950000	2.22742e-07
664.900000	2.23042e-07
664.850000	2.23342e-07
664.800000	2.23643e-07
664.750000	2.23944e-07
664.700000	2.24245e-07
664.650000	2.24547e-07
664.600000	2.24849e-07
664.550000	2.25152e-07
664.500000	2.25455e-07
664.450000	2.25759e-07
664.400000	2.26063e-07
664.350000	2.26367e-07
664.300000	2.26672e-07
664.250000	2.26977e-07
664.200000	2.27282e-07
664.150000	2.27588e-07
664.100000	2.27895e-07
664.050000	2.28201e-07
664.000000	2.28509e-07
663.950000	2.28816e-07
663.900000	2.29124e-07
663.850000	2.29433e-07
663.800000	2.29742e-07
663.750000	2.30051e-07
663.700000	2.30361e-07
663.650000	2.30671e-07
663.600000	2.30981e-07
663.550000	2.31292e-07
663.500000	2.31603e-07
663.450000	2.31915e-07
663.400000	2.32227e-07
663.350000	2.3254e-07
663.300000	2.32853e-07
663.250000	2.33166e-07
663.200000	2.3348e-07
663.150000	2.33795e-07
663.100000	2.34109e-07
663.050000	2.34424e-07
663.000000	2.3474e-07
662.950000	2.35056e-07
662.900000	2.35372e-07
662.850000	2.35689e-07
662.800000	2.36006e-07
662.750000	2.36324e-07
662.700000	2.36642e-07
662.650000	2.36961e-07
662.600000	2.3728e-07
662.550000	2.37599e-07
662.500000	2.37919e-07
662.450000	2.38239e-07
662.400000	2.3856e-07
662.350000	2.38881e-07
662.300000	2.39203e-07
662.250000	2.39525e-07
662.200000	2.39847e-07
662.150000	2.4017e-07
662.100000	2.40493e-07
662.050000	2.40817e-07
662.000000	2.41141e-07
661.950000	2.41465e-07
661.900000	2.4179e-07
661.850000	2.42116e-07
661.800000	2.42442e-07
661.750000	2.42768e-07
661.700000	2.43095e-07
661.650000	2.43422e-07
661.600000	2.4375e-07
661.550000	2.44078e-07
661.500000	2.44406e-07
661.450000	2.44735e-07
661.400000	2.45065e-07
661.350000	2.45395e-07
661.300000	2.45725e-07
661.250000	2.46056e-07
661.200000	2.46387e-07
661.150000	2.46718e-07
661.100000	2.4705e-07
661.050000	2.47383e-07
661.000000	2.47716e-07
660.950000	2.48049e-07
660.900000	2.48383e-07
660.850000	2.48717e-07
660.800000	2.49052e-07
660.750000	2.49387e-07
660.700000	2.49723e-07
660.650000	2.50059e-07
660.600000	2.50396e-07
660.550000	2.50733e-07
660.500000	2.5107e-07
660.450000	2.51408e-07
660.400000	2.51746e-07
660.350000	2.52085e-07
660.300000	2.52425e-07
660.250000	2.52764e-07
660.200000	2.53104e-07
660.150000	2.53445e-07
660.100000	2.53786e-07
660.050000	2.54128e-07
660.000000	2.5447e-07
659.950000	2.54812e-07
659.900000	2.55155e-07
659.850000	2.55499e-07
659.800000	2.55842e-07
659.750000	2.56187e-07
659.700000	2.56531e-07
659.650000	2.56877e-07
659.600000	2.57222e-07
659.550000	2.57569e-07
659.500000	2.57915e-07
659.450000	2.58262e-07
659.400000	2.5861e-07
659.350000	2.58958e-07
659.300000	2.59306e-07
659.250000	2.59655e-07
659.200000	2.60005e-07
659.150000	2.60355e-07
659.100000	2.60705e-07
659.050000	2.61056e-07
659.000000	2.61407e-07
658.950000	2.61759e-07
658.900000	2.62111e-07
658.850000	2.62464e-07
658.800000	2.62817e-07
658.750000	2.63171e-07
658.700000	2.63525e-07
658.650000	2.6388e-07
658.600000	2.64235e-07
658.550000	2.6459e-07
658.500000	2.64946e-07
658.450000	2.65303e-07
658.400000	2.6566e-07
658.350000	2.66017e-07
658.300000	2.66375e-07
658.250000	2.66734e-07
658.200000	2.67093e-07
658.150000	2.67452e-07
658.100000	2.67812e-07
658.050000	2.68173e-07
658.000000	2.68533e-07
657.950000	2.68895e-07
657.900000	2.69257e-07
657.850000	2.69619e-07
657.800000	2.69982e-07
657.750000	2.70345e-07
657.700000	2.70709e-07
657.650000	2.71073e-07
657.600000	2.71438e-07
657.550000	2.71803e-07
657.500000	2.72169e-07
657.450000	2.72535e-07
657.400000	2.72902e-07
657.350000	2.73269e-07
657.300000	2.73637e-07
657.250000	2.74005e-07
657.200000	2.74374e-07
657.150000	2.74743e-07
657.100000	2.75113e-07
657.050000	2.75483e-07
657.000000	2.75853e-07
656.950000	2.76225e-07
656.900000	2.76596e-07
656.850000	2.76968e-07
656.800000	2.77341e-07
656.750000	2.77714e-07
656.700000	2.78088e-07
656.650000	2.78462e-07
656.600000	2.78837e-07
656.550000	2.79212e-07
656.500000	2.79588e-07
656.450000	2.79964e-07
656.400000	2.80341e-07
656.350000	2.80718e-07
656.300000	2.81095e-07
656.250000	2.81474e-07
656.200000	2.81852e-07
656.150000	2.82232e-07
656.100000	2.82611e-07
656.050000	2.82992e-07
656.000000	2.83372e-07
655.950000	2.83754e-07
655.900000	2.84135e-07
655.850000	2.84518e-07
655.800000	2.849e-07
655.750000	2.85284e-07
655.700000	2.85668e-07
655.650000	2.86052e-07
655.600000	2.86437e-07
655.550000	2.86822e-07
655.500000	2.87208e-07
655.450000	2.87595e-07
655.400000	2.87981e-07
655.350000	2.88369e-07
655.300000	2.88757e-07
655.250000	2.89145e-07
655.200000	2.89534e-07
655.150000	2.89924e-07
655.100000	2.90314e-07
655.050000	2.90705e-07
655.000000	2.91096e-07
654.950000	2.91487e-07
654.900000	2.9188e-07
654.850000	2.92272e-07
654.800000	2.92665e-07
654.750000	2.93059e-07
654.700000	2.93453e-07
654.650000	2.93848e-07
654.600000	2.94244e-07
654.550000	2.94639e-07
654.500000	2.95036e-07
654.450000	2.95433e-07
654.400000	2.9583e-07
654.350000	2.96228e-07
654.300000	2.96627e-07
654.250000	2.97026e-07
654.200000	2.97425e-07
654.150000	2.97825e-07
654.100000	2.98226e-07
654.050000	2.98627e-07
654.000000	2.99029e-07
653.950000	2.99431e-07
653.900000	2.99834e-07
653.850000	3.00238e-07
653.800000	3.00641e-07
653.750000	3.01046e-07
653.700000	3.01451e-07
653.650000	3.01856e-07
653.600000	3.02262e-07
653.550000	3.02669e-07
653.500000	3.03076e-07
653.450000	3.03484e-07
653.400000	3.03892e-07
653.350000	3.04301e-07
653.300000	3.0471e-07
653.250000	3.0512e-07
653.200000	3.05531e-07
653.150000	3.05942e-07
653.100000	3.06353e-07
653.050000	3.06765e-07
653.000000	3.07178e-07
652.950000	3.07591e-07
652.900000	3.08005e-07
652.850000	3.08419e-07
652.800000	3.08834e-07
652.750000	3.0925e-07
652.700000	3.09666e-07
652.650000	3.10082e-07
652.600000	3.10499e-07
652.550000	3.10917e-07
652.500000	3.11335e-07
652.450000	3.11754e-07
652.400000	3.12173e-07
652.350000	3.12593e-07
652.300000	3.13014e-07
652.250000	3.13435e-07
652.200000	3.13856e-07
652.150000	3.14279e-07
652.100000	3.14701e-07
652.050000	3.15125e-07
652.000000	3.15549e-07
651.950000	3.15973e-07
651.900000	3.16398e-07
651.850000	3.16824e-07
651.800000	3.1725e-07
651.750000	3.17676e-07
651.700000	3.18104e-07
651.650000	3.18532e-07
651.600000	3.1896e-07
651.550000	3.19389e-07
651.500000	3.19819e-07
651.450000	3.20249e-07
651.400000	3.2068e-07
651.350000	3.21111e-07
651.300000	3.21543e-07
651.250000	3.21975e-07
651.200000	3.22408e-07
651.150000	3.22842e-07
651.100000	3.23276e-07
651.050000	3.23711e-07
651.000000	3.24146e-07
650.950000	3.24582e-07
650.900000	3.25019e-07
650.850000	3.25456e-07
650.800000	3.25894e-07
650.750000	3.26332e-07
650.700000	3.26771e-07
650.650000	3.27211e-07
650.600000	3.27651e-07
650.550000	3.28091e-07
650.500000	3.28533e-07
650.450000	3.28975e-07
650.400000	3.29417e-07
650.350000	3.2986e-07
650.300000	3.30304e-07
650.250000	3.30748e-07
650.200000	3.31193e-07
650.150000	3.31638e-07
650.100000	3.32084e-07
650.050000	3.32531e-07
650.000000	3.32978e-07
649.950000	3.33426e-07
649.900000	3.33874e-07
649.850000	3.34323e-07
649.800000	3.34773e-07
649.750000	3.35223e-07
649.700000	3.35674e-07
649.650000	3.36126e-07
649.600000	3.36578e-07
649.550000	3.3703e-07
649.500000	3.37484e-07
649.450000	3.37937e-07
649.400000	3.38392e-07
649.350000	3.38847e-07
649.300000	3.39303e-07
649.250000	3.39759e-07
649.200000	3.40216e-07
649.150000	3.40673e-07
649.100000	3.41132e-07
649.050000	3.4159e-07
649.000000	3.4205e-07
648.950000	3.4251e-07
648.900000	3.4297e-07
648.850000	3.43432e-07
648.800000	3.43893e-07
648.750000	3.44356e-07
648.700000	3.44819e-07
648.650000	3.45283e-07
648.600000	3.45747e-07
648.550000	3.46212e-07
648.500000	3.46678e-07
648.450000	3.47144e-07
648.400000	3.47611e-07
648.350000	3.48078e-07
648.300000	3.48546e-07
648.250000	3.49015e-07
648.200000	3.49484e-07
648.150000	3.49954e-07
648.100000	3.50425e-07
648.050000	3.50896e-07
648.000000	3.51368e-07
647.950000	3.5184e-07
647.900000	3.52313e-07
647.850000	3.52787e-07
647.800000	3.53262e-07
647.750000	3.53737e-07
647.700000	3.54212e-07
647.650000	3.54689e-07
647.600000	3.55166e-07
647.550000	3.55643e-07
647.500000	3.56121e-07
647.450000	3.566e-07
647.400000	3.5708e-07
647.350000	3.5756e-07
647.300000	3.58041e-07
647.250000	3.58522e-07
647.200000	3.59004e-07
647.150000	3.59487e-07
647.100000	3.5997e-07
647.050000	3.60454e-07
647.000000	3.60939e-07
646.950000	3.61424e-07
646.900000	3.6191e-07
646.850000	3.62397e-07
646.800000	3.62884e-07
646.750000	3.63372e-07
646.700000	3.63861e-07
646.650000	3.6435e-07
646.600000	3.6484e-07
646.550000	3.6533e-07
646.500000	3.65822e-07
646.450000	3.66314e-07
646.400000	3.66806e-07
646.350000	3.67299e-07
646.300000	3.67793e-07
646.250000	3.68288e-07
646.200000	3.68783e-07
646.150000	3.69279e-07
646.100000	3.69775e-07
646.050000	3.70272e-07
646.000000	3.7077e-07
645.950000	3.71269e-07
645.900000	3.71768e-07
645.850000	3.72268e-07
645.800000	3.72768e-07
645.750000	3.7327e-07
645.700000	3.73771e-07
645.650000	3.74274e-07
645.600000	3.74777e-07
645.550000	3.75281e-07
645.500000	3.75786e-07
645.450000	3.76291e-07
645.400000	3.76797e-07
645.350000	3.77303e-07
645.300000	3.77811e-07
645.250000	3.78319e-07
645.200000	3.78827e-07
645.150000	3.79336e-07
645.100000	3.79846e-07
645.050000	3.80357e-07
645.000000	3.80869e-07
644.950000	3.81381e-07
644.900000	3.81893e-07
644.850000	3.82407e-07
644.800000	3.82921e-07
644.750000	3.83436e-07
644.700000	3.83951e-07
644.650000	3.84467e-07
644.600000	3.84984e-07
644.550000	3.85502e-07
644.500000	3.8602e-07
644.450000	3.86539e-07
644.400000	3.87059e-07
644.350000	3.87579e-07
644.300000	3.881e-07
644.250000	3.88622e-07
644.200000	3.89144e-07
644.150000	3.89667e-07
644.100000	3.90191e-07
644.050000	3.90716e-07
644.000000	3.91241e-07
643.950000	3.91767e-07
643.900000	3.92294e-07
643.850000	3.92821e-07
643.800000	3.93349e-07
643.750000	3.93878e-07
643.700000	3.94407e-07
643.650000	3.94938e-07
643.600000	3.95469e-07
643.550000	3.96e-07
643.500000	3.96533e-07
643.450000	3.97066e-07
643.400000	3.97599e-07
643.350000	3.98134e-07
643.300000	3.98669e-07
643.250000	3.99205e-07
643.200000	3.99742e-07
643.150000	4.00279e-07
643.100000	4.00817e-07
643.050000	4.01356e-07
643.000000	4.01895e-07
642.950000	4.02436e-07
642.900000	4.02977e-07
642.850000	4.03518e-07
642.800000	4.04061e-07
642.750000	4.04604e-07
642.700000	4.05148e-07
642.650000	4.05692e-07
642.600000	4.06238e-07
642.550000	4.06784e-07
642.500000	4.07331e-07
642.450000	4.07878e-07
642.400000	4.08426e-07
642.350000	4.08975e-07
642.300000	4.09525e-07
642.250000	4.10076e-07
642.200000	4.10627e-07
642.150000	4.11179e-07
642.100000	4.11731e-07
642.050000	4.12285e-07
642.000000	4.12839e-07
641.950000	4.13394e-07
641.900000	4.1395e-07
641.850000	4.14506e-07
641.800000	4.15063e-07
641.750000	4.15621e-07
641.700000	4.1618e-07
641.650000	4.16739e-07
641.600000	4.17299e-07
641.550000	4.1786e-07
641.500000	4.18422e-07
641.450000	4.18984e-07
641.400000	4.19547e-07
641.350000	4.20111e-07
641.300000	4.20676e-07
641.250000	4.21241e-07
641.200000	4.21807e-07
641.150000	4.22374e-07
641.100000	4.22942e-07
641.050000	4.2351e-07
641.000000	4.2408e-07
640.950000	4.2465e-07
640.900000	4.2522e-07
640.850000	4.25792e-07
640.800000	4.26364e-07
640.750000	4.26937e-07
640.700000	4.27511e-07
640.650000	4.28086e-07
640.600000	4.28661e-07
640.550000	4.29237e-07
640.500000	4.29814e-07
640.450000	4.30392e-07
640.400000	4.3097e-07
640.350000	4.31549e-07
640.300000	4.32129e-07
640.250000	4.3271e-07
640.200000	4.33292e-07
640.150000	4.33874e-07
640.100000	4.34457e-07
640.050000	4.35041e-07
640.000000	4.35626e-07
639.950000	4.36211e-07
639.900000	4.36797e-07
639.850000	4.37384e-07
639.800000	4.37972e-07
639.750000	4.38561e-07
639.700000	4.3915e-07
639.650000	4.3974e-07
639.600000	4.40331e-07
639.550000	4.40923e-07
639.500000	4.41516e-07
639.450000	4.42109e-07
639.400000	4.42703e-07
639.350000	4.43298e-07
639.300000	4.43894e-07
639.250000	4.4449e-07
639.200000	4.45088e-07
639.150000	4.45686e-07
639.100000	4.46285e-07
639.050000	4.46884e-07
639.000000	4.47485e-07
638.950000	4.48086e-07
638.900000	4.48689e-07
638.850000	4.49291e-07
638.800000	4.49895e-07
638.750000	4.505e-07
638.700000	4.51105e-07
638.650000	4.51711e-07
638.600000	4.52318e-07
638.550000	4.52926e-07
638.500000	4.53535e-07
638.450000	4.54144e-07
638.400000	4.54755e-07
638.350000	4.55366e-07
638.300000	4.55978e-07
638.250000	4.5659e-07
638.200000	4.57204e-07
638.150000	4.57818e-07
638.100000	4.58433e-07
638.050000	4.59049e-07
638.000000	4.59666e-07
637.950000	4.60284e-07
637.900000	4.60903e-07
637.850000	4.61522e-07
637.800000	4.62142e-07
637.750000	4.62763e-07
637.700000	4.63385e-07
637.650000	4.64007e-07
637.600000	4.64631e-07
637.550000	4.65255e-07
637.500000	4.6588e-07
637.450000	4.66506e-07
637.400000	4.67133e-07
637.350000	4.67761e-07
637.300000	4.68389e-07
637.250000	4.69019e-07
637.200000	4.69649e-07
637.150000	4.7028e-07
637.100000	4.70912e-07
637.050000	4.71545e-07
637.000000	4.72178e-07
636.950000	4.72813e-07
636.900000	4.73448e-07
636.850000	4.74084e-07
636.800000	4.74721e-07
636.750000	4.75359e-07
636.700000	4.75998e-07
636.650000	4.76637e-07
636.600000	4.77278e-07
636.550000	4.77919e-07
636.500000	4.78561e-07
636.450000	4.79204e-07
636.400000	4.79848e-07
636.350000	4.80493e-07
636.300000	4.81138e-07
636.250000	4.81785e-07
636.200000	4.82432e-07
636.150000	4.8308e-07
636.100000	4.83729e-07
636.050000	4.84379e-07
636.000000	4.8503e-07
635.950000	4.85681e-07
635.900000	4.86334e-07
635.850000	4.86987e-07
635.800000	4.87642e-07
635.750000	4.88297e-07
635.700000	4.88953e-07
635.650000	4.8961e-07
635.600000	4.90268e-07
635.550000	4.90926e-07
635.500000	4.91586e-07
635.450000	4.92246e-07
635.400000	4.92908e-07
635.350000	4.9357e-07
635.300000	4.94233e-07
635.250000	4.94897e-07
635.200000	4.95562e-07
635.150000	4.96227e-07
635.100000	4.96894e-07
635.050000	4.97562e-07
635.000000	4.9823e-07
634.950000	4.98899e-07
634.900000	4.9957e-07
634.850000	5.00241e-07
634.800000	5.00913e-07
634.750000	5.01586e-07
634.700000	5.0226e-07
634.650000	5.02934e-07
634.600000	5.0361e-07
634.550000	5.04287e-07
634.500000	5.04964e-07
634.450000	5.05642e-07
634.400000	5.06322e-07
634.350000	5.07002e-07
634.300000	5.07683e-07
634.250000	5.08365e-07
634.200000	5.09048e-07
634.150000	5.09732e-07
634.100000	5.10416e-07
634.050000	5.11102e-07
634.000000	5.11789e-07
633.950000	5.12476e-07
633.900000	5.13164e-07
633.850000	5.13854e-07
633.800000	5.14544e-07
633.750000	5.15235e-07
633.700000	5.15927e-07
633.650000	5.1662e-07
633.600000	5.17314e-07
633.550000	5.18009e-07
633.500000	5.18705e-07
633.450000	5.19402e-07
633.400000	5.201e-07
633.350000	5.20798e-07
633.300000	5.21498e-07
633.250000	5.22198e-07
633.200000	5.229e-07
633.150000	5.23602e-07
633.100000	5.24305e-07
633.050000	5.2501e-07
633.000000	5.25715e-07
632.950000	5.26421e-07
632.900000	5.27128e-07
632.850000	5.27836e-07
632.800000	5.28545e-07
632.750000	5.29255e-07
632.700000	5.29966e-07
632.650000	5.30678e-07
632.600000	5.31391e-07
632.550000	5.32104e-07
632.500000	5.32819e-07
632.450000	5.33535e-07
632.400000	5.34251e-07
632.350000	5.34969e-07
632.300000	5.35688e-07
632.250000	5.36407e-07
632.200000	5.37128e-07
632.150000	5.37849e-07
632.100000	5.38571e-07
632.050000	5.39295e-07
632.000000	5.40019e-07
631.950000	5.40744e-07
631.900000	5.41471e-07
631.850000	5.42198e-07
631.800000	5.42926e-07
631.750000	5.43655e-07
631.700000	5.44386e-07
631.650000	5.45117e-07
631.600000	5.45849e-07
631.550000	5.46582e-07
631.500000	5.47316e-07
631.450000	5.48051e-07
631.400000	5.48787e-07
631.350000	5.49524e-07
631.300000	5.50262e-07
631.250000	5.51001e-07
631.200000	5.51741e-07
631.150000	5.52482e-07
631.100000	5.53224e-07
631.050000	5.53967e-07
631.000000	5.54711e-07
630.950000	5.55456e-07
630.900000	5.56202e-07
630.850000	5.56949e-07
630.800000	5.57697e-07
630.750000	5.58446e-07
630.700000	5.59196e-07
630.650000	5.59947e-07
630.600000	5.60699e-07
630.550000	5.61452e-07
630.500000	5.62206e-07
630.450000	5.62961e-07
630.400000	5.63717e-07
630.350000	5.64474e-07
630.300000	5.65232e-07
630.250000	5.65991e-07
630.200000	5.66751e-07
630.150000	5.67513e-07
630.100000	5.68275e-07
630.050000	5.69038e-07
630.000000	5.69802e-07
629.950000	5.70567e-07
629.900000	5.71333e-07
629.850000	5.72101e-07
629.800000	5.72869e-07
629.750000	5.73638e-07
629.700000	5.74408e-07
629.650000	5.7518e-07
629.600000	5.75952e-07
629.550000	5.76726e-07
629.500000	5.775e-07
629.450000	5.78276e-07
629.400000	5.79052e-07
629.350000	5.7983e-07
629.300000	5.80608e-07
629.250000	5.81388e-07
629.200000	5.82169e-07
629.150000	5.8295e-07
629.100000	5.83733e-07
629.050000	5.84517e-07
629.000000	5.85302e-07
628.950000	5.86088e-07
628.900000	5.86875e-07
628.850000	5.87663e-07
628.800000	5.88452e-07
628.750000	5.89242e-07
628.700000	5.90033e-07
628.650000	5.90826e-07
628.600000	5.91619e-07
628.550000	5.92413e-07
628.500000	5.93209e-07
628.450000	5.94005e-07
628.400000	5.94803e-07
628.350000	5.95602e-07
628.300000	5.96401e-07
628.250000	5.97202e-07
628.200000	5.98004e-07
628.150000	5.98807e-07
628.100000	5.99611e-07
628.050000	6.00416e-07
628.000000	6.01222e-07
627.950000	6.0203e-07
627.900000	6.02838e-07
627.850000	6.03647e-07
627.800000	6.04458e-07
627.750000	6.05269e-07
627.700000	6.06082e-07
627.650000	6.06896e-07
627.600000	6.07711e-07
627.550000	6.08527e-07
627.500000	6.09344e-07
627.450000	6.10162e-07
627.400000	6.10981e-07
627.350000	6.11801e-07
627.300000	6.12623e-07
627.250000	6.13445e-07
627.200000	6.14269e-07
627.150000	6.15093e-07
627.100000	6.15919e-07
627.050000	6.16746e-07
627.000000	6.17574e-07
626.950000	6.18403e-07
626.900000	6.19234e-07
626.850000	6.20065e-07
626.800000	6.20897e-07
626.750000	6.21731e-07
626.700000	6.22566e-07
626.650000	6.23402e-07
626.600000	6.24239e-07
626.550000	6.25077e-07
626.500000	6.25916e-07
626.450000	6.26756e-07
626.400000	6.27598e-07
626.350000	6.2844e-07
626.300000	6.29284e-07
626.250000	6.30129e-07
626.200000	6.30975e-07
626.150000	6.31822e-07
626.100000	6.3267e-07
626.050000	6.33519e-07
626.000000	6.3437e-07
625.950000	6.35221e-07
625.900000	6.36074e-07
625.850000	6.36928e-07
625.800000	6.37783e-07
625.750000	6.38639e-07
625.700000	6.39496e-07
625.650000	6.40355e-07
625.600000	6.41215e-07
625.550000	6.42075e-07
625.500000	6.42937e-07
625.450000	6.438e-07
625.400000	6.44665e-07
625.350000	6.4553e-07
625.300000	6.46397e-07
625.250000	6.47264e-07
625.200000	6.48133e-07
625.150000	6.49003e-07
625.100000	6.49874e-07
625.050000	6.50747e-07
625.000000	6.5162e-07
624.950000	6.52495e-07
624.900000	6.53371e-07
624.850000	6.54248e-07
624.800000	6.55126e-07
624.750000	6.56006e-07
624.700000	6.56886e-07
624.650000	6.57768e-07
624.600000	6.58651e-07
624.550000	6.59535e-07
624.500000	6.6042e-07
624.450000	6.61307e-07
624.400000	6.62194e-07
624.350000	6.63083e-07
624.300000	6.63973e-07
624.250000	6.64865e-07
624.200000	6.65757e-07
624.150000	6.66651e-07
624.100000	6.67545e-07
624.050000	6.68441e-07
624.000000	6.69339e-07
623.950000	6.70237e-07
623.900000	6.71137e-07
623.850000	6.72037e-07
623.800000	6.72939e-07
623.750000	6.73843e-07
623.700000	6.74747e-07
623.650000	6.75653e-07
623.600000	6.7656e-07
623.550000	6.77468e-07
623.500000	6.78377e-07
623.450000	6.79288e-07
623.400000	6.80199e-07
623.350000	6.81112e-07
623.300000	6.82026e-07
623.250000	6.82942e-07
623.200000	6.83858e-07
623.150000	6.84776e-07
623.100000	6.85695e-07
623.050000	6.86616e-07
623.000000	6.87537e-07
622.950000	6.8846e-07
622.900000	6.89384e-07
622.850000	6.90309e-07
622.800000	6.91236e-07
622.750000	6.92163e-07
622.700000	6.93092e-07
622.650000	6.94022e-07
622.600000	6.94954e-07
622.550000	6.95887e-07
622.500000	6.96821e-07
622.450000	6.97756e-07
622.400000	6.98692e-07
622.350000	6.9963e-07
622.300000	7.00569e-07
622.250000	7.01509e-07
622.200000	7.0245e-07
622.150000	7.03393e-07
622.100000	7.04337e-07
622.050000	7.05282e-07
622.000000	7.06229e-07
621.950000	7.07177e-07
621.900000	7.08126e-07
621.850000	7.09076e-07
621.800000	7.10028e-07
621.750000	7.1098e-07
621.700000	7.11935e-07
621.650000	7.1289e-07
621.600000	7.13847e-07
621.550000	7.14805e-07
621.500000	7.15764e-07
621.450000	7.16724e-07
621.400000	7.17686e-07
621.350000	7.18649e-07
621.300000	7.19614e-07
621.250000	7.20579e-07
621.200000	7.21546e-07
621.150000	7.22515e-07
621.100000	7.23484e-07
621.050000	7.24455e-07
621.000000	7.25427e-07
620.950000	7.26401e-07
620.900000	7.27375e-07
620.850000	7.28351e-07
620.800000	7.29329e-07
620.750000	7.30307e-07
620.700000	7.31287e-07
620.650000	7.32269e-07
620.600000	7.33251e-07
620.550000	7.34235e-07
620.500000	7.3522e-07
620.450000	7.36207e-07
620.400000	7.37195e-07
620.350000	7.38184e-07
620.300000	7.39175e-07
620.250000	7.40166e-07
620.200000	7.4116e-07
620.150000	7.42154e-07
620.100000	7.4315e-07
620.050000	7.44147e-07
620.000000	7.45146e-07
619.950000	7.46145e-07
619.900000	7.47147e-07
619.850000	7.48149e-07
619.800000	7.49153e-07
619.750000	7.50158e-07
619.700000	7.51165e-07
619.650000	7.52173e-07
619.600000	7.53182e-07
619.550000	7.54192e-07
619.500000	7.55204e-07
619.450000	7.56218e-07
619.400000	7.57232e-07
619.350000	7.58248e-07
619.300000	7.59266e-07
619.250000	7.60284e-07
619.200000	7.61304e-07
619.150000	7.62326e-07
619.100000	7.63349e-07
619.050000	7.64373e-07
619.000000	7.65398e-07
618.950000	7.66425e-07
618.900000	7.67453e-07
618.850000	7.68483e-07
618.800000	7.69514e-07
618.750000	7.70547e-07
618.700000	7.7158e-07
618.650000	7.72616e-07
618.600000	7.73652e-07
618.550000	7.7469e-07
618.500000	7.75729e-07
618.450000	7.7677e-07
618.400000	7.77812e-07
618.350000	7.78856e-07
618.300000	7.79901e-07
618.250000	7.80947e-07
618.200000	7.81995e-07
618.150000	7.83044e-07
618.100000	7.84094e-07
618.050000	7.85146e-07
618.000000	7.862e-07
617.950000	7.87254e-07
617.900000	7.8831e-07
617.850000	7.89368e-07
617.800000	7.90427e-07
617.750000	7.91487e-07
617.700000	7.92549e-07
617.650000	7.93612e-07
617.600000	7.94677e-07
617.550000	7.95743e-07
617.500000	7.96811e-07
617.450000	7.9788e-07
617.400000	7.9895e-07
617.350000	8.00022e-07
617.300000	8.01095e-07
617.250000	8.0217e-07
617.200000	8.03246e-07
617.150000	8.04323e-07
617.100000	8.05402e-07
617.050000	8.06482e-07
617.000000	8.07564e-07
616.950000	8.08648e-07
616.900000	8.09732e-07
616.850000	8.10819e-07
616.800000	8.11906e-07
616.750000	8.12995e-07
616.700000	8.14086e-07
616.650000	8.15178e-07
616.600000	8.16271e-07
616.550000	8.17366e-07
616.500000	8.18463e-07
616.450000	8.19561e-07
616.400000	8.2066e-07
616.350000	8.21761e-07
616.300000	8.22863e-07
616.250000	8.23967e-07
616.200000	8.25072e-07
616.150000	8.26179e-07
616.100000	8.27287e-07
616.050000	8.28397e-07
616.000000	8.29508e-07
615.950000	8.3062e-07
615.900000	8.31734e-07
615.850000	8.3285e-07
615.800000	8.33967e-07
615.750000	8.35086e-07
615.700000	8.36206e-07
615.650000	8.37327e-07
615.600000	8.38451e-07
615.550000	8.39575e-07
615.500000	8.40701e-07
615.450000	8.41829e-07
615.400000	8.42958e-07
615.350000	8.44089e-07
615.300000	8.45221e-07
615.250000	8.46354e-07
615.200000	8.47489e-07
615.150000	8.48626e-07
615.100000	8.49764e-07
615.050000	8.50904e-07
615.000000	8.52045e-07
614.950000	8.53188e-07
614.900000	8.54332e-07
614.850000	8.55478e-07
614.800000	8.56626e-07
614.750000	8.57774e-07
614.700000	8.58925e-07
614.650000	8.60077e-07
614.600000	8.6123e-07
614.550000	8.62385e-07
614.500000	8.63542e-07
614.450000	8.647e-07
614.400000	8.6586e-07
614.350000	8.67021e-07
614.300000	8.68184e-07
614.250000	8.69348e-07
614.200000	8.70514e-07
614.150000	8.71681e-07
614.100000	8.7285e-07
614.050000	8.74021e-07
614.000000	8.75193e-07
613.950000	8.76367e-07
613.900000	8.77542e-07
613.850000	8.78719e-07
613.800000	8.79897e-07
613.750000	8.81077e-07
613.700000	8.82259e-07
613.650000	8.83442e-07
613.600000	8.84627e-07
613.550000	8.85813e-07
613.500000	8.87001e-07
613.450000	8.88191e-07
613.400000	8.89382e-07
613.350000	8.90574e-07
613.300000	8.91769e-07
613.250000	8.92964e-07
613.200000	8.94162e-07
613.150000	8.95361e-07
613.100000	8.96562e-07
613.050000	8.97764e-07
613.000000	8.98968e-07
612.950000	9.00173e-07
612.900000	9.0138e-07
612.850000	9.02589e-07
612.800000	9.03799e-07
612.750000	9.05011e-07
612.700000	9.06225e-07
612.650000	9.0744e-07
612.600000	9.08657e-07
612.550000	9.09875e-07
612.500000	9.11095e-07
612.450000	9.12317e-07
612.400000	9.1354e-07
612.350000	9.14765e-07
612.300000	9.15992e-07
612.250000	9.1722e-07
612.200000	9.1845e-07
612.150000	9.19681e-07
612.100000	9.20915e-07
612.050000	9.22149e-07
612.000000	9.23386e-07
611.950000	9.24624e-07
611.900000	9.25864e-07
611.850000	9.27105e-07
611.800000	9.28348e-07
611.750000	9.29593e-07
611.700000	9.30839e-07
611.650000	9.32088e-07
611.600000	9.33337e-07
611.550000	9.34589e-07
611.500000	9.35842e-07
611.450000	9.37097e-07
611.400000	9.38353e-07
611.350000	9.39611e-07
611.300000	9.40871e-07
611.250000	9.42132e-07
611.200000	9.43395e-07
611.150000	9.4466e-07
611.100000	9.45927e-07
611.050000	9.47195e-07
611.000000	9.48465e-07
610.950000	9.49737e-07
610.900000	9.5101e-07
610.850000	9.52285e-07
610.800000	9.53562e-07
610.750000	9.5484e-07
610.700000	9.5612e-07
610.650000	9.57402e-07
610.600000	9.58686e-07
610.550000	9.59971e-07
610.500000	9.61258e-07
610.450000	9.62547e-07
610.400000	9.63837e-07
610.350000	9.65129e-07
610.300000	9.66423e-07
610.250000	9.67719e-07
610.200000	9.69016e-07
610.150000	9.70315e-07
610.100000	9.71616e-07
610.050000	9.72919e-07
610.000000	9.74223e-07
609.950000	9.75529e-07
609.900000	9.76837e-07
609.850000	9.78146e-07
609.800000	9.79458e-07
609.750000	9.80771e-07
609.700000	9.82085e-07
609.650000	9.83402e-07
609.600000	9.8472e-07
609.550000	9.8604e-07
609.500000	9.87362e-07
609.450000	9.88686e-07
609.400000	9.90011e-07
609.350000	9.91338e-07
609.300000	9.92667e-07
609.250000	9.93998e-07
609.200000	9.9533e-07
609.150000	9.96664e-07
609.100000	9.98e-07
609.050000	9.99338e-07
609.000000	1.00068e-06
608.950000	1.00202e-06
608.900000	1.00336e-06
608.850000	1.00471e-06
608.800000	1.00605e-06
608.750000	1.0074e-06
608.700000	1.00875e-06
608.650000	1.01011e-06
608.600000	1.01146e-06
608.550000	1.01281e-06
608.500000	1.01417e-06
608.450000	1.01553e-06
608.400000	1.01689e-06
608.350000	1.01826e-06
608.300000	1.01962e-06
608.250000	1.02099e-06
608.200000	1.02236e-06
608.150000	1.02373e-06
608.100000	1.0251e-06
608.050000	1.02647e-06
608.000000	1.02785e-06
607.950000	1.02923e-06
607.900000	1.03061e-06
607.850000	1.03199e-06
607.800000	1.03337e-06
607.750000	1.03476e-06
607.700000	1.03614e-06
607.650000	1.03753e-06
607.600000	1.03892e-06
607.550000	1.04031e-06
607.500000	1.04171e-06
607.450000	1.0431e-06
607.400000	1.0445e-06
607.350000	1.0459e-06
607.300000	1.0473e-06
607.250000	1.04871e-06
607.200000	1.05011e-06
607.150000	1.05152e-06
607.100000	1.05293e-06
607.050000	1.05434e-06
607.000000	1.05575e-06
606.950000	1.05717e-06
606.900000	1.05859e-06
606.850000	1.06e-06
606.800000	1.06143e-06
606.750000	1.06285e-06
606.700000	1.06427e-06
606.650000	1.0657e-06
606.600000	1.06713e-06
606.550000	1.06856e-06
606.500000	1.06999e-06
606.450000	1.07142e-06
606.400000	1.07286e-06
606.350000	1.0743e-06
606.300000	1.07574e-06
606.250000	1.07718e-06
606.200000	1.07862e-06
606.150000	1.08007e-06
606.100000	1.08151e-06
606.050000	1.08296e-06
606.000000	1.08442e-06
605.950000	1.08587e-06
605.900000	1.08732e-06
605.850000	1.08878e-06
605.800000	1.09024e-06
605.750000	1.0917e-06
605.700000	1.09316e-06
605.650000	1.09463e-06
605.600000	1.0961e-06
605.550000	1.09756e-06
605.500000	1.09903e-06
605.450000	1.10051e-06
605.400000	1.10198e-06
605.350000	1.10346e-06
605.300000	1.10494e-06
605.250000	1.10642e-06
605.200000	1.1079e-06
605.150000	1.10939e-06
605.100000	1.11087e-06
605.050000	1.11236e-06
605.000000	1.11385e-06
604.950000	1.11534e-06
604.900000	1.11684e-06
604.850000	1.11833e-06
604.800000	1.11983e-06
604.750000	1.12133e-06
604.700000	1.12284e-06
604.650000	1.12434e-06
604.600000	1.12585e-06
604.550000	1.12736e-06
604.500000	1.12887e-06
604.450000	1.13038e-06
604.400000	1.13189e-06
604.350000	1.13341e-06
604.300000	1.13493e-06
604.250000	1.13645e-06
604.200000	1.13797e-06
604.150000	1.1395e-06
604.100000	1.14102e-06
604.050000	1.14255e-06
604.000000	1.14408e-06
603.950000	1.14562e-06
603.900000	1.14715e-06
603.850000	1.14869e-06
603.800000	1.15023e-06
603.750000	1.15177e-06
603.700000	1.15331e-06
603.650000	1.15486e-06
603.600000	1.1564e-06
603.550000	1.15795e-06
603.500000	1.1595e-06
603.450000	1.16106e-06
603.400000	1.16261e-06
603.350000	1.16417e-06
603.300000	1.16573e-06
603.250000	1.16729e-06
603.200000	1.16886e-06
603.150000	1.17042e-06
603.100000	1.17199e-06
603.050000	1.17356e-06
603.000000	1.17513e-06
602.950000	1.17671e-06
602.900000	1.17828e-06
602.850000	1.17986e-06
602.800000	1.18144e-06
602.750000	1.18303e-06
602.700000	1.18461e-06
602.650000	1.1862e-06
602.600000	1.18779e-06
602.550000	1.18938e-06
602.500000	1.19097e-06
602.450000	1.19257e-06
602.400000	1.19416e-06
602.350000	1.19576e-06
602.300000	1.19737e-06
602.250000	1.19897e-06
602.200000	1.20058e-06
602.150000	1.20218e-06
602.100000	1.20379e-06
602.050000	1.20541e-06
602.000000	1.20702e-06
601.950000	1.20864e-06
601.900000	1.21026e-06
601.850000	1.21188e-06
601.800000	1.2135e-06
601.750000	1.21513e-06
601.700000	1.21676e-06
601.650000	1.21839e-06
601.600000	1.22002e-06
601.550000	1.22165e-06
601.500000	1.22329e-06
601.450000	1.22493e-06
601.400000	1.22657e-06
601.350000	1.22821e-06
601.300000	1.22986e-06
601.250000	1.2315e-06
601.200000	1.23315e-06
601.150000	1.2348e-06
601.100000	1.23646e-06
601.050000	1.23811e-06
601.000000	1.23977e-06
600.950000	1.24143e-06
600.900000	1.2431e-06
600.850000	1.24476e-06
600.800000	1.24643e-06
600.750000	1.2481e-06
600.700000	1.24977e-06
600.650000	1.25144e-06
600.600000	1.25312e-06
600.550000	1.2548e-06
600.500000	1.25648e-06
600.450000	1.25816e-06
600.400000	1.25985e-06
600.350000	1.26153e-06
600.300000	1.26322e-06
600.250000	1.26492e-06
600.200000	1.26661e-06
600.150000	1.26831e-06
600.100000	1.27001e-06
600.050000	1.27171e-06
600.000000	1.27341e-06
599.950000	1.27511e-06
599.900000	1.27682e-06
599.850000	1.27853e-06
599.800000	1.28024e-06
599.750000	1.28196e-06
599.700000	1.28368e-06
599.650000	1.2854e-06
599.600000	1.28712e-06
599.550000	1.28884e-06
599.500000	1.29057e-06
599.450000	1.2923e-06
599.400000	1.29403e-06
599.350000	1.29576e-06
599.300000	1.29749e-06
599.250000	1.29923e-06
599.200000	1.30097e-06
599.150000	1.30271e-06
599.100000	1.30446e-06
599.050000	1.30621e-06
599.000000	1.30795e-06
598.950000	1.30971e-06
598.900000	1.31146e-06
598.850000	1.31322e-06
598.800000	1.31498e-06
598.750000	1.31674e-06
598.700000	1.3185e-06
598.650000	1.32027e-06
598.600000	1.32203e-06
598.550000	1.3238e-06
598.500000	1.32558e-06
598.450000	1.32735e-06
598.400000	1.32913e-06
598.350000	1.33091e-06
598.300000	1.33269e-06
598.250000	1.33448e-06
598.200000	1.33626e-06
598.150000	1.33805e-06
598.100000	1.33984e-06
598.050000	1.34164e-06
598.000000	1.34343e-06
597.950000	1.34523e-06
597.900000	1.34703e-06
597.850000	1.34884e-06
597.800000	1.35064e-06
597.750000	1.35245e-06
597.700000	1.35426e-06
597.650000	1.35608e-06
597.600000	1.35789e-06
597.550000	1.35971e-06
597.500000	1.36153e-06
597.450000	1.36335e-06
597.400000	1.36518e-06
597.350000	1.36701e-06
597.300000	1.36884e-06
597.250000	1.37067e-06
597.200000	1.37251e-06
597.150000	1.37434e-06
597.100000	1.37618e-06
597.050000	1.37803e-06
597.000000	1.37987e-06
596.950000	1.38172e-06
596.900000	1.38357e-06
596.850000	1.38542e-06
596.800000	1.38728e-06
596.750000	1.38913e-06
596.700000	1.39099e-06
596.650000	1.39286e-06
596.600000	1.39472e-06
596.550000	1.39659e-06
596.500000	1.39846e-06
596.450000	1.40033e-06
596.400000	1.40221e-06
596.350000	1.40408e-06
596.300000	1.40596e-06
596.250000	1.40784e-06
596.200000	1.40973e-06
596.150000	1.41162e-06
596.100000	1.41351e-06
596.050000	1.4154e-06
596.000000	1.41729e-06
595.950000	1.41919e-06
595.900000	1.42109e-06
595.850000	1.42299e-06
595.800000	1.4249e-06
595.750000	1.42681e-06
595.700000	1.42872e-06
595.650000	1.43063e-06
595.600000	1.43254e-06
595.550000	1.43446e-06
595.500000	1.43638e-06
595.450000	1.43831e-06
595.400000	1.44023e-06
595.350000	1.44216e-06
595.300000	1.44409e-06
595.250000	1.44602e-06
595.200000	1.44796e-06
595.150000	1.4499e-06
595.100000	1.45184e-06
595.050000	1.45378e-06
595.000000	1.45573e-06
594.950000	1.45768e-06
594.900000	1.45963e-06
594.850000	1.46158e-06
594.800000	1.46354e-06
594.750000	1.4655e-06
594.700000	1.46746e-06
594.650000	1.46942e-06
594.600000	1.47139e-06
594.550000	1.47336e-06
594.500000	1.47533e-06
594.450000	1.47731e-06
594.400000	1.47928e-06
594.350000	1.48126e-06
594.300000	1.48325e-06
594.250000	1.48523e-06
594.200000	1.48722e-06
594.150000	1.48921e-06
594.100000	1.4912e-06
594.050000	1.4932e-06
594.000000	1.4952e-06
593.950000	1.4972e-06
593.900000	1.4992e-06
593.850000	1.50121e-06
593.800000	1.50322e-06
593.750000	1.50523e-06
593.700000	1.50725e-06
593.650000	1.50926e-06
593.600000	1.51128e-06
593.550000	1.51331e-06
593.500000	1.51533e-06
593.450000	1.51736e-06
593.400000	1.51939e-06
593.350000	1.52142e-06
593.300000	1.52346e-06
593.250000	1.5255e-06
593.200000	1.52754e-06
593.150000	1.52959e-06
593.100000	1.53163e-06
593.050000	1.53368e-06
593.000000	1.53574e-06
592.950000	1.53779e-06
592.900000	1.53985e-06
592.850000	1.54191e-06
592.800000	1.54397e-06
592.750000	1.54604e-06
592.700000	1.54811e-06
592.650000	1.55018e-06
592.600000	1.55226e-06
592.550000	1.55433e-06
592.500000	1.55641e-06
592.450000	1.5585e-06
592.400000	1.56058e-06
592.350000	1.56267e-06
592.300000	1.56476e-06
592.250000	1.56686e-06
592.200000	1.56895e-06
592.150000	1.57105e-06
592.100000	1.57315e-06
592.050000	1.57526e-06
592.000000	1.57737e-06
591.950000	1.57948e-06
591.900000	1.58159e-06
591.850000	1.58371e-06
591.800000	1.58583e-06
591.750000	1.58795e-06
591.700000	1.59007e-06
591.650000	1.5922e-06
591.600000	1.59433e-06
591.550000	1.59647e-06
591.500000	1.5986e-06
591.450000	1.60074e-06
591.400000	1.60288e-06
591.350000	1.60503e-06
591.300000	1.60718e-06
591.250000	1.60933e-06
591.200000	1.61148e-06
591.150000	1.61364e-06
591.100000	1.6158e-06
591.050000	1.61796e-06
591.000000	1.62012e-06
590.950000	1.62229e-06
590.900000	1.62446e-06
590.850000	1.62664e-06
590.800000	1.62881e-06
590.750000	1.63099e-06
590.700000	1.63317e-06
590.650000	1.63536e-06
590.600000	1.63755e-06
590.550000	1.63974e-06
590.500000	1.64193e-06
590.450000	1.64413e-06
590.400000	1.64633e-06
590.350000	1.64853e-06
590.300000	1.65074e-06
590.250000	1.65295e-06
590.200000	1.65516e-06
590.150000	1.65737e-06
590.100000	1.65959e-06
590.050000	1.66181e-06
590.000000	1.66403e-06
589.950000	1.66626e-06
589.900000	1.66849e-06
589.850000	1.67072e-06
589.800000	1.67296e-06
589.750000	1.67519e-06
589.700000	1.67744e-06
589.650000	1.67968e-06
589.600000	1.68193e-06
589.550000	1.68418e-06
589.500000	1.68643e-06
589.450000	1.68869e-06
589.400000	1.69095e-06
589.350000	1.69321e-06
589.300000	1.69547e-06
589.250000	1.69774e-06
589.200000	1.70001e-06
589.150000	1.70229e-06
589.100000	1.70456e-06
589.050000	1.70684e-06
589.000000	1.70913e-06
588.950000	1.71141e-06
588.900000	1.7137e-06
588.850000	1.716e-06
588.800000	1.71829e-06
588.750000	1.72059e-06
588.700000	1.72289e-06
588.650000	1.7252e-06
588.600000	1.7275e-06
588.550000	1.72982e-06
588.500000	1.73213e-06
588.450000	1.73445e-06
588.400000	1.73677e-06
588.350000	1.73909e-06
588.300000	1.74142e-06
588.250000	1.74375e-06
588.200000	1.74608e-06
588.150000	1.74841e-06
588.100000	1.75075e-06
588.050000	1.75309e-06
588.000000	1.75544e-06
587.950000	1.75779e-06
587.900000	1.76014e-06
587.850000	1.76249e-06
587.800000	1.76485e-06
587.750000	1.76721e-06
587.700000	1.76958e-06
587.650000	1.77194e-06
587.600000	1.77431e-06
587.550000	1.77669e-06
587.500000	1.77906e-06
587.450000	1.78144e-06
587.400000	1.78382e-06
587.350000	1.78621e-06
587.300000	1.7886e-06
587.250000	1.79099e-06
587.200000	1.79339e-06
587.150000	1.79579e-06
587.100000	1.79819e-06
587.050000	1.80059e-06
587.000000	1.803e-06
586.950000	1.80541e-06
586.900000	1.80783e-06
586.850000	1.81025e-06
586.800000	1.81267e-06
586.750000	1.81509e-06
586.700000	1.81752e-06
586.650000	1.81995e-06
586.600000	1.82238e-06
586.550000	1.82482e-06
586.500000	1.82726e-06
586.450000	1.82971e-06
586.400000	1.83215e-06
586.350000	1.8346e-06
586.300000	1.83706e-06
586.250000	1.83951e-06
586.200000	1.84197e-06
586.150000	1.84444e-06
586.100000	1.8469e-06
586.050000	1.84937e-06
586.000000	1.85185e-06
585.950000	1.85432e-06
585.900000	1.8568e-06
585.850000	1.85929e-06
585.800000	1.86177e-06
585.750000	1.86426e-06
585.700000	1.86676e-06
585.650000	1.86925e-06
585.600000	1.87175e-06
585.550000	1.87425e-06
585.500000	1.87676e-06
585.450000	1.87927e-06
585.400000	1.88178e-06
585.350000	1.8843e-06
585.300000	1.88682e-06
585.250000	1.88934e-06
585.200000	1.89187e-06
585.150000	1.8944e-06
585.100000	1.89693e-06
585.050000	1.89947e-06
585.000000	1.90201e-06
584.950000	1.90455e-06
584.900000	1.9071e-06
584.850000	1.90965e-06
584.800000	1.9122e-06
584.750000	1.91476e-06
584.700000	1.91732e-06
584.650000	1.91988e-06
584.600000	1.92245e-06
584.550000	1.92502e-06
584.500000	1.92759e-06
584.450000	1.93017e-06
584.400000	1.93275e-06
584.350000	1.93534e-06
584.300000	1.93793e-06
584.250000	1.94052e-06
584.200000	1.94311e-06
584.150000	1.94571e-06
584.100000	1.94831e-06
584.050000	1.95092e-06
584.000000	1.95352e-06
583.950000	1.95614e-06
583.900000	1.95875e-06
583.850000	1.96137e-06
583.800000	1.96399e-06
583.750000	1.96662e-06
583.700000	1.96925e-06
583.650000	1.97188e-06
583.600000	1.97452e-06
583.550000	1.97716e-06
583.500000	1.9798e-06
583.450000	1.98245e-06
583.400000	1.9851e-06
583.350000	1.98775e-06
583.300000	1.99041e-06
583.250000	1.99307e-06
583.200000	1.99573e-06
583.150000	1.9984e-06
583.100000	2.00107e-06
583.050000	2.00375e-06
583.000000	2.00643e-06
582.950000	2.00911e-06
582.900000	2.0118e-06
582.850000	2.01449e-06
582.800000	2.01718e-06
582.750000	2.01988e-06
582.700000	2.02258e-06
582.650000	2.02528e-06
582.600000	2.02799e-06
582.550000	2.0307e-06
582.500000	2.03341e-06
582.450000	2.03613e-06
582.400000	2.03885e-06
582.350000	2.04158e-06
582.300000	2.04431e-06
582.250000	2.04704e-06
582.200000	2.04978e-06
582.150000	2.05252e-06
582.100000	2.05526e-06
582.050000	2.05801e-06
582.000000	2.06076e-06
581.950000	2.06351e-06
581.900000	2.06627e-06
581.850000	2.06903e-06
581.800000	2.0718e-06
581.750000	2.07457e-06
581.700000	2.07734e-06
581.650000	2.08012e-06
581.600000	2.0829e-06
581.550000	2.08568e-06
581.500000	2.08847e-06
581.450000	2.09126e-06
581.400000	2.09406e-06
581.350000	2.09686e-06
581.300000	2.09966e-06
581.250000	2.10247e-06
581.200000	2.10528e-06
581.150000	2.10809e-06
581.100000	2.11091e-06
581.050000	2.11373e-06
581.000000	2.11656e-06
580.950000	2.11938e-06
580.900000	2.12222e-06
580.850000	2.12505e-06
580.800000	2.12789e-06
580.750000	2.13074e-06
580.700000	2.13359e-06
580.650000	2.13644e-06
580.600000	2.13929e-06
580.550000	2.14215e-06
580.500000	2.14501e-06
580.450000	2.14788e-06
580.400000	2.15075e-06
580.350000	2.15363e-06
580.300000	2.1565e-06
580.250000	2.15939e-06
580.200000	2.16227e-06
580.150000	2.16516e-06
580.100000	2.16806e-06
580.050000	2.17095e-06
580.000000	2.17385e-06
579.950000	2.17676e-06
579.900000	2.17967e-06
579.850000	2.18258e-06
579.800000	2.1855e-06
579.750000	2.18842e-06
579.700000	2.19134e-06
579.650000	2.19427e-06
579.600000	2.1972e-06
579.550000	2.20014e-06
579.500000	2.20308e-06
579.450000	2.20603e-06
579.400000	2.20897e-06
579.350000	2.21193e-06
579.300000	2.21488e-06
579.250000	2.21784e-06
579.200000	2.2208e-06
579.150000	2.22377e-06
579.100000	2.22674e-06
579.050000	2.22972e-06
579.000000	2.2327e-06
578.950000	2.23568e-06
578.900000	2.23867e-06
578.850000	2.24166e-06
578.800000	2.24466e-06
578.750000	2.24766e-06
578.700000	2.25066e-06
578.650000	2.25367e-06
578.600000	2.25668e-06
578.550000	2.25969e-06
578.500000	2.26271e-06
578.450000	2.26574e-06
578.400000	2.26876e-06
578.350000	2.27179e-06
578.300000	2.27483e-06
578.250000	2.27787e-06
578.200000	2.28091e-06
578.150000	2.28396e-06
578.100000	2.28701e-06
578.050000	2.29007e-06
578.000000	2.29313e-06
577.950000	2.29619e-06
577.900000	2.29926e-06
577.850000	2.30233e-06
577.800000	2.30541e-06
577.750000	2.30849e-06
577.700000	2.31157e-06
577.650000	2.31466e-06
577.600000	2.31775e-06
577.550000	2.32085e-06
577.500000	2.32395e-06
577.450000	2.32706e-06
577.400000	2.33016e-06
577.350000	2.33328e-06
577.300000	2.3364e-06
577.250000	2.33952e-06
577.200000	2.34264e-06
577.150000	2.34577e-06
577.100000	2.34891e-06
577.050000	2.35204e-06
577.000000	2.35519e-06
576.950000	2.35833e-06
576.900000	2.36148e-06
576.850000	2.36464e-06
576.800000	2.3678e-06
576.750000	2.37096e-06
576.700000	2.37413e-06
576.650000	2.3773e-06
576.600000	2.38047e-06
576.550000	2.38365e-06
576.500000	2.38684e-06
576.450000	2.39003e-06
576.400000	2.39322e-06
576.350000	2.39642e-06
576.300000	2.39962e-06
576.250000	2.40282e-06
576.200000	2.40603e-06
576.150000	2.40925e-06
576.100000	2.41247e-06
576.050000	2.41569e-06
576.000000	2.41892e-06
575.950000	2.42215e-06
575.900000	2.42538e-06
575.850000	2.42862e-06
575.800000	2.43187e-06
575.750000	2.43511e-06
575.700000	2.43837e-06
575.650000	2.44162e-06
575.600000	2.44488e-06
575.550000	2.44815e-06
575.500000	2.45142e-06
575.450000	2.45469e-06
575.400000	2.45797e-06
575.350000	2.46126e-06
575.300000	2.46454e-06
575.250000	2.46784e-06
575.200000	2.47113e-06
575.150000	2.47443e-06
575.100000	2.47774e-06
575.050000	2.48105e-06
575.000000	2.48436e-06
574.950000	2.48768e-06
574.900000	2.491e-06
574.850000	2.49433e-06
574.800000	2.49766e-06
574.750000	2.501e-06
574.700000	2.50434e-06
574.650000	2.50768e-06
574.600000	2.51103e-06
574.550000	2.51438e-06
574.500000	2.51774e-06
574.450000	2.5211e-06
574.400000	2.52447e-06
574.350000	2.52784e-06
574.300000	2.53122e-06
574.250000	2.5346e-06
574.200000	2.53798e-06
574.150000	2.54137e-06
574.100000	2.54477e-06
574.050000	2.54817e-06
574.000000	2.55157e-06
573.950000	2.55498e-06
573.900000	2.55839e-06
573.850000	2.5618e-06
573.800000	2.56523e-06
573.750000	2.56865e-06
573.700000	2.57208e-06
573.650000	2.57552e-06
573.600000	2.57896e-06
573.550000	2.5824e-06
573.500000	2.58585e-06
573.450000	2.5893e-06
573.400000	2.59276e-06
573.350000	2.59622e-06
573.300000	2.59969e-06
573.250000	2.60316e-06
573.200000	2.60664e-06
573.150000	2.61012e-06
573.100000	2.6136e-06
573.050000	2.61709e-06
573.000000	2.62059e-06
572.950000	2.62409e-06
572.900000	2.62759e-06
572.850000	2.6311e-06
572.800000	2.63461e-06
572.750000	2.63813e-06
572.700000	2.64165e-06
572.650000	2.64518e-06
572.600000	2.64871e-06
572.550000	2.65225e-06
572.500000	2.65579e-06
572.450000	2.65933e-06
572.400000	2.66289e-06
572.350000	2.66644e-06
572.300000	2.67e-06
572.250000	2.67357e-06
572.200000	2.67714e-06
572.150000	2.68071e-06
572.100000	2.68429e-06
572.050000	2.68787e-06
572.000000	2.69146e-06
571.950000	2.69506e-06
571.900000	2.69865e-06
571.850000	2.70226e-06
571.800000	2.70586e-06
571.750000	2.70948e-06
571.700000	2.71309e-06
571.650000	2.71672e-06
571.600000	2.72034e-06
571.550000	2.72398e-06
571.500000	2.72761e-06
571.450000	2.73125e-06
571.400000	2.7349e-06
571.350000	2.73855e-06
571.300000	2.74221e-06
571.250000	2.74587e-06
571.200000	2.74953e-06
571.150000	2.7532e-06
571.100000	2.75688e-06
571.050000	2.76056e-06
571.000000	2.76425e-06
570.950000	2.76794e-06
570.900000	2.77163e-06
570.850000	2.77533e-06
570.800000	2.77904e-06
570.750000	2.78274e-06
570.700000	2.78646e-06
570.650000	2.79018e-06
570.600000	2.7939e-06
570.550000	2.79763e-06
570.500000	2.80137e-06
570.450000	2.80511e-06
570.400000	2.80885e-06
570.350000	2.8126e-06
570.300000	2.81636e-06
570.250000	2.82012e-06
570.200000	2.82388e-06
570.150000	2.82765e-06
570.100000	2.83142e-06
570.050000	2.8352e-06
570.000000	2.83899e-06
569.950000	2.84278e-06
569.900000	2.84657e-06
569.850000	2.85037e-06
569.800000	2.85417e-06
569.750000	2.85798e-06
569.700000	2.8618e-06
569.650000	2.86562e-06
569.600000	2.86944e-06
569.550000	2.87327e-06
569.500000	2.87711e-06
569.450000	2.88095e-06
569.400000	2.88479e-06
569.350000	2.88864e-06
569.300000	2.8925e-06
569.250000	2.89636e-06
569.200000	2.90023e-06
569.150000	2.9041e-06
569.100000	2.90797e-06
569.050000	2.91185e-06
569.000000	2.91574e-06
568.950000	2.91963e-06
568.900000	2.92353e-06
568.850000	2.92743e-06
568.800000	2.93134e-06
568.750000	2.93525e-06
568.700000	2.93917e-06
568.650000	2.94309e-06
568.600000	2.94702e-06
568.550000	2.95095e-06
568.500000	2.95489e-06
568.450000	2.95883e-06
568.400000	2.96278e-06
568.350000	2.96673e-06
568.300000	2.97069e-06
568.250000	2.97466e-06
568.200000	2.97863e-06
568.150000	2.9826e-06
568.100000	2.98658e-06
568.050000	2.99057e-06
568.000000	2.99456e-06
567.950000	2.99855e-06
567.900000	3.00255e-06
567.850000	3.00656e-06
567.800000	3.01057e-06
567.750000	3.01459e-06
567.700000	3.01861e-06
567.650000	3.02264e-06
567.600000	3.02667e-06
567.550000	3.03071e-06
567.500000	3.03476e-06
567.450000	3.03881e-06
567.400000	3.04286e-06
567.350000	3.04692e-06
567.300000	3.05099e-06
567.250000	3.05506e-06
567.200000	3.05914e-06
567.150000	3.06322e-06
567.100000	3.0673e-06
567.050000	3.0714e-06
567.000000	3.0755e-06
566.950000	3.0796e-06
566.900000	3.08371e-06
566.850000	3.08782e-06
566.800000	3.09194e-06
566.750000	3.09607e-06
566.700000	3.1002e-06
566.650000	3.10433e-06
566.600000	3.10848e-06
566.550000	3.11262e-06
566.500000	3.11678e-06
566.450000	3.12093e-06
566.400000	3.1251e-06
566.350000	3.12927e-06
566.300000	3.13344e-06
566.250000	3.13762e-06
566.200000	3.14181e-06
566.150000	3.146e-06
566.100000	3.1502e-06
566.050000	3.1544e-06
566.000000	3.15861e-06
565.950000	3.16282e-06
565.900000	3.16704e-06
565.850000	3.17127e-06
565.800000	3.1755e-06
565.750000	3.17973e-06
565.700000	3.18398e-06
565.650000	3.18822e-06
565.600000	3.19248e-06
565.550000	3.19674e-06
565.500000	3.201e-06
565.450000	3.20527e-06
565.400000	3.20955e-06
565.350000	3.21383e-06
565.300000	3.21812e-06
565.250000	3.22241e-06
565.200000	3.22671e-06
565.150000	3.23101e-06
565.100000	3.23532e-06
565.050000	3.23964e-06
565.000000	3.24396e-06
564.950000	3.24829e-06
564.900000	3.25262e-06
564.850000	3.25696e-06
564.800000	3.2613e-06
564.750000	3.26565e-06
564.700000	3.27001e-06
564.650000	3.27437e-06
564.600000	3.27874e-06
564.550000	3.28311e-06
564.500000	3.28749e-06
564.450000	3.29187e-06
564.400000	3.29626e-06
564.350000	3.30066e-06
564.300000	3.30506e-06
564.250000	3.30947e-06
564.200000	3.31389e-06
564.150000	3.31831e-06
564.100000	3.32273e-06
564.050000	3.32716e-06
564.000000	3.3316e-06
563.950000	3.33604e-06
563.900000	3.34049e-06
563.850000	3.34495e-06
563.800000	3.34941e-06
563.750000	3.35388e-06
563.700000	3.35835e-06
563.650000	3.36283e-06
563.600000	3.36731e-06
563.550000	3.37181e-06
563.500000	3.3763e-06
563.450000	3.38081e-06
563.400000	3.38531e-06
563.350000	3.38983e-06
563.300000	3.39435e-06
563.250000	3.39888e-06
563.200000	3.40341e-06
563.150000	3.40795e-06
563.100000	3.41249e-06
563.050000	3.41704e-06
563.000000	3.4216e-06
562.950000	3.42616e-06
562.900000	3.43073e-06
562.850000	3.43531e-06
562.800000	3.43989e-06
562.750000	3.44448e-06
562.700000	3.44907e-06
562.650000	3.45367e-06
562.600000	3.45827e-06
562.550000	3.46288e-06
562.500000	3.4675e-06
562.450000	3.47213e-06
562.400000	3.47676e-06
562.350000	3.48139e-06
562.300000	3.48603e-06
562.250000	3.49068e-06
562.200000	3.49534e-06
562.150000	3.5e-06
562.100000	3.50467e-06
562.050000	3.50934e-06
562.000000	3.51402e-06
561.950000	3.5187e-06
561.900000	3.52339e-06
561.850000	3.52809e-06
561.800000	3.5328e-06
561.750000	3.53751e-06
561.700000	3.54222e-06
561.650000	3.54695e-06
561.600000	3.55168e-06
561.550000	3.55641e-06
561.500000	3.56115e-06
561.450000	3.5659e-06
561.400000	3.57066e-06
561.350000	3.57542e-06
561.300000	3.58018e-06
561.250000	3.58496e-06
561.200000	3.58974e-06
561.150000	3.59452e-06
561.100000	3.59931e-06
561.050000	3.60411e-06
561.000000	3.60892e-06
560.950000	3.61373e-06
560.900000	3.61855e-06
560.850000	3.62337e-06
560.800000	3.6282e-06
560.750000	3.63304e-06
560.700000	3.63788e-06
560.650000	3.64273e-06
560.600000	3.64759e-06
560.550000	3.65245e-06
560.500000	3.65732e-06
560.450000	3.6622e-06
560.400000	3.66708e-06
560.350000	3.67197e-06
560.300000	3.67686e-06
560.250000	3.68176e-06
560.200000	3.68667e-06
560.150000	3.69158e-06
560.100000	3.69651e-06
560.050000	3.70143e-06
560.000000	3.70637e-06
559.950000	3.71131e-06
559.900000	3.71626e-06
559.850000	3.72121e-06
559.800000	3.72617e-06
559.750000	3.73114e-06
559.700000	3.73611e-06
559.650000	3.74109e-06
559.600000	3.74608e-06
559.550000	3.75107e-06
559.500000	3.75607e-06
559.450000	3.76108e-06
559.400000	3.76609e-06
559.350000	3.77111e-06
559.300000	3.77614e-06
559.250000	3.78117e-06
559.200000	3.78621e-06
559.150000	3.79125e-06
559.100000	3.79631e-06
559.050000	3.80137e-06
559.000000	3.80643e-06
558.950000	3.81151e-06
558.900000	3.81659e-06
558.850000	3.82167e-06
558.800000	3.82677e-06
558.750000	3.83187e-06
558.700000	3.83698e-06
558.650000	3.84209e-06
558.600000	3.84721e-06
558.550000	3.85234e-06
558.500000	3.85747e-06
558.450000	3.86261e-06
558.400000	3.86776e-06
558.350000	3.87291e-06
558.300000	3.87808e-06
558.250000	3.88324e-06
558.200000	3.88842e-06
558.150000	3.8936e-06
558.100000	3.89879e-06
558.050000	3.90399e-06
558.000000	3.90919e-06
557.950000	3.9144e-06
557.900000	3.91961e-06
557.850000	3.92484e-06
557.800000	3.93007e-06
557.750000	3.93531e-06
557.700000	3.94055e-06
557.650000	3.9458e-06
557.600000	3.95106e-06
557.550000	3.95632e-06
557.500000	3.9616e-06
557.450000	3.96687e-06
557.400000	3.97216e-06
557.350000	3.97745e-06
557.300000	3.98275e-06
557.250000	3.98806e-06
557.200000	3.99337e-06
557.150000	3.9987e-06
557.100000	4.00402e-06
557.050000	4.00936e-06
557.000000	4.0147e-06
556.950000	4.02005e-06
556.900000	4.02541e-06
556.850000	4.03077e-06
556.800000	4.03614e-06
556.750000	4.04152e-06
556.700000	4.0469e-06
556.650000	4.0523e-06
556.600000	4.05769e-06
556.550000	4.0631e-06
556.500000	4.06851e-06
556.450000	4.07394e-06
556.400000	4.07936e-06
556.350000	4.0848e-06
556.300000	4.09024e-06
556.250000	4.09569e-06
556.200000	4.10115e-06
556.150000	4.10661e-06
556.100000	4.11208e-06
556.050000	4.11756e-06
556.000000	4.12305e-06
555.950000	4.12854e-06
555.900000	4.13404e-06
555.850000	4.13955e-06
555.800000	4.14506e-06
555.750000	4.15058e-06
555.700000	4.15611e-06
555.650000	4.16165e-06
555.600000	4.16719e-06
555.550000	4.17274e-06
555.500000	4.1783e-06
555.450000	4.18387e-06
555.400000	4.18944e-06
555.350000	4.19502e-06
555.300000	4.20061e-06
555.250000	4.20621e-06
555.200000	4.21181e-06
555.150000	4.21742e-06
555.100000	4.22304e-06
555.050000	4.22867e-06
555.000000	4.2343e-06
554.950000	4.23994e-06
554.900000	4.24559e-06
554.850000	4.25124e-06
554.800000	4.2569e-06
554.750000	4.26257e-06
554.700000	4.26825e-06
554.650000	4.27394e-06
554.600000	4.27963e-06
554.550000	4.28533e-06
554.500000	4.29104e-06
554.450000	4.29675e-06
554.400000	4.30248e-06
554.350000	4.30821e-06
554.300000	4.31395e-06
554.250000	4.31969e-06
554.200000	4.32545e-06
554.150000	4.33121e-06
554.100000	4.33698e-06
554.050000	4.34275e-06
554.000000	4.34854e-06
553.950000	4.35433e-06
553.900000	4.36013e-06
553.850000	4.36593e-06
553.800000	4.37175e-06
553.750000	4.37757e-06
553.700000	4.3834e-06
553.650000	4.38924e-06
553.600000	4.39508e-06
553.550000	4.40094e-06
553.500000	4.4068e-06
553.450000	4.41267e-06
553.400000	4.41854e-06
553.350000	4.42443e-06
553.300000	4.43032e-06
553.250000	4.43622e-06
553.200000	4.44213e-06
553.150000	4.44804e-06
553.100000	4.45397e-06
553.050000	4.4599e-06
553.000000	4.46584e-06
552.950000	4.47178e-06
552.900000	4.47774e-06
552.850000	4.4837e-06
552.800000	4.48967e-06
552.750000	4.49565e-06
552.700000	4.50164e-06
552.650000	4.50763e-06
552.600000	4.51363e-06
552.550000	4.51964e-06
552.500000	4.52566e-06
552.450000	4.53169e-06
552.400000	4.53772e-06
552.350000	4.54377e-06
552.300000	4.54982e-06
552.250000	4.55587e-06
552.200000	4.56194e-06
552.150000	4.56801e-06
552.100000	4.5741e-06
552.050000	4.58019e-06
552.000000	4.58629e-06
551.950000	4.59239e-06
551.900000	4.59851e-06
551.850000	4.60463e-06
551.800000	4.61076e-06
551.750000	4.6169e-06
551.700000	4.62305e-06
551.650000	4.6292e-06
551.600000	4.63536e-06
551.550000	4.64154e-06
551.500000	4.64771e-06
551.450000	4.6539e-06
551.400000	4.6601e-06
551.350000	4.6663e-06
551.300000	4.67252e-06
551.250000	4.67874e-06
551.200000	4.68496e-06
551.150000	4.6912e-06
551.100000	4.69745e-06
551.050000	4.7037e-06
551.000000	4.70996e-06
550.950000	4.71623e-06
550.900000	4.72251e-06
550.850000	4.7288e-06
550.800000	4.73509e-06
550.750000	4.7414e-06
550.700000	4.74771e-06
550.650000	4.75403e-06
550.600000	4.76036e-06
550.550000	4.76669e-06
550.500000	4.77304e-06
550.450000	4.77939e-06
550.400000	4.78576e-06
550.350000	4.79213e-06
550.300000	4.7985e-06
550.250000	4.80489e-06
550.200000	4.81129e-06
550.150000	4.81769e-06
550.100000	4.8241e-06
550.050000	4.83053e-06
550.000000	4.83696e-06
549.950000	4.84339e-06
549.900000	4.84984e-06
549.850000	4.8563e-06
549.800000	4.86276e-06
549.750000	4.86923e-06
549.700000	4.87571e-06
549.650000	4.8822e-06
549.600000	4.8887e-06
549.550000	4.89521e-06
549.500000	4.90172e-06
549.450000	4.90825e-06
549.400000	4.91478e-06
549.350000	4.92132e-06
549.300000	4.92787e-06
549.250000	4.93443e-06
549.200000	4.941e-06
549.150000	4.94757e-06
549.100000	4.95416e-06
549.050000	4.96075e-06
549.000000	4.96735e-06
548.950000	4.97396e-06
548.900000	4.98058e-06
548.850000	4.98721e-06
548.800000	4.99385e-06
548.750000	5.00049e-06
548.700000	5.00715e-06
548.650000	5.01381e-06
548.600000	5.02049e-06
548.550000	5.02717e-06
548.500000	5.03386e-06
548.450000	5.04056e-06
548.400000	5.04726e-06
548.350000	5.05398e-06
548.300000	5.0607e-06
548.250000	5.06744e-06
548.200000	5.07418e-06
548.150000	5.08093e-06
548.100000	5.0877e-06
548.050000	5.09447e-06
548.000000	5.10124e-06
547.950000	5.10803e-06
547.900000	5.11483e-06
547.850000	5.12164e-06
547.800000	5.12845e-06
547.750000	5.13527e-06
547.700000	5.14211e-06
547.650000	5.14895e-06
547.600000	5.1558e-06
547.550000	5.16266e-06
547.500000	5.16953e-06
547.450000	5.17641e-06
547.400000	5.1833e-06
547.350000	5.19019e-06
547.300000	5.1971e-06
547.250000	5.20401e-06
547.200000	5.21094e-06
547.150000	5.21787e-06
547.100000	5.22481e-06
547.050000	5.23176e-06
547.000000	5.23872e-06
546.950000	5.24569e-06
546.900000	5.25267e-06
546.850000	5.25966e-06
546.800000	5.26666e-06
546.750000	5.27366e-06
546.700000	5.28068e-06
546.650000	5.28771e-06
546.600000	5.29474e-06
546.550000	5.30178e-06
546.500000	5.30884e-06
546.450000	5.3159e-06
546.400000	5.32297e-06
546.350000	5.33005e-06
546.300000	5.33714e-06
546.250000	5.34424e-06
546.200000	5.35135e-06
546.150000	5.35847e-06
546.100000	5.3656e-06
546.050000	5.37274e-06
546.000000	5.37988e-06
545.950000	5.38704e-06
545.900000	5.39421e-06
545.850000	5.40138e-06
545.800000	5.40857e-06
545.750000	5.41576e-06
545.700000	5.42297e-06
545.650000	5.43018e-06
545.600000	5.4374e-06
545.550000	5.44463e-06
545.500000	5.45188e-06
545.450000	5.45913e-06
545.400000	5.46639e-06
545.350000	5.47366e-06
545.300000	5.48094e-06
545.250000	5.48823e-06
545.200000	5.49553e-06
545.150000	5.50284e-06
545.100000	5.51016e-06
545.050000	5.51749e-06
545.000000	5.52483e-06
544.950000	5.53217e-06
544.900000	5.53953e-06
544.850000	5.5469e-06
544.800000	5.55428e-06
544.750000	5.56166e-06
544.700000	5.56906e-06
544.650000	5.57647e-06
544.600000	5.58388e-06
544.550000	5.59131e-06
544.500000	5.59875e-06
544.450000	5.60619e-06
544.400000	5.61365e-06
544.350000	5.62111e-06
544.300000	5.62859e-06
544.250000	5.63607e-06
544.200000	5.64357e-06
544.150000	5.65107e-06
544.100000	5.65859e-06
544.050000	5.66611e-06
544.000000	5.67365e-06
543.950000	5.68119e-06
543.900000	5.68875e-06
543.850000	5.69631e-06
543.800000	5.70389e-06
543.750000	5.71147e-06
543.700000	5.71907e-06
543.650000	5.72667e-06
543.600000	5.73429e-06
543.550000	5.74191e-06
543.500000	5.74955e-06
543.450000	5.75719e-06
543.400000	5.76485e-06
543.350000	5.77251e-06
543.300000	5.78019e-06
543.250000	5.78787e-06
543.200000	5.79557e-06
543.150000	5.80328e-06
543.100000	5.81099e-06
543.050000	5.81872e-06
543.000000	5.82645e-06
542.950000	5.8342e-06
542.900000	5.84196e-06
542.850000	5.84973e-06
542.800000	5.8575e-06
542.750000	5.86529e-06
542.700000	5.87309e-06
542.650000	5.8809e-06
542.600000	5.88872e-06
542.550000	5.89654e-06
542.500000	5.90438e-06
542.450000	5.91223e-06
542.400000	5.92009e-06
542.350000	5.92796e-06
542.300000	5.93585e-06
542.250000	5.94374e-06
542.200000	5.95164e-06
542.150000	5.95955e-06
542.100000	5.96747e-06
542.050000	5.97541e-06
542.000000	5.98335e-06
541.950000	5.9913e-06
541.900000	5.99927e-06
541.850000	6.00724e-06
541.800000	6.01523e-06
541.750000	6.02323e-06
541.700000	6.03123e-06
541.650000	6.03925e-06
541.600000	6.04728e-06
541.550000	6.05532e-06
541.500000	6.06336e-06
541.450000	6.07142e-06
541.400000	6.07949e-06
541.350000	6.08758e-06
541.300000	6.09567e-06
541.250000	6.10377e-06
541.200000	6.11188e-06
541.150000	6.12001e-06
541.100000	6.12814e-06
541.050000	6.13629e-06
541.000000	6.14444e-06
540.950000	6.15261e-06
540.900000	6.16079e-06
540.850000	6.16898e-06
540.800000	6.17717e-06
540.750000	6.18538e-06
540.700000	6.19361e-06
540.650000	6.20184e-06
540.600000	6.21008e-06
540.550000	6.21833e-06
540.500000	6.2266e-06
540.450000	6.23487e-06
540.400000	6.24316e-06
540.350000	6.25146e-06
540.300000	6.25977e-06
540.250000	6.26808e-06
540.200000	6.27641e-06
540.150000	6.28476e-06
540.100000	6.29311e-06
540.050000	6.30147e-06
540.000000	6.30985e-06
539.950000	6.31823e-06
539.900000	6.32663e-06
539.850000	6.33503e-06
539.800000	6.34345e-06
539.750000	6.35188e-06
539.700000	6.36032e-06
539.650000	6.36877e-06
539.600000	6.37724e-06
539.550000	6.38571e-06
539.500000	6.3942e-06
539.450000	6.40269e-06
539.400000	6.4112e-06
539.350000	6.41972e-06
539.300000	6.42825e-06
539.250000	6.43679e-06
539.200000	6.44535e-06
539.150000	6.45391e-06
539.100000	6.46249e-06
539.050000	6.47107e-06
539.000000	6.47967e-06
538.950000	6.48828e-06
538.900000	6.4969e-06
538.850000	6.50553e-06
538.800000	6.51418e-06
538.750000	6.52283e-06
538.700000	6.5315e-06
538.650000	6.54018e-06
538.600000	6.54887e-06
538.550000	6.55757e-06
538.500000	6.56628e-06
538.450000	6.575e-06
538.400000	6.58374e-06
538.350000	6.59248e-06
538.300000	6.60124e-06
538.250000	6.61001e-06
538.200000	6.61879e-06
538.150000	6.62759e-06
538.100000	6.63639e-06
538.050000	6.64521e-06
538.000000	6.65404e-06
537.950000	6.66288e-06
537.900000	6.67173e-06
537.850000	6.68059e-06
537.800000	6.68947e-06
537.750000	6.69835e-06
537.700000	6.70725e-06
537.650000	6.71616e-06
537.600000	6.72508e-06
537.550000	6.73402e-06
537.500000	6.74296e-06
537.450000	6.75192e-06
537.400000	6.76089e-06
537.350000	6.76987e-06
537.300000	6.77886e-06
537.250000	6.78786e-06
537.200000	6.79688e-06
537.150000	6.80591e-06
537.100000	6.81495e-06
537.050000	6.824e-06
537.000000	6.83306e-06
536.950000	6.84214e-06
536.900000	6.85123e-06
536.850000	6.86033e-06
536.800000	6.86944e-06
536.750000	6.87856e-06
536.700000	6.8877e-06
536.650000	6.89685e-06
536.600000	6.90601e-06
536.550000	6.91518e-06
536.500000	6.92436e-06
536.450000	6.93356e-06
536.400000	6.94277e-06
536.350000	6.95199e-06
536.300000	6.96122e-06
536.250000	6.97047e-06
536.200000	6.97972e-06
536.150000	6.98899e-06
536.100000	6.99828e-06
536.050000	7.00757e-06
536.000000	7.01688e-06
535.950000	7.02619e-06
535.900000	7.03552e-06
535.850000	7.04487e-06
535.800000	7.05422e-06
535.750000	7.06359e-06
535.700000	7.07297e-06
535.650000	7.08236e-06
535.600000	7.09177e-06
535.550000	7.10119e-06
535.500000	7.11061e-06
535.450000	7.12006e-06
535.400000	7.12951e-06
535.350000	7.13898e-06
535.300000	7.14846e-06
535.250000	7.15795e-06
535.200000	7.16745e-06
535.150000	7.17697e-06
535.100000	7.1865e-06
535.050000	7.19604e-06
535.000000	7.2056e-06
534.950000	7.21517e-06
534.900000	7.22474e-06
534.850000	7.23434e-06
534.800000	7.24394e-06
534.750000	7.25356e-06
534.700000	7.26319e-06
534.650000	7.27283e-06
534.600000	7.28249e-06
534.550000	7.29216e-06
534.500000	7.30184e-06
534.450000	7.31154e-06
534.400000	7.32124e-06
534.350000	7.33096e-06
534.300000	7.34069e-06
534.250000	7.35044e-06
534.200000	7.3602e-06
534.150000	7.36997e-06
534.100000	7.37975e-06
534.050000	7.38955e-06
534.000000	7.39936e-06
533.950000	7.40918e-06
533.900000	7.41902e-06
533.850000	7.42887e-06
533.800000	7.43873e-06
533.750000	7.4486e-06
533.700000	7.45849e-06
533.650000	7.46839e-06
533.600000	7.47831e-06
533.550000	7.48823e-06
533.500000	7.49817e-06
533.450000	7.50813e-06
533.400000	7.51809e-06
533.350000	7.52807e-06
533.300000	7.53807e-06
533.250000	7.54807e-06
533.200000	7.55809e-06
533.150000	7.56812e-06
533.100000	7.57817e-06
533.050000	7.58823e-06
533.000000	7.5983e-06
532.950000	7.60838e-06
532.900000	7.61848e-06
532.850000	7.62859e-06
532.800000	7.63872e-06
532.750000	7.64886e-06
532.700000	7.65901e-06
532.650000	7.66917e-06
532.600000	7.67935e-06
532.550000	7.68954e-06
532.500000	7.69975e-06
532.450000	7.70997e-06
532.400000	7.7202e-06
532.350000	7.73045e-06
532.300000	7.74071e-06
532.250000	7.75098e-06
532.200000	7.76127e-06
532.150000	7.77157e-06
532.100000	7.78188e-06
532.050000	7.79221e-06
532.000000	7.80255e-06
531.950000	7.8129e-06
531.900000	7.82327e-06
531.850000	7.83365e-06
531.800000	7.84405e-06
531.750000	7.85445e-06
531.700000	7.86488e-06
531.650000	7.87531e-06
531.600000	7.88576e-06
531.550000	7.89623e-06
531.500000	7.90671e-06
531.450000	7.9172e-06
531.400000	7.9277e-06
531.350000	7.93822e-06
531.300000	7.94876e-06
531.250000	7.9593e-06
531.200000	7.96986e-06
531.150000	7.98044e-06
531.100000	7.99103e-06
531.050000	8.00163e-06
531.000000	8.01225e-06
530.950000	8.02288e-06
530.900000	8.03352e-06
530.850000	8.04418e-06
530.800000	8.05485e-06
530.750000	8.06554e-06
530.700000	8.07624e-06
530.650000	8.08696e-06
530.600000	8.09768e-06
530.550000	8.10843e-06
530.500000	8.11918e-06
530.450000	8.12996e-06
530.400000	8.14074e-06
530.350000	8.15154e-06
530.300000	8.16236e-06
530.250000	8.17318e-06
530.200000	8.18403e-06
530.150000	8.19488e-06
530.100000	8.20576e-06
530.050000	8.21664e-06
530.000000	8.22754e-06
529.950000	8.23846e-06
529.900000	8.24938e-06
529.850000	8.26033e-06
529.800000	8.27128e-06
529.750000	8.28226e-06
529.700000	8.29324e-06
529.650000	8.30424e-06
529.600000	8.31526e-06
529.550000	8.32629e-06
529.500000	8.33733e-06
529.450000	8.34839e-06
529.400000	8.35946e-06
529.350000	8.37055e-06
529.300000	8.38166e-06
529.250000	8.39277e-06
529.200000	8.4039e-06
529.150000	8.41505e-06
529.100000	8.42621e-06
529.050000	8.43739e-06
529.000000	8.44858e-06
528.950000	8.45978e-06
528.900000	8.471e-06
528.850000	8.48224e-06
528.800000	8.49349e-06
528.750000	8.50475e-06
528.700000	8.51603e-06
528.650000	8.52733e-06
528.600000	8.53864e-06
528.550000	8.54996e-06
528.500000	8.5613e-06
528.450000	8.57265e-06
528.400000	8.58402e-06
528.350000	8.59541e-06
528.300000	8.6068e-06
528.250000	8.61822e-06
528.200000	8.62965e-06
528.150000	8.64109e-06
528.100000	8.65255e-06
528.050000	8.66402e-06
528.000000	8.67551e-06
527.950000	8.68702e-06
527.900000	8.69854e-06
527.850000	8.71007e-06
527.800000	8.72162e-06
527.750000	8.73318e-06
527.700000	8.74476e-06
527.650000	8.75636e-06
527.600000	8.76797e-06
527.550000	8.7796e-06
527.500000	8.79124e-06
527.450000	8.80289e-06
527.400000	8.81457e-06
527.350000	8.82625e-06
527.300000	8.83796e-06
527.250000	8.84967e-06
527.200000	8.86141e-06
527.150000	8.87316e-06
527.100000	8.88492e-06
527.050000	8.8967e-06
527.000000	8.90849e-06
526.950000	8.92031e-06
526.900000	8.93213e-06
526.850000	8.94397e-06
526.800000	8.95583e-06
526.750000	8.9677e-06
526.700000	8.97959e-06
526.650000	8.9915e-06
526.600000	9.00342e-06
526.550000	9.01535e-06
526.500000	9.0273e-06
526.450000	9.03927e-06
526.400000	9.05125e-06
526.350000	9.06325e-06
526.300000	9.07527e-06
526.250000	9.0873e-06
526.200000	9.09934e-06
526.150000	9.11141e-06
526.100000	9.12348e-06
526.050000	9.13558e-06
526.000000	9.14769e-06
525.950000	9.15981e-06
525.900000	9.17195e-06
525.850000	9.18411e-06
525.800000	9.19629e-06
525.750000	9.20848e-06
525.700000	9.22068e-06
525.650000	9.2329e-06
525.600000	9.24514e-06
525.550000	9.25739e-06
525.500000	9.26966e-06
525.450000	9.28195e-06
525.400000	9.29425e-06
525.350000	9.30657e-06
525.300000	9.31891e-06
525.250000	9.33126e-06
525.200000	9.34362e-06
525.150000	9.35601e-06
525.100000	9.36841e-06
525.050000	9.38082e-06
525.000000	9.39325e-06
524.950000	9.4057e-06
524.900000	9.41817e-06
524.850000	9.43065e-06
524.800000	9.44315e-06
524.750000	9.45566e-06
524.700000	9.46819e-06
524.650000	9.48074e-06
524.600000	9.4933e-06
524.550000	9.50588e-06
524.500000	9.51848e-06
524.450000	9.53109e-06
524.400000	9.54372e-06
524.350000	9.55637e-06
524.300000	9.56903e-06
524.250000	9.58171e-06
524.200000	9.59441e-06
524.150000	9.60712e-06
524.100000	9.61985e-06
524.050000	9.6326e-06
524.000000	9.64536e-06
523.950000	9.65814e-06
523.900000	9.67094e-06
523.850000	9.68375e-06
523.800000	9.69658e-06
523.750000	9.70943e-06
523.700000	9.7223e-06
523.650000	9.73518e-06
523.600000	9.74808e-06
523.550000	9.76099e-06
523.500000	9.77392e-06
523.450000	9.78687e-06
523.400000	9.79984e-06
523.350000	9.81282e-06
523.300000	9.82582e-06
523.250000	9.83884e-06
523.200000	9.85187e-06
523.150000	9.86493e-06
523.100000	9.87799e-06
523.050000	9.89108e-06
523.000000	9.90418e-06
522.950000	9.9173e-06
522.900000	9.93044e-06
522.850000	9.9436e-06
522.800000	9.95677e-06
522.750000	9.96996e-06
522.700000	9.98317e-06
522.650000	9.99639e-06
522.600000	1.00096e-05
522.550000	1.00229e-05
522.500000	1.00362e-05
522.450000	1.00495e-05
522.400000	1.00628e-05
522.350000	1.00761e-05
522.300000	1.00894e-05
522.250000	1.01028e-05
522.200000	1.01162e-05
522.150000	1.01296e-05
522.100000	1.0143e-05
522.050000	1.01564e-05
522.000000	1.01699e-05
521.950000	1.01834e-05
521.900000	1.01969e-05
521.850000	1.02104e-05
521.800000	1.02239e-05
521.750000	1.02374e-05
521.700000	1.0251e-05
521.650000	1.02646e-05
521.600000	1.02782e-05
521.550000	1.02918e-05
521.500000	1.03054e-05
521.450000	1.0319e-05
521.400000	1.03327e-05
521.350000	1.03464e-05
521.300000	1.03601e-05
521.250000	1.03738e-05
521.200000	1.03876e-05
521.150000	1.04013e-05
521.100000	1.04151e-05
521.050000	1.04289e-05
521.000000	1.04427e-05
520.950000	1.04565e-05
520.900000	1.04704e-05
520.850000	1.04842e-05
520.800000	1.04981e-05
520.750000	1.0512e-05
520.700000	1.05259e-05
520.650000	1.05399e-05
520.600000	1.05538e-05
520.550000	1.05678e-05
520.500000	1.05818e-05
520.450000	1.05958e-05
520.400000	1.06098e-05
520.350000	1.06239e-05
520.300000	1.06379e-05
520.250000	1.0652e-05
520.200000	1.06661e-05
520.150000	1.06802e-05
520.100000	1.06944e-05
520.050000	1.07085e-05
520.000000	1.07227e-05
519.950000	1.07369e-05
519.900000	1.07511e-05
519.850000	1.07654e-05
519.800000	1.07796e-05
519.750000	1.07939e-05
519.700000	1.08082e-05
519.650000	1.08225e-05
519.600000	1.08368e-05
519.550000	1.08512e-05
519.500000	1.08655e-05
519.450000	1.08799e-05
519.400000	1.08943e-05
519.350000	1.09087e-05
519.300000	1.09232e-05
519.250000	1.09376e-05
519.200000	1.09521e-05
519.150000	1.09666e-05
519.100000	1.09811e-05
519.050000	1.09957e-05
519.000000	1.10102e-05
518.950000	1.10248e-05
518.900000	1.10394e-05
518.850000	1.1054e-05
518.800000	1.10686e-05
518.750000	1.10833e-05
518.700000	1.10979e-05
518.650000	1.11126e-05
518.600000	1.11273e-05
518.550000	1.11421e-05
518.500000	1.11568e-05
518.450000	1.11716e-05
518.400000	1.11864e-05
518.350000	1.12012e-05
518.300000	1.1216e-05
518.250000	1.12308e-05
518.200000	1.12457e-05
518.150000	1.12606e-05
518.100000	1.12755e-05
518.050000	1.12904e-05
518.000000	1.13054e-05
517.950000	1.13203e-05
517.900000	1.13353e-05
517.850000	1.13503e-05
517.800000	1.13653e-05
517.750000	1.13804e-05
517.700000	1.13954e-05
517.650000	1.14105e-05
517.600000	1.14256e-05
517.550000	1.14407e-05
517.500000	1.14559e-05
517.450000	1.1471e-05
517.400000	1.14862e-05
517.350000	1.15014e-05
517.300000	1.15166e-05
517.250000	1.15318e-05
517.200000	1.15471e-05
517.150000	1.15624e-05
517.100000	1.15777e-05
517.050000	1.1593e-05
517.000000	1.16083e-05
516.950000	1.16237e-05
516.900000	1.16391e-05
516.850000	1.16545e-05
516.800000	1.16699e-05
516.750000	1.16853e-05
516.700000	1.17008e-05
516.650000	1.17163e-05
516.600000	1.17318e-05
516.550000	1.17473e-05
516.500000	1.17628e-05
516.450000	1.17784e-05
516.400000	1.1794e-05
516.350000	1.18096e-05
516.300000	1.18252e-05
516.250000	1.18408e-05
516.200000	1.18565e-05
516.150000	1.18722e-05
516.100000	1.18879e-05
516.050000	1.19036e-05
516.000000	1.19194e-05
515.950000	1.19351e-05
515.900000	1.19509e-05
515.850000	1.19667e-05
515.800000	1.19826e-05
515.750000	1.19984e-05
515.700000	1.20143e-05
515.650000	1.20302e-05
515.600000	1.20461e-05
515.550000	1.2062e-05
515.500000	1.2078e-05
515.450000	1.20939e-05
515.400000	1.21099e-05
515.350000	1.2126e-05
515.300000	1.2142e-05
515.250000	1.21581e-05
515.200000	1.21741e-05
515.150000	1.21902e-05
515.100000	1.22064e-05
515.050000	1.22225e-05
515.000000	1.22387e-05
514.950000	1.22549e-05
514.900000	1.22711e-05
514.850000	1.22873e-05
514.800000	1.23035e-05
514.750000	1.23198e-05
514.700000	1.23361e-05
514.650000	1.23524e-05
514.600000	1.23687e-05
514.550000	1.23851e-05
514.500000	1.24015e-05
514.450000	1.24179e-05
514.400000	1.24343e-05
514.350000	1.24507e-05
514.300000	1.24672e-05
514.250000	1.24837e-05
514.200000	1.25002e-05
514.150000	1.25167e-05
514.100000	1.25333e-05
514.050000	1.25498e-05
514.000000	1.25664e-05
513.950000	1.25831e-05
513.900000	1.25997e-05
513.850000	1.26164e-05
513.800000	1.2633e-05
513.750000	1.26497e-05
513.700000	1.26665e-05
513.650000	1.26832e-05
513.600000	1.27e-05
513.550000	1.27168e-05
513.500000	1.27336e-05
513.450000	1.27504e-05
513.400000	1.27673e-05
513.350000	1.27841e-05
513.300000	1.2801e-05
513.250000	1.2818e-05
513.200000	1.28349e-05
513.150000	1.28519e-05
513.100000	1.28689e-05
513.050000	1.28859e-05
513.000000	1.29029e-05
512.950000	1.292e-05
512.900000	1.29371e-05
512.850000	1.29542e-05
512.800000	1.29713e-05
512.750000	1.29884e-05
512.700000	1.30056e-05
512.650000	1.30228e-05
512.600000	1.304e-05
512.550000	1.30572e-05
512.500000	1.30745e-05
512.450000	1.30918e-05
512.400000	1.31091e-05
512.350000	1.31264e-05
512.300000	1.31438e-05
512.250000	1.31611e-05
512.200000	1.31785e-05
512.150000	1.31959e-05
512.100000	1.32134e-05
512.050000	1.32308e-05
512.000000	1.32483e-05
511.950000	1.32658e-05
511.900000	1.32834e-05
511.850000	1.33009e-05
511.800000	1.33185e-05
511.750000	1.33361e-05
511.700000	1.33537e-05
511.650000	1.33714e-05
511.600000	1.3389e-05
511.550000	1.34067e-05
511.500000	1.34245e-05
511.450000	1.34422e-05
511.400000	1.346e-05
511.350000	1.34777e-05
511.300000	1.34956e-05
511.250000	1.35134e-05
511.200000	1.35312e-05
511.150000	1.35491e-05
511.100000	1.3567e-05
511.050000	1.35849e-05
511.000000	1.36029e-05
510.950000	1.36209e-05
510.900000	1.36389e-05
510.850000	1.36569e-05
510.800000	1.36749e-05
510.750000	1.3693e-05
510.700000	1.37111e-05
510.650000	1.37292e-05
510.600000	1.37473e-05
510.550000	1.37655e-05
510.500000	1.37837e-05
510.450000	1.38019e-05
510.400000	1.38201e-05
510.350000	1.38384e-05
510.300000	1.38567e-05
510.250000	1.3875e-05
510.200000	1.38933e-05
510.150000	1.39117e-05
510.100000	1.393e-05
510.050000	1.39484e-05
510.000000	1.39669e-05
509.950000	1.39853e-05
509.900000	1.40038e-05
509.850000	1.40223e-05
509.800000	1.40408e-05
509.750000	1.40594e-05
509.700000	1.40779e-05
509.650000	1.40965e-05
509.600000	1.41152e-05
509.550000	1.41338e-05
509.500000	1.41525e-05
509.450000	1.41712e-05
509.400000	1.41899e-05
509.350000	1.42086e-05
509.300000	1.42274e-05
509.250000	1.42462e-05
509.200000	1.4265e-05
509.150000	1.42838e-05
509.100000	1.43027e-05
509.050000	1.43216e-05
509.000000	1.43405e-05
508.950000	1.43594e-05
508.900000	1.43784e-05
508.850000	1.43974e-05
508.800000	1.44164e-05
508.750000	1.44354e-05
508.700000	1.44545e-05
508.650000	1.44736e-05
508.600000	1.44927e-05
508.550000	1.45118e-05
508.500000	1.4531e-05
508.450000	1.45502e-05
508.400000	1.45694e-05
508.350000	1.45887e-05
508.300000	1.46079e-05
508.250000	1.46272e-05
508.200000	1.46465e-05
508.150000	1.46659e-05
508.100000	1.46852e-05
508.050000	1.47046e-05
508.000000	1.4724e-05
507.950000	1.47435e-05
507.900000	1.47629e-05
507.850000	1.47824e-05
507.800000	1.48019e-05
507.750000	1.48215e-05
507.700000	1.48411e-05
507.650000	1.48607e-05
507.600000	1.48803e-05
507.550000	1.48999e-05
507.500000	1.49196e-05
507.450000	1.49393e-05
507.400000	1.4959e-05
507.350000	1.49788e-05
507.300000	1.49985e-05
507.250000	1.50183e-05
507.200000	1.50382e-05
507.150000	1.5058e-05
507.100000	1.50779e-05
507.050000	1.50978e-05
507.000000	1.51177e-05
506.950000	1.51377e-05
506.900000	1.51577e-05
506.850000	1.51777e-05
506.800000	1.51977e-05
506.750000	1.52178e-05
506.700000	1.52378e-05
506.650000	1.5258e-05
506.600000	1.52781e-05
506.550000	1.52983e-05
506.500000	1.53185e-05
506.450000	1.53387e-05
506.400000	1.53589e-05
506.350000	1.53792e-05
506.300000	1.53995e-05
506.250000	1.54198e-05
506.200000	1.54402e-05
506.150000	1.54605e-05
506.100000	1.54809e-05
506.050000	1.55014e-05
506.000000	1.55218e-05
505.950000	1.55423e-05
505.900000	1.55628e-05
505.850000	1.55834e-05
505.800000	1.56039e-05
505.750000	1.56245e-05
505.700000	1.56451e-05
505.650000	1.56658e-05
505.600000	1.56865e-05
505.550000	1.57072e-05
505.500000	1.57279e-05
505.450000	1.57486e-05
505.400000	1.57694e-05
505.350000	1.57902e-05
505.300000	1.58111e-05
505.250000	1.58319e-05
505.200000	1.58528e-05
505.150000	1.58737e-05
505.100000	1.58947e-05
505.050000	1.59156e-05
505.000000	1.59366e-05
504.950000	1.59577e-05
504.900000	1.59787e-05
504.850000	1.59998e-05
504.800000	1.60209e-05
504.750000	1.60421e-05
504.700000	1.60632e-05
504.650000	1.60844e-05
504.600000	1.61056e-05
504.550000	1.61269e-05
504.500000	1.61482e-05
504.450000	1.61695e-05
504.400000	1.61908e-05
504.350000	1.62121e-05
504.300000	1.62335e-05
504.250000	1.62549e-05
504.200000	1.62764e-05
504.150000	1.62979e-05
504.100000	1.63194e-05
504.050000	1.63409e-05
504.000000	1.63624e-05
503.950000	1.6384e-05
503.900000	1.64056e-05
503.850000	1.64273e-05
503.800000	1.64489e-05
503.750000	1.64706e-05
503.700000	1.64924e-05
503.650000	1.65141e-05
503.600000	1.65359e-05
503.550000	1.65577e-05
503.500000	1.65795e-05
503.450000	1.66014e-05
503.400000	1.66233e-05
503.350000	1.66452e-05
503.300000	1.66672e-05
503.250000	1.66892e-05
503.200000	1.67112e-05
503.150000	1.67332e-05
503.100000	1.67553e-05
503.050000	1.67774e-05
503.000000	1.67995e-05
502.950000	1.68217e-05
502.900000	1.68438e-05
502.850000	1.6866e-05
502.800000	1.68883e-05
502.750000	1.69106e-05
502.700000	1.69329e-05
502.650000	1.69552e-05
502.600000	1.69775e-05
502.550000	1.69999e-05
502.500000	1.70223e-05
502.450000	1.70448e-05
502.400000	1.70673e-05
502.350000	1.70898e-05
502.300000	1.71123e-05
502.250000	1.71349e-05
502.200000	1.71574e-05
502.150000	1.71801e-05
502.100000	1.72027e-05
502.050000	1.72254e-05
502.000000	1.72481e-05
501.950000	1.72708e-05
501.900000	1.72936e-05
501.850000	1.73164e-05
501.800000	1.73392e-05
501.750000	1.73621e-05
501.700000	1.7385e-05
501.650000	1.74079e-05
501.600000	1.74309e-05
501.550000	1.74538e-05
501.500000	1.74768e-05
501.450000	1.74999e-05
501.400000	1.7523e-05
501.350000	1.7546e-05
501.300000	1.75692e-05
501.250000	1.75923e-05
501.200000	1.76155e-05
501.150000	1.76387e-05
501.100000	1.7662e-05
501.050000	1.76853e-05
501.000000	1.77086e-05
500.950000	1.77319e-05
500.900000	1.77553e-05
500.850000	1.77787e-05
500.800000	1.78021e-05
500.750000	1.78256e-05
500.700000	1.78491e-05
500.650000	1.78726e-05
500.600000	1.78962e-05
500.550000	1.79197e-05
500.500000	1.79434e-05
500.450000	1.7967e-05
500.400000	1.79907e-05
500.350000	1.80144e-05
500.300000	1.80381e-05
500.250000	1.80619e-05
500.200000	1.80857e-05
500.150000	1.81095e-05
500.100000	1.81334e-05
500.050000	1.81573e-05
500.000000	1.81812e-05
499.950000	1.82052e-05
499.900000	1.82292e-05
499.850000	1.82532e-05
499.800000	1.82772e-05
499.750000	1.83013e-05
499.700000	1.83254e-05
499.650000	1.83496e-05
499.600000	1.83738e-05
499.550000	1.8398e-05
499.500000	1.84222e-05
499.450000	1.84465e-05
499.400000	1.84708e-05
499.350000	1.84951e-05
499.300000	1.85195e-05
499.250000	1.85439e-05
499.200000	1.85683e-05
499.150000	1.85928e-05
499.100000	1.86173e-05
499.050000	1.86418e-05
499.000000	1.86663e-05
498.950000	1.86909e-05
498.900000	1.87156e-05
498.850000	1.87402e-05
498.800000	1.87649e-05
498.750000	1.87896e-05
498.700000	1.88144e-05
498.650000	1.88391e-05
498.600000	1.8864e-05
498.550000	1.88888e-05
498.500000	1.89137e-05
498.450000	1.89386e-05
498.400000	1.89635e-05
498.350000	1.89885e-05
498.300000	1.90135e-05
498.250000	1.90386e-05
498.200000	1.90637e-05
498.150000	1.90888e-05
498.100000	1.91139e-05
498.050000	1.91391e-05
498.000000	1.91643e-05
497.950000	1.91895e-05
497.900000	1.92148e-05
497.850000	1.92401e-05
497.800000	1.92654e-05
497.750000	1.92908e-05
497.700000	1.93162e-05
497.650000	1.93416e-05
497.600000	1.93671e-05
497.550000	1.93926e-05
497.500000	1.94181e-05
497.450000	1.94437e-05
497.400000	1.94693e-05
497.350000	1.9495e-05
497.300000	1.95206e-05
497.250000	1.95463e-05
497.200000	1.95721e-05
497.150000	1.95978e-05
497.100000	1.96236e-05
497.050000	1.96495e-05
497.000000	1.96753e-05
496.950000	1.97013e-05
496.900000	1.97272e-05
496.850000	1.97532e-05
496.800000	1.97792e-05
496.750000	1.98052e-05
496.700000	1.98313e-05
496.650000	1.98574e-05
496.600000	1.98835e-05
496.550000	1.99097e-05
496.500000	1.99359e-05
496.450000	1.99622e-05
496.400000	1.99884e-05
496.350000	2.00148e-05
496.300000	2.00411e-05
496.250000	2.00675e-05
496.200000	2.00939e-05
496.150000	2.01203e-05
496.100000	2.01468e-05
496.050000	2.01734e-05
496.000000	2.01999e-05
495.950000	2.02265e-05
495.900000	2.02531e-05
495.850000	2.02798e-05
495.800000	2.03065e-05
495.750000	2.03332e-05
495.700000	2.036e-05
495.650000	2.03867e-05
495.600000	2.04136e-05
495.550000	2.04404e-05
495.500000	2.04673e-05
495.450000	2.04943e-05
495.400000	2.05213e-05
495.350000	2.05483e-05
495.300000	2.05753e-05
495.250000	2.06024e-05
495.200000	2.06295e-05
495.150000	2.06566e-05
495.100000	2.06838e-05
495.050000	2.0711e-05
495.000000	2.07383e-05
494.950000	2.07656e-05
494.900000	2.07929e-05
494.850000	2.08203e-05
494.800000	2.08477e-05
494.750000	2.08751e-05
494.700000	2.09026e-05
494.650000	2.09301e-05
494.600000	2.09576e-05
494.550000	2.09852e-05
494.500000	2.10128e-05
494.450000	2.10404e-05
494.400000	2.10681e-05
494.350000	2.10958e-05
494.300000	2.11236e-05
494.250000	2.11514e-05
494.200000	2.11792e-05
494.150000	2.12071e-05
494.100000	2.1235e-05
494.050000	2.12629e-05
494.000000	2.12909e-05
493.950000	2.13189e-05
493.900000	2.13469e-05
493.850000	2.1375e-05
493.800000	2.14031e-05
493.750000	2.14313e-05
493.700000	2.14595e-05
493.650000	2.14877e-05
493.600000	2.1516e-05
493.550000	2.15443e-05
493.500000	2.15726e-05
493.450000	2.1601e-05
493.400000	2.16294e-05
493.350000	2.16578e-05
493.300000	2.16863e-05
493.250000	2.17148e-05
493.200000	2.17434e-05
493.150000	2.1772e-05
493.100000	2.18006e-05
493.050000	2.18293e-05
493.000000	2.1858e-05
492.950000	2.18867e-05
492.900000	2.19155e-05
492.850000	2.19443e-05
492.800000	2.19732e-05
492.750000	2.20021e-05
492.700000	2.2031e-05
492.650000	2.206e-05
492.600000	2.2089e-05
492.550000	2.21181e-05
492.500000	2.21471e-05
492.450000	2.21763e-05
492.400000	2.22054e-05
492.350000	2.22346e-05
492.300000	2.22639e-05
492.250000	2.22931e-05
492.200000	2.23224e-05
492.150000	2.23518e-05
492.100000	2.23812e-05
492.050000	2.24106e-05
492.000000	2.24401e-05
491.950000	2.24696e-05
491.900000	2.24991e-05
491.850000	2.25287e-05
491.800000	2.25583e-05
491.750000	2.2588e-05
491.700000	2.26177e-05
491.650000	2.26474e-05
491.600000	2.26772e-05
491.550000	2.2707e-05
491.500000	2.27368e-05
491.450000	2.27667e-05
491.400000	2.27966e-05
491.350000	2.28266e-05
491.300000	2.28566e-05
491.250000	2.28867e-05
491.200000	2.29167e-05
491.150000	2.29469e-05
491.100000	2.2977e-05
491.050000	2.30072e-05
491.000000	2.30375e-05
490.950000	2.30677e-05
490.900000	2.30981e-05
490.850000	2.31284e-05
490.800000	2.31588e-05
490.750000	2.31892e-05
490.700000	2.32197e-05
490.650000	2.32502e-05
490.600000	2.32808e-05
490.550000	2.33114e-05
490.500000	2.3342e-05
490.450000	2.33727e-05
490.400000	2.34034e-05
490.350000	2.34342e-05
490.300000	2.3465e-05
490.250000	2.34958e-05
490.200000	2.35267e-05
490.150000	2.35576e-05
490.100000	2.35885e-05
490.050000	2.36195e-05
490.000000	2.36506e-05
489.950000	2.36816e-05
489.900000	2.37128e-05
489.850000	2.37439e-05
489.800000	2.37751e-05
489.750000	2.38063e-05
489.700000	2.38376e-05
489.650000	2.38689e-05
489.600000	2.39003e-05
489.550000	2.39317e-05
489.500000	2.39631e-05
489.450000	2.39946e-05
489.400000	2.40261e-05
489.350000	2.40577e-05
489.300000	2.40893e-05
489.250000	2.4121e-05
489.200000	2.41526e-05
489.150000	2.41844e-05
489.100000	2.42161e-05
489.050000	2.42479e-05
489.000000	2.42798e-05
488.950000	2.43117e-05
488.900000	2.43436e-05
488.850000	2.43756e-05
488.800000	2.44076e-05
488.750000	2.44397e-05
488.700000	2.44718e-05
488.650000	2.45039e-05
488.600000	2.45361e-05
488.550000	2.45683e-05
488.500000	2.46006e-05
488.450000	2.46329e-05
488.400000	2.46652e-05
488.350000	2.46976e-05
488.300000	2.47301e-05
488.250000	2.47625e-05
488.200000	2.47951e-05
488.150000	2.48276e-05
488.100000	2.48602e-05
488.050000	2.48929e-05
488.000000	2.49256e-05
487.950000	2.49583e-05
487.900000	2.49911e-05
487.850000	2.50239e-05
487.800000	2.50567e-05
487.750000	2.50896e-05
487.700000	2.51226e-05
487.650000	2.51556e-05
487.600000	2.51886e-05
487.550000	2.52217e-05
487.500000	2.52548e-05
487.450000	2.52879e-05
487.400000	2.53211e-05
487.350000	2.53544e-05
487.300000	2.53877e-05
487.250000	2.5421e-05
487.200000	2.54544e-05
487.150000	2.54878e-05
487.100000	2.55212e-05
487.050000	2.55548e-05
487.000000	2.55883e-05
486.950000	2.56219e-05
486.900000	2.56555e-05
486.850000	2.56892e-05
486.800000	2.57229e-05
486.750000	2.57567e-05
486.700000	2.57905e-05
486.650000	2.58243e-05
486.600000	2.58582e-05
486.550000	2.58922e-05
486.500000	2.59262e-05
486.450000	2.59602e-05
486.400000	2.59943e-05
486.350000	2.60284e-05
486.300000	2.60625e-05
486.250000	2.60967e-05
486.200000	2.6131e-05
486.150000	2.61653e-05
486.100000	2.61996e-05
486.050000	2.6234e-05
486.000000	2.62684e-05
485.950000	2.63029e-05
485.900000	2.63374e-05
485.850000	2.6372e-05
485.800000	2.64066e-05
485.750000	2.64412e-05
485.700000	2.64759e-05
485.650000	2.65107e-05
485.600000	2.65455e-05
485.550000	2.65803e-05
485.500000	2.66152e-05
485.450000	2.66501e-05
485.400000	2.66851e-05
485.350000	2.67201e-05
485.300000	2.67551e-05
485.250000	2.67902e-05
485.200000	2.68254e-05
485.150000	2.68606e-05
485.100000	2.68958e-05
485.050000	2.69311e-05
485.000000	2.69664e-05
484.950000	2.70018e-05
484.900000	2.70372e-05
484.850000	2.70727e-05
484.800000	2.71082e-05
484.750000	2.71438e-05
484.700000	2.71794e-05
484.650000	2.7215e-05
484.600000	2.72507e-05
484.550000	2.72865e-05
484.500000	2.73223e-05
484.450000	2.73581e-05
484.400000	2.7394e-05
484.350000	2.74299e-05
484.300000	2.74659e-05
484.250000	2.75019e-05
484.200000	2.7538e-05
484.150000	2.75741e-05
484.100000	2.76103e-05
484.050000	2.76465e-05
484.000000	2.76827e-05
483.950000	2.7719e-05
483.900000	2.77554e-05
483.850000	2.77918e-05
483.800000	2.78282e-05
483.750000	2.78647e-05
483.700000	2.79012e-05
483.650000	2.79378e-05
483.600000	2.79745e-05
483.550000	2.80111e-05
483.500000	2.80479e-05
483.450000	2.80847e-05
483.400000	2.81215e-05
483.350000	2.81584e-05
483.300000	2.81953e-05
483.250000	2.82322e-05
483.200000	2.82693e-05
483.150000	2.83063e-05
483.100000	2.83434e-05
483.050000	2.83806e-05
483.000000	2.84178e-05
482.950000	2.8455e-05
482.900000	2.84924e-05
482.850000	2.85297e-05
482.800000	2.85671e-05
482.750000	2.86046e-05
482.700000	2.8642e-05
482.650000	2.86796e-05
482.600000	2.87172e-05
482.550000	2.87548e-05
482.500000	2.87925e-05
482.450000	2.88303e-05
482.400000	2.88681e-05
482.350000	2.89059e-05
482.300000	2.89438e-05
482.250000	2.89817e-05
482.200000	2.90197e-05
482.150000	2.90577e-05
482.100000	2.90958e-05
482.050000	2.91339e-05
482.000000	2.91721e-05
481.950000	2.92104e-05
481.900000	2.92486e-05
481.850000	2.9287e-05
481.800000	2.93254e-05
481.750000	2.93638e-05
481.700000	2.94023e-05
481.650000	2.94408e-05
481.600000	2.94794e-05
481.550000	2.9518e-05
481.500000	2.95567e-05
481.450000	2.95954e-05
481.400000	2.96342e-05
481.350000	2.9673e-05
481.300000	2.97119e-05
481.250000	2.97508e-05
481.200000	2.97898e-05
481.150000	2.98288e-05
481.100000	2.98679e-05
481.050000	2.9907e-05
481.000000	2.99462e-05
480.950000	2.99855e-05
480.900000	3.00247e-05
480.850000	3.00641e-05
480.800000	3.01035e-05
480.750000	3.01429e-05
480.700000	3.01824e-05
480.650000	3.02219e-05
480.600000	3.02615e-05
480.550000	3.03011e-05
480.500000	3.03408e-05
480.450000	3.03806e-05
480.400000	3.04204e-05
480.350000	3.04602e-05
480.300000	3.05001e-05
480.250000	3.05401e-05
480.200000	3.05801e-05
480.150000	3.06201e-05
480.100000	3.06602e-05
480.050000	3.07004e-05
480.000000	3.07406e-05
479.950000	3.07808e-05
479.900000	3.08212e-05
479.850000	3.08615e-05
479.800000	3.09019e-05
479.750000	3.09424e-05
479.700000	3.09829e-05
479.650000	3.10235e-05
479.600000	3.10641e-05
479.550000	3.11048e-05
479.500000	3.11455e-05
479.450000	3.11863e-05
479.400000	3.12271e-05
479.350000	3.1268e-05
479.300000	3.1309e-05
479.250000	3.135e-05
479.200000	3.1391e-05
479.150000	3.14321e-05
479.100000	3.14733e-05
479.050000	3.15145e-05
479.000000	3.15557e-05
478.950000	3.1597e-05
478.900000	3.16384e-05
478.850000	3.16798e-05
478.800000	3.17213e-05
478.750000	3.17628e-05
478.700000	3.18044e-05
478.650000	3.1846e-05
478.600000	3.18877e-05
478.550000	3.19295e-05
478.500000	3.19712e-05
478.450000	3.20131e-05
478.400000	3.2055e-05
478.350000	3.2097e-05
478.300000	3.2139e-05
478.250000	3.2181e-05
478.200000	3.22231e-05
478.150000	3.22653e-05
478.100000	3.23076e-05
478.050000	3.23498e-05
478.000000	3.23922e-05
477.950000	3.24346e-05
477.900000	3.2477e-05
477.850000	3.25195e-05
477.800000	3.25621e-05
477.750000	3.26047e-05
477.700000	3.26473e-05
477.650000	3.26901e-05
477.600000	3.27328e-05
477.550000	3.27757e-05
477.500000	3.28186e-05
477.450000	3.28615e-05
477.400000	3.29045e-05
477.350000	3.29475e-05
477.300000	3.29907e-05
477.250000	3.30338e-05
477.200000	3.3077e-05
477.150000	3.31203e-05
477.100000	3.31636e-05
477.050000	3.3207e-05
477.000000	3.32505e-05
476.950000	3.3294e-05
476.900000	3.33375e-05
476.850000	3.33811e-05
476.800000	3.34248e-05
476.750000	3.34685e-05
476.700000	3.35123e-05
476.650000	3.35562e-05
476.600000	3.36e-05
476.550000	3.3644e-05
476.500000	3.3688e-05
476.450000	3.37321e-05
476.400000	3.37762e-05
476.350000	3.38204e-05
476.300000	3.38646e-05
476.250000	3.39089e-05
476.200000	3.39532e-05
476.150000	3.39976e-05
476.100000	3.40421e-05
476.050000	3.40866e-05
476.000000	3.41312e-05
475.950000	3.41758e-05
475.900000	3.42205e-05
475.850000	3.42653e-05
475.800000	3.43101e-05
475.750000	3.4355e-05
475.700000	3.43999e-05
475.650000	3.44449e-05
475.600000	3.44899e-05
475.550000	3.4535e-05
475.500000	3.45801e-05
475.450000	3.46254e-05
475.400000	3.46706e-05
475.350000	3.4716e-05
475.300000	3.47613e-05
475.250000	3.48068e-05
475.200000	3.48523e-05
475.150000	3.48979e-05
475.100000	3.49435e-05
475.050000	3.49892e-05
475.000000	3.50349e-05
474.950000	3.50807e-05
474.900000	3.51266e-05
474.850000	3.51725e-05
474.800000	3.52185e-05
474.750000	3.52645e-05
474.700000	3.53106e-05
474.650000	3.53567e-05
474.600000	3.5403e-05
474.550000	3.54492e-05
474.500000	3.54956e-05
474.450000	3.5542e-05
474.400000	3.55884e-05
474.350000	3.56349e-05
474.300000	3.56815e-05
474.250000	3.57281e-05
474.200000	3.57748e-05
474.150000	3.58216e-05
474.100000	3.58684e-05
474.050000	3.59153e-05
474.000000	3.59622e-05
473.950000	3.60092e-05
473.900000	3.60562e-05
473.850000	3.61034e-05
473.800000	3.61505e-05
473.750000	3.61978e-05
473.700000	3.62451e-05
473.650000	3.62924e-05
473.600000	3.63398e-05
473.550000	3.63873e-05
473.500000	3.64349e-05
473.450000	3.64825e-05
473.400000	3.65301e-05
473.350000	3.65778e-05
473.300000	3.66256e-05
473.250000	3.66735e-05
473.200000	3.67214e-05
473.150000	3.67694e-05
473.100000	3.68174e-05
473.050000	3.68655e-05
473.000000	3.69136e-05
472.950000	3.69619e-05
472.900000	3.70101e-05
472.850000	3.70585e-05
472.800000	3.71069e-05
472.750000	3.71554e-05
472.700000	3.72039e-05
472.650000	3.72525e-05
472.600000	3.73011e-05
472.550000	3.73498e-05
472.500000	3.73986e-05
472.450000	3.74475e-05
472.400000	3.74964e-05
472.350000	3.75453e-05
472.300000	3.75944e-05
472.250000	3.76435e-05
472.200000	3.76926e-05
472.150000	3.77418e-05
472.100000	3.77911e-05
472.050000	3.78405e-05
472.000000	3.78899e-05
471.950000	3.79394e-05
471.900000	3.79889e-05
471.850000	3.80385e-05
471.800000	3.80882e-05
471.750000	3.81379e-05
471.700000	3.81877e-05
471.650000	3.82375e-05
471.600000	3.82875e-05
471.550000	3.83374e-05
471.500000	3.83875e-05
471.450000	3.84376e-05
471.400000	3.84878e-05
471.350000	3.8538e-05
471.300000	3.85883e-05
471.250000	3.86387e-05
471.200000	3.86891e-05
471.150000	3.87396e-05
471.100000	3.87902e-05
471.050000	3.88408e-05
471.000000	3.88915e-05
470.950000	3.89423e-05
470.900000	3.89931e-05
470.850000	3.9044e-05
470.800000	3.9095e-05
470.750000	3.9146e-05
470.700000	3.91971e-05
470.650000	3.92482e-05
470.600000	3.92995e-05
470.550000	3.93507e-05
470.500000	3.94021e-05
470.450000	3.94535e-05
470.400000	3.9505e-05
470.350000	3.95565e-05
470.300000	3.96082e-05
470.250000	3.96598e-05
470.200000	3.97116e-05
470.150000	3.97634e-05
470.100000	3.98153e-05
470.050000	3.98672e-05
470.000000	3.99193e-05
469.950000	3.99713e-05
469.900000	4.00235e-05
469.850000	4.00757e-05
469.800000	4.0128e-05
469.750000	4.01803e-05
469.700000	4.02327e-05
469.650000	4.02852e-05
469.600000	4.03378e-05
469.550000	4.03904e-05
469.500000	4.04431e-05
469.450000	4.04958e-05
469.400000	4.05487e-05
469.350000	4.06016e-05
469.300000	4.06545e-05
469.250000	4.07075e-05
469.200000	4.07606e-05
469.150000	4.08138e-05
469.100000	4.0867e-05
469.050000	4.09203e-05
469.000000	4.09737e-05
468.950000	4.10271e-05
468.900000	4.10806e-05
468.850000	4.11342e-05
468.800000	4.11878e-05
468.750000	4.12416e-05
468.700000	4.12953e-05
468.650000	4.13492e-05
468.600000	4.14031e-05
468.550000	4.14571e-05
468.500000	4.15111e-05
468.450000	4.15653e-05
468.400000	4.16195e-05
468.350000	4.16737e-05
468.300000	4.17281e-05
468.250000	4.17825e-05
468.200000	4.18369e-05
468.150000	4.18915e-05
468.100000	4.19461e-05
468.050000	4.20008e-05
468.000000	4.20555e-05
467.950000	4.21103e-05
467.900000	4.21652e-05
467.850000	4.22202e-05
467.800000	4.22752e-05
467.750000	4.23303e-05
467.700000	4.23855e-05
467.650000	4.24408e-05
467.600000	4.24961e-05
467.550000	4.25515e-05
467.500000	4.26069e-05
467.450000	4.26625e-05
467.400000	4.27181e-05
467.350000	4.27737e-05
467.300000	4.28295e-05
467.250000	4.28853e-05
467.200000	4.29412e-05
467.150000	4.29971e-05
467.100000	4.30532e-05
467.050000	4.31093e-05
467.000000	4.31654e-05
466.950000	4.32217e-05
466.900000	4.3278e-05
466.850000	4.33344e-05
466.800000	4.33908e-05
466.750000	4.34474e-05
466.700000	4.3504e-05
466.650000	4.35607e-05
466.600000	4.36174e-05
466.550000	4.36742e-05
466.500000	4.37311e-05
466.450000	4.37881e-05
466.400000	4.38452e-05
466.350000	4.39023e-05
466.300000	4.39595e-05
466.250000	4.40167e-05
466.200000	4.40741e-05
466.150000	4.41315e-05
466.100000	4.4189e-05
466.050000	4.42465e-05
466.000000	4.43041e-05
465.950000	4.43619e-05
465.900000	4.44196e-05
465.850000	4.44775e-05
465.800000	4.45354e-05
465.750000	4.45934e-05
465.700000	4.46515e-05
465.650000	4.47096e-05
465.600000	4.47679e-05
465.550000	4.48262e-05
465.500000	4.48845e-05
465.450000	4.4943e-05
465.400000	4.50015e-05
465.350000	4.50601e-05
465.300000	4.51188e-05
465.250000	4.51775e-05
465.200000	4.52363e-05
465.150000	4.52952e-05
465.100000	4.53542e-05
465.050000	4.54133e-05
465.000000	4.54724e-05
464.950000	4.55316e-05
464.900000	4.55909e-05
464.850000	4.56502e-05
464.800000	4.57096e-05
464.750000	4.57691e-05
464.700000	4.58287e-05
464.650000	4.58884e-05
464.600000	4.59481e-05
464.550000	4.60079e-05
464.500000	4.60678e-05
464.450000	4.61278e-05
464.400000	4.61878e-05
464.350000	4.62479e-05
464.300000	4.63081e-05
464.250000	4.63684e-05
464.200000	4.64287e-05
464.150000	4.64891e-05
464.100000	4.65496e-05
464.050000	4.66102e-05
464.000000	4.66709e-05
463.950000	4.67316e-05
463.900000	4.67924e-05
463.850000	4.68533e-05
463.800000	4.69143e-05
463.750000	4.69753e-05
463.700000	4.70364e-05
463.650000	4.70976e-05
463.600000	4.71589e-05
463.550000	4.72203e-05
463.500000	4.72817e-05
463.450000	4.73432e-05
463.400000	4.74048e-05
463.350000	4.74665e-05
463.300000	4.75282e-05
463.250000	4.75901e-05
463.200000	4.7652e-05
463.150000	4.7714e-05
463.100000	4.7776e-05
463.050000	4.78382e-05
463.000000	4.79004e-05
462.950000	4.79627e-05
462.900000	4.80251e-05
462.850000	4.80876e-05
462.800000	4.81501e-05
462.750000	4.82127e-05
462.700000	4.82754e-05
462.650000	4.83382e-05
462.600000	4.84011e-05
462.550000	4.8464e-05
462.500000	4.8527e-05
462.450000	4.85901e-05
462.400000	4.86533e-05
462.350000	4.87166e-05
462.300000	4.87799e-05
462.250000	4.88434e-05
462.200000	4.89069e-05
462.150000	4.89705e-05
462.100000	4.90341e-05
462.050000	4.90979e-05
462.000000	4.91617e-05
461.950000	4.92256e-05
461.900000	4.92896e-05
461.850000	4.93537e-05
461.800000	4.94179e-05
461.750000	4.94821e-05
461.700000	4.95464e-05
461.650000	4.96109e-05
461.600000	4.96753e-05
461.550000	4.97399e-05
461.500000	4.98046e-05
461.450000	4.98693e-05
461.400000	4.99341e-05
461.350000	4.9999e-05
461.300000	5.0064e-05
461.250000	5.01291e-05
461.200000	5.01942e-05
461.150000	5.02595e-05
461.100000	5.03248e-05
461.050000	5.03902e-05
461.000000	5.04557e-05
460.950000	5.05212e-05
460.900000	5.05869e-05
460.850000	5.06526e-05
460.800000	5.07184e-05
460.750000	5.07843e-05
460.700000	5.08503e-05
460.650000	5.09164e-05
460.600000	5.09825e-05
460.550000	5.10488e-05
460.500000	5.11151e-05
460.450000	5.11815e-05
460.400000	5.1248e-05
460.350000	5.13146e-05
460.300000	5.13812e-05
460.250000	5.1448e-05
460.200000	5.15148e-05
460.150000	5.15817e-05
460.100000	5.16487e-05
460.050000	5.17158e-05
460.000000	5.1783e-05
459.950000	5.18503e-05
459.900000	5.19176e-05
459.850000	5.1985e-05
459.800000	5.20525e-05
459.750000	5.21201e-05
459.700000	5.21878e-05
459.650000	5.22556e-05
459.600000	5.23235e-05
459.550000	5.23914e-05
459.500000	5.24595e-05
459.450000	5.25276e-05
459.400000	5.25958e-05
459.350000	5.26641e-05
459.300000	5.27325e-05
459.250000	5.28009e-05
459.200000	5.28695e-05
459.150000	5.29381e-05
459.100000	5.30069e-05
459.050000	5.30757e-05
459.000000	5.31446e-05
458.950000	5.32136e-05
458.900000	5.32827e-05
458.850000	5.33518e-05
458.800000	5.34211e-05
458.750000	5.34904e-05
458.700000	5.35599e-05
458.650000	5.36294e-05
458.600000	5.3699e-05
458.550000	5.37687e-05
458.500000	5.38385e-05
458.450000	5.39084e-05
458.400000	5.39783e-05
458.350000	5.40484e-05
458.300000	5.41185e-05
458.250000	5.41888e-05
458.200000	5.42591e-05
458.150000	5.43295e-05
458.100000	5.44e-05
458.050000	5.44706e-05
458.000000	5.45413e-05
457.950000	5.4612e-05
457.900000	5.46829e-05
457.850000	5.47539e-05
457.800000	5.48249e-05
457.750000	5.4896e-05
457.700000	5.49673e-05
457.650000	5.50386e-05
457.600000	5.511e-05
457.550000	5.51815e-05
457.500000	5.52531e-05
457.450000	5.53247e-05
457.400000	5.53965e-05
457.350000	5.54684e-05
457.300000	5.55403e-05
457.250000	5.56124e-05
457.200000	5.56845e-05
457.150000	5.57567e-05
457.100000	5.5829e-05
457.050000	5.59014e-05
457.000000	5.59739e-05
456.950000	5.60465e-05
456.900000	5.61192e-05
456.850000	5.6192e-05
456.800000	5.62649e-05
456.750000	5.63378e-05
456.700000	5.64109e-05
456.650000	5.6484e-05
456.600000	5.65573e-05
456.550000	5.66306e-05
456.500000	5.6704e-05
456.450000	5.67776e-05
456.400000	5.68512e-05
456.350000	5.69249e-05
456.300000	5.69987e-05
456.250000	5.70726e-05
456.200000	5.71466e-05
456.150000	5.72207e-05
456.100000	5.72948e-05
456.050000	5.73691e-05
456.000000	5.74435e-05
455.950000	5.75179e-05
455.900000	5.75925e-05
455.850000	5.76671e-05
455.800000	5.77419e-05
455.750000	5.78167e-05
455.700000	5.78917e-05
455.650000	5.79667e-05
455.600000	5.80418e-05
455.550000	5.8117e-05
455.500000	5.81924e-05
455.450000	5.82678e-05
455.400000	5.83433e-05
455.350000	5.84189e-05
455.300000	5.84946e-05
455.250000	5.85704e-05
455.200000	5.86463e-05
455.150000	5.87223e-05
455.100000	5.87983e-05
455.050000	5.88745e-05
455.000000	5.89508e-05
454.950000	5.90272e-05
454.900000	5.91036e-05
454.850000	5.91802e-05
454.800000	5.92569e-05
454.750000	5.93336e-05
454.700000	5.94105e-05
454.650000	5.94875e-05
454.600000	5.95645e-05
454.550000	5.96417e-05
454.500000	5.97189e-05
454.450000	5.97963e-05
454.400000	5.98737e-05
454.350000	5.99513e-05
454.300000	6.00289e-05
454.250000	6.01067e-05
454.200000	6.01845e-05
454.150000	6.02624e-05
454.100000	6.03405e-05
454.050000	6.04186e-05
454.000000	6.04968e-05
453.950000	6.05752e-05
453.900000	6.06536e-05
453.850000	6.07321e-05
453.800000	6.08108e-05
453.750000	6.08895e-05
453.700000	6.09684e-05
453.650000	6.10473e-05
453.600000	6.11263e-05
453.550000	6.12055e-05
453.500000	6.12847e-05
453.450000	6.1364e-05
453.400000	6.14435e-05
453.350000	6.1523e-05
453.300000	6.16026e-05
453.250000	6.16824e-05
453.200000	6.17622e-05
453.150000	6.18421e-05
453.100000	6.19222e-05
453.050000	6.20023e-05
453.000000	6.20826e-05
452.950000	6.21629e-05
452.900000	6.22434e-05
452.850000	6.23239e-05
452.800000	6.24046e-05
452.750000	6.24853e-05
452.700000	6.25662e-05
452.650000	6.26471e-05
452.600000	6.27282e-05
452.550000	6.28093e-05
452.500000	6.28906e-05
452.450000	6.2972e-05
452.400000	6.30535e-05
452.350000	6.3135e-05
452.300000	6.32167e-05
452.250000	6.32985e-05
452.200000	6.33804e-05
452.150000	6.34624e-05
452.100000	6.35444e-05
452.050000	6.36266e-05
452.000000	6.37089e-05
451.950000	6.37913e-05
451.900000	6.38739e-05
451.850000	6.39565e-05
451.800000	6.40392e-05
451.750000	6.4122e-05
451.700000	6.42049e-05
451.650000	6.4288e-05
451.600000	6.43711e-05
451.550000	6.44543e-05
451.500000	6.45377e-05
451.450000	6.46211e-05
451.400000	6.47047e-05
451.350000	6.47884e-05
451.300000	6.48721e-05
451.250000	6.4956e-05
451.200000	6.504e-05
451.150000	6.51241e-05
451.100000	6.52083e-05
451.050000	6.52926e-05
451.000000	6.5377e-05
450.950000	6.54615e-05
450.900000	6.55461e-05
450.850000	6.56308e-05
450.800000	6.57157e-05
450.750000	6.58006e-05
450.700000	6.58857e-05
450.650000	6.59708e-05
450.600000	6.60561e-05
450.550000	6.61415e-05
450.500000	6.62269e-05
450.450000	6.63125e-05
450.400000	6.63982e-05
450.350000	6.6484e-05
450.300000	6.65699e-05
450.250000	6.6656e-05
450.200000	6.67421e-05
450.150000	6.68283e-05
450.100000	6.69147e-05
450.050000	6.70011e-05
450.000000	6.70877e-05
449.950000	6.71744e-05
449.900000	6.72612e-05
449.850000	6.7348e-05
449.800000	6.7435e-05
449.750000	6.75222e-05
449.700000	6.76094e-05
449.650000	6.76967e-05
449.600000	6.77842e-05
449.550000	6.78717e-05
449.500000	6.79594e-05
449.450000	6.80472e-05
449.400000	6.8135e-05
449.350000	6.8223e-05
449.300000	6.83111e-05
449.250000	6.83994e-05
449.200000	6.84877e-05
449.150000	6.85761e-05
449.100000	6.86647e-05
449.050000	6.87534e-05
449.000000	6.88421e-05
448.950000	6.8931e-05
448.900000	6.902e-05
448.850000	6.91091e-05
448.800000	6.91984e-05
448.750000	6.92877e-05
448.700000	6.93772e-05
448.650000	6.94667e-05
448.600000	6.95564e-05
448.550000	6.96462e-05
448.500000	6.97361e-05
448.450000	6.98261e-05
448.400000	6.99162e-05
448.350000	7.00065e-05
448.300000	7.00968e-05
448.250000	7.01873e-05
448.200000	7.02779e-05
448.150000	7.03686e-05
448.100000	7.04594e-05
448.050000	7.05503e-05
448.000000	7.06414e-05
447.950000	7.07325e-05
447.900000	7.08238e-05
447.850000	7.09152e-05
447.800000	7.10067e-05
447.750000	7.10983e-05
447.700000	7.119e-05
447.650000	7.12819e-05
447.600000	7.13739e-05
447.550000	7.14659e-05
447.500000	7.15581e-05
447.450000	7.16504e-05
447.400000	7.17429e-05
447.350000	7.18354e-05
447.300000	7.19281e-05
447.250000	7.20209e-05
447.200000	7.21137e-05
447.150000	7.22068e-05
447.100000	7.22999e-05
447.050000	7.23931e-05
447.000000	7.24865e-05
446.950000	7.258e-05
446.900000	7.26736e-05
446.850000	7.27673e-05
446.800000	7.28611e-05
446.750000	7.29551e-05
446.700000	7.30491e-05
446.650000	7.31433e-05
446.600000	7.32376e-05
446.550000	7.33321e-05
446.500000	7.34266e-05
446.450000	7.35213e-05
446.400000	7.36161e-05
446.350000	7.3711e-05
446.300000	7.3806e-05
446.250000	7.39011e-05
446.200000	7.39964e-05
446.150000	7.40918e-05
446.100000	7.41873e-05
446.050000	7.42829e-05
446.000000	7.43786e-05
445.950000	7.44745e-05
445.900000	7.45705e-05
445.850000	7.46666e-05
445.800000	7.47628e-05
445.750000	7.48591e-05
445.700000	7.49556e-05
445.650000	7.50522e-05
445.600000	7.51489e-05
445.550000	7.52457e-05
445.500000	7.53427e-05
445.450000	7.54397e-05
445.400000	7.55369e-05
445.350000	7.56343e-05
445.300000	7.57317e-05
445.250000	7.58293e-05
445.200000	7.59269e-05
445.150000	7.60248e-05
445.100000	7.61227e-05
445.050000	7.62207e-05
445.000000	7.63189e-05
444.950000	7.64172e-05
444.900000	7.65156e-05
444.850000	7.66142e-05
444.800000	7.67128e-05
444.750000	7.68116e-05
444.700000	7.69106e-05
444.650000	7.70096e-05
444.600000	7.71088e-05
444.550000	7.72081e-05
444.500000	7.73075e-05
444.450000	7.7407e-05
444.400000	7.75067e-05
444.350000	7.76065e-05
444.300000	7.77064e-05
444.250000	7.78064e-05
444.200000	7.79066e-05
444.150000	7.80069e-05
444.100000	7.81073e-05
444.050000	7.82078e-05
444.000000	7.83085e-05
443.950000	7.84093e-05
443.900000	7.85102e-05
443.850000	7.86113e-05
443.800000	7.87124e-05
443.750000	7.88137e-05
443.700000	7.89152e-05
443.650000	7.90167e-05
443.600000	7.91184e-05
443.550000	7.92202e-05
443.500000	7.93222e-05
443.450000	7.94242e-05
443.400000	7.95264e-05
443.350000	7.96287e-05
443.300000	7.97312e-05
443.250000	7.98338e-05
443.200000	7.99365e-05
443.150000	8.00393e-05
443.100000	8.01423e-05
443.050000	8.02454e-05
443.000000	8.03486e-05
442.950000	8.0452e-05
442.900000	8.05554e-05
442.850000	8.06591e-05
442.800000	8.07628e-05
442.750000	8.08667e-05
442.700000	8.09707e-05
442.650000	8.10748e-05
442.600000	8.11791e-05
442.550000	8.12835e-05
442.500000	8.1388e-05
442.450000	8.14926e-05
442.400000	8.15974e-05
442.350000	8.17023e-05
442.300000	8.18074e-05
442.250000	8.19126e-05
442.200000	8.20179e-05
442.150000	8.21233e-05
442.100000	8.22289e-05
442.050000	8.23346e-05
442.000000	8.24404e-05
441.950000	8.25464e-05
441.900000	8.26525e-05
441.850000	8.27587e-05
441.800000	8.28651e-05
441.750000	8.29716e-05
441.700000	8.30782e-05
441.650000	8.3185e-05
441.600000	8.32919e-05
441.550000	8.3399e-05
441.500000	8.35061e-05
441.450000	8.36134e-05
441.400000	8.37209e-05
441.350000	8.38284e-05
441.300000	8.39361e-05
441.250000	8.4044e-05
441.200000	8.4152e-05
441.150000	8.42601e-05
441.100000	8.43683e-05
441.050000	8.44767e-05
441.000000	8.45852e-05
440.950000	8.46939e-05
440.900000	8.48027e-05
440.850000	8.49116e-05
440.800000	8.50206e-05
440.750000	8.51298e-05
440.700000	8.52392e-05
440.650000	8.53486e-05
440.600000	8.54582e-05
440.550000	8.5568e-05
440.500000	8.56779e-05
440.450000	8.57879e-05
440.400000	8.5898e-05
440.350000	8.60083e-05
440.300000	8.61188e-05
440.250000	8.62293e-05
440.200000	8.634e-05
440.150000	8.64509e-05
440.100000	8.65619e-05
440.050000	8.6673e-05
440.000000	8.67842e-05
439.950000	8.68956e-05
439.900000	8.70072e-05
439.850000	8.71188e-05
439.800000	8.72307e-05
439.750000	8.73426e-05
439.700000	8.74547e-05
439.650000	8.75669e-05
439.600000	8.76793e-05
439.550000	8.77918e-05
439.500000	8.79045e-05
439.450000	8.80173e-05
439.400000	8.81302e-05
439.350000	8.82433e-05
439.300000	8.83565e-05
439.250000	8.84699e-05
439.200000	8.85834e-05
439.150000	8.8697e-05
439.100000	8.88108e-05
439.050000	8.89247e-05
439.000000	8.90388e-05
438.950000	8.9153e-05
438.900000	8.92674e-05
438.850000	8.93818e-05
438.800000	8.94965e-05
438.750000	8.96113e-05
438.700000	8.97262e-05
438.650000	8.98413e-05
438.600000	8.99565e-05
438.550000	9.00718e-05
438.500000	9.01873e-05
438.450000	9.03029e-05
438.400000	9.04187e-05
438.350000	9.05347e-05
438.300000	9.06507e-05
438.250000	9.07669e-05
438.200000	9.08833e-05
438.150000	9.09998e-05
438.100000	9.11165e-05
438.050000	9.12333e-05
438.000000	9.13502e-05
437.950000	9.14673e-05
437.900000	9.15845e-05
437.850000	9.17019e-05
437.800000	9.18194e-05
437.750000	9.19371e-05
437.700000	9.20549e-05
437.650000	9.21729e-05
437.600000	9.2291e-05
437.550000	9.24092e-05
437.500000	9.25276e-05
437.450000	9.26462e-05
437.400000	9.27649e-05
437.350000	9.28837e-05
437.300000	9.30027e-05
437.250000	9.31219e-05
437.200000	9.32412e-05
437.150000	9.33606e-05
437.100000	9.34802e-05
437.050000	9.35999e-05
437.000000	9.37198e-05
436.950000	9.38398e-05
436.900000	9.396e-05
436.850000	9.40804e-05
436.800000	9.42008e-05
436.750000	9.43215e-05
436.700000	9.44423e-05
436.650000	9.45632e-05
436.600000	9.46843e-05
436.550000	9.48055e-05
436.500000	9.49269e-05
436.450000	9.50484e-05
436.400000	9.51701e-05
436.350000	9.52919e-05
436.300000	9.54139e-05
436.250000	9.5536e-05
436.200000	9.56583e-05
436.150000	9.57808e-05
436.100000	9.59034e-05
436.050000	9.60261e-05
436.000000	9.6149e-05
435.950000	9.62721e-05
435.900000	9.63953e-05
435.850000	9.65186e-05
435.800000	9.66421e-05
435.750000	9.67658e-05
435.700000	9.68896e-05
435.650000	9.70136e-05
435.600000	9.71377e-05
435.550000	9.7262e-05
435.500000	9.73864e-05
435.450000	9.7511e-05
435.400000	9.76357e-05
435.350000	9.77606e-05
435.300000	9.78856e-05
435.250000	9.80108e-05
435.200000	9.81362e-05
435.150000	9.82617e-05
435.100000	9.83874e-05
435.050000	9.85132e-05
435.000000	9.86392e-05
434.950000	9.87653e-05
434.900000	9.88916e-05
434.850000	9.90181e-05
434.800000	9.91447e-05
434.750000	9.92714e-05
434.700000	9.93983e-05
434.650000	9.95254e-05
434.600000	9.96527e-05
434.550000	9.978e-05
434.500000	9.99076e-05
434.450000	0.000100035
434.400000	0.000100163
434.350000	0.000100291
434.300000	0.000100419
434.250000	0.000100548
434.200000	0.000100676
434.150000	0.000100805
434.100000	0.000100934
434.050000	0.000101063
434.000000	0.000101192
433.950000	0.000101321
433.900000	0.000101451
433.850000	0.00010158
433.800000	0.00010171
433.750000	0.00010184
433.700000	0.00010197
433.650000	0.0001021
433.600000	0.000102231
433.550000	0.000102361
433.500000	0.000102492
433.450000	0.000102623
433.400000	0.000102754
433.350000	0.000102885
433.300000	0.000103017
433.250000	0.000103148
433.200000	0.00010328
433.150000	0.000103412
433.100000	0.000103544
433.050000	0.000103676
433.000000	0.000103808
432.950000	0.000103941
432.900000	0.000104073
432.850000	0.000104206
432.800000	0.000104339
432.750000	0.000104473
432.700000	0.000104606
432.650000	0.000104739
432.600000	0.000104873
432.550000	0.000105007
432.500000	0.000105141
432.450000	0.000105275
432.400000	0.000105409
432.350000	0.000105544
432.300000	0.000105679
432.250000	0.000105813
432.200000	0.000105948
432.150000	0.000106084
432.100000	0.000106219
432.050000	0.000106354
432.000000	0.00010649
431.950000	0.000106626
431.900000	0.000106762
431.850000	0.000106898
431.800000	0.000107034
431.750000	0.000107171
431.700000	0.000107308
431.650000	0.000107444
431.600000	0.000107581
431.550000	0.000107719
431.500000	0.000107856
431.450000	0.000107994
431.400000	0.000108131
431.350000	0.000108269
431.300000	0.000108407
431.250000	0.000108545
431.200000	0.000108684
431.150000	0.000108822
431.100000	0.000108961
431.050000	0.0001091
431.000000	0.000109239
430.950000	0.000109378
430.900000	0.000109517
430.850000	0.000109657
430.800000	0.000109797
430.750000	0.000109937
430.700000	0.000110077
430.650000	0.000110217
430.600000	0.000110357
430.550000	0.000110498
430.500000	0.000110639
430.450000	0.00011078
430.400000	0.000110921
430.350000	0.000111062
430.300000	0.000111204
430.250000	0.000111345
430.200000	0.000111487
430.150000	0.000111629
430.100000	0.000111771
430.050000	0.000111913
430.000000	0.000112056
429.950000	0.000112199
429.900000	0.000112342
429.850000	0.000112485
429.800000	0.000112628
429.750000	0.000112771
429.700000	0.000112915
429.650000	0.000113058
429.600000	0.000113202
429.550000	0.000113346
429.500000	0.000113491
429.450000	0.000113635
429.400000	0.00011378
429.350000	0.000113925
429.300000	0.00011407
429.250000	0.000114215
429.200000	0.00011436
429.150000	0.000114506
429.100000	0.000114651
429.050000	0.000114797
429.000000	0.000114943
428.950000	0.000115089
428.900000	0.000115236
428.850000	0.000115382
428.800000	0.000115529
428.750000	0.000115676
428.700000	0.000115823
428.650000	0.00011597
428.600000	0.000116118
428.550000	0.000116266
428.500000	0.000116413
428.450000	0.000116561
428.400000	0.00011671
428.350000	0.000116858
428.300000	0.000117007
428.250000	0.000117155
428.200000	0.000117304
428.150000	0.000117453
428.100000	0.000117603
428.050000	0.000117752
428.000000	0.000117902
427.950000	0.000118052
427.900000	0.000118202
427.850000	0.000118352
427.800000	0.000118502
427.750000	0.000118653
427.700000	0.000118804
427.650000	0.000118955
427.600000	0.000119106
427.550000	0.000119257
427.500000	0.000119409
427.450000	0.00011956
427.400000	0.000119712
427.350000	0.000119864
427.300000	0.000120017
427.250000	0.000120169
427.200000	0.000120322
427.150000	0.000120474
427.100000	0.000120627
427.050000	0.000120781
427.000000	0.000120934
426.950000	0.000121087
426.900000	0.000121241
426.850000	0.000121395
426.800000	0.000121549
426.750000	0.000121704
426.700000	0.000121858
426.650000	0.000122013
426.600000	0.000122168
426.550000	0.000122323
426.500000	0.000122478
426.450000	0.000122633
426.400000	0.000122789
426.350000	0.000122945
426.300000	0.000123101
426.250000	0.000123257
426.200000	0.000123413
426.150000	0.00012357
426.100000	0.000123727
426.050000	0.000123884
426.000000	0.000124041
425.950000	0.000124198
425.900000	0.000124356
425.850000	0.000124513
425.800000	0.000124671
425.750000	0.000124829
425.700000	0.000124988
425.650000	0.000125146
425.600000	0.000125305
425.550000	0.000125464
425.500000	0.000125623
425.450000	0.000125782
425.400000	0.000125942
425.350000	0.000126101
425.300000	0.000126261
425.250000	0.000126421
425.200000	0.000126581
425.150000	0.000126742
425.100000	0.000126902
425.050000	0.000127063
425.000000	0.000127224
424.950000	0.000127386
424.900000	0.000127547
424.850000	0.000127709
424.800000	0.00012787
424.750000	0.000128032
424.700000	0.000128195
424.650000	0.000128357
424.600000	0.00012852
424.550000	0.000128682
424.500000	0.000128845
424.450000	0.000129009
424.400000	0.000129172
424.350000	0.000129335
424.300000	0.000129499
424.250000	0.000129663
424.200000	0.000129827
424.150000	0.000129992
424.100000	0.000130156
424.050000	0.000130321
424.000000	0.000130486
423.950000	0.000130651
423.900000	0.000130817
423.850000	0.000130982
423.800000	0.000131148
423.750000	0.000131314
423.700000	0.00013148
423.650000	0.000131647
423.600000	0.000131813
423.550000	0.00013198
423.500000	0.000132147
423.450000	0.000132314
423.400000	0.000132482
423.350000	0.000132649
423.300000	0.000132817
423.250000	0.000132985
423.200000	0.000133153
423.150000	0.000133322
423.100000	0.00013349
423.050000	0.000133659
423.000000	0.000133828
422.950000	0.000133997
422.900000	0.000134167
422.850000	0.000134336
422.800000	0.000134506
422.750000	0.000134676
422.700000	0.000134846
422.650000	0.000135017
422.600000	0.000135188
422.550000	0.000135358
422.500000	0.000135529
422.450000	0.000135701
422.400000	0.000135872
422.350000	0.000136044
422.300000	0.000136216
422.250000	0.000136388
422.200000	0.00013656
422.150000	0.000136733
422.100000	0.000136906
422.050000	0.000137079
422.000000	0.000137252
421.950000	0.000137425
421.900000	0.000137599
421.850000	0.000137772
421.800000	0.000137946
421.750000	0.000138121
421.700000	0.000138295
421.650000	0.00013847
421.600000	0.000138644
421.550000	0.000138819
421.500000	0.000138995
421.450000	0.00013917
421.400000	0.000139346
421.350000	0.000139522
421.300000	0.000139698
421.250000	0.000139874
421.200000	0.000140051
421.150000	0.000140227
421.100000	0.000140404
421.050000	0.000140582
421.000000	0.000140759
420.950000	0.000140937
420.900000	0.000141114
420.850000	0.000141292
420.800000	0.000141471
420.750000	0.000141649
420.700000	0.000141828
420.650000	0.000142007
420.600000	0.000142186
420.550000	0.000142365
420.500000	0.000142545
420.450000	0.000142724
420.400000	0.000142904
420.350000	0.000143084
420.300000	0.000143265
420.250000	0.000143445
420.200000	0.000143626
420.150000	0.000143807
420.100000	0.000143989
420.050000	0.00014417
420.000000	0.000144352
419.950000	0.000144534
419.900000	0.000144716
419.850000	0.000144898
419.800000	0.000145081
419.750000	0.000145263
419.700000	0.000145446
419.650000	0.00014563
419.600000	0.000145813
419.550000	0.000145997
419.500000	0.000146181
419.450000	0.000146365
419.400000	0.000146549
419.350000	0.000146734
419.300000	0.000146918
419.250000	0.000147103
419.200000	0.000147289
419.150000	0.000147474
419.100000	0.00014766
419.050000	0.000147846
419.000000	0.000148032
418.950000	0.000148218
418.900000	0.000148405
418.850000	0.000148591
418.800000	0.000148778
418.750000	0.000148966
418.700000	0.000149153
418.650000	0.000149341
418.600000	0.000149529
418.550000	0.000149717
418.500000	0.000149905
418.450000	0.000150094
418.400000	0.000150282
418.350000	0.000150472
418.300000	0.000150661
418.250000	0.00015085
418.200000	0.00015104
418.150000	0.00015123
418.100000	0.00015142
418.050000	0.00015161
418.000000	0.000151801
417.950000	0.000151992
417.900000	0.000152183
417.850000	0.000152374
417.800000	0.000152566
417.750000	0.000152757
417.700000	0.000152949
417.650000	0.000153142
417.600000	0.000153334
417.550000	0.000153527
417.500000	0.00015372
417.450000	0.000153913
417.400000	0.000154106
417.350000	0.0001543
417.300000	0.000154494
417.250000	0.000154688
417.200000	0.000154882
417.150000	0.000155076
417.100000	0.000155271
417.050000	0.000155466
417.000000	0.000155661
416.950000	0.000155857
416.900000	0.000156052
416.850000	0.000156248
416.800000	0.000156444
416.750000	0.000156641
416.700000	0.000156837
416.650000	0.000157034
416.600000	0.000157231
416.550000	0.000157429
416.500000	0.000157626
416.450000	0.000157824
416.400000	0.000158022
416.350000	0.00015822
416.300000	0.000158419
416.250000	0.000158617
416.200000	0.000158816
416.150000	0.000159016
416.100000	0.000159215
416.050000	0.000159415
416.000000	0.000159615
415.950000	0.000159815
415.900000	0.000160015
415.850000	0.000160216
415.800000	0.000160417
415.750000	0.000160618
415.700000	0.000160819
415.650000	0.000161021
415.600000	0.000161222
415.550000	0.000161424
415.500000	0.000161627
415.450000	0.000161829
415.400000	0.000162032
415.350000	0.000162235
415.300000	0.000162438
415.250000	0.000162642
415.200000	0.000162846
415.150000	0.00016305
415.100000	0.000163254
415.050000	0.000163458
415.000000	0.000163663
414.950000	0.000163868
414.900000	0.000164073
414.850000	0.000164278
414.800000	0.000164484
414.750000	0.00016469
414.700000	0.000164896
414.650000	0.000165103
414.600000	0.000165309
414.550000	0.000165516
414.500000	0.000165723
414.450000	0.000165931
414.400000	0.000166138
414.350000	0.000166346
414.300000	0.000166554
414.250000	0.000166763
414.200000	0.000166971
414.150000	0.00016718
414.100000	0.000167389
414.050000	0.000167598
414.000000	0.000167808
413.950000	0.000168018
413.900000	0.000168228
413.850000	0.000168438
413.800000	0.000168649
413.750000	0.00016886
413.700000	0.000169071
413.650000	0.000169282
413.600000	0.000169494
413.550000	0.000169706
413.500000	0.000169918
413.450000	0.00017013
413.400000	0.000170343
413.350000	0.000170555
413.300000	0.000170768
413.250000	0.000170982
413.200000	0.000171195
413.150000	0.000171409
413.100000	0.000171623
413.050000	0.000171838
413.000000	0.000172052
412.950000	0.000172267
412.900000	0.000172482
412.850000	0.000172697
412.800000	0.000172913
412.750000	0.000173129
412.700000	0.000173345
412.650000	0.000173561
412.600000	0.000173778
412.550000	0.000173995
412.500000	0.000174212
412.450000	0.000174429
412.400000	0.000174647
412.350000	0.000174865
412.300000	0.000175083
412.250000	0.000175301
412.200000	0.00017552
412.150000	0.000175739
412.100000	0.000175958
412.050000	0.000176177
412.000000	0.000176397
411.950000	0.000176617
411.900000	0.000176837
411.850000	0.000177058
411.800000	0.000177278
411.750000	0.000177499
411.700000	0.000177721
411.650000	0.000177942
411.600000	0.000178164
411.550000	0.000178386
411.500000	0.000178608
411.450000	0.000178831
411.400000	0.000179053
411.350000	0.000179276
411.300000	0.0001795
411.250000	0.000179723
411.200000	0.000179947
411.150000	0.000180171
411.100000	0.000180396
411.050000	0.00018062
411.000000	0.000180845
410.950000	0.00018107
410.900000	0.000181296
410.850000	0.000181521
410.800000	0.000181747
410.750000	0.000181973
410.700000	0.0001822
410.650000	0.000182427
410.600000	0.000182654
410.550000	0.000182881
410.500000	0.000183108
410.450000	0.000183336
410.400000	0.000183564
410.350000	0.000183792
410.300000	0.000184021
410.250000	0.00018425
410.200000	0.000184479
410.150000	0.000184708
410.100000	0.000184938
410.050000	0.000185168
410.000000	0.000185398
409.950000	0.000185628
409.900000	0.000185859
409.850000	0.00018609
409.800000	0.000186321
409.750000	0.000186553
409.700000	0.000186785
409.650000	0.000187017
409.600000	0.000187249
409.550000	0.000187482
409.500000	0.000187714
409.450000	0.000187947
409.400000	0.000188181
409.350000	0.000188415
409.300000	0.000188648
409.250000	0.000188883
409.200000	0.000189117
409.150000	0.000189352
409.100000	0.000189587
409.050000	0.000189822
409.000000	0.000190058
408.950000	0.000190294
408.900000	0.00019053
408.850000	0.000190766
408.800000	0.000191003
408.750000	0.00019124
408.700000	0.000191477
408.650000	0.000191714
408.600000	0.000191952
408.550000	0.00019219
408.500000	0.000192429
408.450000	0.000192667
408.400000	0.000192906
408.350000	0.000193145
408.300000	0.000193384
408.250000	0.000193624
408.200000	0.000193864
408.150000	0.000194104
408.100000	0.000194345
408.050000	0.000194586
408.000000	0.000194827
407.950000	0.000195068
407.900000	0.00019531
407.850000	0.000195552
407.800000	0.000195794
407.750000	0.000196036
407.700000	0.000196279
407.650000	0.000196522
407.600000	0.000196765
407.550000	0.000197009
407.500000	0.000197253
407.450000	0.000197497
407.400000	0.000197741
407.350000	0.000197986
407.300000	0.000198231
407.250000	0.000198476
407.200000	0.000198722
407.150000	0.000198968
407.100000	0.000199214
407.050000	0.00019946
407.000000	0.000199707
406.950000	0.000199954
406.900000	0.000200201
406.850000	0.000200448
406.800000	0.000200696
406.750000	0.000200944
406.700000	0.000201193
406.650000	0.000201441
406.600000	0.00020169
406.550000	0.00020194
406.500000	0.000202189
406.450000	0.000202439
406.400000	0.000202689
406.350000	0.000202939
406.300000	0.00020319
406.250000	0.000203441
406.200000	0.000203692
406.150000	0.000203944
406.100000	0.000204195
406.050000	0.000204448
406.000000	0.0002047
405.950000	0.000204953
405.900000	0.000205206
405.850000	0.000205459
405.800000	0.000205712
405.750000	0.000205966
405.700000	0.00020622
405.650000	0.000206475
405.600000	0.000206729
405.550000	0.000206984
405.500000	0.00020724
405.450000	0.000207495
405.400000	0.000207751
405.350000	0.000208007
405.300000	0.000208264
405.250000	0.00020852
405.200000	0.000208777
405.150000	0.000209035
405.100000	0.000209292
405.050000	0.00020955
405.000000	0.000209808
404.950000	0.000210067
404.900000	0.000210326
404.850000	0.000210585
404.800000	0.000210844
404.750000	0.000211104
404.700000	0.000211364
404.650000	0.000211624
404.600000	0.000211884
404.550000	0.000212145
404.500000	0.000212406
404.450000	0.000212668
404.400000	0.00021293
404.350000	0.000213192
404.300000	0.000213454
404.250000	0.000213716
404.200000	0.000213979
404.150000	0.000214243
404.100000	0.000214506
404.050000	0.00021477
404.000000	0.000215034
403.950000	0.000215298
403.900000	0.000215563
403.850000	0.000215828
403.800000	0.000216093
403.750000	0.000216359
403.700000	0.000216625
403.650000	0.000216891
403.600000	0.000217157
403.550000	0.000217424
403.500000	0.000217691
403.450000	0.000217959
403.400000	0.000218226
403.350000	0.000218494
403.300000	0.000218763
403.250000	0.000219031
403.200000	0.0002193
403.150000	0.000219569
403.100000	0.000219839
403.050000	0.000220109
403.000000	0.000220379
402.950000	0.000220649
402.900000	0.00022092
402.850000	0.000221191
402.800000	0.000221462
402.750000	0.000221734
402.700000	0.000222006
402.650000	0.000222278
402.600000	0.000222551
402.550000	0.000222824
402.500000	0.000223097
402.450000	0.00022337
402.400000	0.000223644
402.350000	0.000223918
402.300000	0.000224192
402.250000	0.000224467
402.200000	0.000224742
402.150000	0.000225017
402.100000	0.000225293
402.050000	0.000225569
402.000000	0.000225845
401.950000	0.000226122
401.900000	0.000226398
401.850000	0.000226676
401.800000	0.000226953
401.750000	0.000227231
401.700000	0.000227509
401.650000	0.000227787
401.600000	0.000228066
401.550000	0.000228345
401.500000	0.000228624
401.450000	0.000228904
401.400000	0.000229184
401.350000	0.000229464
401.300000	0.000229745
401.250000	0.000230025
401.200000	0.000230307
401.150000	0.000230588
401.100000	0.00023087
401.050000	0.000231152
401.000000	0.000231434
400.950000	0.000231717
400.900000	0.000232
400.850000	0.000232284
400.800000	0.000232567
400.750000	0.000232851
400.700000	0.000233136
400.650000	0.00023342
400.600000	0.000233705
400.550000	0.00023399
400.500000	0.000234276
400.450000	0.000234562
400.400000	0.000234848
400.350000	0.000235135
400.300000	0.000235421
400.250000	0.000235709
400.200000	0.000235996
400.150000	0.000236284
400.100000	0.000236572
400.050000	0.00023686
400.000000	0.000237149
399.950000	0.000237438
399.900000	0.000237728
399.850000	0.000238017
399.800000	0.000238307
399.750000	0.000238598
399.700000	0.000238888
399.650000	0.000239179
399.600000	0.00023947
399.550000	0.000239762
399.500000	0.000240054
399.450000	0.000240346
399.400000	0.000240639
399.350000	0.000240932
399.300000	0.000241225
399.250000	0.000241518
399.200000	0.000241812
399.150000	0.000242106
399.100000	0.000242401
399.050000	0.000242696
399.000000	0.000242991
398.950000	0.000243286
398.900000	0.000243582
398.850000	0.000243878
398.800000	0.000244175
398.750000	0.000244471
398.700000	0.000244769
398.650000	0.000245066
398.600000	0.000245364
398.550000	0.000245662
398.500000	0.00024596
398.450000	0.000246259
398.400000	0.000246558
398.350000	0.000246857
398.300000	0.000247157
398.250000	0.000247457
398.200000	0.000247757
398.150000	0.000248058
398.100000	0.000248359
398.050000	0.00024866
398.000000	0.000248962
397.950000	0.000249264
397.900000	0.000249566
397.850000	0.000249868
397.800000	0.000250171
397.750000	0.000250475
397.700000	0.000250778
397.650000	0.000251082
397.600000	0.000251386
397.550000	0.000251691
397.500000	0.000251996
397.450000	0.000252301
397.400000	0.000252607
397.350000	0.000252913
397.300000	0.000253219
397.250000	0.000253525
397.200000	0.000253832
397.150000	0.000254139
397.100000	0.000254447
397.050000	0.000254755
397.000000	0.000255063
396.950000	0.000255372
396.900000	0.000255681
396.850000	0.00025599
396.800000	0.000256299
396.750000	0.000256609
396.700000	0.000256919
396.650000	0.00025723
396.600000	0.000257541
396.550000	0.000257852
396.500000	0.000258163
396.450000	0.000258475
396.400000	0.000258787
396.350000	0.0002591
396.300000	0.000259413
396.250000	0.000259726
396.200000	0.00026004
396.150000	0.000260353
396.100000	0.000260668
396.050000	0.000260982
396.000000	0.000261297
395.950000	0.000261612
395.900000	0.000261928
395.850000	0.000262244
395.800000	0.00026256
395.750000	0.000262876
395.700000	0.000263193
395.650000	0.000263511
395.600000	0.000263828
395.550000	0.000264146
395.500000	0.000264464
395.450000	0.000264783
395.400000	0.000265102
395.350000	0.000265421
395.300000	0.00026574
395.250000	0.00026606
395.200000	0.000266381
395.150000	0.000266701
395.100000	0.000267022
395.050000	0.000267343
395.000000	0.000267665
394.950000	0.000267987
394.900000	0.000268309
394.850000	0.000268632
394.800000	0.000268955
394.750000	0.000269278
394.700000	0.000269602
394.650000	0.000269926
394.600000	0.00027025
394.550000	0.000270575
394.500000	0.0002709
394.450000	0.000271225
394.400000	0.000271551
394.350000	0.000271877
394.300000	0.000272203
394.250000	0.00027253
394.200000	0.000272857
394.150000	0.000273184
394.100000	0.000273512
394.050000	0.00027384
394.000000	0.000274169
393.950000	0.000274497
393.900000	0.000274827
393.850000	0.000275156
393.800000	0.000275486
393.750000	0.000275816
393.700000	0.000276146
393.650000	0.000276477
393.600000	0.000276808
393.550000	0.00027714
393.500000	0.000277472
393.450000	0.000277804
393.400000	0.000278137
393.350000	0.000278469
393.300000	0.000278803
393.250000	0.000279136
393.200000	0.00027947
393.150000	0.000279804
393.100000	0.000280139
393.050000	0.000280474
393.000000	0.000280809
392.950000	0.000281145
392.900000	0.000281481
392.850000	0.000281817
392.800000	0.000282154
392.750000	0.000282491
392.700000	0.000282828
392.650000	0.000283166
392.600000	0.000283504
392.550000	0.000283843
392.500000	0.000284181
392.450000	0.00028452
392.400000	0.00028486
392.350000	0.0002852
392.300000	0.00028554
392.250000	0.00028588
392.200000	0.000286221
392.150000	0.000286562
392.100000	0.000286904
392.050000	0.000287246
392.000000	0.000287588
391.950000	0.000287931
391.900000	0.000288274
391.850000	0.000288617
391.800000	0.000288961
391.750000	0.000289305
391.700000	0.000289649
391.650000	0.000289994
391.600000	0.000290339
391.550000	0.000290684
391.500000	0.00029103
391.450000	0.000291376
391.400000	0.000291722
391.350000	0.000292069
391.300000	0.000292416
391.250000	0.000292764
391.200000	0.000293112
391.150000	0.00029346
391.100000	0.000293808
391.050000	0.000294157
391.000000	0.000294506
390.950000	0.000294856
390.900000	0.000295206
390.850000	0.000295556
390.800000	0.000295907
390.750000	0.000296258
390.700000	0.000296609
390.650000	0.000296961
390.600000	0.000297313
390.550000	0.000297665
390.500000	0.000298018
390.450000	0.000298371
390.400000	0.000298725
390.350000	0.000299078
390.300000	0.000299432
390.250000	0.000299787
390.200000	0.000300142
390.150000	0.000300497
390.100000	0.000300853
390.050000	0.000301208
390.000000	0.000301565
389.950000	0.000301921
389.900000	0.000302278
389.850000	0.000302636
389.800000	0.000302993
389.750000	0.000303351
389.700000	0.00030371
389.650000	0.000304068
389.600000	0.000304428
389.550000	0.000304787
389.500000	0.000305147
389.450000	0.000305507
389.400000	0.000305867
389.350000	0.000306228
389.300000	0.000306589
389.250000	0.000306951
389.200000	0.000307313
389.150000	0.000307675
389.100000	0.000308038
389.050000	0.000308401
389.000000	0.000308764
388.950000	0.000309128
388.900000	0.000309492
388.850000	0.000309856
388.800000	0.000310221
388.750000	0.000310586
388.700000	0.000310951
388.650000	0.000311317
388.600000	0.000311683
388.550000	0.00031205
388.500000	0.000312417
388.450000	0.000312784
388.400000	0.000313151
388.350000	0.000313519
388.300000	0.000313888
388.250000	0.000314256
388.200000	0.000314625
388.150000	0.000314995
388.100000	0.000315364
388.050000	0.000315734
388.000000	0.000316105
387.950000	0.000316475
387.900000	0.000316846
387.850000	0.000317218
387.800000	0.00031759
387.750000	0.000317962
387.700000	0.000318334
387.650000	0.000318707
387.600000	0.00031908
387.550000	0.000319454
387.500000	0.000319828
387.450000	0.000320202
387.400000	0.000320577
387.350000	0.000320952
387.300000	0.000321327
387.250000	0.000321703
387.200000	0.000322079
387.150000	0.000322455
387.100000	0.000322832
387.050000	0.000323209
387.000000	0.000323587
386.950000	0.000323964
386.900000	0.000324343
386.850000	0.000324721
386.800000	0.0003251
386.750000	0.000325479
386.700000	0.000325859
386.650000	0.000326239
386.600000	0.000326619
386.550000	0.000327
386.500000	0.000327381
386.450000	0.000327762
386.400000	0.000328144
386.350000	0.000328526
386.300000	0.000328908
386.250000	0.000329291
386.200000	0.000329674
386.150000	0.000330057
386.100000	0.000330441
386.050000	0.000330825
386.000000	0.00033121
385.950000	0.000331595
385.900000	0.00033198
385.850000	0.000332365
385.800000	0.000332751
385.750000	0.000333137
385.700000	0.000333524
385.650000	0.000333911
385.600000	0.000334298
385.550000	0.000334686
385.500000	0.000335074
385.450000	0.000335462
385.400000	0.000335851
385.350000	0.00033624
385.300000	0.000336629
385.250000	0.000337019
385.200000	0.000337409
385.150000	0.0003378
385.100000	0.000338191
385.050000	0.000338582
385.000000	0.000338973
384.950000	0.000339365
384.900000	0.000339757
384.850000	0.00034015
384.800000	0.000340543
384.750000	0.000340936
384.700000	0.00034133
384.650000	0.000341723
384.600000	0.000342118
384.550000	0.000342512
384.500000	0.000342907
384.450000	0.000343303
384.400000	0.000343698
384.350000	0.000344094
384.300000	0.000344491
384.250000	0.000344887
384.200000	0.000345284
384.150000	0.000345682
384.100000	0.00034608
384.050000	0.000346478
384.000000	0.000346876
383.950000	0.000347275
383.900000	0.000347674
383.850000	0.000348073
383.800000	0.000348473
383.750000	0.000348873
383.700000	0.000349274
383.650000	0.000349675
383.600000	0.000350076
383.550000	0.000350477
383.500000	0.000350879
383.450000	0.000351281
383.400000	0.000351684
383.350000	0.000352087
383.300000	0.00035249
383.250000	0.000352894
383.200000	0.000353298
383.150000	0.000353702
383.100000	0.000354106
383.050000	0.000354511
383.000000	0.000354917
382.950000	0.000355322
382.900000	0.000355728
382.850000	0.000356134
382.800000	0.000356541
382.750000	0.000356948
382.700000	0.000357355
382.650000	0.000357763
382.600000	0.000358171
382.550000	0.000358579
382.500000	0.000358988
382.450000	0.000359397
382.400000	0.000359806
382.350000	0.000360216
382.300000	0.000360625
382.250000	0.000361036
382.200000	0.000361446
382.150000	0.000361857
382.100000	0.000362269
382.050000	0.00036268
382.000000	0.000363092
381.950000	0.000363504
381.900000	0.000363917
381.850000	0.00036433
381.800000	0.000364743
381.750000	0.000365157
381.700000	0.000365571
381.650000	0.000365985
381.600000	0.0003664
381.550000	0.000366815
381.500000	0.00036723
381.450000	0.000367645
381.400000	0.000368061
381.350000	0.000368477
381.300000	0.000368894
381.250000	0.000369311
381.200000	0.000369728
381.150000	0.000370145
381.100000	0.000370563
381.050000	0.000370981
381.000000	0.0003714
380.950000	0.000371819
380.900000	0.000372238
380.850000	0.000372657
380.800000	0.000373077
380.750000	0.000373497
380.700000	0.000373917
380.650000	0.000374338
380.600000	0.000374759
380.550000	0.00037518
380.500000	0.000375602
380.450000	0.000376024
380.400000	0.000376446
380.350000	0.000376869
380.300000	0.000377292
380.250000	0.000377715
380.200000	0.000378138
380.150000	0.000378562
380.100000	0.000378986
380.050000	0.000379411
380.000000	0.000379835
379.950000	0.000380261
379.900000	0.000380686
379.850000	0.000381112
379.800000	0.000381538
379.750000	0.000381964
379.700000	0.00038239
379.650000	0.000382817
379.600000	0.000383244
379.550000	0.000383672
379.500000	0.0003841
379.450000	0.000384528
379.400000	0.000384956
379.350000	0.000385385
379.300000	0.000385814
379.250000	0.000386243
379.200000	0.000386673
379.150000	0.000387102
379.100000	0.000387533
379.050000	0.000387963
379.000000	0.000388394
378.950000	0.000388825
378.900000	0.000389256
378.850000	0.000389688
378.800000	0.00039012
378.750000	0.000390552
378.700000	0.000390984
378.650000	0.000391417
378.600000	0.00039185
378.550000	0.000392283
378.500000	0.000392717
378.450000	0.000393151
378.400000	0.000393585
378.350000	0.000394019
378.300000	0.000394454
378.250000	0.000394889
378.200000	0.000395324
378.150000	0.00039576
378.100000	0.000396196
378.050000	0.000396632
378.000000	0.000397068
377.950000	0.000397505
377.900000	0.000397942
377.850000	0.000398379
377.800000	0.000398816
377.750000	0.000399254
377.700000	0.000399692
377.650000	0.00040013
377.600000	0.000400569
377.550000	0.000401007
377.500000	0.000401446
377.450000	0.000401886
377.400000	0.000402325
377.350000	0.000402765
377.300000	0.000403205
377.250000	0.000403645
377.200000	0.000404086
377.150000	0.000404526
377.100000	0.000404967
377.050000	0.000405409
377.000000	0.00040585
376.950000	0.000406292
376.900000	0.000406734
376.850000	0.000407176
376.800000	0.000407619
376.750000	0.000408061
376.700000	0.000408504
376.650000	0.000408948
376.600000	0.000409391
376.550000	0.000409835
376.500000	0.000410279
376.450000	0.000410723
376.400000	0.000411167
376.350000	0.000411612
376.300000	0.000412056
376.250000	0.000412501
376.200000	0.000412947
376.150000	0.000413392
376.100000	0.000413838
376.050000	0.000414284
376.000000	0.00041473
375.950000	0.000415176
375.900000	0.000415623
375.850000	0.000416069
375.800000	0.000416516
375.750000	0.000416963
375.700000	0.000417411
375.650000	0.000417858
375.600000	0.000418306
375.550000	0.000418754
375.500000	0.000419202
375.450000	0.00041965
375.400000	0.000420099
375.350000	0.000420548
375.300000	0.000420997
375.250000	0.000421446
375.200000	0.000421895
375.150000	0.000422344
375.100000	0.000422794
375.050000	0.000423244
375.000000	0.000423694
374.950000	0.000424144
374.900000	0.000424594
374.850000	0.000425045
374.800000	0.000425495
374.750000	0.000425946
374.700000	0.000426397
374.650000	0.000426848
374.600000	0.000427299
374.550000	0.000427751
374.500000	0.000428202
374.450000	0.000428654
374.400000	0.000429106
374.350000	0.000429558
374.300000	0.00043001
374.250000	0.000430462
374.200000	0.000430915
374.150000	0.000431367
374.100000	0.00043182
374.050000	0.000432273
374.000000	0.000432726
373.950000	0.000433179
373.900000	0.000433632
373.850000	0.000434085
373.800000	0.000434538
373.750000	0.000434992
373.700000	0.000435445
373.650000	0.000435899
373.600000	0.000436353
373.550000	0.000436807
373.500000	0.000437261
373.450000	0.000437715
373.400000	0.000438169
373.350000	0.000438623
373.300000	0.000439077
373.250000	0.000439532
373.200000	0.000439986
373.150000	0.000440441
373.100000	0.000440895
373.050000	0.00044135
373.000000	0.000441805
372.950000	0.000442259
372.900000	0.000442714
372.850000	0.000443169
372.800000	0.000443624
372.750000	0.000444079
372.700000	0.000444534
372.650000	0.000444989
372.600000	0.000445444
372.550000	0.000445899
372.500000	0.000446354
372.450000	0.000446809
372.400000	0.000447264
372.350000	0.000447719
372.300000	0.000448174
372.250000	0.000448629
372.200000	0.000449084
372.150000	0.000449539
372.100000	0.000449994
372.050000	0.000450449
372.000000	0.000450904
371.950000	0.000451359
371.900000	0.000451814
371.850000	0.000452268
371.800000	0.000452723
371.750000	0.000453178
371.700000	0.000453632
371.650000	0.000454087
371.600000	0.000454542
371.550000	0.000454996
371.500000	0.00045545
371.450000	0.000455905
371.400000	0.000456359
371.350000	0.000456813
371.300000	0.000457267
371.250000	0.00045772
371.200000	0.000458174
371.150000	0.000458628
371.100000	0.000459081
371.050000	0.000459534
371.000000	0.000459988
370.950000	0.000460441
370.900000	0.000460893
370.850000	0.000461346
370.800000	0.000461799
370.750000	0.000462251
370.700000	0.000462703
370.650000	0.000463155
370.600000	0.000463607
370.550000	0.000464058
370.500000	0.000464509
370.450000	0.00046496
370.400000	0.000465411
370.350000	0.000465862
370.300000	0.000466312
370.250000	0.000466762
370.200000	0.000467212
370.150000	0.000467661
370.100000	0.00046811
370.050000	0.000468559
370.000000	0.000469008
369.950000	0.000469456
369.900000	0.000469904
369.850000	0.000470351
369.800000	0.000470798
369.750000	0.000471245
369.700000	0.000471692
369.650000	0.000472138
369.600000	0.000472583
369.550000	0.000473028
369.500000	0.000473473
369.450000	0.000473918
369.400000	0.000474361
369.350000	0.000474805
369.300000	0.000475248
369.250000	0.00047569
369.200000	0.000476132
369.150000	0.000476574
369.100000	0.000477015
369.050000	0.000477455
369.000000	0.000477895
368.950000	0.000478334
368.900000	0.000478773
368.850000	0.000479211
368.800000	0.000479648
368.750000	0.000480085
368.700000	0.000480521
368.650000	0.000480956
368.600000	0.000481391
368.550000	0.000481825
368.500000	0.000482258
368.450000	0.00048269
368.400000	0.000483122
368.350000	0.000483553
368.300000	0.000483982
368.250000	0.000484412
368.200000	0.00048484
368.150000	0.000485267
368.100000	0.000485694
368.050000	0.000486119
368.000000	0.000486543
367.950000	0.000486967
367.900000	0.000487389
367.850000	0.00048781
367.800000	0.000488231
367.750000	0.00048865
367.700000	0.000489067
367.650000	0.000489484
367.600000	0.000489899
367.550000	0.000490314
367.500000	0.000490726
367.450000	0.000491138
367.400000	0.000491548
367.350000	0.000491956
367.300000	0.000492363
367.250000	0.000492768
367.200000	0.000493172
367.150000	0.000493574
367.100000	0.000493974
367.050000	0.000494373
367.000000	0.00049477
366.950000	0.000495164
366.900000	0.000495557
366.850000	0.000495947
366.800000	0.000496336
366.750000	0.000496722
366.700000	0.000497106
366.650000	0.000497487
366.600000	0.000497865
366.550000	0.000498241
366.500000	0.000498614
366.450000	0.000498984
366.400000	0.000499351
366.350000	0.000499715
366.300000	0.000500075
366.250000	0.000500431
366.200000	0.000500783
366.150000	0.000501131
366.100000	0.000501475
366.050000	0.000501814
366.000000	0.000502147
365.950000	0.000502474
365.900000	0.000502795
365.850000	0.00050311
365.800000	0.000503416
365.750000	0.000503713
365.700000	0.000503999
365.650000	0.000504272
365.600000	0.000504529
365.550000	0.000504762
&
```
