## Supplementary material for "All-at-once RNA folding with 3D motif prediction framed by evolutionary information": RF02914_DUF805b.cacofold.power

```
# Power analysis of CaCoFold structure 
#
# Powertype = SINGLE SUBSTITUTIONS
# covary  left_pos      right_pos    substitutions      power
#----------------------------------------------------------------
     *    2		24		294		1.00
     *    3		23		66		0.91
     *    4		22		23		0.64
     *    5		21		83		0.94
     *    12		44		179		1.00
          13		43		28		0.72
          14		42		80		0.93
#
# BPAIRS 7
# avg substitutions per BP  107.6
# BPAIRS expected to covary 6.1 +/- 0.8
# BPAIRS observed to covary 5
#
```
