## Supplementary material for "All-at-once RNA folding with 3D motif prediction framed by evolutionary information": RF02914_DUF805b.helixcov

```
# RMs = 2 L = 45

# RM_HELIX NESTED 2-5 21-24, nbp = 4 nbp_cov = 4
# pvals: 1.94847e-05,1.44078e-09,0.000798942,4.43763e-13
# aggregated NONE
NESTED  :<<<<____________>>>>:::::::::::::::
        :<<<<____________>>>>:::::::::::::::

# RM_HELIX PK 12-14 42-44, nbp = 3 nbp_cov = 1
# pvals: 1.04053e-11,0.119413,0.0277566
# aggregated NONE
PK      :::::::::<<<____________________>>>:
        :::::::::<________________________>:
```
