## Supplementary material for "All-at-once RNA folding with 3D motif prediction framed by evolutionary information": RF02914_DUF805b.sorted.cacofold.cov

```
# The predicted CaCoFold structure
# BPAIRS observed to covary 5
#
#
# Method Target_E-val [cov_min,cov_max] [FP | TP True Found | Sen PPV F] 
# GTp    0.05         [-9.95,1486.28]     [0 | 5 7 5 | 71.43 100.00 83.33] 
#
# in_fold in_given   left_pos       right_pos      score           E-value    pvalue       substitutions      power
#-----------------------------------------------------------------------------------------------------------------------
*	*	         5	        21	1486.28117	3.10634e-12	4.43763e-13	83		0.94
*	*	        12	        44	1298.76231	7.28371e-11	1.04053e-11	179		1.00
*	*	         3	        23	1005.64945	1.00854e-08	1.44078e-09	66		0.91
*	*	         2	        24	439.09688	0.000136393	1.94847e-05	294		1.00
*	*	         4	        22	208.97163	0.00559259	0.000798942	23		0.64
```
