## Supplementary material for "All-at-once RNA folding with 3D motif prediction framed by evolutionary information": RF02914_DUF805b.sorted.cov

```
#
# Method Target_E-val [cov_min,cov_max] [FP | TP True Found | Sen PPV F] 
# GTp    0.05         [-9.95,1486.28]     [0 | 5 7 5 | 71.43 100.00 83.33] 
#
#       left_pos       right_pos        score          E-value           pvalue       substitutions      power
#--------------------------------------------------------------------------------------------------------------
*	       5	      21	1486.28117	3.10634e-12	4.43763e-13	83		0.94
*	      12	      44	1298.76231	7.28371e-11	1.04053e-11	179		1.00
*	       3	      23	1005.64945	1.00854e-08	1.44078e-09	66		0.91
*	       2	      24	439.09688	0.000136393	1.94847e-05	294		1.00
*	       4	      22	208.97163	0.00559259	0.000798942	23		0.64
```
