## Supplementary material for "All-at-once RNA folding with 3D motif prediction framed by evolutionary information": RF02914_DUF805b.surv (part 1 of 2)

```
1486.250000	0.142857
1298.750000	0.285714
1005.600000	0.428571
439.050000	0.571429
208.950000	0.714286
39.350000	0.857143
6.500000	1
&
31.250000	0.00160514
21.150000	0.00321027
19.300000	0.00481541
16.800000	0.00642055
14.650000	0.00802568
11.950000	0.00963082
10.450000	0.011236
9.100000	0.0128411
8.300000	0.0144462
7.700000	0.0160514
6.100000	0.0176565
5.500000	0.0192616
5.150000	0.0208668
5.000000	0.0224719
4.950000	0.024077
4.900000	0.0256822
4.800000	0.0272873
4.500000	0.0288925
4.200000	0.0304976
4.050000	0.0321027
3.750000	0.0337079
3.500000	0.035313
3.450000	0.0369181
3.300000	0.0385233
3.200000	0.0417335
3.150000	0.0433387
3.050000	0.0449438
2.700000	0.046549
2.550000	0.0481541
2.300000	0.0497592
2.100000	0.0513644
2.000000	0.0545746
1.650000	0.0561798
1.600000	0.0577849
1.450000	0.05939
1.300000	0.0609952
1.250000	0.0642055
1.200000	0.0658106
1.050000	0.070626
0.950000	0.0738363
0.900000	0.081862
0.850000	0.0834671
0.800000	0.0866774
0.750000	0.0914928
0.700000	0.0963082
0.650000	0.0995185
0.600000	0.101124
0.550000	0.104334
0.500000	0.107544
0.450000	0.11557
0.400000	0.11878
0.350000	0.126806
0.300000	0.136437
0.250000	0.142857
0.200000	0.150883
0.150000	0.17175
0.100000	0.197432
0.050000	0.245586
0.000000	0.407705
-0.050000	0.58427
-0.100000	0.609952
-0.150000	0.630819
-0.200000	0.64366
-0.250000	0.667737
-0.300000	0.690209
-0.350000	0.696629
-0.400000	0.707865
-0.450000	0.715891
-0.500000	0.723917
-0.550000	0.727127
-0.600000	0.728732
-0.650000	0.733547
-0.700000	0.736758
-0.750000	0.744783
-0.800000	0.746388
-0.850000	0.754414
-0.900000	0.760835
-0.950000	0.76565
-1.000000	0.770465
-1.050000	0.773676
-1.100000	0.776886
-1.150000	0.781701
-1.200000	0.789727
-1.250000	0.797753
-1.350000	0.802568
-1.400000	0.808989
-1.450000	0.810594
-1.500000	0.813804
-1.600000	0.81862
-1.650000	0.82183
-1.700000	0.82504
-1.750000	0.82825
-1.800000	0.831461
-1.850000	0.833066
-1.900000	0.836276
-1.950000	0.837881
-2.050000	0.839486
-2.100000	0.841091
-2.150000	0.842697
-2.200000	0.844302
-2.350000	0.845907
-2.700000	0.847512
-3.150000	0.849117
-3.750000	0.850722
-4.000000	0.852327
-4.050000	0.855538
-4.100000	0.857143
-4.300000	0.860353
-4.450000	0.861958
-4.700000	0.863563
-4.750000	0.865169
-4.800000	0.868379
-4.850000	0.869984
-4.900000	0.871589
-5.150000	0.873194
-5.400000	0.874799
-5.700000	0.876404
-5.750000	0.87801
-5.800000	0.879615
-6.050000	0.88122
-6.150000	0.882825
-6.400000	0.88443
-6.450000	0.889246
-6.500000	0.890851
-6.600000	0.892456
-6.750000	0.895666
-6.800000	0.897271
-6.850000	0.900482
-6.950000	0.902087
-7.050000	0.903692
-7.150000	0.905297
-7.200000	0.906902
-7.250000	0.908507
-7.400000	0.910112
-7.650000	0.911717
-7.950000	0.913323
-8.250000	0.916533
-8.300000	0.918138
-8.350000	0.919743
-9.850000	0.921348
-9.950000	1
&
493.850000	5.29101e-06
458.850000	1.0582e-05
445.500000	1.5873e-05
442.400000	2.1164e-05
414.900000	2.6455e-05
394.300000	3.1746e-05
381.050000	3.7037e-05
378.400000	4.2328e-05
371.250000	4.7619e-05
371.050000	5.29101e-05
364.850000	5.82011e-05
361.250000	6.34921e-05
358.900000	6.87831e-05
356.400000	7.40741e-05
354.250000	7.93651e-05
350.650000	8.46561e-05
349.750000	8.99471e-05
347.150000	9.52381e-05
342.150000	0.000100529
341.950000	0.00010582
340.900000	0.000111111
339.450000	0.000116402
337.900000	0.000121693
336.950000	0.000126984
336.300000	0.000132275
335.600000	0.000137566
331.500000	0.000142857
331.050000	0.000148148
326.200000	0.000153439
325.350000	0.00015873
323.300000	0.000164021
320.800000	0.000169312
318.300000	0.000174603
316.000000	0.000179894
314.500000	0.000185185
312.900000	0.000190476
312.350000	0.000195767
310.650000	0.000201058
308.400000	0.000206349
307.400000	0.00021164
301.000000	0.000216931
300.600000	0.000222222
300.350000	0.000227513
298.900000	0.000232804
296.300000	0.000238095
295.150000	0.000243386
293.100000	0.000248677
292.900000	0.000253968
290.950000	0.000259259
289.850000	0.00026455
285.200000	0.000275132
283.650000	0.000280423
282.650000	0.000285714
281.800000	0.000291005
274.950000	0.000296296
274.400000	0.000301587
270.300000	0.000306878
269.950000	0.000312169
269.150000	0.00031746
268.550000	0.000322751
267.550000	0.000328042
265.900000	0.000333333
264.400000	0.000338624
264.150000	0.000343915
263.550000	0.000349206
260.850000	0.000354497
260.500000	0.000359788
259.550000	0.000365079
259.300000	0.00037037
259.100000	0.000375661
258.400000	0.000380952
258.200000	0.000386243
258.050000	0.000391534
257.600000	0.000396825
257.400000	0.000402116
255.900000	0.000407407
255.500000	0.000412698
254.300000	0.000417989
253.350000	0.00042328
251.200000	0.000428571
250.800000	0.000433862
249.750000	0.000439153
249.700000	0.000444444
249.150000	0.000449735
247.950000	0.000455026
247.700000	0.000460317
247.400000	0.000465608
246.450000	0.000470899
246.250000	0.00047619
245.300000	0.000481481
244.800000	0.000486772
244.500000	0.000492063
242.950000	0.000497354
242.900000	0.000502646
242.450000	0.000507937
242.300000	0.000513228
240.900000	0.000518519
240.700000	0.00052381
240.600000	0.000529101
240.400000	0.000534392
240.350000	0.000539683
238.900000	0.000544974
237.100000	0.000550265
237.050000	0.000555556
236.950000	0.000560847
236.000000	0.000566138
235.800000	0.000571429
235.600000	0.00057672
233.550000	0.000582011
233.250000	0.000587302
230.700000	0.000592593
230.650000	0.000597884
229.550000	0.000603175
228.950000	0.000608466
228.150000	0.000613757
227.750000	0.000619048
227.500000	0.000624339
227.350000	0.00062963
223.850000	0.000634921
223.100000	0.000640212
221.850000	0.000645503
219.850000	0.000650794
219.100000	0.000661376
218.900000	0.000666667
218.550000	0.000671958
218.500000	0.000677249
218.250000	0.00068254
218.150000	0.000687831
217.000000	0.000693122
216.000000	0.000698413
215.950000	0.000703704
215.850000	0.000708995
215.150000	0.000714286
214.950000	0.000719577
213.900000	0.000724868
213.600000	0.000730159
213.500000	0.00073545
213.400000	0.000740741
212.950000	0.000746032
212.000000	0.000751323
211.700000	0.000756614
211.400000	0.000761905
211.300000	0.000767196
211.050000	0.000772487
211.000000	0.000777778
210.900000	0.000783069
209.800000	0.00078836
209.350000	0.000793651
209.050000	0.000798942
208.850000	0.000804233
208.350000	0.000809524
208.150000	0.000814815
208.100000	0.000820106
207.700000	0.000830688
207.200000	0.000835979
206.900000	0.00084127
206.800000	0.000846561
206.700000	0.000851852
206.250000	0.000857143
206.150000	0.000867725
205.900000	0.000873016
205.100000	0.000878307
205.050000	0.000883598
204.800000	0.000888889
204.750000	0.00089418
204.700000	0.000899471
204.600000	0.000904762
204.050000	0.000910053
203.850000	0.000915344
203.800000	0.000920635
203.750000	0.000925926
203.450000	0.000931217
202.800000	0.000941799
202.750000	0.00094709
202.400000	0.000952381
201.750000	0.000957672
201.650000	0.000962963
200.650000	0.000968254
200.400000	0.000973545
200.100000	0.000978836
199.450000	0.000984127
199.200000	0.000989418
199.100000	0.000994709
199.000000	0.001
198.800000	0.00100529
198.700000	0.00101058
198.550000	0.00101587
198.350000	0.00102646
198.200000	0.00103175
198.050000	0.00103704
198.000000	0.00104233
197.950000	0.00104762
197.900000	0.00105291
197.700000	0.00106349
197.200000	0.00106878
197.050000	0.00107407
196.950000	0.00107937
196.800000	0.00108466
196.550000	0.00108995
196.450000	0.00109524
196.200000	0.00110053
195.750000	0.00110582
195.550000	0.00111111
195.300000	0.0011164
195.150000	0.00112169
194.950000	0.00112698
194.600000	0.00113228
194.550000	0.00113757
193.900000	0.00114286
193.850000	0.00114815
193.000000	0.00115873
192.850000	0.00116402
192.550000	0.00116931
192.350000	0.0011746
192.050000	0.00117989
191.850000	0.00118519
191.800000	0.00119048
191.500000	0.00119577
191.300000	0.00120106
190.950000	0.00120635
190.600000	0.00121164
190.200000	0.00121693
190.050000	0.00122222
189.750000	0.00122751
189.300000	0.0012328
189.000000	0.0012381
187.950000	0.00124339
187.850000	0.00124868
187.300000	0.00125397
187.150000	0.00125926
187.100000	0.00126455
186.950000	0.00126984
186.600000	0.00127513
186.550000	0.00128571
186.100000	0.0012963
185.900000	0.00130159
185.550000	0.00130688
185.200000	0.00131217
185.150000	0.00131746
185.000000	0.00133862
184.850000	0.00134392
184.550000	0.00134921
184.000000	0.0013545
183.650000	0.00135979
183.600000	0.00136508
183.500000	0.00137037
182.600000	0.00138095
182.550000	0.00138624
182.200000	0.00139153
181.900000	0.00139683
181.700000	0.00140212
181.650000	0.00140741
181.600000	0.0014127
181.400000	0.00141799
181.100000	0.00142328
180.950000	0.00142857
180.450000	0.00143386
180.050000	0.00143915
179.750000	0.00144444
179.700000	0.00144974
178.750000	0.00145503
178.300000	0.00146032
177.500000	0.00146561
177.300000	0.0014709
176.950000	0.00147619
176.350000	0.00148148
175.850000	0.00149206
175.500000	0.00149735
175.200000	0.00150265
174.750000	0.00151323
174.600000	0.00151852
174.350000	0.00152381
174.250000	0.00153439
174.200000	0.00154497
174.050000	0.00155026
174.000000	0.00156085
173.750000	0.00156614
173.650000	0.00157672
173.500000	0.00158201
173.450000	0.0015873
173.350000	0.00159259
173.250000	0.00159788
172.850000	0.00160317
172.600000	0.00160847
171.850000	0.00161905
171.700000	0.00162434
171.500000	0.00162963
171.450000	0.00163492
170.950000	0.00164021
170.700000	0.0016455
170.650000	0.00165079
170.600000	0.00165608
170.200000	0.00166138
170.150000	0.00167196
170.000000	0.00167725
169.900000	0.00168254
169.700000	0.00168783
169.500000	0.00169312
169.450000	0.00169841
168.750000	0.0017037
168.650000	0.00170899
168.500000	0.00171429
168.300000	0.00172487
168.200000	0.00173016
167.800000	0.00173545
167.600000	0.00174074
167.350000	0.00174603
167.300000	0.00175132
167.150000	0.00175661
166.800000	0.0017619
166.650000	0.0017672
166.600000	0.00178307
166.550000	0.00178836
166.500000	0.00179365
166.050000	0.00180423
166.000000	0.00180952
165.700000	0.00181481
165.600000	0.00182011
165.550000	0.0018254
165.100000	0.00183069
164.850000	0.00183598
164.650000	0.00184127
164.350000	0.00184656
163.800000	0.00185185
163.250000	0.00185714
162.750000	0.00186243
162.550000	0.00186772
162.450000	0.00187302
161.950000	0.00187831
161.700000	0.0018836
161.650000	0.00188889
161.500000	0.00189418
161.450000	0.00189947
161.300000	0.00190476
161.000000	0.00191534
160.700000	0.00192063
160.550000	0.00192593
160.350000	0.00193651
160.250000	0.0019418
160.150000	0.00194709
159.750000	0.00195238
159.600000	0.00195767
159.550000	0.00196296
159.450000	0.00196825
159.300000	0.00197354
159.200000	0.00197884
158.850000	0.00198413
158.750000	0.00198942
158.650000	0.00199471
158.400000	0.002
158.350000	0.00200529
157.500000	0.00201058
157.150000	0.00201587
157.100000	0.00202116
157.000000	0.00202646
156.600000	0.00203704
156.550000	0.00204233
156.300000	0.00204762
156.150000	0.00205291
156.050000	0.0020582
156.000000	0.00206349
155.850000	0.00207407
155.650000	0.00207937
155.550000	0.00208466
155.450000	0.00208995
155.200000	0.00209524
155.100000	0.00210053
154.950000	0.00210582
154.850000	0.00211111
154.800000	0.0021164
154.750000	0.00212169
154.500000	0.00212698
154.400000	0.00213228
154.250000	0.00213757
153.900000	0.00214286
153.700000	0.00214815
153.450000	0.00215873
153.200000	0.00216931
153.100000	0.0021746
152.700000	0.00218519
152.650000	0.00219048
152.600000	0.00219577
152.550000	0.00220106
152.450000	0.00220635
152.300000	0.00221164
152.200000	0.00221693
151.950000	0.00222222
151.550000	0.00222751
151.400000	0.0022328
150.850000	0.0022381
150.700000	0.00224339
150.650000	0.00224868
150.250000	0.00225397
150.200000	0.00225926
150.000000	0.00226455
149.850000	0.00226984
149.750000	0.00227513
149.500000	0.00228042
149.350000	0.00228571
149.250000	0.00229101
149.150000	0.00230688
149.100000	0.00231217
149.050000	0.00231746
148.900000	0.00232804
148.350000	0.00233333
148.250000	0.00233862
148.050000	0.00234392
147.900000	0.00234921
147.750000	0.0023545
147.700000	0.00235979
147.600000	0.00237037
147.350000	0.00237566
147.300000	0.00238624
147.200000	0.00239153
146.950000	0.00240212
146.900000	0.00240741
146.800000	0.0024127
146.600000	0.00241799
146.550000	0.00242328
146.200000	0.00242857
146.000000	0.00243915
145.700000	0.00244444
145.500000	0.00246032
145.450000	0.00246561
145.250000	0.0024709
145.200000	0.00247619
145.100000	0.00248148
145.050000	0.00248677
145.000000	0.00249206
144.950000	0.00249735
144.800000	0.00250265
144.750000	0.00251323
144.700000	0.00252381
144.600000	0.0025291
144.550000	0.00253439
144.400000	0.00253968
144.350000	0.00254497
144.100000	0.00255026
144.000000	0.00255556
143.750000	0.00256085
143.400000	0.00256614
143.200000	0.00257143
142.950000	0.00257672
142.850000	0.00258201
142.800000	0.0025873
142.750000	0.00259259
142.700000	0.00259788
142.550000	0.00260317
142.450000	0.00261376
142.400000	0.00261905
142.200000	0.00262434
142.000000	0.00262963
141.900000	0.00264021
141.700000	0.0026455
141.600000	0.00265079
141.500000	0.00265608
141.300000	0.00266138
141.250000	0.00267196
141.200000	0.00267725
141.150000	0.00268254
141.100000	0.00268783
140.850000	0.00269312
140.600000	0.0027037
140.550000	0.00270899
140.450000	0.00271429
140.250000	0.00271958
140.200000	0.00272487
140.150000	0.00273016
140.000000	0.00273545
139.850000	0.00274074
139.500000	0.00274603
139.400000	0.00275132
139.300000	0.00275661
139.000000	0.0027619
138.950000	0.0027672
138.800000	0.00277249
138.550000	0.00277778
138.500000	0.00278307
138.450000	0.00278836
138.300000	0.00279365
137.950000	0.00279894
137.850000	0.00280423
137.750000	0.00280952
137.700000	0.00281481
137.650000	0.0028254
137.600000	0.00283598
137.450000	0.00284127
137.400000	0.00284656
137.350000	0.00285185
137.300000	0.00285714
137.000000	0.00286243
136.850000	0.00287302
136.800000	0.00287831
136.750000	0.0028836
136.700000	0.00288889
136.600000	0.00289418
136.200000	0.00289947
136.150000	0.00290476
136.100000	0.00291005
136.050000	0.00291534
136.000000	0.00292063
135.950000	0.00293122
135.900000	0.0029418
135.800000	0.00295767
135.450000	0.00296296
135.400000	0.00296825
135.300000	0.00297354
135.250000	0.00297884
135.200000	0.00298413
135.100000	0.00299471
135.000000	0.003
134.950000	0.00300529
134.900000	0.00301058
134.700000	0.00302116
134.500000	0.00302646
134.400000	0.00303175
134.250000	0.00304233
134.150000	0.00304762
134.050000	0.00305291
134.000000	0.00306349
133.950000	0.00306878
133.900000	0.00307407
133.800000	0.00308466
133.500000	0.00308995
133.450000	0.00310053
133.400000	0.00310582
133.350000	0.00311111
133.300000	0.00312698
133.000000	0.00314286
132.850000	0.00314815
132.800000	0.00315344
132.650000	0.00316931
132.600000	0.00317989
132.500000	0.00319048
132.000000	0.00319577
131.750000	0.00320635
131.700000	0.00321164
131.650000	0.00321693
131.450000	0.00322751
131.400000	0.0032328
131.250000	0.0032381
131.200000	0.00324339
131.100000	0.00324868
131.000000	0.00325397
130.950000	0.00325926
130.900000	0.00326455
130.500000	0.00326984
130.450000	0.00327513
130.350000	0.00328042
130.300000	0.00328571
130.150000	0.00329101
130.050000	0.00330159
129.900000	0.00331217
129.700000	0.00331746
129.550000	0.00332275
129.450000	0.00332804
129.300000	0.00333333
129.150000	0.00333862
129.050000	0.00334392
128.850000	0.00334921
128.700000	0.00335979
128.650000	0.00336508
128.600000	0.00337037
128.450000	0.00337566
128.400000	0.00338624
128.300000	0.00339153
128.200000	0.00340212
128.050000	0.0034127
128.000000	0.00341799
127.950000	0.00342328
127.850000	0.00343386
127.800000	0.00344444
127.700000	0.00344974
127.650000	0.00346032
127.600000	0.0034709
127.550000	0.00347619
127.450000	0.00348148
127.250000	0.00348677
127.100000	0.00349206
127.050000	0.00350265
126.900000	0.00351323
126.650000	0.00351852
126.600000	0.00352381
126.300000	0.0035291
126.250000	0.00353439
126.200000	0.00355026
126.150000	0.00355556
126.050000	0.00356085
125.900000	0.00357143
125.800000	0.00357672
125.750000	0.00359259
125.700000	0.00360317
125.600000	0.00361376
125.550000	0.00361905
125.500000	0.00362434
125.450000	0.00362963
125.350000	0.00364021
125.300000	0.0036455
125.250000	0.00365079
125.000000	0.00365608
124.900000	0.00366138
124.750000	0.00367196
124.700000	0.00367725
124.600000	0.00368254
124.400000	0.00368783
124.200000	0.00369841
124.150000	0.00371429
123.900000	0.00371958
123.850000	0.00372487
123.800000	0.00373545
123.700000	0.00374074
123.600000	0.00375132
123.550000	0.00375661
123.400000	0.0037619
123.250000	0.0037672
123.200000	0.00377778
123.150000	0.00378307
123.050000	0.00378836
122.750000	0.00379365
122.650000	0.00380423
122.600000	0.00382011
122.450000	0.0038254
122.400000	0.00383069
122.250000	0.00383598
122.150000	0.00384127
122.000000	0.00384656
121.900000	0.00385185
121.750000	0.00385714
121.650000	0.00386243
121.600000	0.00387302
121.550000	0.0038836
121.450000	0.00388889
121.350000	0.00389947
121.300000	0.00391534
121.250000	0.00392063
121.050000	0.00392593
120.900000	0.00393651
120.700000	0.00394709
120.650000	0.00395238
120.600000	0.00395767
120.550000	0.00396296
120.500000	0.00396825
120.450000	0.00397354
120.350000	0.00397884
120.250000	0.00398413
120.200000	0.00398942
120.100000	0.00400529
120.000000	0.00402116
119.950000	0.00403175
119.850000	0.00403704
119.750000	0.00404233
119.700000	0.00404762
119.650000	0.00405291
119.550000	0.0040582
119.500000	0.00406878
119.400000	0.00407407
119.200000	0.00407937
119.150000	0.00408466
119.100000	0.00409524
119.050000	0.00410582
119.000000	0.00412698
118.950000	0.00413757
118.900000	0.00414815
118.800000	0.00415344
118.750000	0.00415873
118.700000	0.00416931
118.650000	0.0041746
118.600000	0.00418519
118.500000	0.00419048
118.350000	0.00419577
118.300000	0.00420106
118.250000	0.00421164
118.200000	0.00422751
118.150000	0.0042328
118.050000	0.00424339
117.850000	0.00424868
117.600000	0.00425926
117.450000	0.00426455
117.400000	0.00427513
117.250000	0.00428042
117.100000	0.00428571
117.000000	0.00429101
116.900000	0.0042963
116.800000	0.00430159
116.700000	0.00431746
116.650000	0.00432275
116.600000	0.00432804
116.550000	0.00433333
116.500000	0.00433862
116.300000	0.00434392
116.250000	0.00434921
116.200000	0.0043545
116.100000	0.00436508
116.050000	0.00437037
116.000000	0.00438095
115.950000	0.00438624
115.900000	0.00440212
115.750000	0.0044127
115.700000	0.00442857
115.500000	0.00443386
115.400000	0.00443915
115.350000	0.00444974
115.300000	0.00445503
115.200000	0.00446561
115.150000	0.00447619
115.100000	0.00448148
115.050000	0.00448677
115.000000	0.00450794
114.950000	0.00451323
114.900000	0.00452381
114.650000	0.00453439
114.550000	0.00454497
114.500000	0.00455026
114.400000	0.00455556
114.200000	0.00456085
114.100000	0.00456614
114.050000	0.00458201
113.900000	0.00459259
113.800000	0.00459788
113.600000	0.00460317
113.550000	0.00460847
113.500000	0.00461376
113.450000	0.00461905
113.400000	0.00462434
113.350000	0.00464021
113.300000	0.0046455
113.200000	0.00466138
113.100000	0.00467196
113.050000	0.00467725
112.950000	0.00468783
112.900000	0.0047037
112.750000	0.00470899
112.650000	0.00471429
112.600000	0.00473016
112.550000	0.00473545
112.500000	0.00474603
112.400000	0.00475661
112.150000	0.0047619
112.000000	0.0047672
111.850000	0.00477778
111.750000	0.00478307
111.700000	0.00479365
111.600000	0.00480423
111.500000	0.00480952
111.450000	0.00481481
111.300000	0.00482011
111.150000	0.00483069
111.100000	0.00484127
111.050000	0.00484656
111.000000	0.00485185
110.850000	0.00485714
110.750000	0.00487302
110.700000	0.0048836
110.650000	0.00488889
110.500000	0.00490476
110.450000	0.00491005
110.400000	0.00491534
110.250000	0.00492063
110.150000	0.00493122
110.050000	0.00493651
110.000000	0.00494709
109.900000	0.00495767
109.850000	0.00497354
109.800000	0.00497884
109.750000	0.00498413
109.650000	0.00498942
109.600000	0.00499471
109.550000	0.00501587
109.450000	0.00502116
109.400000	0.00502646
109.350000	0.00503175
109.000000	0.00504233
108.850000	0.00504762
108.800000	0.00505291
108.750000	0.0050582
108.650000	0.00507407
108.600000	0.00508466
108.550000	0.00508995
108.500000	0.00510053
108.450000	0.00510582
108.400000	0.0051164
108.350000	0.00512169
108.300000	0.00512698
108.250000	0.00514286
108.200000	0.00516931
108.000000	0.0051746
107.850000	0.00518519
107.800000	0.00519048
107.750000	0.00519577
107.700000	0.00521693
107.650000	0.00522751
107.550000	0.0052381
107.500000	0.00524339
107.300000	0.00525397
107.250000	0.00525926
107.000000	0.00526984
106.900000	0.00527513
106.850000	0.00528571
106.700000	0.0052963
106.600000	0.00531217
106.550000	0.00531746
106.450000	0.00532804
106.350000	0.00533333
106.200000	0.00533862
106.150000	0.00534921
106.100000	0.0053545
106.050000	0.00537037
106.000000	0.00537566
105.950000	0.00538095
105.900000	0.00539683
105.850000	0.00540212
105.650000	0.0054127
105.550000	0.00542857
105.500000	0.00543386
105.450000	0.00543915
105.400000	0.00544974
105.350000	0.00545503
105.300000	0.00546032
105.250000	0.00547619
105.200000	0.00548148
105.150000	0.00548677
105.100000	0.00549206
105.050000	0.00549735
105.000000	0.00550265
104.950000	0.00551323
104.800000	0.00551852
104.750000	0.00552381
104.700000	0.00553439
104.650000	0.00553968
104.600000	0.00556085
104.500000	0.00558201
104.450000	0.00559259
104.400000	0.00559788
104.350000	0.00561376
104.300000	0.00561905
104.250000	0.00562963
104.150000	0.0056455
104.100000	0.00565079
104.050000	0.00566667
104.000000	0.00567196
103.950000	0.00567725
103.900000	0.00568783
103.800000	0.00569312
103.700000	0.00569841
103.650000	0.0057037
103.550000	0.00570899
103.300000	0.00571429
103.200000	0.00571958
103.100000	0.00573545
102.900000	0.00574074
102.850000	0.00574603
102.800000	0.00575661
102.750000	0.0057619
102.700000	0.0057672
102.550000	0.00578307
102.450000	0.00579365
102.400000	0.00580423
102.350000	0.00580952
102.250000	0.00582011
102.200000	0.0058254
102.150000	0.00583069
102.000000	0.00583598
101.950000	0.00584127
101.850000	0.00584656
101.800000	0.00586772
101.750000	0.00587831
101.700000	0.0058836
101.600000	0.00588889
101.550000	0.00589418
101.500000	0.00591005
101.400000	0.00592593
101.350000	0.00593122
101.300000	0.00595238
101.250000	0.00596825
101.200000	0.00597354
101.150000	0.00598413
101.100000	0.00598942
100.950000	0.006
100.900000	0.00601058
100.850000	0.00602646
100.800000	0.00604233
100.750000	0.00604762
100.650000	0.00606878
100.600000	0.00607937
100.550000	0.00608466
100.500000	0.00608995
100.400000	0.00609524
100.300000	0.00610053
100.200000	0.00610582
100.150000	0.00611111
100.100000	0.00612169
100.050000	0.00612698
100.000000	0.00613228
99.900000	0.00614286
99.850000	0.00614815
99.800000	0.00615873
99.750000	0.00616402
99.700000	0.00616931
99.650000	0.00618519
99.550000	0.00620106
99.400000	0.00621693
99.200000	0.0062328
99.150000	0.00624339
99.100000	0.00624868
99.050000	0.00625397
99.000000	0.00626455
98.950000	0.00626984
98.850000	0.00628571
98.750000	0.00629101
98.700000	0.00630159
98.650000	0.00630688
98.600000	0.00631217
98.550000	0.00631746
98.500000	0.00632275
98.300000	0.00633333
98.250000	0.00633862
98.200000	0.00634392
98.100000	0.00634921
98.050000	0.00635979
98.000000	0.00636508
97.950000	0.00637566
97.900000	0.00639153
97.850000	0.0064127
97.800000	0.00642328
97.750000	0.00642857
97.650000	0.00644974
97.550000	0.00645503
97.500000	0.00646032
97.450000	0.0064709
97.400000	0.00648677
97.350000	0.00649735
97.300000	0.00650265
97.150000	0.00650794
97.100000	0.00651323
97.000000	0.00651852
96.900000	0.00652381
96.850000	0.00653439
96.800000	0.00654497
96.750000	0.00656085
96.700000	0.00657143
96.650000	0.00658201
96.600000	0.0065873
96.500000	0.00659788
96.400000	0.00660847
96.350000	0.00661376
96.300000	0.00661905
96.250000	0.00662963
96.150000	0.0066455
96.100000	0.00665079
96.050000	0.00665608
96.000000	0.00666667
95.950000	0.00667725
95.850000	0.00668783
95.800000	0.00669312
95.750000	0.0067037
95.700000	0.00670899
95.650000	0.00671958
95.600000	0.00673016
95.550000	0.00674074
95.500000	0.00674603
95.450000	0.00675132
95.400000	0.00675661
95.250000	0.00677249
95.200000	0.00678307
95.150000	0.00678836
95.100000	0.00679365
95.050000	0.00679894
95.000000	0.00681481
94.950000	0.00682011
94.900000	0.0068254
94.850000	0.00683069
94.750000	0.00683598
94.650000	0.00684127
94.600000	0.00684656
94.550000	0.00686243
94.500000	0.00686772
94.450000	0.00687831
94.400000	0.00688889
94.350000	0.00689947
94.250000	0.00691005
94.200000	0.00692063
94.150000	0.00693651
94.100000	0.00695238
94.000000	0.00696296
93.950000	0.00697884
93.850000	0.00698413
93.800000	0.007
93.700000	0.00701587
93.650000	0.00702116
93.600000	0.00702646
93.400000	0.00703175
93.300000	0.00704762
93.250000	0.00705291
93.200000	0.00706878
93.150000	0.00707407
93.100000	0.00708466
93.050000	0.00710053
93.000000	0.00712698
92.950000	0.00713757
92.900000	0.00714815
92.850000	0.00715873
92.700000	0.00716402
92.650000	0.00716931
92.600000	0.0071746
92.450000	0.00719577
92.350000	0.00720635
92.300000	0.00721164
92.250000	0.00722222
92.200000	0.00722751
92.150000	0.0072381
92.050000	0.00725397
92.000000	0.00725926
91.950000	0.00726455
91.900000	0.00726984
91.850000	0.00727513
91.800000	0.00728042
91.750000	0.0072963
91.700000	0.00730159
91.600000	0.00730688
91.550000	0.00732275
91.400000	0.00732804
91.300000	0.00733862
91.250000	0.00734921
91.200000	0.0073545
91.150000	0.00737037
91.100000	0.00737566
90.950000	0.00739153
90.900000	0.0074127
90.800000	0.00742328
90.700000	0.00743915
90.650000	0.00744444
90.600000	0.00744974
90.550000	0.00745503
90.500000	0.00746032
90.400000	0.00747619
90.350000	0.00748148
90.250000	0.00748677
90.200000	0.00750794
90.100000	0.00751852
90.000000	0.00754497
89.950000	0.00755026
89.850000	0.00755556
89.800000	0.00758201
89.750000	0.00761376
89.650000	0.00762434
89.600000	0.00763492
89.550000	0.0076455
89.450000	0.00765079
89.400000	0.00765608
89.350000	0.00766138
89.300000	0.00767725
89.250000	0.00769312
89.150000	0.00771429
89.100000	0.00771958
89.050000	0.00772487
89.000000	0.00774074
88.950000	0.00774603
88.900000	0.00775132
88.850000	0.0077619
88.800000	0.0077672
88.750000	0.00778836
88.700000	0.0078254
88.650000	0.00783069
88.600000	0.00784127
88.550000	0.00785185
88.500000	0.00786243
88.450000	0.00786772
88.400000	0.0078836
88.350000	0.00789418
88.300000	0.00789947
88.200000	0.00790476
88.150000	0.00791005
88.050000	0.00792063
88.000000	0.00792593
87.950000	0.00793651
87.900000	0.0079418
87.750000	0.00796296
87.700000	0.00797354
87.650000	0.00798413
87.600000	0.00798942
87.550000	0.008
87.500000	0.00801058
87.350000	0.00801587
87.250000	0.00802116
87.200000	0.00802646
87.150000	0.00804233
87.100000	0.00805291
87.050000	0.00806349
87.000000	0.00807407
86.950000	0.00807937
86.850000	0.00809524
86.750000	0.0081164
86.700000	0.00812169
86.650000	0.00813757
86.600000	0.00814815
86.500000	0.00815344
86.450000	0.00816402
86.350000	0.0081746
86.300000	0.00817989
86.250000	0.00819048
86.200000	0.00820106
86.050000	0.00821164
85.950000	0.0082328
85.900000	0.00824868
85.850000	0.00826455
85.800000	0.00826984
85.750000	0.00828571
85.700000	0.0082963
85.650000	0.00830688
85.600000	0.00831746
85.550000	0.00832275
85.500000	0.00832804
85.450000	0.00833862
85.400000	0.0083545
85.350000	0.00835979
85.300000	0.00838095
85.250000	0.0084127
85.100000	0.00842328
85.050000	0.00843386
85.000000	0.00843915
84.950000	0.00844444
84.900000	0.00844974
84.850000	0.00845503
84.800000	0.00846561
84.750000	0.0084709
84.700000	0.00849206
84.650000	0.00851852
84.600000	0.0085291
84.550000	0.00853439
84.400000	0.00855556
84.300000	0.00856614
84.250000	0.00857672
84.100000	0.00858201
84.050000	0.0085873
84.000000	0.00859788
83.950000	0.00860847
83.850000	0.00863492
83.800000	0.0086455
83.750000	0.00865079
83.700000	0.00866138
83.650000	0.00867196
83.600000	0.00868254
83.550000	0.00868783
83.500000	0.00870899
83.450000	0.00872487
83.350000	0.00873545
83.300000	0.00874603
83.250000	0.00875661
83.200000	0.00877778
83.150000	0.00878836
83.100000	0.00879365
83.000000	0.00879894
82.950000	0.00880952
82.900000	0.00881481
82.850000	0.00884127
82.800000	0.00885185
82.750000	0.00885714
82.700000	0.00886243
82.650000	0.00887831
82.600000	0.00889418
82.550000	0.00889947
82.500000	0.00893122
82.450000	0.00894709
82.400000	0.00897884
82.350000	0.00898413
82.300000	0.00900529
82.250000	0.00901587
82.200000	0.00902646
82.150000	0.00903704
82.100000	0.00906878
82.050000	0.00907937
82.000000	0.00908466
81.950000	0.00910053
81.900000	0.00910582
81.850000	0.00911111
81.800000	0.0091164
81.750000	0.00912169
81.700000	0.00914286
81.650000	0.00915873
81.600000	0.0091746
81.500000	0.00919048
81.450000	0.00920106
81.400000	0.00920635
81.350000	0.00921693
81.300000	0.00922222
81.250000	0.00922751
81.200000	0.00924339
81.150000	0.00924868
81.100000	0.00927513
81.050000	0.00928571
80.950000	0.0092963
80.850000	0.00930159
80.750000	0.00932804
80.700000	0.00933333
80.650000	0.00934392
80.600000	0.00934921
80.450000	0.0093545
80.400000	0.00935979
80.350000	0.00936508
80.300000	0.00938095
80.250000	0.00938624
80.200000	0.00939683
80.150000	0.00940212
80.050000	0.00943386
79.950000	0.00945503
79.800000	0.00946561
79.750000	0.00947619
79.700000	0.00949735
79.650000	0.00950265
79.550000	0.00951323
79.500000	0.00953968
79.450000	0.00954497
79.400000	0.00955556
79.350000	0.00956085
79.250000	0.00957143
79.200000	0.00959259
79.150000	0.00960847
79.100000	0.00962434
79.050000	0.00963492
79.000000	0.00965608
78.950000	0.00966667
78.900000	0.00967725
78.850000	0.00969312
78.800000	0.00969841
78.750000	0.00970899
78.700000	0.00971429
78.650000	0.00973545
78.600000	0.00974603
78.500000	0.0097672
78.450000	0.00977778
78.400000	0.00978307
78.350000	0.00979894
78.300000	0.00980952
78.250000	0.00983598
78.200000	0.00984127
78.150000	0.00984656
78.050000	0.00986243
78.000000	0.00986772
77.950000	0.00988889
77.900000	0.00989947
77.850000	0.00990476
77.800000	0.00992593
77.700000	0.00993651
77.600000	0.00995238
77.550000	0.00995767
77.500000	0.00997884
77.450000	0.00998413
77.400000	0.01
77.350000	0.0100053
77.300000	0.0100106
77.250000	0.0100159
77.200000	0.0100317
77.150000	0.0100423
77.100000	0.0100582
77.050000	0.0100794
77.000000	0.0100847
76.950000	0.0100952
76.900000	0.0101217
76.850000	0.0101323
76.800000	0.0101481
76.750000	0.0101587
76.700000	0.0101746
76.650000	0.0101958
76.600000	0.0102011
76.550000	0.0102169
76.500000	0.0102381
76.450000	0.0102487
76.400000	0.0102646
76.350000	0.010291
76.300000	0.0102963
76.250000	0.0103122
76.150000	0.0103228
76.100000	0.0103333
76.050000	0.0103439
76.000000	0.0103598
75.950000	0.0103757
75.900000	0.0103915
75.850000	0.0104074
75.800000	0.010418
75.750000	0.0104286
75.700000	0.0104392
75.650000	0.0104497
75.600000	0.0104603
75.550000	0.0104709
75.500000	0.0104921
75.400000	0.0105132
75.350000	0.0105291
75.300000	0.0105344
75.250000	0.010545
75.200000	0.0105661
75.150000	0.0105873
75.100000	0.010619
75.050000	0.0106296
75.000000	0.0106349
74.950000	0.0106455
74.850000	0.0106508
74.800000	0.0106667
74.750000	0.0106931
74.700000	0.010709
74.650000	0.0107302
74.600000	0.0107407
74.550000	0.010746
74.500000	0.0107619
74.450000	0.0107725
74.400000	0.0107831
74.350000	0.0107989
74.300000	0.0108413
74.250000	0.0108783
74.200000	0.0108889
74.150000	0.0108942
74.100000	0.0109048
74.050000	0.0109259
74.000000	0.0109312
73.950000	0.010963
73.900000	0.0109683
73.850000	0.0109894
73.800000	0.0110053
73.750000	0.0110265
73.650000	0.011037
73.600000	0.0110582
73.550000	0.0110794
73.450000	0.0110952
73.400000	0.0111058
73.350000	0.0111111
73.300000	0.0111217
73.250000	0.0111429
73.200000	0.0111534
73.150000	0.0111693
73.100000	0.0111852
73.050000	0.0112116
73.000000	0.0112169
72.950000	0.0112328
72.850000	0.011254
72.800000	0.0112593
72.750000	0.0112646
72.700000	0.0112698
72.650000	0.0112804
72.600000	0.0113016
72.550000	0.0113069
72.500000	0.0113228
72.450000	0.0113333
72.400000	0.0113545
72.350000	0.0113651
72.300000	0.0113704
72.250000	0.0113757
72.200000	0.0113862
72.150000	0.0114127
72.050000	0.0114339
72.000000	0.0114444
71.950000	0.0114603
71.900000	0.0114868
71.850000	0.0114974
71.800000	0.0115079
71.750000	0.0115132
71.700000	0.0115503
71.650000	0.0115714
71.600000	0.0115873
71.500000	0.0115926
71.450000	0.0116032
71.400000	0.0116349
71.350000	0.0116402
71.300000	0.0116561
71.250000	0.0116667
71.200000	0.0116825
71.150000	0.0117037
71.100000	0.0117196
71.050000	0.0117249
71.000000	0.0117407
70.950000	0.0117725
70.900000	0.0117989
70.850000	0.0118095
70.800000	0.011836
70.750000	0.0118519
70.700000	0.0118624
70.650000	0.0118677
70.600000	0.0118783
70.550000	0.0119048
70.500000	0.0119259
70.450000	0.0119524
70.400000	0.011963
70.350000	0.0119683
70.300000	0.0119788
70.250000	0.0119841
70.200000	0.0120053
70.100000	0.0120265
70.050000	0.0120317
70.000000	0.012037
69.950000	0.0120476
69.900000	0.0120582
69.850000	0.0120741
69.800000	0.0121005
69.750000	0.0121217
69.700000	0.0121323
69.650000	0.0121534
69.600000	0.012164
69.550000	0.0121693
69.500000	0.0121958
69.450000	0.0122222
69.400000	0.0122328
69.350000	0.0122381
69.300000	0.0122434
69.250000	0.012254
69.200000	0.0122646
69.150000	0.0122751
69.100000	0.0122804
69.050000	0.0123122
69.000000	0.0123333
68.950000	0.0123386
68.900000	0.0123492
68.850000	0.0123545
68.750000	0.0123915
68.650000	0.0124021
68.600000	0.012418
68.550000	0.0124339
68.500000	0.0124392
68.450000	0.0124709
68.400000	0.0125079
68.350000	0.0125185
68.300000	0.012545
68.250000	0.0125503
68.200000	0.0125767
68.150000	0.0125926
68.100000	0.0125979
68.050000	0.0126243
68.000000	0.0126402
67.950000	0.0126614
67.900000	0.0126825
67.850000	0.0126984
67.800000	0.012709
67.750000	0.0127249
67.700000	0.012746
67.550000	0.0127566
67.500000	0.0127778
67.450000	0.0127884
67.400000	0.0127989
67.350000	0.0128201
67.300000	0.0128413
67.250000	0.0128571
67.200000	0.012873
67.150000	0.0128889
67.100000	0.0129048
67.050000	0.0129312
67.000000	0.0129524
66.950000	0.0129735
66.900000	0.0129947
66.850000	0.0130053
66.800000	0.0130317
66.750000	0.0130423
66.700000	0.0130635
66.650000	0.0130794
66.600000	0.0131005
66.500000	0.013127
66.450000	0.0131323
66.350000	0.0131534
66.300000	0.013164
66.250000	0.0131799
66.200000	0.0132011
66.150000	0.0132222
66.100000	0.013254
66.050000	0.0132751
66.000000	0.0132963
65.950000	0.0133069
65.900000	0.0133228
65.850000	0.0133651
65.800000	0.0133968
65.750000	0.0134074
65.700000	0.013418
65.650000	0.0134339
65.600000	0.013455
65.500000	0.0134815
65.450000	0.0134974
65.400000	0.0135185
65.350000	0.0135291
65.300000	0.0135344
65.250000	0.0135556
65.200000	0.0135767
65.150000	0.0135979
65.100000	0.0136138
65.050000	0.0136243
65.000000	0.0136508
64.950000	0.0136772
64.850000	0.0136984
64.800000	0.0137354
64.750000	0.0137725
64.700000	0.0137884
64.650000	0.0137937
64.550000	0.0138042
64.500000	0.0138201
64.450000	0.0138519
64.400000	0.0138783
64.350000	0.0138995
64.300000	0.0139153
64.250000	0.0139259
64.200000	0.0139577
64.150000	0.0139683
64.100000	0.0139947
64.050000	0.0140159
64.000000	0.0140265
63.950000	0.0140529
63.900000	0.0140635
63.850000	0.0140899
63.800000	0.0141217
63.750000	0.0141534
63.700000	0.0141693
63.650000	0.0142011
63.600000	0.0142328
63.500000	0.0142487
63.450000	0.014254
63.400000	0.0142698
63.300000	0.0142857
63.250000	0.0143122
63.200000	0.0143175
63.150000	0.0143439
63.100000	0.0143704
63.050000	0.0143915
63.000000	0.014418
62.950000	0.0144339
62.900000	0.014455
62.850000	0.0144709
62.800000	0.0144815
62.750000	0.0144921
62.700000	0.0145291
62.650000	0.014545
62.600000	0.0145714
62.550000	0.014582
62.500000	0.0145979
62.450000	0.0146138
62.400000	0.0146296
62.350000	0.0146455
62.300000	0.014672
62.250000	0.0146931
62.200000	0.014709
62.150000	0.0147407
62.100000	0.0147725
62.050000	0.0147989
62.000000	0.0148201
61.950000	0.014836
61.900000	0.0148413
61.850000	0.0148519
61.800000	0.0148677
61.750000	0.0149048
61.700000	0.0149365
61.650000	0.0149418
61.600000	0.0149524
61.550000	0.0149788
61.500000	0.0149894
61.450000	0.0149947
61.400000	0.0150212
61.350000	0.0150423
61.300000	0.0150688
61.250000	0.0151005
61.200000	0.0151164
61.150000	0.0151429
61.100000	0.0151587
61.050000	0.0151852
61.000000	0.0151958
60.950000	0.0152275
60.900000	0.0152434
60.850000	0.0152646
60.800000	0.0152751
60.750000	0.015291
60.700000	0.0153122
60.650000	0.0153492
60.600000	0.0153704
60.550000	0.0153968
60.500000	0.0154127
60.450000	0.0154286
60.400000	0.0154444
60.350000	0.0154815
60.300000	0.0155132
60.250000	0.0155344
60.200000	0.0155503
60.150000	0.0155926
60.100000	0.0156085
60.050000	0.0156402
60.000000	0.0156614
59.900000	0.0156825
59.850000	0.0157196
59.800000	0.0157249
59.750000	0.0157354
59.700000	0.0157566
59.650000	0.0157672
59.600000	0.0157778
59.550000	0.0157884
59.500000	0.0158042
59.450000	0.0158254
59.400000	0.0158413
59.350000	0.0158519
59.300000	0.0158677
59.250000	0.0159048
59.200000	0.0159471
59.150000	0.0159577
59.100000	0.0159788
59.050000	0.016
59.000000	0.0160053
58.950000	0.0160317
58.900000	0.0160688
58.850000	0.0160952
58.800000	0.0161481
58.750000	0.016164
58.700000	0.0161799
58.650000	0.0161905
58.600000	0.0162169
58.550000	0.0162487
58.500000	0.0162646
58.450000	0.0162963
58.400000	0.0163122
58.350000	0.0163333
58.300000	0.0163598
58.250000	0.016381
58.200000	0.0164074
58.150000	0.0164392
58.100000	0.0164603
58.050000	0.0164709
58.000000	0.0164921
57.950000	0.0165079
57.900000	0.0165238
57.850000	0.0165714
57.800000	0.016582
57.750000	0.0165873
57.700000	0.0165979
57.650000	0.0166243
57.600000	0.0166455
57.550000	0.0166667
57.500000	0.0166878
57.450000	0.0167037
57.400000	0.0167196
57.350000	0.0167566
57.300000	0.0167937
57.250000	0.0168201
57.200000	0.0168571
57.150000	0.016873
57.100000	0.0168836
57.050000	0.0169206
57.000000	0.016963
56.950000	0.0169841
56.900000	0.0169947
56.850000	0.0170212
56.800000	0.017037
56.750000	0.0170476
56.700000	0.0170635
56.650000	0.0170741
56.600000	0.0171005
56.550000	0.0171217
56.500000	0.0171481
56.450000	0.0171799
56.400000	0.0172116
56.350000	0.0172169
56.300000	0.0172593
56.250000	0.0172857
56.200000	0.0173016
56.150000	0.0173228
56.100000	0.0173333
56.050000	0.0173545
56.000000	0.017381
55.950000	0.0173968
55.900000	0.0174074
55.850000	0.0174233
55.800000	0.017455
55.750000	0.0174762
55.700000	0.0175132
55.650000	0.0175291
55.600000	0.0175344
55.550000	0.0175714
55.500000	0.017582
55.450000	0.017619
55.400000	0.0176455
55.350000	0.017672
55.300000	0.0176984
55.250000	0.0177196
55.200000	0.017746
55.150000	0.0177672
55.100000	0.0178095
55.050000	0.0178413
55.000000	0.0178466
54.950000	0.0178942
54.900000	0.0179206
54.850000	0.0179365
54.800000	0.0179577
54.750000	0.0179788
54.700000	0.0180265
54.650000	0.0180529
54.600000	0.0180688
54.550000	0.0180847
54.500000	0.0181005
54.450000	0.0181534
54.400000	0.0181799
54.350000	0.0181852
54.300000	0.0182116
54.250000	0.0182222
54.200000	0.0182434
54.150000	0.0182751
54.100000	0.0183069
54.050000	0.0183228
54.000000	0.0183386
53.950000	0.0183545
53.900000	0.0183915
53.850000	0.0184339
53.800000	0.0184603
53.750000	0.0184656
53.700000	0.0184974
53.650000	0.0185291
53.600000	0.0185503
53.550000	0.0185926
53.500000	0.018619
53.450000	0.0186455
53.400000	0.0186667
53.350000	0.0187196
53.300000	0.0187354
53.250000	0.0187778
53.200000	0.0187937
53.150000	0.0188148
53.100000	0.0188307
53.050000	0.0188677
53.000000	0.0188995
52.950000	0.0189365
52.900000	0.0189683
52.850000	0.0189947
52.800000	0.0190106
52.750000	0.0190476
52.700000	0.0190794
52.650000	0.0191005
52.600000	0.0191058
52.550000	0.0191376
52.500000	0.0191429
52.450000	0.0191481
52.400000	0.019164
52.350000	0.0191905
52.300000	0.0192169
52.250000	0.0192434
52.200000	0.0192646
52.150000	0.019291
52.100000	0.0193069
52.050000	0.0193175
52.000000	0.0193386
51.950000	0.0193862
51.900000	0.019418
51.850000	0.0194392
51.800000	0.0194444
51.750000	0.0194656
51.700000	0.0194974
51.650000	0.0195185
51.600000	0.0195503
51.550000	0.0195661
51.500000	0.0195873
51.450000	0.0196032
51.400000	0.0196138
51.350000	0.0196402
51.300000	0.0196667
51.250000	0.0196878
51.200000	0.0197037
51.150000	0.0197407
51.100000	0.0197619
51.050000	0.0197937
51.000000	0.0198148
50.950000	0.0198307
50.900000	0.0198677
50.850000	0.0198889
50.800000	0.0199101
50.750000	0.0199206
50.700000	0.0199471
50.650000	0.0199894
50.600000	0.02
50.550000	0.0200265
50.500000	0.0200476
50.450000	0.0200899
50.400000	0.0201005
50.350000	0.0201376
50.300000	0.0201799
50.250000	0.0202116
50.200000	0.0202434
50.150000	0.0202804
50.100000	0.0203175
50.050000	0.0203492
50.000000	0.0203651
49.950000	0.0203862
49.900000	0.0204021
49.850000	0.0204286
49.800000	0.0204656
49.750000	0.0204762
49.700000	0.0205026
49.650000	0.0205185
49.600000	0.0205397
49.550000	0.0205714
49.500000	0.0205873
49.450000	0.0205979
49.400000	0.0206138
49.350000	0.0206402
49.300000	0.0206667
49.250000	0.0207037
49.200000	0.0207407
49.150000	0.0207672
49.100000	0.0207937
49.050000	0.0207989
49.000000	0.0208466
48.950000	0.0208624
48.900000	0.0208995
48.850000	0.0209206
48.800000	0.0209524
48.750000	0.0209683
48.700000	0.0210106
48.650000	0.0210265
48.600000	0.0210741
48.550000	0.0211164
48.500000	0.0211852
48.450000	0.0212328
48.400000	0.021254
48.350000	0.021291
48.300000	0.0213333
48.250000	0.0213757
48.200000	0.0214021
48.150000	0.0214339
48.100000	0.0214603
48.050000	0.0214868
48.000000	0.0215344
47.950000	0.0215503
47.900000	0.0215873
47.850000	0.0216402
47.800000	0.0216667
47.750000	0.021672
47.700000	0.021709
47.650000	0.0217407
47.600000	0.0217672
47.550000	0.0218254
47.500000	0.0218677
47.450000	0.0218942
47.400000	0.0219259
47.350000	0.0219683
47.300000	0.0219894
47.250000	0.0220212
47.200000	0.0220635
47.150000	0.0220899
47.100000	0.0221217
47.050000	0.0221481
47.000000	0.0221746
46.950000	0.0222063
46.900000	0.0222381
46.850000	0.022291
46.800000	0.022328
46.750000	0.0223439
46.700000	0.0223704
46.650000	0.0224074
46.600000	0.0224392
46.550000	0.0224656
46.500000	0.0224921
46.450000	0.0225185
46.400000	0.0225979
46.350000	0.0226243
46.300000	0.0226402
46.250000	0.0226561
46.200000	0.0226825
46.150000	0.022709
46.100000	0.0227407
46.050000	0.0227884
46.000000	0.0228148
45.950000	0.0228519
45.900000	0.0228783
45.850000	0.0229153
45.800000	0.0229471
45.750000	0.023
45.700000	0.0230476
45.650000	0.0230688
45.600000	0.0231111
45.550000	0.0231429
45.500000	0.0231958
45.450000	0.0232434
45.400000	0.0232804
45.350000	0.0233016
45.300000	0.0233492
45.250000	0.0233862
45.200000	0.0234074
45.150000	0.0234444
45.100000	0.0234603
45.050000	0.0234974
45.000000	0.0235238
44.950000	0.0235661
44.900000	0.0235926
44.850000	0.0236138
44.800000	0.0236349
44.750000	0.0236825
44.700000	0.0237196
44.650000	0.0237619
44.600000	0.0237989
44.550000	0.0238148
44.500000	0.0238466
44.450000	0.0238889
44.400000	0.0239312
44.350000	0.0239683
44.300000	0.0239947
44.250000	0.024037
44.200000	0.0240582
44.150000	0.0240952
44.100000	0.0241323
44.050000	0.024164
44.000000	0.0242169
43.950000	0.0242487
43.900000	0.0242751
43.850000	0.024291
43.800000	0.0243439
43.750000	0.0243862
43.700000	0.024418
43.650000	0.0244286
43.600000	0.0244709
43.550000	0.0245079
43.500000	0.024545
43.450000	0.0246032
43.400000	0.0246243
43.350000	0.024672
43.300000	0.0247037
43.250000	0.0247513
43.200000	0.0248042
43.150000	0.0248413
43.100000	0.024873
43.050000	0.0249101
43.000000	0.0249365
42.950000	0.0249524
42.900000	0.0249841
42.850000	0.0250265
42.800000	0.0250688
42.750000	0.0251164
42.700000	0.025127
42.650000	0.025164
42.600000	0.0252011
42.550000	0.0252116
42.500000	0.0252381
42.450000	0.0252698
42.400000	0.025328
42.350000	0.0253598
42.300000	0.0253968
42.250000	0.0254286
42.200000	0.0254656
42.150000	0.0255291
42.100000	0.0255714
42.050000	0.0255873
42.000000	0.025619
41.950000	0.0256402
41.900000	0.0256667
41.850000	0.0257037
41.800000	0.025746
41.750000	0.0257989
41.700000	0.0258519
41.650000	0.0259101
41.600000	0.0259577
41.550000	0.0260106
41.500000	0.0260635
41.450000	0.0260741
41.400000	0.026127
41.350000	0.0261852
41.300000	0.0262169
41.250000	0.0262381
41.200000	0.0262593
41.150000	0.0263228
41.100000	0.0263545
41.050000	0.0264074
41.000000	0.0264339
40.950000	0.0265238
40.900000	0.0265661
40.850000	0.0265979
40.800000	0.026619
40.750000	0.0266402
40.700000	0.0266667
40.650000	0.026709
40.600000	0.0267249
40.550000	0.0267778
40.500000	0.0268148
40.450000	0.0268413
40.400000	0.0268836
40.350000	0.0269312
40.300000	0.0269524
40.250000	0.0269841
40.200000	0.0270212
40.150000	0.0270529
40.100000	0.0271005
40.050000	0.0271481
40.000000	0.0271852
39.950000	0.0272222
39.900000	0.0272804
39.850000	0.0272963
39.800000	0.027328
39.750000	0.0273651
39.700000	0.0274233
39.650000	0.0274656
39.600000	0.0275132
39.550000	0.0275503
39.500000	0.0275873
39.450000	0.0276614
39.400000	0.027709
39.350000	0.0277566
39.300000	0.0277989
39.250000	0.027836
39.200000	0.0278624
39.150000	0.0279153
39.100000	0.0279788
39.050000	0.0280265
39.000000	0.0280529
38.950000	0.0281376
38.900000	0.0282011
38.850000	0.0282275
38.800000	0.028254
38.750000	0.028291
38.700000	0.0283439
38.650000	0.0283704
38.600000	0.0284021
38.550000	0.0284603
38.500000	0.0284974
38.450000	0.028545
38.400000	0.028582
38.350000	0.0286402
38.300000	0.0286825
38.250000	0.0287302
38.200000	0.0287566
38.150000	0.0288042
38.100000	0.0288519
38.050000	0.0288889
38.000000	0.0289206
37.950000	0.0289841
37.900000	0.029037
37.850000	0.0290741
37.800000	0.0291164
37.750000	0.029164
37.700000	0.0291958
37.650000	0.0292275
37.600000	0.0292751
37.550000	0.0293386
37.500000	0.0293862
37.450000	0.029418
37.400000	0.029455
37.350000	0.0295238
37.300000	0.0295767
37.250000	0.0296243
37.200000	0.029672
37.150000	0.0296984
37.100000	0.0297249
37.050000	0.0297778
37.000000	0.0298254
36.950000	0.0298519
36.900000	0.029873
36.850000	0.0299259
36.800000	0.0299947
36.750000	0.0300265
36.700000	0.0300688
36.650000	0.0300952
36.600000	0.0301746
36.550000	0.0302169
36.500000	0.0302698
36.450000	0.0303069
36.400000	0.0303492
36.350000	0.0304392
36.300000	0.0304762
36.250000	0.0304974
36.200000	0.0305291
36.150000	0.0305714
36.100000	0.0305979
36.050000	0.0306561
36.000000	0.0306825
35.950000	0.030709
35.900000	0.0307566
35.850000	0.0308042
35.800000	0.0308624
35.750000	0.0309418
35.700000	0.0310317
35.650000	0.0311005
35.600000	0.0311693
35.550000	0.0312011
35.500000	0.0312698
35.450000	0.0312963
35.400000	0.0313492
35.350000	0.0313968
35.300000	0.0314233
35.250000	0.0314815
35.200000	0.0315079
35.150000	0.0315344
35.100000	0.0316032
35.050000	0.0316296
35.000000	0.0316772
34.950000	0.0317249
34.900000	0.0317725
34.850000	0.0318095
34.800000	0.031836
34.750000	0.0319153
34.700000	0.0319683
34.650000	0.0320317
34.600000	0.0321005
34.550000	0.0321534
34.500000	0.0321905
34.450000	0.0322646
34.400000	0.0323016
34.350000	0.0323492
34.300000	0.0324021
34.250000	0.0324392
34.200000	0.0324656
34.150000	0.0324974
34.100000	0.0325344
34.050000	0.0325767
34.000000	0.0326138
33.950000	0.0326772
33.900000	0.0327249
33.850000	0.0327566
33.800000	0.0327937
33.750000	0.0328466
33.700000	0.0328836
33.650000	0.0329312
33.600000	0.0329577
33.550000	0.0330053
33.500000	0.0330582
33.450000	0.0331164
33.400000	0.0331905
33.350000	0.0332593
33.300000	0.0333016
33.250000	0.0333492
33.200000	0.0333915
33.150000	0.0334286
33.100000	0.0335026
33.050000	0.0335397
33.000000	0.0335979
32.950000	0.0336561
32.900000	0.0337037
32.850000	0.0337619
32.800000	0.0338095
32.750000	0.0338836
32.700000	0.0339259
32.650000	0.0339841
32.600000	0.0340423
32.550000	0.0341217
32.500000	0.0341693
32.450000	0.0342381
32.400000	0.0342751
32.350000	0.034328
32.300000	0.034381
32.250000	0.034455
32.200000	0.0345238
32.150000	0.034582
32.100000	0.034672
32.050000	0.0347196
32.000000	0.0347513
31.950000	0.0348254
31.900000	0.0349259
31.850000	0.0349577
31.800000	0.035
31.750000	0.0350476
31.700000	0.0351376
31.650000	0.0352381
31.600000	0.0352804
31.550000	0.0353439
31.500000	0.0354127
31.450000	0.0354815
31.400000	0.0355344
31.350000	0.0355926
31.300000	0.0356614
31.250000	0.035746
31.200000	0.0358254
31.150000	0.0359048
31.100000	0.035963
31.050000	0.0360053
31.000000	0.0360741
30.950000	0.0361587
30.900000	0.0362275
30.850000	0.0362698
30.800000	0.0363016
30.750000	0.0363333
30.700000	0.036418
30.650000	0.0364656
30.600000	0.0365556
30.550000	0.036619
30.500000	0.0366614
30.450000	0.0367196
30.400000	0.0367831
30.350000	0.0368677
30.300000	0.0369524
30.250000	0.0370423
30.200000	0.0371005
30.150000	0.0371746
30.100000	0.0372275
30.050000	0.0372804
30.000000	0.0373175
29.950000	0.0373704
29.900000	0.037418
29.850000	0.0375026
29.800000	0.0375397
29.750000	0.0376085
29.700000	0.0376772
29.650000	0.0377354
29.600000	0.0377884
29.550000	0.0378307
29.500000	0.0378889
29.450000	0.0379735
29.400000	0.038037
29.350000	0.0380952
29.300000	0.0381429
29.250000	0.0381958
29.200000	0.0382751
29.150000	0.0383333
29.100000	0.0384074
29.050000	0.0384709
29.000000	0.0385344
28.950000	0.0386455
28.900000	0.0387037
28.850000	0.0387778
28.800000	0.0388571
28.750000	0.0389312
28.700000	0.039
28.650000	0.0390529
28.600000	0.0391058
28.550000	0.0391799
28.500000	0.0393016
28.450000	0.0393915
28.400000	0.0394762
28.350000	0.0395026
28.300000	0.0395873
28.250000	0.0396825
28.200000	0.0397619
28.150000	0.0398413
28.100000	0.0398942
28.050000	0.0399788
28.000000	0.0400794
27.950000	0.0401481
27.900000	0.0401958
27.850000	0.0403069
27.800000	0.0403968
27.750000	0.0404497
27.700000	0.0404868
27.650000	0.0405397
27.600000	0.0405767
27.550000	0.0406349
27.500000	0.040709
27.450000	0.0407407
27.400000	0.0408307
27.350000	0.0409206
27.300000	0.0409894
27.250000	0.041037
27.200000	0.0410952
27.150000	0.0411905
27.100000	0.0412646
27.050000	0.0413757
27.000000	0.0414392
26.950000	0.0415503
26.900000	0.0416085
26.850000	0.0416508
26.800000	0.041709
26.750000	0.0417989
26.700000	0.0418571
26.650000	0.0419683
26.600000	0.0420582
26.550000	0.0421429
26.500000	0.0422275
26.450000	0.0423228
26.400000	0.0424127
26.350000	0.0424921
26.300000	0.0425556
26.250000	0.0426243
26.200000	0.0427354
26.150000	0.0428095
26.100000	0.0428836
26.050000	0.0429312
26.000000	0.0429947
25.950000	0.0430952
25.900000	0.0431852
25.850000	0.043291
25.800000	0.0433492
25.750000	0.043455
25.700000	0.043545
25.650000	0.0436138
25.600000	0.0436772
25.550000	0.0437778
25.500000	0.0438413
25.450000	0.0439471
25.400000	0.0440582
25.350000	0.0441481
25.300000	0.0442434
25.250000	0.0443016
25.200000	0.0443968
25.150000	0.0444868
25.100000	0.0445661
25.050000	0.0446296
25.000000	0.0447037
24.950000	0.0447619
24.900000	0.0448519
24.850000	0.0449577
24.800000	0.0450317
24.750000	0.0451005
24.700000	0.0452116
24.650000	0.045291
24.600000	0.0453333
24.550000	0.045455
24.500000	0.0455238
24.450000	0.045582
24.400000	0.0456561
24.350000	0.0457407
24.300000	0.0458413
24.250000	0.0459259
24.200000	0.046
24.150000	0.0460741
24.100000	0.0461481
24.050000	0.0462275
24.000000	0.0462751
23.950000	0.0463598
23.900000	0.0464444
23.850000	0.0464921
23.800000	0.0465556
23.750000	0.0466138
23.700000	0.0466984
23.650000	0.0467884
23.600000	0.0469418
23.550000	0.0470741
23.500000	0.0471481
23.450000	0.0472381
23.400000	0.0473545
23.350000	0.0474444
23.300000	0.0475079
23.250000	0.0475926
23.200000	0.0476772
23.150000	0.0478095
23.100000	0.0478995
23.050000	0.048037
23.000000	0.0481693
22.950000	0.0482646
22.900000	0.048418
22.850000	0.0485132
22.800000	0.0486032
22.750000	0.0486878
22.700000	0.0487566
22.650000	0.0488466
22.600000	0.0489153
22.550000	0.049
22.500000	0.0490688
22.450000	0.0491429
22.400000	0.049254
22.350000	0.0493968
22.300000	0.0495132
22.250000	0.049619
22.200000	0.049709
22.150000	0.0498042
22.100000	0.0498677
22.050000	0.0499418
22.000000	0.0500476
21.950000	0.0501217
21.900000	0.0502328
21.850000	0.0503122
21.800000	0.050381
21.750000	0.0505238
21.700000	0.0506349
21.650000	0.050746
21.600000	0.0508042
21.550000	0.0509101
21.500000	0.0509735
21.450000	0.0510529
21.400000	0.0511111
21.350000	0.0512328
21.300000	0.0513016
21.250000	0.0514127
21.200000	0.0515026
21.150000	0.0515714
21.100000	0.0516667
21.050000	0.0517989
21.000000	0.0519524
20.950000	0.0520794
20.900000	0.0521852
20.850000	0.0522804
20.800000	0.0523968
20.750000	0.0525291
20.700000	0.0526243
20.650000	0.0527778
20.600000	0.0528836
20.550000	0.0530423
20.500000	0.0531111
20.450000	0.0532063
20.400000	0.0533016
20.350000	0.053418
20.300000	0.0535503
20.250000	0.0536561
20.200000	0.0537672
20.150000	0.0539101
20.100000	0.0540159
20.050000	0.0540952
20.000000	0.0542328
19.950000	0.0543228
19.900000	0.0544497
19.850000	0.0545661
19.800000	0.0546614
19.750000	0.0547831
19.700000	0.0549101
19.650000	0.0550265
19.600000	0.0550952
19.550000	0.0551905
19.500000	0.0553069
19.450000	0.0553968
19.400000	0.0555397
19.350000	0.0556508
19.300000	0.055746
19.250000	0.0558677
19.200000	0.0560529
19.150000	0.0561958
19.100000	0.0563122
19.050000	0.0564709
19.000000	0.0565926
18.950000	0.056709
18.900000	0.0568413
18.850000	0.0569365
18.800000	0.0570635
18.750000	0.0572063
18.700000	0.0573333
18.650000	0.0574974
18.600000	0.0576138
18.550000	0.0577354
18.500000	0.0578836
18.450000	0.0579894
18.400000	0.0581111
18.350000	0.0581958
18.300000	0.0582963
18.250000	0.0584286
18.200000	0.0585344
18.150000	0.0586825
18.100000	0.0588095
18.050000	0.0589206
18.000000	0.0590476
17.950000	0.0591376
17.900000	0.0592857
17.850000	0.0594127
17.800000	0.0595397
17.750000	0.0596455
17.700000	0.0597513
17.650000	0.0599206
17.600000	0.0600582
17.550000	0.0602011
17.500000	0.0602963
17.450000	0.060455
17.400000	0.060582
17.350000	0.0607884
17.300000	0.0609418
17.250000	0.0611217
17.200000	0.0612646
17.150000	0.0614286
17.100000	0.0615714
17.050000	0.0617249
17.000000	0.0618783
16.950000	0.0620053
16.900000	0.0621058
16.850000	0.0622963
16.800000	0.0624709
16.750000	0.062619
16.700000	0.0627407
16.650000	0.0628889
16.600000	0.0630847
16.550000	0.0632434
16.500000	0.0634127
16.450000	0.0636032
16.400000	0.0637884
16.350000	0.0639577
16.300000	0.0641005
16.250000	0.0643069
16.200000	0.0644709
16.150000	0.0646085
16.100000	0.0648148
16.050000	0.0649577
16.000000	0.0650423
15.950000	0.065164
15.900000	0.0653862
15.850000	0.0655026
15.800000	0.0656508
15.750000	0.0658307
15.700000	0.0659788
15.650000	0.0661429
15.600000	0.0663228
15.550000	0.0665132
15.500000	0.066672
15.450000	0.0668519
15.400000	0.067037
15.350000	0.0671852
15.300000	0.0673545
15.250000	0.0675238
15.200000	0.0676561
15.150000	0.0677884
15.100000	0.0680688
15.050000	0.0682063
15.000000	0.0684127
14.950000	0.0685767
14.900000	0.068709
14.850000	0.068873
14.800000	0.0690688
14.750000	0.0691905
14.700000	0.0693598
14.650000	0.0695556
14.600000	0.0697037
14.550000	0.0699206
14.500000	0.0700741
14.450000	0.0702063
14.400000	0.0704127
14.350000	0.0706508
14.300000	0.0708783
14.250000	0.0711217
14.200000	0.0712857
14.150000	0.0714709
14.100000	0.0716085
14.050000	0.0717831
14.000000	0.0719841
13.950000	0.0721323
13.900000	0.072291
13.850000	0.0724921
13.800000	0.0727037
13.750000	0.0729048
13.700000	0.0730952
13.650000	0.0733386
13.600000	0.073582
13.550000	0.0737143
13.500000	0.0739735
13.450000	0.0741958
13.400000	0.0743651
13.350000	0.0745926
13.300000	0.0747831
13.250000	0.0749788
13.200000	0.0752222
13.150000	0.0754497
13.100000	0.0756772
13.050000	0.0758836
13.000000	0.0760688
12.950000	0.0762963
12.900000	0.0765238
12.850000	0.0767566
12.800000	0.0769577
12.750000	0.0771852
12.700000	0.077418
12.650000	0.0776085
12.600000	0.0778413
12.550000	0.0780529
12.500000	0.0782011
12.450000	0.0784233
12.400000	0.0786455
12.350000	0.0788466
12.300000	0.0790899
12.250000	0.0792646
12.200000	0.0794392
12.150000	0.0797037
12.100000	0.079963
12.050000	0.0802487
12.000000	0.0804603
11.950000	0.0807354
11.900000	0.0809312
11.850000	0.0811376
11.800000	0.0814074
11.750000	0.0816402
11.700000	0.0818677
11.650000	0.0820952
11.600000	0.0823439
11.550000	0.0826296
11.500000	0.0829101
11.450000	0.0831429
11.400000	0.0834021
11.350000	0.0836561
11.300000	0.0839153
11.250000	0.0841905
11.200000	0.0844339
11.150000	0.0846508
11.100000	0.0849365
11.050000	0.0851587
11.000000	0.0853757
10.950000	0.0856772
10.900000	0.0859947
10.850000	0.0862593
10.800000	0.0864921
10.750000	0.0867778
10.700000	0.0870106
10.650000	0.0873333
10.600000	0.0875926
10.550000	0.0878677
10.500000	0.0881693
10.450000	0.0884762
10.400000	0.0887407
10.350000	0.0889735
10.300000	0.0893228
10.250000	0.0896085
10.200000	0.0899048
10.150000	0.0901693
10.100000	0.0904233
10.050000	0.090672
10.000000	0.0910265
9.950000	0.091291
9.900000	0.0915661
9.850000	0.0918307
9.800000	0.0921376
9.750000	0.0924815
9.700000	0.0928042
9.650000	0.0930847
9.600000	0.0934709
9.550000	0.0938042
9.500000	0.0941164
9.450000	0.0944339
9.400000	0.094836
9.350000	0.0951164
9.300000	0.0953915
9.250000	0.0958413
9.200000	0.0961746
9.150000	0.096545
9.100000	0.0968836
9.050000	0.0972646
9.000000	0.0976138
8.950000	0.0979577
8.900000	0.0983439
8.850000	0.0986984
8.800000	0.0990794
8.750000	0.099455
8.700000	0.0998254
8.650000	0.100153
8.600000	0.10055
8.550000	0.100905
8.500000	0.101296
8.450000	0.10163
8.400000	0.102032
8.350000	0.102413
8.300000	0.102767
8.250000	0.103153
8.200000	0.103593
8.150000	0.104026
8.100000	0.104434
8.050000	0.104862
8.000000	0.105307
7.950000	0.10573
7.900000	0.106169
7.850000	0.106635
7.800000	0.107063
7.750000	0.107418
7.700000	0.107815
7.650000	0.108206
7.600000	0.108656
7.550000	0.109106
7.500000	0.109545
7.450000	0.110016
7.400000	0.110497
7.350000	0.11091
7.300000	0.11128
7.250000	0.111698
7.200000	0.112185
7.150000	0.112656
7.100000	0.113138
7.050000	0.113714
7.000000	0.114238
6.950000	0.114709
6.900000	0.115286
6.850000	0.115772
6.800000	0.116265
6.750000	0.11673
6.700000	0.117339
6.650000	0.117751
6.600000	0.118286
6.550000	0.118862
6.500000	0.119413
6.450000	0.119958
6.400000	0.120444
6.350000	0.120899
6.300000	0.12146
6.250000	0.121984
6.200000	0.122492
6.150000	0.123016
6.100000	0.123577
6.050000	0.124101
6.000000	0.124709
5.950000	0.125222
5.900000	0.125868
5.850000	0.126492
5.800000	0.127053
5.750000	0.127619
5.700000	0.12828
5.650000	0.128889
5.600000	0.129603
5.550000	0.130169
5.500000	0.130852
5.450000	0.13146
5.400000	0.13218
5.350000	0.132852
5.300000	0.133392
5.250000	0.134032
5.200000	0.134767
5.150000	0.135413
5.100000	0.136148
5.050000	0.136857
5.000000	0.137487
4.950000	0.138169
4.900000	0.138968
4.850000	0.139661
4.800000	0.140407
4.750000	0.141164
4.700000	0.14181
4.650000	0.142587
4.600000	0.143423
4.550000	0.144164
4.500000	0.144937
4.450000	0.145683
4.400000	0.14646
4.350000	0.147243
4.300000	0.148111
4.250000	0.149021
4.200000	0.149889
4.150000	0.150741
4.100000	0.15163
4.050000	0.152402
4.000000	0.153185
3.950000	0.154069
3.900000	0.155159
3.850000	0.156
3.800000	0.156884
3.750000	0.157683
3.700000	0.158598
3.650000	0.159497
3.600000	0.160508
3.550000	0.161487
3.500000	0.162386
3.450000	0.163296
3.400000	0.16437
3.350000	0.165434
3.300000	0.166481
3.250000	0.167529
3.200000	0.168646
3.150000	0.169741
3.100000	0.170889
3.050000	0.171995
3.000000	0.173254
2.950000	0.174487
2.900000	0.175836
2.850000	0.177058
2.800000	0.178466
2.750000	0.179677
2.700000	0.180958
2.650000	0.182312
2.600000	0.183698
2.550000	0.185011
2.500000	0.186471
2.450000	0.187952
2.400000	0.189407
2.350000	0.190757
2.300000	0.19236
2.250000	0.193825
2.200000	0.195354
2.150000	0.196857
2.100000	0.198407
2.050000	0.200228
2.000000	0.201714
1.950000	0.20345
1.900000	0.205206
1.850000	0.206884
1.800000	0.208688
1.750000	0.210624
1.700000	0.212413
1.650000	0.214386
1.600000	0.216434
1.550000	0.218376
1.500000	0.220429
1.450000	0.22273
1.400000	0.225058
1.350000	0.227201
1.300000	0.229635
1.250000	0.232101
1.200000	0.234598
1.150000	0.237249
1.100000	0.240048
1.050000	0.242656
1.000000	0.245254
0.950000	0.248122
0.900000	0.251159
0.850000	0.254286
0.800000	0.257545
0.750000	0.260958
0.700000	0.264365
0.650000	0.267688
0.600000	0.271386
0.550000	0.275556
0.500000	0.279926
0.450000	0.284481
0.400000	0.289101
0.350000	0.293889
0.300000	0.298804
0.250000	0.304238
0.200000	0.309926
0.150000	0.316376
0.100000	0.323481
0.050000	0.331228
0.000000	0.33928
-0.050000	0.348836
-0.100000	0.359481
-0.150000	0.370365
-0.200000	0.381148
-0.250000	0.391302
-0.300000	0.401212
-0.350000	0.410677
-0.400000	0.419857
-0.450000	0.428481
-0.500000	0.43691
-0.550000	0.445466
-0.600000	0.453704
-0.650000	0.461614
-0.700000	0.469704
-0.750000	0.477037
-0.800000	0.484619
-0.850000	0.491714
-0.900000	0.498624
-0.950000	0.505476
-1.000000	0.51219
-1.050000	0.518307
-1.100000	0.524444
-1.150000	0.530545
-1.200000	0.536243
-1.250000	0.541905
-1.300000	0.547439
-1.350000	0.552989
-1.400000	0.558217
-1.450000	0.563037
-1.500000	0.568259
-1.550000	0.573101
-1.600000	0.577661
-1.650000	0.582397
-1.700000	0.586968
-1.750000	0.591354
-1.800000	0.595608
-1.850000	0.599942
-1.900000	0.604159
-1.950000	0.608344
-2.000000	0.612656
-2.050000	0.616725
-2.100000	0.620524
-2.150000	0.624365
-2.200000	0.628032
-2.250000	0.631772
-2.300000	0.63554
-2.350000	0.639164
-2.400000	0.642746
-2.450000	0.646286
-2.500000	0.649672
-2.550000	0.652841
-2.600000	0.656302
-2.650000	0.659704
-2.700000	0.663101
-2.750000	0.666159
-2.800000	0.669111
-2.850000	0.672249
-2.900000	0.675196
-2.950000	0.677984
-3.000000	0.680778
-3.050000	0.683741
-3.100000	0.686751
-3.150000	0.689667
-3.200000	0.692481
-3.250000	0.695233
-3.300000	0.698032
-3.350000	0.70091
-3.400000	0.703407
-3.450000	0.706127
-3.500000	0.708704
-3.550000	0.711159
-3.600000	0.713561
-3.650000	0.716058
-3.700000	0.718619
-3.750000	0.720958
-3.800000	0.723328
-3.850000	0.725624
-3.900000	0.727862
-3.950000	0.729979
-4.000000	0.732122
-4.050000	0.734254
-4.100000	0.736402
-4.150000	0.738381
-4.200000	0.740418
-4.250000	0.742492
-4.300000	0.744503
-4.350000	0.746566
-4.400000	0.748725
-4.450000	0.750661
-4.500000	0.752619
-4.550000	0.754519
-4.600000	0.756683
-4.650000	0.758492
-4.700000	0.760317
-4.750000	0.762053
-4.800000	0.763947
-4.850000	0.765677
-4.900000	0.767481
-4.950000	0.769265
-5.000000	0.771069
-5.050000	0.772857
-5.100000	0.774598
-5.150000	0.776196
-5.200000	0.777894
-5.250000	0.77945
-5.300000	0.780947
-5.350000	0.78263
-5.400000	0.784286
-5.450000	0.785894
-5.500000	0.78718
-5.550000	0.788714
-5.600000	0.790265
-5.650000	0.791762
-5.700000	0.793333
-5.750000	0.794651
-5.800000	0.796032
-5.850000	0.797444
-5.900000	0.798989
-5.950000	0.800349
-6.000000	0.801841
-6.050000	0.803201
-6.100000	0.804582
-6.150000	0.806021
-6.200000	0.807386
-6.250000	0.808862
-6.300000	0.810164
-6.350000	0.811296
-6.400000	0.812704
-6.450000	0.814074
-6.500000	0.815328
-6.550000	0.816481
-6.600000	0.817836
-6.650000	0.818947
-6.700000	0.820249
-6.750000	0.821471
-6.800000	0.822545
-6.850000	0.823661
-6.900000	0.824931
-6.950000	0.826085
-7.000000	0.827169
-7.050000	0.828413
-7.100000	0.829513
-7.150000	0.830624
-7.200000	0.831836
-7.250000	0.832974
-7.300000	0.834063
-7.350000	0.835095
-7.400000	0.83619
-7.450000	0.837312
-7.500000	0.838534
-7.550000	0.839635
-7.600000	0.840815
-7.650000	0.841794
-7.700000	0.84282
-7.750000	0.843868
-7.800000	0.844905
-7.850000	0.845968
-7.900000	0.846926
-7.950000	0.847757
-8.000000	0.848714
-8.050000	0.849704
-8.100000	0.850693
-8.150000	0.851561
-8.200000	0.852466
-8.250000	0.853312
-8.300000	0.854127
-8.350000	0.855053
-8.400000	0.855989
-8.450000	0.856852
-8.500000	0.857751
-8.550000	0.858767
-8.600000	0.859635
-8.650000	0.860481
-8.700000	0.861238
-8.750000	0.861937
-8.800000	0.862831
-8.850000	0.863577
-8.900000	0.864434
-8.950000	0.865238
-9.000000	0.866116
-9.050000	0.866905
-9.100000	0.867677
-9.150000	0.868646
-9.200000	0.869291
-9.250000	0.870122
-9.300000	0.870921
-9.350000	0.871661
-9.400000	0.87237
-9.450000	0.873058
-9.500000	0.873704
-9.550000	0.87445
-9.600000	0.875143
-9.650000	0.875825
-9.700000	0.876508
-9.750000	0.877164
-9.800000	0.877884
-9.850000	0.878688
-9.900000	0.879365
-9.950000	1
&
2982.950000	5.06922e-24
2982.900000	5.07349e-24
2982.850000	5.07777e-24
2982.800000	5.08204e-24
2982.750000	5.08632e-24
2982.700000	5.09061e-24
2982.650000	5.0949e-24
2982.600000	5.09919e-24
2982.550000	5.10348e-24
2982.500000	5.10778e-24
2982.450000	5.11208e-24
2982.400000	5.11639e-24
2982.350000	5.1207e-24
2982.300000	5.12501e-24
2982.250000	5.12933e-24
2982.200000	5.13365e-24
2982.150000	5.13797e-24
2982.100000	5.1423e-24
2982.050000	5.14663e-24
2982.000000	5.15097e-24
2981.950000	5.15531e-24
2981.900000	5.15965e-24
2981.850000	5.16399e-24
2981.800000	5.16834e-24
2981.750000	5.1727e-24
2981.700000	5.17705e-24
2981.650000	5.18141e-24
2981.600000	5.18578e-24
2981.550000	5.19015e-24
2981.500000	5.19452e-24
2981.450000	5.19889e-24
2981.400000	5.20327e-24
2981.350000	5.20766e-24
2981.300000	5.21204e-24
2981.250000	5.21643e-24
2981.200000	5.22083e-24
2981.150000	5.22522e-24
2981.100000	5.22962e-24
2981.050000	5.23403e-24
2981.000000	5.23844e-24
2980.950000	5.24285e-24
2980.900000	5.24727e-24
2980.850000	5.25169e-24
2980.800000	5.25611e-24
2980.750000	5.26054e-24
2980.700000	5.26497e-24
2980.650000	5.2694e-24
2980.600000	5.27384e-24
2980.550000	5.27828e-24
2980.500000	5.28273e-24
2980.450000	5.28718e-24
2980.400000	5.29163e-24
2980.350000	5.29609e-24
2980.300000	5.30055e-24
2980.250000	5.30501e-24
2980.200000	5.30948e-24
2980.150000	5.31396e-24
2980.100000	5.31843e-24
2980.050000	5.32291e-24
2980.000000	5.32739e-24
2979.950000	5.33188e-24
2979.900000	5.33637e-24
2979.850000	5.34087e-24
2979.800000	5.34537e-24
2979.750000	5.34987e-24
2979.700000	5.35437e-24
2979.650000	5.35888e-24
2979.600000	5.3634e-24
2979.550000	5.36792e-24
2979.500000	5.37244e-24
2979.450000	5.37696e-24
2979.400000	5.38149e-24
2979.350000	5.38602e-24
2979.300000	5.39056e-24
2979.250000	5.3951e-24
2979.200000	5.39965e-24
2979.150000	5.40419e-24
2979.100000	5.40875e-24
2979.050000	5.4133e-24
2979.000000	5.41786e-24
2978.950000	5.42242e-24
2978.900000	5.42699e-24
2978.850000	5.43156e-24
2978.800000	5.43614e-24
2978.750000	5.44072e-24
2978.700000	5.4453e-24
2978.650000	5.44989e-24
2978.600000	5.45448e-24
2978.550000	5.45907e-24
2978.500000	5.46367e-24
2978.450000	5.46827e-24
2978.400000	5.47288e-24
2978.350000	5.47749e-24
2978.300000	5.4821e-24
2978.250000	5.48672e-24
2978.200000	5.49134e-24
2978.150000	5.49596e-24
2978.100000	5.50059e-24
2978.050000	5.50523e-24
2978.000000	5.50986e-24
2977.950000	5.51451e-24
2977.900000	5.51915e-24
2977.850000	5.5238e-24
2977.800000	5.52845e-24
2977.750000	5.53311e-24
2977.700000	5.53777e-24
2977.650000	5.54243e-24
2977.600000	5.5471e-24
2977.550000	5.55177e-24
2977.500000	5.55645e-24
2977.450000	5.56113e-24
2977.400000	5.56581e-24
2977.350000	5.5705e-24
2977.300000	5.57519e-24
2977.250000	5.57989e-24
2977.200000	5.58459e-24
2977.150000	5.58929e-24
2977.100000	5.594e-24
2977.050000	5.59871e-24
2977.000000	5.60343e-24
2976.950000	5.60815e-24
2976.900000	5.61287e-24
2976.850000	5.6176e-24
2976.800000	5.62233e-24
2976.750000	5.62707e-24
2976.700000	5.63181e-24
2976.650000	5.63655e-24
2976.600000	5.6413e-24
2976.550000	5.64605e-24
2976.500000	5.65081e-24
2976.450000	5.65557e-24
2976.400000	5.66033e-24
2976.350000	5.6651e-24
2976.300000	5.66987e-24
2976.250000	5.67464e-24
2976.200000	5.67942e-24
2976.150000	5.68421e-24
2976.100000	5.689e-24
2976.050000	5.69379e-24
2976.000000	5.69858e-24
2975.950000	5.70338e-24
2975.900000	5.70819e-24
2975.850000	5.713e-24
2975.800000	5.71781e-24
2975.750000	5.72262e-24
2975.700000	5.72744e-24
2975.650000	5.73227e-24
2975.600000	5.7371e-24
2975.550000	5.74193e-24
2975.500000	5.74677e-24
2975.450000	5.75161e-24
2975.400000	5.75645e-24
2975.350000	5.7613e-24
2975.300000	5.76615e-24
2975.250000	5.77101e-24
2975.200000	5.77587e-24
2975.150000	5.78073e-24
2975.100000	5.7856e-24
2975.050000	5.79048e-24
2975.000000	5.79535e-24
2974.950000	5.80024e-24
2974.900000	5.80512e-24
2974.850000	5.81001e-24
2974.800000	5.8149e-24
2974.750000	5.8198e-24
2974.700000	5.8247e-24
2974.650000	5.82961e-24
2974.600000	5.83452e-24
2974.550000	5.83943e-24
2974.500000	5.84435e-24
2974.450000	5.84928e-24
2974.400000	5.8542e-24
2974.350000	5.85913e-24
2974.300000	5.86407e-24
2974.250000	5.86901e-24
2974.200000	5.87395e-24
2974.150000	5.8789e-24
2974.100000	5.88385e-24
2974.050000	5.88881e-24
2974.000000	5.89377e-24
2973.950000	5.89873e-24
2973.900000	5.9037e-24
2973.850000	5.90867e-24
2973.800000	5.91365e-24
2973.750000	5.91863e-24
2973.700000	5.92362e-24
2973.650000	5.92861e-24
2973.600000	5.9336e-24
2973.550000	5.9386e-24
2973.500000	5.9436e-24
2973.450000	5.94861e-24
2973.400000	5.95362e-24
2973.350000	5.95863e-24
2973.300000	5.96365e-24
2973.250000	5.96867e-24
2973.200000	5.9737e-24
2973.150000	5.97873e-24
2973.100000	5.98377e-24
2973.050000	5.98881e-24
2973.000000	5.99385e-24
2972.950000	5.9989e-24
2972.900000	6.00395e-24
2972.850000	6.00901e-24
2972.800000	6.01407e-24
2972.750000	6.01914e-24
2972.700000	6.02421e-24
2972.650000	6.02928e-24
2972.600000	6.03436e-24
2972.550000	6.03944e-24
2972.500000	6.04453e-24
2972.450000	6.04962e-24
2972.400000	6.05472e-24
2972.350000	6.05982e-24
2972.300000	6.06492e-24
2972.250000	6.07003e-24
2972.200000	6.07514e-24
2972.150000	6.08026e-24
2972.100000	6.08538e-24
2972.050000	6.09051e-24
2972.000000	6.09564e-24
2971.950000	6.10077e-24
2971.900000	6.10591e-24
2971.850000	6.11105e-24
2971.800000	6.1162e-24
2971.750000	6.12135e-24
2971.700000	6.12651e-24
2971.650000	6.13167e-24
2971.600000	6.13683e-24
2971.550000	6.142e-24
2971.500000	6.14717e-24
2971.450000	6.15235e-24
2971.400000	6.15753e-24
2971.350000	6.16272e-24
2971.300000	6.16791e-24
2971.250000	6.17311e-24
2971.200000	6.17831e-24
2971.150000	6.18351e-24
2971.100000	6.18872e-24
2971.050000	6.19393e-24
2971.000000	6.19915e-24
2970.950000	6.20437e-24
2970.900000	6.2096e-24
2970.850000	6.21483e-24
2970.800000	6.22006e-24
2970.750000	6.2253e-24
2970.700000	6.23054e-24
2970.650000	6.23579e-24
2970.600000	6.24104e-24
2970.550000	6.2463e-24
2970.500000	6.25156e-24
2970.450000	6.25683e-24
2970.400000	6.2621e-24
2970.350000	6.26737e-24
2970.300000	6.27265e-24
2970.250000	6.27793e-24
2970.200000	6.28322e-24
2970.150000	6.28851e-24
2970.100000	6.29381e-24
2970.050000	6.29911e-24
2970.000000	6.30442e-24
2969.950000	6.30973e-24
2969.900000	6.31504e-24
2969.850000	6.32036e-24
2969.800000	6.32569e-24
2969.750000	6.33101e-24
2969.700000	6.33635e-24
2969.650000	6.34168e-24
2969.600000	6.34703e-24
2969.550000	6.35237e-24
2969.500000	6.35772e-24
2969.450000	6.36308e-24
2969.400000	6.36844e-24
2969.350000	6.3738e-24
2969.300000	6.37917e-24
2969.250000	6.38454e-24
2969.200000	6.38992e-24
2969.150000	6.3953e-24
2969.100000	6.40069e-24
2969.050000	6.40608e-24
2969.000000	6.41148e-24
2968.950000	6.41688e-24
2968.900000	6.42228e-24
2968.850000	6.42769e-24
2968.800000	6.4331e-24
2968.750000	6.43852e-24
2968.700000	6.44395e-24
2968.650000	6.44937e-24
2968.600000	6.45481e-24
2968.550000	6.46024e-24
2968.500000	6.46568e-24
2968.450000	6.47113e-24
2968.400000	6.47658e-24
2968.350000	6.48204e-24
2968.300000	6.4875e-24
2968.250000	6.49296e-24
2968.200000	6.49843e-24
2968.150000	6.5039e-24
2968.100000	6.50938e-24
2968.050000	6.51486e-24
2968.000000	6.52035e-24
2967.950000	6.52584e-24
2967.900000	6.53134e-24
2967.850000	6.53684e-24
2967.800000	6.54235e-24
2967.750000	6.54786e-24
2967.700000	6.55337e-24
2967.650000	6.55889e-24
2967.600000	6.56442e-24
2967.550000	6.56995e-24
2967.500000	6.57548e-24
2967.450000	6.58102e-24
2967.400000	6.58656e-24
2967.350000	6.59211e-24
2967.300000	6.59766e-24
2967.250000	6.60322e-24
2967.200000	6.60878e-24
2967.150000	6.61435e-24
2967.100000	6.61992e-24
2967.050000	6.6255e-24
2967.000000	6.63108e-24
2966.950000	6.63666e-24
2966.900000	6.64225e-24
2966.850000	6.64785e-24
2966.800000	6.65345e-24
2966.750000	6.65905e-24
2966.700000	6.66466e-24
2966.650000	6.67027e-24
2966.600000	6.67589e-24
2966.550000	6.68151e-24
2966.500000	6.68714e-24
2966.450000	6.69277e-24
2966.400000	6.69841e-24
2966.350000	6.70405e-24
2966.300000	6.7097e-24
2966.250000	6.71535e-24
2966.200000	6.72101e-24
2966.150000	6.72667e-24
2966.100000	6.73234e-24
2966.050000	6.73801e-24
2966.000000	6.74368e-24
2965.950000	6.74936e-24
2965.900000	6.75505e-24
2965.850000	6.76074e-24
2965.800000	6.76643e-24
2965.750000	6.77213e-24
2965.700000	6.77783e-24
2965.650000	6.78354e-24
2965.600000	6.78926e-24
2965.550000	6.79498e-24
2965.500000	6.8007e-24
2965.450000	6.80643e-24
2965.400000	6.81216e-24
2965.350000	6.8179e-24
2965.300000	6.82364e-24
2965.250000	6.82939e-24
2965.200000	6.83514e-24
2965.150000	6.8409e-24
2965.100000	6.84666e-24
2965.050000	6.85243e-24
2965.000000	6.8582e-24
2964.950000	6.86398e-24
2964.900000	6.86976e-24
2964.850000	6.87554e-24
2964.800000	6.88133e-24
2964.750000	6.88713e-24
2964.700000	6.89293e-24
2964.650000	6.89874e-24
2964.600000	6.90455e-24
2964.550000	6.91036e-24
2964.500000	6.91618e-24
2964.450000	6.92201e-24
2964.400000	6.92784e-24
2964.350000	6.93368e-24
2964.300000	6.93952e-24
2964.250000	6.94536e-24
2964.200000	6.95121e-24
2964.150000	6.95707e-24
2964.100000	6.96293e-24
2964.050000	6.96879e-24
2964.000000	6.97466e-24
2963.950000	6.98053e-24
2963.900000	6.98641e-24
2963.850000	6.9923e-24
2963.800000	6.99819e-24
2963.750000	7.00408e-24
2963.700000	7.00998e-24
2963.650000	7.01589e-24
2963.600000	7.0218e-24
2963.550000	7.02771e-24
2963.500000	7.03363e-24
2963.450000	7.03955e-24
2963.400000	7.04548e-24
2963.350000	7.05142e-24
2963.300000	7.05736e-24
2963.250000	7.0633e-24
2963.200000	7.06925e-24
2963.150000	7.07521e-24
2963.100000	7.08117e-24
2963.050000	7.08713e-24
2963.000000	7.0931e-24
2962.950000	7.09907e-24
2962.900000	7.10505e-24
2962.850000	7.11104e-24
2962.800000	7.11703e-24
2962.750000	7.12302e-24
2962.700000	7.12902e-24
2962.650000	7.13503e-24
2962.600000	7.14104e-24
2962.550000	7.14705e-24
2962.500000	7.15307e-24
2962.450000	7.1591e-24
2962.400000	7.16513e-24
2962.350000	7.17116e-24
2962.300000	7.1772e-24
2962.250000	7.18325e-24
2962.200000	7.1893e-24
2962.150000	7.19535e-24
2962.100000	7.20141e-24
2962.050000	7.20748e-24
2962.000000	7.21355e-24
2961.950000	7.21963e-24
2961.900000	7.22571e-24
2961.850000	7.23179e-24
2961.800000	7.23788e-24
2961.750000	7.24398e-24
2961.700000	7.25008e-24
2961.650000	7.25619e-24
2961.600000	7.2623e-24
2961.550000	7.26842e-24
2961.500000	7.27454e-24
2961.450000	7.28067e-24
2961.400000	7.2868e-24
2961.350000	7.29294e-24
2961.300000	7.29908e-24
2961.250000	7.30523e-24
2961.200000	7.31138e-24
2961.150000	7.31754e-24
2961.100000	7.3237e-24
2961.050000	7.32987e-24
2961.000000	7.33605e-24
2960.950000	7.34222e-24
2960.900000	7.34841e-24
2960.850000	7.3546e-24
2960.800000	7.36079e-24
2960.750000	7.36699e-24
2960.700000	7.3732e-24
2960.650000	7.37941e-24
2960.600000	7.38562e-24
2960.550000	7.39185e-24
2960.500000	7.39807e-24
2960.450000	7.4043e-24
2960.400000	7.41054e-24
2960.350000	7.41678e-24
2960.300000	7.42303e-24
2960.250000	7.42928e-24
2960.200000	7.43554e-24
2960.150000	7.4418e-24
2960.100000	7.44807e-24
2960.050000	7.45434e-24
2960.000000	7.46062e-24
2959.950000	7.46691e-24
2959.900000	7.4732e-24
2959.850000	7.47949e-24
2959.800000	7.48579e-24
2959.750000	7.4921e-24
2959.700000	7.49841e-24
2959.650000	7.50472e-24
2959.600000	7.51104e-24
2959.550000	7.51737e-24
2959.500000	7.5237e-24
2959.450000	7.53004e-24
2959.400000	7.53638e-24
2959.350000	7.54273e-24
2959.300000	7.54908e-24
2959.250000	7.55544e-24
2959.200000	7.5618e-24
2959.150000	7.56817e-24
2959.100000	7.57455e-24
2959.050000	7.58093e-24
2959.000000	7.58731e-24
2958.950000	7.5937e-24
2958.900000	7.6001e-24
2958.850000	7.6065e-24
2958.800000	7.61291e-24
2958.750000	7.61932e-24
2958.700000	7.62574e-24
2958.650000	7.63216e-24
2958.600000	7.63859e-24
2958.550000	7.64502e-24
2958.500000	7.65146e-24
2958.450000	7.65791e-24
2958.400000	7.66436e-24
2958.350000	7.67081e-24
2958.300000	7.67728e-24
2958.250000	7.68374e-24
2958.200000	7.69021e-24
2958.150000	7.69669e-24
2958.100000	7.70317e-24
2958.050000	7.70966e-24
2958.000000	7.71616e-24
2957.950000	7.72266e-24
2957.900000	7.72916e-24
2957.850000	7.73567e-24
2957.800000	7.74219e-24
2957.750000	7.74871e-24
2957.700000	7.75523e-24
2957.650000	7.76177e-24
2957.600000	7.7683e-24
2957.550000	7.77485e-24
2957.500000	7.7814e-24
2957.450000	7.78795e-24
2957.400000	7.79451e-24
2957.350000	7.80108e-24
2957.300000	7.80765e-24
2957.250000	7.81422e-24
2957.200000	7.8208e-24
2957.150000	7.82739e-24
2957.100000	7.83398e-24
2957.050000	7.84058e-24
2957.000000	7.84719e-24
2956.950000	7.8538e-24
2956.900000	7.86041e-24
2956.850000	7.86703e-24
2956.800000	7.87366e-24
2956.750000	7.88029e-24
2956.700000	7.88693e-24
2956.650000	7.89357e-24
2956.600000	7.90022e-24
2956.550000	7.90687e-24
2956.500000	7.91353e-24
2956.450000	7.9202e-24
2956.400000	7.92687e-24
2956.350000	7.93355e-24
2956.300000	7.94023e-24
2956.250000	7.94692e-24
2956.200000	7.95361e-24
2956.150000	7.96031e-24
2956.100000	7.96702e-24
2956.050000	7.97373e-24
2956.000000	7.98044e-24
2955.950000	7.98716e-24
2955.900000	7.99389e-24
2955.850000	8.00063e-24
2955.800000	8.00736e-24
2955.750000	8.01411e-24
2955.700000	8.02086e-24
2955.650000	8.02761e-24
2955.600000	8.03438e-24
2955.550000	8.04114e-24
2955.500000	8.04792e-24
2955.450000	8.0547e-24
2955.400000	8.06148e-24
2955.350000	8.06827e-24
2955.300000	8.07507e-24
2955.250000	8.08187e-24
2955.200000	8.08867e-24
2955.150000	8.09549e-24
2955.100000	8.10231e-24
2955.050000	8.10913e-24
2955.000000	8.11596e-24
2954.950000	8.1228e-24
2954.900000	8.12964e-24
2954.850000	8.13649e-24
2954.800000	8.14334e-24
2954.750000	8.1502e-24
2954.700000	8.15706e-24
2954.650000	8.16393e-24
2954.600000	8.17081e-24
2954.550000	8.17769e-24
2954.500000	8.18458e-24
2954.450000	8.19148e-24
2954.400000	8.19837e-24
2954.350000	8.20528e-24
2954.300000	8.21219e-24
2954.250000	8.21911e-24
2954.200000	8.22603e-24
2954.150000	8.23296e-24
2954.100000	8.23989e-24
2954.050000	8.24684e-24
2954.000000	8.25378e-24
2953.950000	8.26073e-24
2953.900000	8.26769e-24
2953.850000	8.27466e-24
2953.800000	8.28162e-24
2953.750000	8.2886e-24
2953.700000	8.29558e-24
2953.650000	8.30257e-24
2953.600000	8.30956e-24
2953.550000	8.31656e-24
2953.500000	8.32357e-24
2953.450000	8.33058e-24
2953.400000	8.33759e-24
2953.350000	8.34462e-24
2953.300000	8.35165e-24
2953.250000	8.35868e-24
2953.200000	8.36572e-24
2953.150000	8.37277e-24
2953.100000	8.37982e-24
2953.050000	8.38688e-24
2953.000000	8.39394e-24
2952.950000	8.40101e-24
2952.900000	8.40809e-24
2952.850000	8.41517e-24
2952.800000	8.42226e-24
2952.750000	8.42935e-24
2952.700000	8.43645e-24
2952.650000	8.44356e-24
2952.600000	8.45067e-24
2952.550000	8.45779e-24
2952.500000	8.46491e-24
2952.450000	8.47204e-24
2952.400000	8.47918e-24
2952.350000	8.48632e-24
2952.300000	8.49347e-24
2952.250000	8.50062e-24
2952.200000	8.50778e-24
2952.150000	8.51495e-24
2952.100000	8.52212e-24
2952.050000	8.5293e-24
2952.000000	8.53648e-24
2951.950000	8.54367e-24
2951.900000	8.55087e-24
2951.850000	8.55807e-24
2951.800000	8.56528e-24
2951.750000	8.57249e-24
2951.700000	8.57971e-24
2951.650000	8.58694e-24
2951.600000	8.59417e-24
2951.550000	8.60141e-24
2951.500000	8.60866e-24
2951.450000	8.61591e-24
2951.400000	8.62317e-24
2951.350000	8.63043e-24
2951.300000	8.6377e-24
2951.250000	8.64497e-24
2951.200000	8.65225e-24
2951.150000	8.65954e-24
2951.100000	8.66684e-24
2951.050000	8.67414e-24
2951.000000	8.68144e-24
2950.950000	8.68875e-24
2950.900000	8.69607e-24
2950.850000	8.7034e-24
2950.800000	8.71073e-24
2950.750000	8.71807e-24
2950.700000	8.72541e-24
2950.650000	8.73276e-24
2950.600000	8.74011e-24
2950.550000	8.74748e-24
2950.500000	8.75484e-24
2950.450000	8.76222e-24
2950.400000	8.7696e-24
2950.350000	8.77698e-24
2950.300000	8.78438e-24
2950.250000	8.79178e-24
2950.200000	8.79918e-24
2950.150000	8.80659e-24
2950.100000	8.81401e-24
2950.050000	8.82143e-24
2950.000000	8.82887e-24
2949.950000	8.8363e-24
2949.900000	8.84374e-24
2949.850000	8.85119e-24
2949.800000	8.85865e-24
2949.750000	8.86611e-24
2949.700000	8.87358e-24
2949.650000	8.88105e-24
2949.600000	8.88853e-24
2949.550000	8.89602e-24
2949.500000	8.90351e-24
2949.450000	8.91101e-24
2949.400000	8.91852e-24
2949.350000	8.92603e-24
2949.300000	8.93355e-24
2949.250000	8.94107e-24
2949.200000	8.9486e-24
2949.150000	8.95614e-24
2949.100000	8.96368e-24
2949.050000	8.97123e-24
2949.000000	8.97879e-24
2948.950000	8.98635e-24
2948.900000	8.99392e-24
2948.850000	9.0015e-24
2948.800000	9.00908e-24
2948.750000	9.01667e-24
2948.700000	9.02426e-24
2948.650000	9.03186e-24
2948.600000	9.03947e-24
2948.550000	9.04709e-24
2948.500000	9.05471e-24
2948.450000	9.06233e-24
2948.400000	9.06997e-24
2948.350000	9.07761e-24
2948.300000	9.08525e-24
2948.250000	9.0929e-24
2948.200000	9.10056e-24
2948.150000	9.10823e-24
2948.100000	9.1159e-24
2948.050000	9.12358e-24
2948.000000	9.13126e-24
2947.950000	9.13895e-24
2947.900000	9.14665e-24
2947.850000	9.15436e-24
2947.800000	9.16207e-24
2947.750000	9.16978e-24
2947.700000	9.17751e-24
2947.650000	9.18524e-24
2947.600000	9.19297e-24
2947.550000	9.20072e-24
2947.500000	9.20847e-24
2947.450000	9.21622e-24
2947.400000	9.22399e-24
2947.350000	9.23175e-24
2947.300000	9.23953e-24
2947.250000	9.24731e-24
2947.200000	9.2551e-24
2947.150000	9.2629e-24
2947.100000	9.2707e-24
2947.050000	9.27851e-24
2947.000000	9.28632e-24
2946.950000	9.29415e-24
2946.900000	9.30197e-24
2946.850000	9.30981e-24
2946.800000	9.31765e-24
2946.750000	9.3255e-24
2946.700000	9.33335e-24
2946.650000	9.34121e-24
2946.600000	9.34908e-24
2946.550000	9.35696e-24
2946.500000	9.36484e-24
2946.450000	9.37273e-24
2946.400000	9.38062e-24
2946.350000	9.38852e-24
2946.300000	9.39643e-24
2946.250000	9.40434e-24
2946.200000	9.41227e-24
2946.150000	9.42019e-24
2946.100000	9.42813e-24
2946.050000	9.43607e-24
2946.000000	9.44402e-24
2945.950000	9.45197e-24
2945.900000	9.45993e-24
2945.850000	9.4679e-24
2945.800000	9.47588e-24
2945.750000	9.48386e-24
2945.700000	9.49185e-24
2945.650000	9.49984e-24
2945.600000	9.50784e-24
2945.550000	9.51585e-24
2945.500000	9.52387e-24
2945.450000	9.53189e-24
2945.400000	9.53992e-24
2945.350000	9.54795e-24
2945.300000	9.55599e-24
2945.250000	9.56404e-24
2945.200000	9.5721e-24
2945.150000	9.58016e-24
2945.100000	9.58823e-24
2945.050000	9.59631e-24
2945.000000	9.60439e-24
2944.950000	9.61248e-24
2944.900000	9.62058e-24
2944.850000	9.62868e-24
2944.800000	9.63679e-24
2944.750000	9.64491e-24
2944.700000	9.65303e-24
2944.650000	9.66116e-24
2944.600000	9.6693e-24
2944.550000	9.67744e-24
2944.500000	9.68559e-24
2944.450000	9.69375e-24
2944.400000	9.70192e-24
2944.350000	9.71009e-24
2944.300000	9.71827e-24
2944.250000	9.72645e-24
2944.200000	9.73464e-24
2944.150000	9.74284e-24
2944.100000	9.75105e-24
2944.050000	9.75926e-24
2944.000000	9.76748e-24
2943.950000	9.77571e-24
2943.900000	9.78395e-24
2943.850000	9.79219e-24
2943.800000	9.80043e-24
2943.750000	9.80869e-24
2943.700000	9.81695e-24
2943.650000	9.82522e-24
2943.600000	9.83349e-24
2943.550000	9.84178e-24
2943.500000	9.85007e-24
2943.450000	9.85836e-24
2943.400000	9.86667e-24
2943.350000	9.87498e-24
2943.300000	9.8833e-24
2943.250000	9.89162e-24
2943.200000	9.89995e-24
2943.150000	9.90829e-24
2943.100000	9.91664e-24
2943.050000	9.92499e-24
2943.000000	9.93335e-24
2942.950000	9.94172e-24
2942.900000	9.95009e-24
2942.850000	9.95847e-24
2942.800000	9.96686e-24
2942.750000	9.97525e-24
2942.700000	9.98365e-24
2942.650000	9.99206e-24
2942.600000	1.00005e-23
2942.550000	1.00089e-23
2942.500000	1.00173e-23
2942.450000	1.00258e-23
2942.400000	1.00342e-23
2942.350000	1.00427e-23
2942.300000	1.00511e-23
2942.250000	1.00596e-23
2942.200000	1.00681e-23
2942.150000	1.00765e-23
2942.100000	1.0085e-23
2942.050000	1.00935e-23
2942.000000	1.0102e-23
2941.950000	1.01105e-23
2941.900000	1.01191e-23
2941.850000	1.01276e-23
2941.800000	1.01361e-23
2941.750000	1.01446e-23
2941.700000	1.01532e-23
2941.650000	1.01617e-23
2941.600000	1.01703e-23
2941.550000	1.01789e-23
2941.500000	1.01874e-23
2941.450000	1.0196e-23
2941.400000	1.02046e-23
2941.350000	1.02132e-23
2941.300000	1.02218e-23
2941.250000	1.02304e-23
2941.200000	1.0239e-23
2941.150000	1.02477e-23
2941.100000	1.02563e-23
2941.050000	1.02649e-23
2941.000000	1.02736e-23
2940.950000	1.02822e-23
2940.900000	1.02909e-23
2940.850000	1.02996e-23
2940.800000	1.03082e-23
2940.750000	1.03169e-23
2940.700000	1.03256e-23
2940.650000	1.03343e-23
2940.600000	1.0343e-23
2940.550000	1.03517e-23
2940.500000	1.03604e-23
2940.450000	1.03692e-23
2940.400000	1.03779e-23
2940.350000	1.03866e-23
2940.300000	1.03954e-23
2940.250000	1.04041e-23
2940.200000	1.04129e-23
2940.150000	1.04217e-23
2940.100000	1.04305e-23
2940.050000	1.04392e-23
2940.000000	1.0448e-23
2939.950000	1.04568e-23
2939.900000	1.04656e-23
2939.850000	1.04745e-23
2939.800000	1.04833e-23
2939.750000	1.04921e-23
2939.700000	1.05009e-23
2939.650000	1.05098e-23
2939.600000	1.05186e-23
2939.550000	1.05275e-23
2939.500000	1.05364e-23
2939.450000	1.05452e-23
2939.400000	1.05541e-23
2939.350000	1.0563e-23
2939.300000	1.05719e-23
2939.250000	1.05808e-23
2939.200000	1.05897e-23
2939.150000	1.05987e-23
2939.100000	1.06076e-23
2939.050000	1.06165e-23
2939.000000	1.06255e-23
2938.950000	1.06344e-23
2938.900000	1.06434e-23
2938.850000	1.06523e-23
2938.800000	1.06613e-23
2938.750000	1.06703e-23
2938.700000	1.06793e-23
2938.650000	1.06883e-23
2938.600000	1.06973e-23
2938.550000	1.07063e-23
2938.500000	1.07153e-23
2938.450000	1.07243e-23
2938.400000	1.07334e-23
2938.350000	1.07424e-23
2938.300000	1.07514e-23
2938.250000	1.07605e-23
2938.200000	1.07696e-23
2938.150000	1.07786e-23
2938.100000	1.07877e-23
2938.050000	1.07968e-23
2938.000000	1.08059e-23
2937.950000	1.0815e-23
2937.900000	1.08241e-23
2937.850000	1.08332e-23
2937.800000	1.08423e-23
2937.750000	1.08515e-23
2937.700000	1.08606e-23
2937.650000	1.08698e-23
2937.600000	1.08789e-23
2937.550000	1.08881e-23
2937.500000	1.08973e-23
2937.450000	1.09064e-23
2937.400000	1.09156e-23
2937.350000	1.09248e-23
2937.300000	1.0934e-23
2937.250000	1.09432e-23
2937.200000	1.09524e-23
2937.150000	1.09617e-23
2937.100000	1.09709e-23
2937.050000	1.09801e-23
2937.000000	1.09894e-23
2936.950000	1.09986e-23
2936.900000	1.10079e-23
2936.850000	1.10172e-23
2936.800000	1.10265e-23
2936.750000	1.10357e-23
2936.700000	1.1045e-23
2936.650000	1.10543e-23
2936.600000	1.10637e-23
2936.550000	1.1073e-23
2936.500000	1.10823e-23
2936.450000	1.10916e-23
2936.400000	1.1101e-23
2936.350000	1.11103e-23
2936.300000	1.11197e-23
2936.250000	1.11291e-23
2936.200000	1.11384e-23
2936.150000	1.11478e-23
2936.100000	1.11572e-23
2936.050000	1.11666e-23
2936.000000	1.1176e-23
2935.950000	1.11854e-23
2935.900000	1.11948e-23
2935.850000	1.12043e-23
2935.800000	1.12137e-23
2935.750000	1.12231e-23
2935.700000	1.12326e-23
2935.650000	1.12421e-23
2935.600000	1.12515e-23
2935.550000	1.1261e-23
2935.500000	1.12705e-23
2935.450000	1.128e-23
2935.400000	1.12895e-23
2935.350000	1.1299e-23
2935.300000	1.13085e-23
2935.250000	1.1318e-23
2935.200000	1.13276e-23
2935.150000	1.13371e-23
2935.100000	1.13467e-23
2935.050000	1.13562e-23
2935.000000	1.13658e-23
2934.950000	1.13754e-23
2934.900000	1.13849e-23
2934.850000	1.13945e-23
2934.800000	1.14041e-23
2934.750000	1.14137e-23
2934.700000	1.14233e-23
2934.650000	1.1433e-23
2934.600000	1.14426e-23
2934.550000	1.14522e-23
2934.500000	1.14619e-23
2934.450000	1.14715e-23
2934.400000	1.14812e-23
2934.350000	1.14909e-23
2934.300000	1.15005e-23
2934.250000	1.15102e-23
2934.200000	1.15199e-23
2934.150000	1.15296e-23
2934.100000	1.15393e-23
2934.050000	1.15491e-23
2934.000000	1.15588e-23
2933.950000	1.15685e-23
2933.900000	1.15783e-23
2933.850000	1.1588e-23
2933.800000	1.15978e-23
2933.750000	1.16075e-23
2933.700000	1.16173e-23
2933.650000	1.16271e-23
2933.600000	1.16369e-23
2933.550000	1.16467e-23
2933.500000	1.16565e-23
2933.450000	1.16663e-23
2933.400000	1.16762e-23
2933.350000	1.1686e-23
2933.300000	1.16958e-23
2933.250000	1.17057e-23
2933.200000	1.17155e-23
2933.150000	1.17254e-23
2933.100000	1.17353e-23
2933.050000	1.17452e-23
2933.000000	1.17551e-23
2932.950000	1.1765e-23
2932.900000	1.17749e-23
2932.850000	1.17848e-23
2932.800000	1.17947e-23
2932.750000	1.18047e-23
2932.700000	1.18146e-23
2932.650000	1.18246e-23
2932.600000	1.18345e-23
2932.550000	1.18445e-23
2932.500000	1.18545e-23
2932.450000	1.18644e-23
2932.400000	1.18744e-23
2932.350000	1.18844e-23
2932.300000	1.18944e-23
2932.250000	1.19045e-23
2932.200000	1.19145e-23
2932.150000	1.19245e-23
2932.100000	1.19346e-23
2932.050000	1.19446e-23
2932.000000	1.19547e-23
2931.950000	1.19648e-23
2931.900000	1.19748e-23
2931.850000	1.19849e-23
2931.800000	1.1995e-23
2931.750000	1.20051e-23
2931.700000	1.20152e-23
2931.650000	1.20253e-23
2931.600000	1.20355e-23
2931.550000	1.20456e-23
2931.500000	1.20558e-23
2931.450000	1.20659e-23
2931.400000	1.20761e-23
2931.350000	1.20863e-23
2931.300000	1.20964e-23
2931.250000	1.21066e-23
2931.200000	1.21168e-23
2931.150000	1.2127e-23
2931.100000	1.21372e-23
2931.050000	1.21475e-23
2931.000000	1.21577e-23
2930.950000	1.21679e-23
2930.900000	1.21782e-23
2930.850000	1.21884e-23
2930.800000	1.21987e-23
2930.750000	1.2209e-23
2930.700000	1.22193e-23
2930.650000	1.22296e-23
2930.600000	1.22399e-23
2930.550000	1.22502e-23
2930.500000	1.22605e-23
2930.450000	1.22708e-23
2930.400000	1.22811e-23
2930.350000	1.22915e-23
2930.300000	1.23018e-23
2930.250000	1.23122e-23
2930.200000	1.23226e-23
2930.150000	1.2333e-23
2930.100000	1.23433e-23
2930.050000	1.23537e-23
2930.000000	1.23641e-23
2929.950000	1.23746e-23
2929.900000	1.2385e-23
2929.850000	1.23954e-23
2929.800000	1.24059e-23
2929.750000	1.24163e-23
2929.700000	1.24268e-23
2929.650000	1.24372e-23
2929.600000	1.24477e-23
2929.550000	1.24582e-23
2929.500000	1.24687e-23
2929.450000	1.24792e-23
2929.400000	1.24897e-23
2929.350000	1.25002e-23
2929.300000	1.25107e-23
2929.250000	1.25213e-23
2929.200000	1.25318e-23
2929.150000	1.25424e-23
2929.100000	1.25529e-23
2929.050000	1.25635e-23
2929.000000	1.25741e-23
2928.950000	1.25847e-23
2928.900000	1.25953e-23
2928.850000	1.26059e-23
2928.800000	1.26165e-23
2928.750000	1.26271e-23
2928.700000	1.26378e-23
2928.650000	1.26484e-23
2928.600000	1.26591e-23
2928.550000	1.26697e-23
2928.500000	1.26804e-23
2928.450000	1.26911e-23
2928.400000	1.27018e-23
2928.350000	1.27125e-23
2928.300000	1.27232e-23
2928.250000	1.27339e-23
2928.200000	1.27446e-23
2928.150000	1.27554e-23
2928.100000	1.27661e-23
2928.050000	1.27769e-23
2928.000000	1.27876e-23
2927.950000	1.27984e-23
2927.900000	1.28092e-23
2927.850000	1.282e-23
2927.800000	1.28308e-23
2927.750000	1.28416e-23
2927.700000	1.28524e-23
2927.650000	1.28632e-23
2927.600000	1.2874e-23
2927.550000	1.28849e-23
2927.500000	1.28957e-23
2927.450000	1.29066e-23
2927.400000	1.29175e-23
2927.350000	1.29284e-23
2927.300000	1.29392e-23
2927.250000	1.29501e-23
2927.200000	1.29611e-23
2927.150000	1.2972e-23
2927.100000	1.29829e-23
2927.050000	1.29938e-23
2927.000000	1.30048e-23
2926.950000	1.30157e-23
2926.900000	1.30267e-23
2926.850000	1.30377e-23
2926.800000	1.30486e-23
2926.750000	1.30596e-23
2926.700000	1.30706e-23
2926.650000	1.30816e-23
2926.600000	1.30927e-23
2926.550000	1.31037e-23
2926.500000	1.31147e-23
2926.450000	1.31258e-23
2926.400000	1.31368e-23
2926.350000	1.31479e-23
2926.300000	1.3159e-23
2926.250000	1.31701e-23
2926.200000	1.31811e-23
2926.150000	1.31923e-23
2926.100000	1.32034e-23
2926.050000	1.32145e-23
2926.000000	1.32256e-23
2925.950000	1.32368e-23
2925.900000	1.32479e-23
2925.850000	1.32591e-23
2925.800000	1.32702e-23
2925.750000	1.32814e-23
2925.700000	1.32926e-23
2925.650000	1.33038e-23
2925.600000	1.3315e-23
2925.550000	1.33262e-23
2925.500000	1.33374e-23
2925.450000	1.33487e-23
2925.400000	1.33599e-23
2925.350000	1.33712e-23
2925.300000	1.33824e-23
2925.250000	1.33937e-23
2925.200000	1.3405e-23
2925.150000	1.34163e-23
2925.100000	1.34276e-23
2925.050000	1.34389e-23
2925.000000	1.34502e-23
2924.950000	1.34615e-23
2924.900000	1.34729e-23
2924.850000	1.34842e-23
2924.800000	1.34956e-23
2924.750000	1.35069e-23
2924.700000	1.35183e-23
2924.650000	1.35297e-23
2924.600000	1.35411e-23
2924.550000	1.35525e-23
2924.500000	1.35639e-23
2924.450000	1.35753e-23
2924.400000	1.35868e-23
2924.350000	1.35982e-23
2924.300000	1.36097e-23
2924.250000	1.36211e-23
2924.200000	1.36326e-23
2924.150000	1.36441e-23
2924.100000	1.36556e-23
2924.050000	1.36671e-23
2924.000000	1.36786e-23
2923.950000	1.36901e-23
2923.900000	1.37017e-23
2923.850000	1.37132e-23
2923.800000	1.37247e-23
2923.750000	1.37363e-23
2923.700000	1.37479e-23
2923.650000	1.37595e-23
2923.600000	1.3771e-23
2923.550000	1.37826e-23
2923.500000	1.37943e-23
2923.450000	1.38059e-23
2923.400000	1.38175e-23
2923.350000	1.38291e-23
2923.300000	1.38408e-23
2923.250000	1.38524e-23
2923.200000	1.38641e-23
2923.150000	1.38758e-23
2923.100000	1.38875e-23
2923.050000	1.38992e-23
2923.000000	1.39109e-23
2922.950000	1.39226e-23
2922.900000	1.39343e-23
2922.850000	1.39461e-23
2922.800000	1.39578e-23
2922.750000	1.39696e-23
2922.700000	1.39813e-23
2922.650000	1.39931e-23
2922.600000	1.40049e-23
2922.550000	1.40167e-23
2922.500000	1.40285e-23
2922.450000	1.40403e-23
2922.400000	1.40521e-23
2922.350000	1.4064e-23
2922.300000	1.40758e-23
2922.250000	1.40877e-23
2922.200000	1.40995e-23
2922.150000	1.41114e-23
2922.100000	1.41233e-23
2922.050000	1.41352e-23
2922.000000	1.41471e-23
2921.950000	1.4159e-23
2921.900000	1.41709e-23
2921.850000	1.41829e-23
2921.800000	1.41948e-23
2921.750000	1.42068e-23
2921.700000	1.42188e-23
2921.650000	1.42307e-23
2921.600000	1.42427e-23
2921.550000	1.42547e-23
2921.500000	1.42667e-23
2921.450000	1.42787e-23
2921.400000	1.42908e-23
2921.350000	1.43028e-23
2921.300000	1.43148e-23
2921.250000	1.43269e-23
2921.200000	1.4339e-23
2921.150000	1.4351e-23
2921.100000	1.43631e-23
2921.050000	1.43752e-23
2921.000000	1.43873e-23
2920.950000	1.43995e-23
2920.900000	1.44116e-23
2920.850000	1.44237e-23
2920.800000	1.44359e-23
2920.750000	1.4448e-23
2920.700000	1.44602e-23
2920.650000	1.44724e-23
2920.600000	1.44846e-23
2920.550000	1.44968e-23
2920.500000	1.4509e-23
2920.450000	1.45212e-23
2920.400000	1.45334e-23
2920.350000	1.45457e-23
2920.300000	1.45579e-23
2920.250000	1.45702e-23
2920.200000	1.45825e-23
2920.150000	1.45947e-23
2920.100000	1.4607e-23
2920.050000	1.46193e-23
2920.000000	1.46317e-23
2919.950000	1.4644e-23
2919.900000	1.46563e-23
2919.850000	1.46687e-23
2919.800000	1.4681e-23
2919.750000	1.46934e-23
2919.700000	1.47058e-23
2919.650000	1.47181e-23
2919.600000	1.47305e-23
2919.550000	1.47429e-23
2919.500000	1.47554e-23
2919.450000	1.47678e-23
2919.400000	1.47802e-23
2919.350000	1.47927e-23
2919.300000	1.48051e-23
2919.250000	1.48176e-23
2919.200000	1.48301e-23
2919.150000	1.48426e-23
2919.100000	1.48551e-23
2919.050000	1.48676e-23
2919.000000	1.48801e-23
2918.950000	1.48927e-23
2918.900000	1.49052e-23
2918.850000	1.49177e-23
2918.800000	1.49303e-23
2918.750000	1.49429e-23
2918.700000	1.49555e-23
2918.650000	1.49681e-23
2918.600000	1.49807e-23
2918.550000	1.49933e-23
2918.500000	1.50059e-23
2918.450000	1.50186e-23
2918.400000	1.50312e-23
2918.350000	1.50439e-23
2918.300000	1.50565e-23
2918.250000	1.50692e-23
2918.200000	1.50819e-23
2918.150000	1.50946e-23
2918.100000	1.51073e-23
2918.050000	1.51201e-23
2918.000000	1.51328e-23
2917.950000	1.51455e-23
2917.900000	1.51583e-23
2917.850000	1.51711e-23
2917.800000	1.51838e-23
2917.750000	1.51966e-23
2917.700000	1.52094e-23
2917.650000	1.52222e-23
2917.600000	1.52351e-23
2917.550000	1.52479e-23
2917.500000	1.52607e-23
2917.450000	1.52736e-23
2917.400000	1.52865e-23
2917.350000	1.52993e-23
2917.300000	1.53122e-23
2917.250000	1.53251e-23
2917.200000	1.5338e-23
2917.150000	1.5351e-23
2917.100000	1.53639e-23
2917.050000	1.53768e-23
2917.000000	1.53898e-23
2916.950000	1.54027e-23
2916.900000	1.54157e-23
2916.850000	1.54287e-23
2916.800000	1.54417e-23
2916.750000	1.54547e-23
2916.700000	1.54677e-23
2916.650000	1.54807e-23
2916.600000	1.54938e-23
2916.550000	1.55068e-23
2916.500000	1.55199e-23
2916.450000	1.5533e-23
2916.400000	1.5546e-23
2916.350000	1.55591e-23
2916.300000	1.55722e-23
2916.250000	1.55854e-23
2916.200000	1.55985e-23
2916.150000	1.56116e-23
2916.100000	1.56248e-23
2916.050000	1.56379e-23
2916.000000	1.56511e-23
2915.950000	1.56643e-23
2915.900000	1.56775e-23
2915.850000	1.56907e-23
2915.800000	1.57039e-23
2915.750000	1.57171e-23
2915.700000	1.57304e-23
2915.650000	1.57436e-23
2915.600000	1.57569e-23
2915.550000	1.57702e-23
2915.500000	1.57834e-23
2915.450000	1.57967e-23
2915.400000	1.581e-23
2915.350000	1.58234e-23
2915.300000	1.58367e-23
2915.250000	1.585e-23
2915.200000	1.58634e-23
2915.150000	1.58767e-23
2915.100000	1.58901e-23
2915.050000	1.59035e-23
2915.000000	1.59169e-23
2914.950000	1.59303e-23
2914.900000	1.59437e-23
2914.850000	1.59571e-23
2914.800000	1.59706e-23
2914.750000	1.5984e-23
2914.700000	1.59975e-23
2914.650000	1.6011e-23
2914.600000	1.60245e-23
2914.550000	1.6038e-23
2914.500000	1.60515e-23
2914.450000	1.6065e-23
2914.400000	1.60785e-23
2914.350000	1.60921e-23
2914.300000	1.61056e-23
2914.250000	1.61192e-23
2914.200000	1.61327e-23
2914.150000	1.61463e-23
2914.100000	1.61599e-23
2914.050000	1.61735e-23
2914.000000	1.61872e-23
2913.950000	1.62008e-23
2913.900000	1.62145e-23
2913.850000	1.62281e-23
2913.800000	1.62418e-23
2913.750000	1.62555e-23
2913.700000	1.62691e-23
2913.650000	1.62829e-23
2913.600000	1.62966e-23
2913.550000	1.63103e-23
2913.500000	1.6324e-23
2913.450000	1.63378e-23
2913.400000	1.63515e-23
2913.350000	1.63653e-23
2913.300000	1.63791e-23
2913.250000	1.63929e-23
2913.200000	1.64067e-23
2913.150000	1.64205e-23
2913.100000	1.64344e-23
2913.050000	1.64482e-23
2913.000000	1.6462e-23
2912.950000	1.64759e-23
2912.900000	1.64898e-23
2912.850000	1.65037e-23
2912.800000	1.65176e-23
2912.750000	1.65315e-23
2912.700000	1.65454e-23
2912.650000	1.65594e-23
2912.600000	1.65733e-23
2912.550000	1.65873e-23
2912.500000	1.66012e-23
2912.450000	1.66152e-23
2912.400000	1.66292e-23
2912.350000	1.66432e-23
2912.300000	1.66572e-23
2912.250000	1.66713e-23
2912.200000	1.66853e-23
2912.150000	1.66994e-23
2912.100000	1.67134e-23
2912.050000	1.67275e-23
2912.000000	1.67416e-23
2911.950000	1.67557e-23
2911.900000	1.67698e-23
2911.850000	1.67839e-23
2911.800000	1.67981e-23
2911.750000	1.68122e-23
2911.700000	1.68264e-23
2911.650000	1.68406e-23
2911.600000	1.68547e-23
2911.550000	1.68689e-23
2911.500000	1.68831e-23
2911.450000	1.68974e-23
2911.400000	1.69116e-23
2911.350000	1.69258e-23
2911.300000	1.69401e-23
2911.250000	1.69544e-23
2911.200000	1.69686e-23
2911.150000	1.69829e-23
2911.100000	1.69972e-23
2911.050000	1.70116e-23
2911.000000	1.70259e-23
2910.950000	1.70402e-23
2910.900000	1.70546e-23
2910.850000	1.70689e-23
2910.800000	1.70833e-23
2910.750000	1.70977e-23
2910.700000	1.71121e-23
2910.650000	1.71265e-23
2910.600000	1.7141e-23
2910.550000	1.71554e-23
2910.500000	1.71698e-23
2910.450000	1.71843e-23
2910.400000	1.71988e-23
2910.350000	1.72133e-23
2910.300000	1.72278e-23
2910.250000	1.72423e-23
2910.200000	1.72568e-23
2910.150000	1.72713e-23
2910.100000	1.72859e-23
2910.050000	1.73004e-23
2910.000000	1.7315e-23
2909.950000	1.73296e-23
2909.900000	1.73442e-23
2909.850000	1.73588e-23
2909.800000	1.73734e-23
2909.750000	1.7388e-23
2909.700000	1.74027e-23
2909.650000	1.74174e-23
2909.600000	1.7432e-23
2909.550000	1.74467e-23
2909.500000	1.74614e-23
2909.450000	1.74761e-23
2909.400000	1.74908e-23
2909.350000	1.75056e-23
2909.300000	1.75203e-23
2909.250000	1.75351e-23
2909.200000	1.75498e-23
2909.150000	1.75646e-23
2909.100000	1.75794e-23
2909.050000	1.75942e-23
2909.000000	1.7609e-23
2908.950000	1.76239e-23
2908.900000	1.76387e-23
2908.850000	1.76536e-23
2908.800000	1.76684e-23
2908.750000	1.76833e-23
2908.700000	1.76982e-23
2908.650000	1.77131e-23
2908.600000	1.7728e-23
2908.550000	1.7743e-23
2908.500000	1.77579e-23
2908.450000	1.77729e-23
2908.400000	1.77878e-23
2908.350000	1.78028e-23
2908.300000	1.78178e-23
2908.250000	1.78328e-23
2908.200000	1.78478e-23
2908.150000	1.78629e-23
2908.100000	1.78779e-23
2908.050000	1.7893e-23
2908.000000	1.79081e-23
2907.950000	1.79231e-23
2907.900000	1.79382e-23
2907.850000	1.79533e-23
2907.800000	1.79685e-23
2907.750000	1.79836e-23
2907.700000	1.79987e-23
2907.650000	1.80139e-23
2907.600000	1.80291e-23
2907.550000	1.80443e-23
2907.500000	1.80595e-23
2907.450000	1.80747e-23
2907.400000	1.80899e-23
2907.350000	1.81051e-23
2907.300000	1.81204e-23
2907.250000	1.81357e-23
2907.200000	1.81509e-23
2907.150000	1.81662e-23
2907.100000	1.81815e-23
2907.050000	1.81968e-23
2907.000000	1.82122e-23
2906.950000	1.82275e-23
2906.900000	1.82428e-23
2906.850000	1.82582e-23
2906.800000	1.82736e-23
2906.750000	1.8289e-23
2906.700000	1.83044e-23
2906.650000	1.83198e-23
2906.600000	1.83352e-23
2906.550000	1.83507e-23
2906.500000	1.83661e-23
2906.450000	1.83816e-23
2906.400000	1.83971e-23
2906.350000	1.84126e-23
2906.300000	1.84281e-23
2906.250000	1.84436e-23
2906.200000	1.84591e-23
2906.150000	1.84747e-23
2906.100000	1.84903e-23
2906.050000	1.85058e-23
2906.000000	1.85214e-23
2905.950000	1.8537e-23
2905.900000	1.85526e-23
2905.850000	1.85683e-23
2905.800000	1.85839e-23
2905.750000	1.85996e-23
2905.700000	1.86152e-23
2905.650000	1.86309e-23
2905.600000	1.86466e-23
2905.550000	1.86623e-23
2905.500000	1.8678e-23
2905.450000	1.86937e-23
2905.400000	1.87095e-23
2905.350000	1.87253e-23
2905.300000	1.8741e-23
2905.250000	1.87568e-23
2905.200000	1.87726e-23
2905.150000	1.87884e-23
2905.100000	1.88042e-23
2905.050000	1.88201e-23
2905.000000	1.88359e-23
2904.950000	1.88518e-23
2904.900000	1.88677e-23
2904.850000	1.88836e-23
2904.800000	1.88995e-23
2904.750000	1.89154e-23
2904.700000	1.89313e-23
2904.650000	1.89473e-23
2904.600000	1.89632e-23
2904.550000	1.89792e-23
2904.500000	1.89952e-23
2904.450000	1.90112e-23
2904.400000	1.90272e-23
2904.350000	1.90432e-23
2904.300000	1.90593e-23
2904.250000	1.90753e-23
2904.200000	1.90914e-23
2904.150000	1.91075e-23
2904.100000	1.91236e-23
2904.050000	1.91397e-23
2904.000000	1.91558e-23
2903.950000	1.91719e-23
2903.900000	1.91881e-23
2903.850000	1.92042e-23
2903.800000	1.92204e-23
2903.750000	1.92366e-23
2903.700000	1.92528e-23
2903.650000	1.9269e-23
2903.600000	1.92852e-23
2903.550000	1.93015e-23
2903.500000	1.93177e-23
2903.450000	1.9334e-23
2903.400000	1.93503e-23
2903.350000	1.93666e-23
2903.300000	1.93829e-23
2903.250000	1.93992e-23
2903.200000	1.94156e-23
2903.150000	1.94319e-23
2903.100000	1.94483e-23
2903.050000	1.94647e-23
2903.000000	1.94811e-23
2902.950000	1.94975e-23
2902.900000	1.95139e-23
2902.850000	1.95303e-23
2902.800000	1.95468e-23
2902.750000	1.95633e-23
2902.700000	1.95797e-23
2902.650000	1.95962e-23
2902.600000	1.96127e-23
2902.550000	1.96293e-23
2902.500000	1.96458e-23
2902.450000	1.96623e-23
2902.400000	1.96789e-23
2902.350000	1.96955e-23
2902.300000	1.97121e-23
2902.250000	1.97287e-23
2902.200000	1.97453e-23
2902.150000	1.97619e-23
2902.100000	1.97786e-23
2902.050000	1.97952e-23
2902.000000	1.98119e-23
2901.950000	1.98286e-23
2901.900000	1.98453e-23
2901.850000	1.9862e-23
2901.800000	1.98787e-23
2901.750000	1.98955e-23
2901.700000	1.99122e-23
2901.650000	1.9929e-23
2901.600000	1.99458e-23
2901.550000	1.99626e-23
2901.500000	1.99794e-23
2901.450000	1.99962e-23
2901.400000	2.00131e-23
2901.350000	2.00299e-23
2901.300000	2.00468e-23
2901.250000	2.00637e-23
2901.200000	2.00806e-23
2901.150000	2.00975e-23
2901.100000	2.01144e-23
2901.050000	2.01314e-23
2901.000000	2.01483e-23
2900.950000	2.01653e-23
2900.900000	2.01823e-23
2900.850000	2.01993e-23
2900.800000	2.02163e-23
2900.750000	2.02333e-23
2900.700000	2.02504e-23
2900.650000	2.02674e-23
2900.600000	2.02845e-23
2900.550000	2.03016e-23
2900.500000	2.03187e-23
2900.450000	2.03358e-23
2900.400000	2.03529e-23
2900.350000	2.03701e-23
2900.300000	2.03872e-23
2900.250000	2.04044e-23
2900.200000	2.04216e-23
2900.150000	2.04388e-23
2900.100000	2.0456e-23
2900.050000	2.04732e-23
2900.000000	2.04905e-23
2899.950000	2.05077e-23
2899.900000	2.0525e-23
2899.850000	2.05423e-23
2899.800000	2.05596e-23
2899.750000	2.05769e-23
2899.700000	2.05942e-23
2899.650000	2.06116e-23
2899.600000	2.06289e-23
2899.550000	2.06463e-23
2899.500000	2.06637e-23
2899.450000	2.06811e-23
2899.400000	2.06985e-23
2899.350000	2.0716e-23
2899.300000	2.07334e-23
2899.250000	2.07509e-23
2899.200000	2.07683e-23
2899.150000	2.07858e-23
2899.100000	2.08033e-23
2899.050000	2.08209e-23
2899.000000	2.08384e-23
2898.950000	2.0856e-23
2898.900000	2.08735e-23
2898.850000	2.08911e-23
2898.800000	2.09087e-23
2898.750000	2.09263e-23
2898.700000	2.09439e-23
2898.650000	2.09616e-23
2898.600000	2.09792e-23
2898.550000	2.09969e-23
2898.500000	2.10146e-23
2898.450000	2.10323e-23
2898.400000	2.105e-23
2898.350000	2.10677e-23
2898.300000	2.10855e-23
2898.250000	2.11032e-23
2898.200000	2.1121e-23
2898.150000	2.11388e-23
2898.100000	2.11566e-23
2898.050000	2.11744e-23
2898.000000	2.11923e-23
2897.950000	2.12101e-23
2897.900000	2.1228e-23
2897.850000	2.12459e-23
2897.800000	2.12638e-23
2897.750000	2.12817e-23
2897.700000	2.12996e-23
2897.650000	2.13175e-23
2897.600000	2.13355e-23
2897.550000	2.13535e-23
2897.500000	2.13714e-23
2897.450000	2.13894e-23
2897.400000	2.14075e-23
2897.350000	2.14255e-23
2897.300000	2.14435e-23
2897.250000	2.14616e-23
2897.200000	2.14797e-23
2897.150000	2.14978e-23
2897.100000	2.15159e-23
2897.050000	2.1534e-23
2897.000000	2.15521e-23
2896.950000	2.15703e-23
2896.900000	2.15885e-23
2896.850000	2.16066e-23
2896.800000	2.16248e-23
2896.750000	2.16431e-23
2896.700000	2.16613e-23
2896.650000	2.16795e-23
2896.600000	2.16978e-23
2896.550000	2.17161e-23
2896.500000	2.17344e-23
2896.450000	2.17527e-23
2896.400000	2.1771e-23
2896.350000	2.17893e-23
2896.300000	2.18077e-23
2896.250000	2.1826e-23
2896.200000	2.18444e-23
2896.150000	2.18628e-23
2896.100000	2.18812e-23
2896.050000	2.18997e-23
2896.000000	2.19181e-23
2895.950000	2.19366e-23
2895.900000	2.19551e-23
2895.850000	2.19735e-23
2895.800000	2.19921e-23
2895.750000	2.20106e-23
2895.700000	2.20291e-23
2895.650000	2.20477e-23
2895.600000	2.20662e-23
2895.550000	2.20848e-23
2895.500000	2.21034e-23
2895.450000	2.2122e-23
2895.400000	2.21407e-23
2895.350000	2.21593e-23
2895.300000	2.2178e-23
2895.250000	2.21967e-23
2895.200000	2.22154e-23
2895.150000	2.22341e-23
2895.100000	2.22528e-23
2895.050000	2.22716e-23
2895.000000	2.22903e-23
2894.950000	2.23091e-23
2894.900000	2.23279e-23
2894.850000	2.23467e-23
2894.800000	2.23655e-23
2894.750000	2.23843e-23
2894.700000	2.24032e-23
2894.650000	2.24221e-23
2894.600000	2.2441e-23
2894.550000	2.24599e-23
2894.500000	2.24788e-23
2894.450000	2.24977e-23
2894.400000	2.25167e-23
2894.350000	2.25356e-23
2894.300000	2.25546e-23
2894.250000	2.25736e-23
2894.200000	2.25926e-23
2894.150000	2.26116e-23
2894.100000	2.26307e-23
2894.050000	2.26497e-23
2894.000000	2.26688e-23
2893.950000	2.26879e-23
2893.900000	2.2707e-23
2893.850000	2.27262e-23
2893.800000	2.27453e-23
2893.750000	2.27645e-23
2893.700000	2.27836e-23
2893.650000	2.28028e-23
2893.600000	2.2822e-23
2893.550000	2.28412e-23
2893.500000	2.28605e-23
2893.450000	2.28797e-23
2893.400000	2.2899e-23
2893.350000	2.29183e-23
2893.300000	2.29376e-23
2893.250000	2.29569e-23
2893.200000	2.29763e-23
2893.150000	2.29956e-23
2893.100000	2.3015e-23
2893.050000	2.30344e-23
2893.000000	2.30538e-23
2892.950000	2.30732e-23
2892.900000	2.30926e-23
2892.850000	2.31121e-23
2892.800000	2.31315e-23
2892.750000	2.3151e-23
2892.700000	2.31705e-23
2892.650000	2.319e-23
2892.600000	2.32096e-23
2892.550000	2.32291e-23
2892.500000	2.32487e-23
2892.450000	2.32683e-23
2892.400000	2.32879e-23
2892.350000	2.33075e-23
2892.300000	2.33271e-23
2892.250000	2.33468e-23
2892.200000	2.33664e-23
2892.150000	2.33861e-23
2892.100000	2.34058e-23
2892.050000	2.34255e-23
2892.000000	2.34452e-23
2891.950000	2.3465e-23
2891.900000	2.34848e-23
2891.850000	2.35045e-23
2891.800000	2.35243e-23
2891.750000	2.35441e-23
2891.700000	2.3564e-23
2891.650000	2.35838e-23
2891.600000	2.36037e-23
2891.550000	2.36236e-23
2891.500000	2.36435e-23
2891.450000	2.36634e-23
2891.400000	2.36833e-23
2891.350000	2.37033e-23
2891.300000	2.37232e-23
2891.250000	2.37432e-23
2891.200000	2.37632e-23
2891.150000	2.37832e-23
2891.100000	2.38033e-23
2891.050000	2.38233e-23
2891.000000	2.38434e-23
2890.950000	2.38635e-23
2890.900000	2.38836e-23
2890.850000	2.39037e-23
2890.800000	2.39238e-23
2890.750000	2.3944e-23
2890.700000	2.39641e-23
2890.650000	2.39843e-23
2890.600000	2.40045e-23
2890.550000	2.40247e-23
2890.500000	2.4045e-23
2890.450000	2.40652e-23
2890.400000	2.40855e-23
2890.350000	2.41058e-23
2890.300000	2.41261e-23
2890.250000	2.41464e-23
2890.200000	2.41667e-23
2890.150000	2.41871e-23
2890.100000	2.42075e-23
2890.050000	2.42279e-23
2890.000000	2.42483e-23
2889.950000	2.42687e-23
2889.900000	2.42891e-23
2889.850000	2.43096e-23
2889.800000	2.43301e-23
2889.750000	2.43505e-23
2889.700000	2.43711e-23
2889.650000	2.43916e-23
2889.600000	2.44121e-23
2889.550000	2.44327e-23
2889.500000	2.44533e-23
2889.450000	2.44739e-23
2889.400000	2.44945e-23
2889.350000	2.45151e-23
2889.300000	2.45358e-23
2889.250000	2.45564e-23
2889.200000	2.45771e-23
2889.150000	2.45978e-23
2889.100000	2.46185e-23
2889.050000	2.46393e-23
2889.000000	2.466e-23
2888.950000	2.46808e-23
2888.900000	2.47016e-23
2888.850000	2.47224e-23
2888.800000	2.47432e-23
2888.750000	2.4764e-23
2888.700000	2.47849e-23
2888.650000	2.48058e-23
2888.600000	2.48267e-23
2888.550000	2.48476e-23
2888.500000	2.48685e-23
2888.450000	2.48895e-23
2888.400000	2.49104e-23
2888.350000	2.49314e-23
2888.300000	2.49524e-23
2888.250000	2.49734e-23
2888.200000	2.49945e-23
2888.150000	2.50155e-23
2888.100000	2.50366e-23
2888.050000	2.50577e-23
2888.000000	2.50788e-23
2887.950000	2.50999e-23
2887.900000	2.5121e-23
2887.850000	2.51422e-23
2887.800000	2.51634e-23
2887.750000	2.51846e-23
2887.700000	2.52058e-23
2887.650000	2.5227e-23
2887.600000	2.52483e-23
2887.550000	2.52695e-23
2887.500000	2.52908e-23
2887.450000	2.53121e-23
2887.400000	2.53334e-23
2887.350000	2.53548e-23
2887.300000	2.53761e-23
2887.250000	2.53975e-23
2887.200000	2.54189e-23
2887.150000	2.54403e-23
2887.100000	2.54617e-23
2887.050000	2.54832e-23
2887.000000	2.55046e-23
2886.950000	2.55261e-23
2886.900000	2.55476e-23
2886.850000	2.55691e-23
2886.800000	2.55907e-23
2886.750000	2.56122e-23
2886.700000	2.56338e-23
2886.650000	2.56554e-23
2886.600000	2.5677e-23
2886.550000	2.56986e-23
2886.500000	2.57203e-23
2886.450000	2.57419e-23
2886.400000	2.57636e-23
2886.350000	2.57853e-23
2886.300000	2.5807e-23
2886.250000	2.58288e-23
2886.200000	2.58505e-23
2886.150000	2.58723e-23
2886.100000	2.58941e-23
2886.050000	2.59159e-23
2886.000000	2.59377e-23
2885.950000	2.59596e-23
2885.900000	2.59814e-23
2885.850000	2.60033e-23
2885.800000	2.60252e-23
2885.750000	2.60472e-23
2885.700000	2.60691e-23
2885.650000	2.6091e-23
2885.600000	2.6113e-23
2885.550000	2.6135e-23
2885.500000	2.6157e-23
2885.450000	2.61791e-23
2885.400000	2.62011e-23
2885.350000	2.62232e-23
2885.300000	2.62453e-23
2885.250000	2.62674e-23
2885.200000	2.62895e-23
2885.150000	2.63116e-23
2885.100000	2.63338e-23
2885.050000	2.6356e-23
2885.000000	2.63782e-23
2884.950000	2.64004e-23
2884.900000	2.64226e-23
2884.850000	2.64449e-23
2884.800000	2.64672e-23
2884.750000	2.64895e-23
2884.700000	2.65118e-23
2884.650000	2.65341e-23
2884.600000	2.65565e-23
2884.550000	2.65788e-23
2884.500000	2.66012e-23
2884.450000	2.66236e-23
2884.400000	2.6646e-23
2884.350000	2.66685e-23
2884.300000	2.66909e-23
2884.250000	2.67134e-23
2884.200000	2.67359e-23
2884.150000	2.67584e-23
2884.100000	2.6781e-23
2884.050000	2.68035e-23
2884.000000	2.68261e-23
2883.950000	2.68487e-23
2883.900000	2.68713e-23
2883.850000	2.6894e-23
2883.800000	2.69166e-23
2883.750000	2.69393e-23
2883.700000	2.6962e-23
2883.650000	2.69847e-23
2883.600000	2.70074e-23
2883.550000	2.70302e-23
2883.500000	2.70529e-23
2883.450000	2.70757e-23
2883.400000	2.70985e-23
2883.350000	2.71213e-23
2883.300000	2.71442e-23
2883.250000	2.7167e-23
2883.200000	2.71899e-23
2883.150000	2.72128e-23
2883.100000	2.72358e-23
2883.050000	2.72587e-23
2883.000000	2.72817e-23
2882.950000	2.73046e-23
2882.900000	2.73276e-23
2882.850000	2.73506e-23
2882.800000	2.73737e-23
2882.750000	2.73967e-23
2882.700000	2.74198e-23
2882.650000	2.74429e-23
2882.600000	2.7466e-23
2882.550000	2.74892e-23
2882.500000	2.75123e-23
2882.450000	2.75355e-23
2882.400000	2.75587e-23
2882.350000	2.75819e-23
2882.300000	2.76051e-23
2882.250000	2.76284e-23
2882.200000	2.76516e-23
2882.150000	2.76749e-23
2882.100000	2.76982e-23
2882.050000	2.77216e-23
2882.000000	2.77449e-23
2881.950000	2.77683e-23
2881.900000	2.77917e-23
2881.850000	2.78151e-23
2881.800000	2.78385e-23
2881.750000	2.7862e-23
2881.700000	2.78854e-23
2881.650000	2.79089e-23
2881.600000	2.79324e-23
2881.550000	2.7956e-23
2881.500000	2.79795e-23
2881.450000	2.80031e-23
2881.400000	2.80267e-23
2881.350000	2.80503e-23
2881.300000	2.80739e-23
2881.250000	2.80975e-23
2881.200000	2.81212e-23
2881.150000	2.81449e-23
2881.100000	2.81686e-23
2881.050000	2.81923e-23
2881.000000	2.82161e-23
2880.950000	2.82398e-23
2880.900000	2.82636e-23
2880.850000	2.82874e-23
2880.800000	2.83112e-23
2880.750000	2.83351e-23
2880.700000	2.8359e-23
2880.650000	2.83828e-23
2880.600000	2.84067e-23
2880.550000	2.84307e-23
2880.500000	2.84546e-23
2880.450000	2.84786e-23
2880.400000	2.85026e-23
2880.350000	2.85266e-23
2880.300000	2.85506e-23
2880.250000	2.85747e-23
2880.200000	2.85987e-23
2880.150000	2.86228e-23
2880.100000	2.86469e-23
2880.050000	2.8671e-23
2880.000000	2.86952e-23
2879.950000	2.87194e-23
2879.900000	2.87436e-23
2879.850000	2.87678e-23
2879.800000	2.8792e-23
2879.750000	2.88162e-23
2879.700000	2.88405e-23
2879.650000	2.88648e-23
2879.600000	2.88891e-23
2879.550000	2.89135e-23
2879.500000	2.89378e-23
2879.450000	2.89622e-23
2879.400000	2.89866e-23
2879.350000	2.9011e-23
2879.300000	2.90354e-23
2879.250000	2.90599e-23
2879.200000	2.90844e-23
2879.150000	2.91089e-23
2879.100000	2.91334e-23
2879.050000	2.91579e-23
2879.000000	2.91825e-23
2878.950000	2.92071e-23
2878.900000	2.92317e-23
2878.850000	2.92563e-23
2878.800000	2.92809e-23
2878.750000	2.93056e-23
2878.700000	2.93303e-23
2878.650000	2.9355e-23
2878.600000	2.93797e-23
2878.550000	2.94044e-23
2878.500000	2.94292e-23
2878.450000	2.9454e-23
2878.400000	2.94788e-23
2878.350000	2.95036e-23
2878.300000	2.95285e-23
2878.250000	2.95534e-23
2878.200000	2.95782e-23
2878.150000	2.96032e-23
2878.100000	2.96281e-23
2878.050000	2.9653e-23
2878.000000	2.9678e-23
2877.950000	2.9703e-23
2877.900000	2.9728e-23
2877.850000	2.97531e-23
2877.800000	2.97781e-23
2877.750000	2.98032e-23
2877.700000	2.98283e-23
2877.650000	2.98534e-23
2877.600000	2.98786e-23
2877.550000	2.99038e-23
2877.500000	2.99289e-23
2877.450000	2.99542e-23
2877.400000	2.99794e-23
2877.350000	3.00046e-23
2877.300000	3.00299e-23
2877.250000	3.00552e-23
2877.200000	3.00805e-23
2877.150000	3.01058e-23
2877.100000	3.01312e-23
2877.050000	3.01566e-23
2877.000000	3.0182e-23
2876.950000	3.02074e-23
2876.900000	3.02328e-23
2876.850000	3.02583e-23
2876.800000	3.02838e-23
2876.750000	3.03093e-23
2876.700000	3.03348e-23
2876.650000	3.03604e-23
2876.600000	3.0386e-23
2876.550000	3.04116e-23
2876.500000	3.04372e-23
2876.450000	3.04628e-23
2876.400000	3.04885e-23
2876.350000	3.05141e-23
2876.300000	3.05398e-23
2876.250000	3.05656e-23
2876.200000	3.05913e-23
2876.150000	3.06171e-23
2876.100000	3.06429e-23
2876.050000	3.06687e-23
2876.000000	3.06945e-23
2875.950000	3.07204e-23
2875.900000	3.07462e-23
2875.850000	3.07721e-23
2875.800000	3.07981e-23
2875.750000	3.0824e-23
2875.700000	3.085e-23
2875.650000	3.08759e-23
2875.600000	3.09019e-23
2875.550000	3.0928e-23
2875.500000	3.0954e-23
2875.450000	3.09801e-23
2875.400000	3.10062e-23
2875.350000	3.10323e-23
2875.300000	3.10584e-23
2875.250000	3.10846e-23
2875.200000	3.11108e-23
2875.150000	3.1137e-23
2875.100000	3.11632e-23
2875.050000	3.11895e-23
2875.000000	3.12157e-23
2874.950000	3.1242e-23
2874.900000	3.12683e-23
2874.850000	3.12947e-23
2874.800000	3.1321e-23
2874.750000	3.13474e-23
2874.700000	3.13738e-23
2874.650000	3.14002e-23
2874.600000	3.14267e-23
2874.550000	3.14532e-23
2874.500000	3.14797e-23
2874.450000	3.15062e-23
2874.400000	3.15327e-23
2874.350000	3.15593e-23
2874.300000	3.15858e-23
2874.250000	3.16124e-23
2874.200000	3.16391e-23
2874.150000	3.16657e-23
2874.100000	3.16924e-23
2874.050000	3.17191e-23
2874.000000	3.17458e-23
2873.950000	3.17725e-23
2873.900000	3.17993e-23
2873.850000	3.18261e-23
2873.800000	3.18529e-23
2873.750000	3.18797e-23
2873.700000	3.19066e-23
2873.650000	3.19335e-23
2873.600000	3.19603e-23
2873.550000	3.19873e-23
2873.500000	3.20142e-23
2873.450000	3.20412e-23
2873.400000	3.20682e-23
2873.350000	3.20952e-23
2873.300000	3.21222e-23
2873.250000	3.21493e-23
2873.200000	3.21763e-23
2873.150000	3.22034e-23
2873.100000	3.22306e-23
2873.050000	3.22577e-23
2873.000000	3.22849e-23
2872.950000	3.23121e-23
2872.900000	3.23393e-23
2872.850000	3.23665e-23
2872.800000	3.23938e-23
2872.750000	3.24211e-23
2872.700000	3.24484e-23
2872.650000	3.24757e-23
2872.600000	3.25031e-23
2872.550000	3.25304e-23
2872.500000	3.25578e-23
2872.450000	3.25853e-23
2872.400000	3.26127e-23
2872.350000	3.26402e-23
2872.300000	3.26677e-23
2872.250000	3.26952e-23
2872.200000	3.27227e-23
2872.150000	3.27503e-23
2872.100000	3.27779e-23
2872.050000	3.28055e-23
2872.000000	3.28331e-23
2871.950000	3.28608e-23
2871.900000	3.28884e-23
2871.850000	3.29161e-23
2871.800000	3.29439e-23
2871.750000	3.29716e-23
2871.700000	3.29994e-23
2871.650000	3.30272e-23
2871.600000	3.3055e-23
2871.550000	3.30828e-23
2871.500000	3.31107e-23
2871.450000	3.31386e-23
2871.400000	3.31665e-23
2871.350000	3.31944e-23
2871.300000	3.32224e-23
2871.250000	3.32504e-23
2871.200000	3.32784e-23
2871.150000	3.33064e-23
2871.100000	3.33345e-23
2871.050000	3.33626e-23
2871.000000	3.33907e-23
2870.950000	3.34188e-23
2870.900000	3.34469e-23
2870.850000	3.34751e-23
2870.800000	3.35033e-23
2870.750000	3.35315e-23
2870.700000	3.35598e-23
2870.650000	3.3588e-23
2870.600000	3.36163e-23
2870.550000	3.36446e-23
2870.500000	3.3673e-23
2870.450000	3.37013e-23
2870.400000	3.37297e-23
2870.350000	3.37581e-23
2870.300000	3.37866e-23
2870.250000	3.3815e-23
2870.200000	3.38435e-23
2870.150000	3.3872e-23
2870.100000	3.39005e-23
2870.050000	3.39291e-23
2870.000000	3.39577e-23
2869.950000	3.39863e-23
2869.900000	3.40149e-23
2869.850000	3.40435e-23
2869.800000	3.40722e-23
2869.750000	3.41009e-23
2869.700000	3.41296e-23
2869.650000	3.41584e-23
2869.600000	3.41871e-23
2869.550000	3.42159e-23
2869.500000	3.42448e-23
2869.450000	3.42736e-23
2869.400000	3.43025e-23
2869.350000	3.43314e-23
2869.300000	3.43603e-23
2869.250000	3.43892e-23
2869.200000	3.44182e-23
2869.150000	3.44472e-23
2869.100000	3.44762e-23
2869.050000	3.45052e-23
2869.000000	3.45343e-23
2868.950000	3.45634e-23
2868.900000	3.45925e-23
2868.850000	3.46216e-23
2868.800000	3.46508e-23
2868.750000	3.468e-23
2868.700000	3.47092e-23
2868.650000	3.47384e-23
2868.600000	3.47677e-23
2868.550000	3.4797e-23
2868.500000	3.48263e-23
2868.450000	3.48556e-23
2868.400000	3.4885e-23
2868.350000	3.49143e-23
2868.300000	3.49438e-23
2868.250000	3.49732e-23
2868.200000	3.50026e-23
2868.150000	3.50321e-23
2868.100000	3.50616e-23
2868.050000	3.50912e-23
2868.000000	3.51207e-23
2867.950000	3.51503e-23
2867.900000	3.51799e-23
2867.850000	3.52095e-23
2867.800000	3.52392e-23
2867.750000	3.52689e-23
2867.700000	3.52986e-23
2867.650000	3.53283e-23
2867.600000	3.53581e-23
2867.550000	3.53879e-23
2867.500000	3.54177e-23
2867.450000	3.54475e-23
2867.400000	3.54773e-23
2867.350000	3.55072e-23
2867.300000	3.55371e-23
2867.250000	3.55671e-23
2867.200000	3.5597e-23
2867.150000	3.5627e-23
2867.100000	3.5657e-23
2867.050000	3.5687e-23
2867.000000	3.57171e-23
2866.950000	3.57472e-23
2866.900000	3.57773e-23
2866.850000	3.58074e-23
2866.800000	3.58376e-23
2866.750000	3.58678e-23
2866.700000	3.5898e-23
2866.650000	3.59282e-23
2866.600000	3.59585e-23
2866.550000	3.59888e-23
2866.500000	3.60191e-23
2866.450000	3.60494e-23
2866.400000	3.60798e-23
2866.350000	3.61102e-23
2866.300000	3.61406e-23
2866.250000	3.6171e-23
2866.200000	3.62015e-23
2866.150000	3.6232e-23
2866.100000	3.62625e-23
2866.050000	3.62931e-23
2866.000000	3.63236e-23
2865.950000	3.63542e-23
2865.900000	3.63848e-23
2865.850000	3.64155e-23
2865.800000	3.64462e-23
2865.750000	3.64768e-23
2865.700000	3.65076e-23
2865.650000	3.65383e-23
2865.600000	3.65691e-23
2865.550000	3.65999e-23
2865.500000	3.66307e-23
2865.450000	3.66616e-23
2865.400000	3.66925e-23
2865.350000	3.67234e-23
2865.300000	3.67543e-23
2865.250000	3.67853e-23
2865.200000	3.68162e-23
2865.150000	3.68472e-23
2865.100000	3.68783e-23
2865.050000	3.69093e-23
2865.000000	3.69404e-23
2864.950000	3.69715e-23
2864.900000	3.70027e-23
2864.850000	3.70339e-23
2864.800000	3.7065e-23
2864.750000	3.70963e-23
2864.700000	3.71275e-23
2864.650000	3.71588e-23
2864.600000	3.71901e-23
2864.550000	3.72214e-23
2864.500000	3.72528e-23
2864.450000	3.72841e-23
2864.400000	3.73155e-23
2864.350000	3.7347e-23
2864.300000	3.73784e-23
2864.250000	3.74099e-23
2864.200000	3.74414e-23
2864.150000	3.74729e-23
2864.100000	3.75045e-23
2864.050000	3.75361e-23
2864.000000	3.75677e-23
2863.950000	3.75994e-23
2863.900000	3.7631e-23
2863.850000	3.76627e-23
2863.800000	3.76944e-23
2863.750000	3.77262e-23
2863.700000	3.7758e-23
2863.650000	3.77898e-23
2863.600000	3.78216e-23
2863.550000	3.78535e-23
2863.500000	3.78853e-23
2863.450000	3.79173e-23
2863.400000	3.79492e-23
2863.350000	3.79812e-23
2863.300000	3.80131e-23
2863.250000	3.80452e-23
2863.200000	3.80772e-23
2863.150000	3.81093e-23
2863.100000	3.81414e-23
2863.050000	3.81735e-23
2863.000000	3.82057e-23
2862.950000	3.82378e-23
2862.900000	3.827e-23
2862.850000	3.83023e-23
2862.800000	3.83345e-23
2862.750000	3.83668e-23
2862.700000	3.83991e-23
2862.650000	3.84315e-23
2862.600000	3.84638e-23
2862.550000	3.84962e-23
2862.500000	3.85287e-23
2862.450000	3.85611e-23
2862.400000	3.85936e-23
2862.350000	3.86261e-23
2862.300000	3.86586e-23
2862.250000	3.86912e-23
2862.200000	3.87238e-23
2862.150000	3.87564e-23
2862.100000	3.87891e-23
2862.050000	3.88217e-23
2862.000000	3.88544e-23
2861.950000	3.88871e-23
2861.900000	3.89199e-23
2861.850000	3.89527e-23
2861.800000	3.89855e-23
2861.750000	3.90183e-23
2861.700000	3.90512e-23
2861.650000	3.90841e-23
2861.600000	3.9117e-23
2861.550000	3.915e-23
2861.500000	3.91829e-23
2861.450000	3.92159e-23
2861.400000	3.9249e-23
2861.350000	3.9282e-23
2861.300000	3.93151e-23
2861.250000	3.93482e-23
2861.200000	3.93814e-23
2861.150000	3.94145e-23
2861.100000	3.94477e-23
2861.050000	3.9481e-23
2861.000000	3.95142e-23
2860.950000	3.95475e-23
2860.900000	3.95808e-23
2860.850000	3.96141e-23
2860.800000	3.96475e-23
2860.750000	3.96809e-23
2860.700000	3.97143e-23
2860.650000	3.97478e-23
2860.600000	3.97812e-23
2860.550000	3.98148e-23
2860.500000	3.98483e-23
2860.450000	3.98819e-23
2860.400000	3.99154e-23
2860.350000	3.99491e-23
2860.300000	3.99827e-23
2860.250000	4.00164e-23
2860.200000	4.00501e-23
2860.150000	4.00838e-23
2860.100000	4.01176e-23
2860.050000	4.01514e-23
2860.000000	4.01852e-23
2859.950000	4.0219e-23
2859.900000	4.02529e-23
2859.850000	4.02868e-23
2859.800000	4.03208e-23
2859.750000	4.03547e-23
2859.700000	4.03887e-23
2859.650000	4.04227e-23
2859.600000	4.04568e-23
2859.550000	4.04908e-23
2859.500000	4.0525e-23
2859.450000	4.05591e-23
2859.400000	4.05932e-23
2859.350000	4.06274e-23
2859.300000	4.06617e-23
2859.250000	4.06959e-23
2859.200000	4.07302e-23
2859.150000	4.07645e-23
2859.100000	4.07988e-23
2859.050000	4.08332e-23
2859.000000	4.08676e-23
2858.950000	4.0902e-23
2858.900000	4.09365e-23
2858.850000	4.09709e-23
2858.800000	4.10054e-23
2858.750000	4.104e-23
2858.700000	4.10745e-23
2858.650000	4.11091e-23
2858.600000	4.11438e-23
2858.550000	4.11784e-23
2858.500000	4.12131e-23
2858.450000	4.12478e-23
2858.400000	4.12826e-23
2858.350000	4.13173e-23
2858.300000	4.13521e-23
2858.250000	4.1387e-23
2858.200000	4.14218e-23
2858.150000	4.14567e-23
2858.100000	4.14916e-23
2858.050000	4.15266e-23
2858.000000	4.15616e-23
2857.950000	4.15966e-23
2857.900000	4.16316e-23
2857.850000	4.16667e-23
2857.800000	4.17018e-23
2857.750000	4.17369e-23
2857.700000	4.1772e-23
2857.650000	4.18072e-23
2857.600000	4.18424e-23
2857.550000	4.18777e-23
2857.500000	4.19129e-23
2857.450000	4.19482e-23
2857.400000	4.19836e-23
2857.350000	4.20189e-23
2857.300000	4.20543e-23
2857.250000	4.20898e-23
2857.200000	4.21252e-23
2857.150000	4.21607e-23
2857.100000	4.21962e-23
2857.050000	4.22317e-23
2857.000000	4.22673e-23
2856.950000	4.23029e-23
2856.900000	4.23385e-23
2856.850000	4.23742e-23
2856.800000	4.24099e-23
2856.750000	4.24456e-23
2856.700000	4.24814e-23
2856.650000	4.25171e-23
2856.600000	4.2553e-23
2856.550000	4.25888e-23
2856.500000	4.26247e-23
2856.450000	4.26606e-23
2856.400000	4.26965e-23
2856.350000	4.27325e-23
2856.300000	4.27685e-23
2856.250000	4.28045e-23
2856.200000	4.28405e-23
2856.150000	4.28766e-23
2856.100000	4.29127e-23
2856.050000	4.29489e-23
2856.000000	4.2985e-23
2855.950000	4.30213e-23
2855.900000	4.30575e-23
2855.850000	4.30938e-23
2855.800000	4.31301e-23
2855.750000	4.31664e-23
2855.700000	4.32027e-23
2855.650000	4.32391e-23
2855.600000	4.32755e-23
2855.550000	4.3312e-23
2855.500000	4.33485e-23
2855.450000	4.3385e-23
2855.400000	4.34215e-23
2855.350000	4.34581e-23
2855.300000	4.34947e-23
2855.250000	4.35313e-23
2855.200000	4.3568e-23
2855.150000	4.36047e-23
2855.100000	4.36414e-23
2855.050000	4.36782e-23
2855.000000	4.3715e-23
2854.950000	4.37518e-23
2854.900000	4.37886e-23
2854.850000	4.38255e-23
2854.800000	4.38624e-23
2854.750000	4.38994e-23
2854.700000	4.39364e-23
2854.650000	4.39734e-23
2854.600000	4.40104e-23
2854.550000	4.40475e-23
2854.500000	4.40846e-23
2854.450000	4.41217e-23
2854.400000	4.41589e-23
2854.350000	4.41961e-23
2854.300000	4.42333e-23
2854.250000	4.42705e-23
2854.200000	4.43078e-23
2854.150000	4.43451e-23
2854.100000	4.43825e-23
2854.050000	4.44199e-23
2854.000000	4.44573e-23
2853.950000	4.44947e-23
2853.900000	4.45322e-23
2853.850000	4.45697e-23
2853.800000	4.46073e-23
2853.750000	4.46448e-23
2853.700000	4.46824e-23
2853.650000	4.47201e-23
2853.600000	4.47577e-23
2853.550000	4.47954e-23
2853.500000	4.48332e-23
2853.450000	4.48709e-23
2853.400000	4.49087e-23
2853.350000	4.49466e-23
2853.300000	4.49844e-23
2853.250000	4.50223e-23
2853.200000	4.50602e-23
2853.150000	4.50982e-23
2853.100000	4.51362e-23
2853.050000	4.51742e-23
2853.000000	4.52122e-23
2852.950000	4.52503e-23
2852.900000	4.52884e-23
2852.850000	4.53266e-23
2852.800000	4.53647e-23
2852.750000	4.54029e-23
2852.700000	4.54412e-23
2852.650000	4.54795e-23
2852.600000	4.55178e-23
2852.550000	4.55561e-23
2852.500000	4.55945e-23
2852.450000	4.56329e-23
2852.400000	4.56713e-23
2852.350000	4.57098e-23
2852.300000	4.57483e-23
2852.250000	4.57868e-23
2852.200000	4.58254e-23
2852.150000	4.5864e-23
2852.100000	4.59026e-23
2852.050000	4.59413e-23
2852.000000	4.598e-23
2851.950000	4.60187e-23
2851.900000	4.60575e-23
2851.850000	4.60962e-23
2851.800000	4.61351e-23
2851.750000	4.61739e-23
2851.700000	4.62128e-23
2851.650000	4.62517e-23
2851.600000	4.62907e-23
2851.550000	4.63297e-23
2851.500000	4.63687e-23
2851.450000	4.64078e-23
2851.400000	4.64469e-23
2851.350000	4.6486e-23
2851.300000	4.65251e-23
2851.250000	4.65643e-23
2851.200000	4.66035e-23
2851.150000	4.66428e-23
2851.100000	4.66821e-23
2851.050000	4.67214e-23
2851.000000	4.67608e-23
2850.950000	4.68001e-23
2850.900000	4.68396e-23
2850.850000	4.6879e-23
2850.800000	4.69185e-23
2850.750000	4.6958e-23
2850.700000	4.69976e-23
2850.650000	4.70371e-23
2850.600000	4.70768e-23
2850.550000	4.71164e-23
2850.500000	4.71561e-23
2850.450000	4.71958e-23
2850.400000	4.72356e-23
2850.350000	4.72754e-23
2850.300000	4.73152e-23
2850.250000	4.7355e-23
2850.200000	4.73949e-23
2850.150000	4.74348e-23
2850.100000	4.74748e-23
2850.050000	4.75148e-23
2850.000000	4.75548e-23
2849.950000	4.75948e-23
2849.900000	4.76349e-23
2849.850000	4.76751e-23
2849.800000	4.77152e-23
2849.750000	4.77554e-23
2849.700000	4.77956e-23
2849.650000	4.78359e-23
2849.600000	4.78762e-23
2849.550000	4.79165e-23
2849.500000	4.79569e-23
2849.450000	4.79972e-23
2849.400000	4.80377e-23
2849.350000	4.80781e-23
2849.300000	4.81186e-23
2849.250000	4.81592e-23
2849.200000	4.81997e-23
2849.150000	4.82403e-23
2849.100000	4.8281e-23
2849.050000	4.83216e-23
2849.000000	4.83623e-23
2848.950000	4.84031e-23
2848.900000	4.84438e-23
2848.850000	4.84846e-23
2848.800000	4.85255e-23
2848.750000	4.85663e-23
2848.700000	4.86072e-23
2848.650000	4.86482e-23
2848.600000	4.86892e-23
2848.550000	4.87302e-23
2848.500000	4.87712e-23
2848.450000	4.88123e-23
2848.400000	4.88534e-23
2848.350000	4.88945e-23
2848.300000	4.89357e-23
2848.250000	4.89769e-23
2848.200000	4.90182e-23
2848.150000	4.90595e-23
2848.100000	4.91008e-23
2848.050000	4.91422e-23
2848.000000	4.91836e-23
2847.950000	4.9225e-23
2847.900000	4.92664e-23
2847.850000	4.93079e-23
2847.800000	4.93495e-23
2847.750000	4.9391e-23
2847.700000	4.94326e-23
2847.650000	4.94743e-23
2847.600000	4.95159e-23
2847.550000	4.95576e-23
2847.500000	4.95994e-23
2847.450000	4.96412e-23
2847.400000	4.9683e-23
2847.350000	4.97248e-23
2847.300000	4.97667e-23
2847.250000	4.98086e-23
2847.200000	4.98506e-23
2847.150000	4.98926e-23
2847.100000	4.99346e-23
2847.050000	4.99766e-23
2847.000000	5.00187e-23
2846.950000	5.00609e-23
2846.900000	5.0103e-23
2846.850000	5.01452e-23
2846.800000	5.01875e-23
2846.750000	5.02297e-23
2846.700000	5.0272e-23
2846.650000	5.03144e-23
2846.600000	5.03568e-23
2846.550000	5.03992e-23
2846.500000	5.04416e-23
2846.450000	5.04841e-23
2846.400000	5.05266e-23
2846.350000	5.05692e-23
2846.300000	5.06118e-23
2846.250000	5.06544e-23
2846.200000	5.06971e-23
2846.150000	5.07398e-23
2846.100000	5.07825e-23
2846.050000	5.08253e-23
2846.000000	5.08681e-23
2845.950000	5.09109e-23
2845.900000	5.09538e-23
2845.850000	5.09967e-23
2845.800000	5.10397e-23
2845.750000	5.10827e-23
2845.700000	5.11257e-23
2845.650000	5.11688e-23
2845.600000	5.12119e-23
2845.550000	5.1255e-23
2845.500000	5.12982e-23
2845.450000	5.13414e-23
2845.400000	5.13846e-23
2845.350000	5.14279e-23
2845.300000	5.14712e-23
2845.250000	5.15146e-23
2845.200000	5.1558e-23
2845.150000	5.16014e-23
2845.100000	5.16449e-23
2845.050000	5.16884e-23
2845.000000	5.17319e-23
2844.950000	5.17755e-23
2844.900000	5.18191e-23
2844.850000	5.18627e-23
2844.800000	5.19064e-23
2844.750000	5.19501e-23
2844.700000	5.19939e-23
2844.650000	5.20377e-23
2844.600000	5.20815e-23
2844.550000	5.21254e-23
2844.500000	5.21693e-23
2844.450000	5.22132e-23
2844.400000	5.22572e-23
2844.350000	5.23012e-23
2844.300000	5.23453e-23
2844.250000	5.23893e-23
2844.200000	5.24335e-23
2844.150000	5.24776e-23
2844.100000	5.25218e-23
2844.050000	5.25661e-23
2844.000000	5.26103e-23
2843.950000	5.26547e-23
2843.900000	5.2699e-23
2843.850000	5.27434e-23
2843.800000	5.27878e-23
2843.750000	5.28323e-23
2843.700000	5.28768e-23
2843.650000	5.29213e-23
2843.600000	5.29659e-23
2843.550000	5.30105e-23
2843.500000	5.30551e-23
2843.450000	5.30998e-23
2843.400000	5.31446e-23
2843.350000	5.31893e-23
2843.300000	5.32341e-23
2843.250000	5.3279e-23
2843.200000	5.33238e-23
2843.150000	5.33687e-23
2843.100000	5.34137e-23
2843.050000	5.34587e-23
2843.000000	5.35037e-23
2842.950000	5.35488e-23
2842.900000	5.35939e-23
2842.850000	5.3639e-23
2842.800000	5.36842e-23
2842.750000	5.37294e-23
2842.700000	5.37747e-23
2842.650000	5.382e-23
2842.600000	5.38653e-23
2842.550000	5.39107e-23
2842.500000	5.39561e-23
2842.450000	5.40015e-23
2842.400000	5.4047e-23
2842.350000	5.40925e-23
2842.300000	5.41381e-23
2842.250000	5.41837e-23
2842.200000	5.42293e-23
2842.150000	5.4275e-23
2842.100000	5.43207e-23
2842.050000	5.43665e-23
2842.000000	5.44123e-23
2841.950000	5.44581e-23
2841.900000	5.4504e-23
2841.850000	5.45499e-23
2841.800000	5.45958e-23
2841.750000	5.46418e-23
2841.700000	5.46878e-23
2841.650000	5.47339e-23
2841.600000	5.478e-23
2841.550000	5.48261e-23
2841.500000	5.48723e-23
2841.450000	5.49185e-23
2841.400000	5.49648e-23
2841.350000	5.50111e-23
2841.300000	5.50574e-23
2841.250000	5.51038e-23
2841.200000	5.51502e-23
2841.150000	5.51966e-23
2841.100000	5.52431e-23
2841.050000	5.52897e-23
2841.000000	5.53362e-23
2840.950000	5.53828e-23
2840.900000	5.54295e-23
2840.850000	5.54762e-23
2840.800000	5.55229e-23
2840.750000	5.55697e-23
2840.700000	5.56165e-23
2840.650000	5.56633e-23
2840.600000	5.57102e-23
2840.550000	5.57571e-23
2840.500000	5.58041e-23
2840.450000	5.58511e-23
2840.400000	5.58981e-23
2840.350000	5.59452e-23
2840.300000	5.59923e-23
2840.250000	5.60395e-23
2840.200000	5.60867e-23
2840.150000	5.61339e-23
2840.100000	5.61812e-23
2840.050000	5.62285e-23
2840.000000	5.62759e-23
2839.950000	5.63233e-23
2839.900000	5.63707e-23
2839.850000	5.64182e-23
2839.800000	5.64657e-23
2839.750000	5.65133e-23
2839.700000	5.65609e-23
2839.650000	5.66085e-23
2839.600000	5.66562e-23
2839.550000	5.67039e-23
2839.500000	5.67517e-23
2839.450000	5.67995e-23
2839.400000	5.68473e-23
2839.350000	5.68952e-23
2839.300000	5.69431e-23
2839.250000	5.69911e-23
2839.200000	5.70391e-23
2839.150000	5.70871e-23
2839.100000	5.71352e-23
2839.050000	5.71833e-23
2839.000000	5.72315e-23
2838.950000	5.72797e-23
2838.900000	5.73279e-23
2838.850000	5.73762e-23
2838.800000	5.74246e-23
2838.750000	5.74729e-23
2838.700000	5.75213e-23
2838.650000	5.75698e-23
2838.600000	5.76183e-23
2838.550000	5.76668e-23
2838.500000	5.77154e-23
2838.450000	5.7764e-23
2838.400000	5.78126e-23
2838.350000	5.78613e-23
2838.300000	5.79101e-23
2838.250000	5.79588e-23
2838.200000	5.80077e-23
2838.150000	5.80565e-23
2838.100000	5.81054e-23
2838.050000	5.81544e-23
2838.000000	5.82033e-23
2837.950000	5.82524e-23
2837.900000	5.83014e-23
2837.850000	5.83505e-23
2837.800000	5.83997e-23
2837.750000	5.84489e-23
2837.700000	5.84981e-23
2837.650000	5.85474e-23
2837.600000	5.85967e-23
2837.550000	5.8646e-23
2837.500000	5.86954e-23
2837.450000	5.87449e-23
2837.400000	5.87943e-23
2837.350000	5.88439e-23
2837.300000	5.88934e-23
2837.250000	5.8943e-23
2837.200000	5.89927e-23
2837.150000	5.90424e-23
2837.100000	5.90921e-23
2837.050000	5.91419e-23
2837.000000	5.91917e-23
2836.950000	5.92415e-23
2836.900000	5.92914e-23
2836.850000	5.93414e-23
2836.800000	5.93914e-23
2836.750000	5.94414e-23
2836.700000	5.94914e-23
2836.650000	5.95416e-23
2836.600000	5.95917e-23
2836.550000	5.96419e-23
2836.500000	5.96921e-23
2836.450000	5.97424e-23
2836.400000	5.97927e-23
2836.350000	5.98431e-23
2836.300000	5.98935e-23
2836.250000	5.99439e-23
2836.200000	5.99944e-23
2836.150000	6.0045e-23
2836.100000	6.00955e-23
2836.050000	6.01461e-23
2836.000000	6.01968e-23
2835.950000	6.02475e-23
2835.900000	6.02983e-23
2835.850000	6.0349e-23
2835.800000	6.03999e-23
2835.750000	6.04507e-23
2835.700000	6.05017e-23
2835.650000	6.05526e-23
2835.600000	6.06036e-23
2835.550000	6.06547e-23
2835.500000	6.07058e-23
2835.450000	6.07569e-23
2835.400000	6.08081e-23
2835.350000	6.08593e-23
2835.300000	6.09105e-23
2835.250000	6.09618e-23
2835.200000	6.10132e-23
2835.150000	6.10646e-23
2835.100000	6.1116e-23
2835.050000	6.11675e-23
2835.000000	6.1219e-23
2834.950000	6.12706e-23
2834.900000	6.13222e-23
2834.850000	6.13738e-23
2834.800000	6.14255e-23
2834.750000	6.14773e-23
2834.700000	6.1529e-23
2834.650000	6.15809e-23
2834.600000	6.16327e-23
2834.550000	6.16846e-23
2834.500000	6.17366e-23
2834.450000	6.17886e-23
2834.400000	6.18406e-23
2834.350000	6.18927e-23
2834.300000	6.19448e-23
2834.250000	6.1997e-23
2834.200000	6.20492e-23
2834.150000	6.21015e-23
2834.100000	6.21538e-23
2834.050000	6.22062e-23
2834.000000	6.22586e-23
2833.950000	6.2311e-23
2833.900000	6.23635e-23
2833.850000	6.2416e-23
2833.800000	6.24686e-23
2833.750000	6.25212e-23
2833.700000	6.25738e-23
2833.650000	6.26266e-23
2833.600000	6.26793e-23
2833.550000	6.27321e-23
2833.500000	6.27849e-23
2833.450000	6.28378e-23
2833.400000	6.28907e-23
2833.350000	6.29437e-23
2833.300000	6.29967e-23
2833.250000	6.30498e-23
2833.200000	6.31029e-23
2833.150000	6.3156e-23
2833.100000	6.32092e-23
2833.050000	6.32625e-23
2833.000000	6.33158e-23
2832.950000	6.33691e-23
2832.900000	6.34225e-23
2832.850000	6.34759e-23
2832.800000	6.35293e-23
2832.750000	6.35829e-23
2832.700000	6.36364e-23
2832.650000	6.369e-23
2832.600000	6.37436e-23
2832.550000	6.37973e-23
2832.500000	6.38511e-23
2832.450000	6.39049e-23
2832.400000	6.39587e-23
2832.350000	6.40125e-23
2832.300000	6.40665e-23
2832.250000	6.41204e-23
2832.200000	6.41744e-23
2832.150000	6.42285e-23
2832.100000	6.42826e-23
2832.050000	6.43367e-23
2832.000000	6.43909e-23
2831.950000	6.44451e-23
2831.900000	6.44994e-23
2831.850000	6.45538e-23
2831.800000	6.46081e-23
2831.750000	6.46625e-23
2831.700000	6.4717e-23
2831.650000	6.47715e-23
2831.600000	6.48261e-23
2831.550000	6.48807e-23
2831.500000	6.49353e-23
2831.450000	6.499e-23
2831.400000	6.50448e-23
2831.350000	6.50995e-23
2831.300000	6.51544e-23
2831.250000	6.52092e-23
2831.200000	6.52642e-23
2831.150000	6.53191e-23
2831.100000	6.53742e-23
2831.050000	6.54292e-23
2831.000000	6.54843e-23
2830.950000	6.55395e-23
2830.900000	6.55947e-23
2830.850000	6.56499e-23
2830.800000	6.57052e-23
2830.750000	6.57606e-23
2830.700000	6.5816e-23
2830.650000	6.58714e-23
2830.600000	6.59269e-23
2830.550000	6.59824e-23
2830.500000	6.6038e-23
2830.450000	6.60936e-23
2830.400000	6.61493e-23
2830.350000	6.6205e-23
2830.300000	6.62607e-23
2830.250000	6.63166e-23
2830.200000	6.63724e-23
2830.150000	6.64283e-23
2830.100000	6.64843e-23
2830.050000	6.65403e-23
2830.000000	6.65963e-23
2829.950000	6.66524e-23
2829.900000	6.67085e-23
2829.850000	6.67647e-23
2829.800000	6.6821e-23
2829.750000	6.68772e-23
2829.700000	6.69336e-23
2829.650000	6.69899e-23
2829.600000	6.70464e-23
2829.550000	6.71028e-23
2829.500000	6.71594e-23
2829.450000	6.72159e-23
2829.400000	6.72725e-23
2829.350000	6.73292e-23
2829.300000	6.73859e-23
2829.250000	6.74427e-23
2829.200000	6.74995e-23
2829.150000	6.75563e-23
2829.100000	6.76132e-23
2829.050000	6.76702e-23
2829.000000	6.77272e-23
2828.950000	6.77842e-23
2828.900000	6.78413e-23
2828.850000	6.78984e-23
2828.800000	6.79556e-23
2828.750000	6.80129e-23
2828.700000	6.80702e-23
2828.650000	6.81275e-23
2828.600000	6.81849e-23
2828.550000	6.82423e-23
2828.500000	6.82998e-23
2828.450000	6.83573e-23
2828.400000	6.84149e-23
2828.350000	6.84725e-23
2828.300000	6.85302e-23
2828.250000	6.85879e-23
2828.200000	6.86457e-23
2828.150000	6.87035e-23
2828.100000	6.87614e-23
2828.050000	6.88193e-23
2828.000000	6.88772e-23
2827.950000	6.89352e-23
2827.900000	6.89933e-23
2827.850000	6.90514e-23
2827.800000	6.91096e-23
2827.750000	6.91678e-23
2827.700000	6.9226e-23
2827.650000	6.92844e-23
2827.600000	6.93427e-23
2827.550000	6.94011e-23
2827.500000	6.94596e-23
2827.450000	6.95181e-23
2827.400000	6.95766e-23
2827.350000	6.96352e-23
2827.300000	6.96939e-23
2827.250000	6.97526e-23
2827.200000	6.98113e-23
2827.150000	6.98701e-23
2827.100000	6.9929e-23
2827.050000	6.99879e-23
2827.000000	7.00468e-23
2826.950000	7.01058e-23
2826.900000	7.01649e-23
2826.850000	7.0224e-23
2826.800000	7.02831e-23
2826.750000	7.03423e-23
2826.700000	7.04016e-23
2826.650000	7.04609e-23
2826.600000	7.05202e-23
2826.550000	7.05796e-23
2826.500000	7.0639e-23
2826.450000	7.06985e-23
2826.400000	7.07581e-23
2826.350000	7.08177e-23
2826.300000	7.08773e-23
2826.250000	7.0937e-23
2826.200000	7.09968e-23
2826.150000	7.10566e-23
2826.100000	7.11164e-23
2826.050000	7.11763e-23
2826.000000	7.12363e-23
2825.950000	7.12963e-23
2825.900000	7.13563e-23
2825.850000	7.14164e-23
2825.800000	7.14766e-23
2825.750000	7.15368e-23
2825.700000	7.1597e-23
2825.650000	7.16573e-23
2825.600000	7.17177e-23
2825.550000	7.17781e-23
2825.500000	7.18386e-23
2825.450000	7.18991e-23
2825.400000	7.19596e-23
2825.350000	7.20202e-23
2825.300000	7.20809e-23
2825.250000	7.21416e-23
2825.200000	7.22024e-23
2825.150000	7.22632e-23
2825.100000	7.2324e-23
2825.050000	7.2385e-23
2825.000000	7.24459e-23
2824.950000	7.25069e-23
2824.900000	7.2568e-23
2824.850000	7.26291e-23
2824.800000	7.26903e-23
2824.750000	7.27515e-23
2824.700000	7.28128e-23
2824.650000	7.28741e-23
2824.600000	7.29355e-23
2824.550000	7.2997e-23
2824.500000	7.30584e-23
2824.450000	7.312e-23
2824.400000	7.31816e-23
2824.350000	7.32432e-23
2824.300000	7.33049e-23
2824.250000	7.33666e-23
2824.200000	7.34284e-23
2824.150000	7.34903e-23
2824.100000	7.35522e-23
2824.050000	7.36141e-23
2824.000000	7.36761e-23
2823.950000	7.37382e-23
2823.900000	7.38003e-23
2823.850000	7.38624e-23
2823.800000	7.39247e-23
2823.750000	7.39869e-23
2823.700000	7.40492e-23
2823.650000	7.41116e-23
2823.600000	7.4174e-23
2823.550000	7.42365e-23
2823.500000	7.4299e-23
2823.450000	7.43616e-23
2823.400000	7.44242e-23
2823.350000	7.44869e-23
2823.300000	7.45497e-23
2823.250000	7.46125e-23
2823.200000	7.46753e-23
2823.150000	7.47382e-23
2823.100000	7.48011e-23
2823.050000	7.48641e-23
2823.000000	7.49272e-23
2822.950000	7.49903e-23
2822.900000	7.50535e-23
2822.850000	7.51167e-23
2822.800000	7.518e-23
2822.750000	7.52433e-23
2822.700000	7.53067e-23
2822.650000	7.53701e-23
2822.600000	7.54336e-23
2822.550000	7.54971e-23
2822.500000	7.55607e-23
2822.450000	7.56243e-23
2822.400000	7.5688e-23
2822.350000	7.57518e-23
2822.300000	7.58156e-23
2822.250000	7.58794e-23
2822.200000	7.59433e-23
2822.150000	7.60073e-23
2822.100000	7.60713e-23
2822.050000	7.61354e-23
2822.000000	7.61995e-23
2821.950000	7.62637e-23
2821.900000	7.63279e-23
2821.850000	7.63922e-23
2821.800000	7.64566e-23
2821.750000	7.6521e-23
2821.700000	7.65854e-23
2821.650000	7.66499e-23
2821.600000	7.67145e-23
2821.550000	7.67791e-23
2821.500000	7.68438e-23
2821.450000	7.69085e-23
2821.400000	7.69733e-23
2821.350000	7.70381e-23
2821.300000	7.7103e-23
2821.250000	7.71679e-23
2821.200000	7.72329e-23
2821.150000	7.7298e-23
2821.100000	7.73631e-23
2821.050000	7.74282e-23
2821.000000	7.74935e-23
2820.950000	7.75587e-23
2820.900000	7.76241e-23
2820.850000	7.76894e-23
2820.800000	7.77549e-23
2820.750000	7.78204e-23
2820.700000	7.78859e-23
2820.650000	7.79515e-23
2820.600000	7.80172e-23
2820.550000	7.80829e-23
2820.500000	7.81486e-23
2820.450000	7.82145e-23
2820.400000	7.82803e-23
2820.350000	7.83463e-23
2820.300000	7.84123e-23
2820.250000	7.84783e-23
2820.200000	7.85444e-23
2820.150000	7.86106e-23
2820.100000	7.86768e-23
2820.050000	7.8743e-23
2820.000000	7.88094e-23
2819.950000	7.88757e-23
2819.900000	7.89422e-23
2819.850000	7.90087e-23
2819.800000	7.90752e-23
2819.750000	7.91418e-23
2819.700000	7.92085e-23
2819.650000	7.92752e-23
2819.600000	7.9342e-23
2819.550000	7.94088e-23
2819.500000	7.94757e-23
2819.450000	7.95426e-23
2819.400000	7.96096e-23
2819.350000	7.96767e-23
2819.300000	7.97438e-23
2819.250000	7.98109e-23
2819.200000	7.98782e-23
2819.150000	7.99454e-23
2819.100000	8.00128e-23
2819.050000	8.00802e-23
2819.000000	8.01476e-23
2818.950000	8.02151e-23
2818.900000	8.02827e-23
2818.850000	8.03503e-23
2818.800000	8.0418e-23
2818.750000	8.04857e-23
2818.700000	8.05535e-23
2818.650000	8.06213e-23
2818.600000	8.06892e-23
2818.550000	8.07572e-23
2818.500000	8.08252e-23
2818.450000	8.08933e-23
2818.400000	8.09614e-23
2818.350000	8.10296e-23
2818.300000	8.10979e-23
2818.250000	8.11662e-23
2818.200000	8.12345e-23
2818.150000	8.1303e-23
2818.100000	8.13714e-23
2818.050000	8.144e-23
2818.000000	8.15086e-23
2817.950000	8.15772e-23
2817.900000	8.16459e-23
2817.850000	8.17147e-23
2817.800000	8.17835e-23
2817.750000	8.18524e-23
2817.700000	8.19214e-23
2817.650000	8.19904e-23
2817.600000	8.20594e-23
2817.550000	8.21285e-23
2817.500000	8.21977e-23
2817.450000	8.22669e-23
2817.400000	8.23362e-23
2817.350000	8.24056e-23
2817.300000	8.2475e-23
2817.250000	8.25444e-23
2817.200000	8.2614e-23
2817.150000	8.26836e-23
2817.100000	8.27532e-23
2817.050000	8.28229e-23
2817.000000	8.28927e-23
2816.950000	8.29625e-23
2816.900000	8.30324e-23
2816.850000	8.31023e-23
2816.800000	8.31723e-23
2816.750000	8.32423e-23
2816.700000	8.33124e-23
2816.650000	8.33826e-23
2816.600000	8.34528e-23
2816.550000	8.35231e-23
2816.500000	8.35935e-23
2816.450000	8.36639e-23
2816.400000	8.37344e-23
2816.350000	8.38049e-23
2816.300000	8.38755e-23
2816.250000	8.39461e-23
2816.200000	8.40168e-23
2816.150000	8.40876e-23
2816.100000	8.41584e-23
2816.050000	8.42293e-23
2816.000000	8.43002e-23
2815.950000	8.43712e-23
2815.900000	8.44423e-23
2815.850000	8.45134e-23
2815.800000	8.45846e-23
2815.750000	8.46559e-23
2815.700000	8.47272e-23
2815.650000	8.47985e-23
2815.600000	8.48699e-23
2815.550000	8.49414e-23
2815.500000	8.5013e-23
2815.450000	8.50846e-23
2815.400000	8.51562e-23
2815.350000	8.5228e-23
2815.300000	8.52997e-23
2815.250000	8.53716e-23
2815.200000	8.54435e-23
2815.150000	8.55155e-23
2815.100000	8.55875e-23
2815.050000	8.56596e-23
2815.000000	8.57317e-23
2814.950000	8.58039e-23
2814.900000	8.58762e-23
2814.850000	8.59485e-23
2814.800000	8.60209e-23
2814.750000	8.60934e-23
2814.700000	8.61659e-23
2814.650000	8.62385e-23
2814.600000	8.63111e-23
2814.550000	8.63838e-23
2814.500000	8.64566e-23
2814.450000	8.65294e-23
2814.400000	8.66023e-23
2814.350000	8.66752e-23
2814.300000	8.67482e-23
2814.250000	8.68213e-23
2814.200000	8.68944e-23
2814.150000	8.69676e-23
2814.100000	8.70408e-23
2814.050000	8.71141e-23
2814.000000	8.71875e-23
2813.950000	8.7261e-23
2813.900000	8.73344e-23
2813.850000	8.7408e-23
2813.800000	8.74816e-23
2813.750000	8.75553e-23
2813.700000	8.76291e-23
2813.650000	8.77029e-23
2813.600000	8.77767e-23
2813.550000	8.78507e-23
2813.500000	8.79247e-23
2813.450000	8.79987e-23
2813.400000	8.80728e-23
2813.350000	8.8147e-23
2813.300000	8.82213e-23
2813.250000	8.82956e-23
2813.200000	8.83699e-23
2813.150000	8.84444e-23
2813.100000	8.85189e-23
2813.050000	8.85934e-23
2813.000000	8.8668e-23
2812.950000	8.87427e-23
2812.900000	8.88175e-23
2812.850000	8.88923e-23
2812.800000	8.89671e-23
2812.750000	8.90421e-23
2812.700000	8.91171e-23
2812.650000	8.91921e-23
2812.600000	8.92673e-23
2812.550000	8.93424e-23
2812.500000	8.94177e-23
2812.450000	8.9493e-23
2812.400000	8.95684e-23
2812.350000	8.96438e-23
2812.300000	8.97193e-23
2812.250000	8.97949e-23
2812.200000	8.98705e-23
2812.150000	8.99462e-23
2812.100000	9.0022e-23
2812.050000	9.00978e-23
2812.000000	9.01737e-23
2811.950000	9.02496e-23
2811.900000	9.03256e-23
2811.850000	9.04017e-23
2811.800000	9.04779e-23
2811.750000	9.05541e-23
2811.700000	9.06303e-23
2811.650000	9.07067e-23
2811.600000	9.07831e-23
2811.550000	9.08595e-23
2811.500000	9.09361e-23
2811.450000	9.10127e-23
2811.400000	9.10893e-23
2811.350000	9.1166e-23
2811.300000	9.12428e-23
2811.250000	9.13197e-23
2811.200000	9.13966e-23
2811.150000	9.14736e-23
2811.100000	9.15506e-23
2811.050000	9.16277e-23
2811.000000	9.17049e-23
2810.950000	9.17821e-23
2810.900000	9.18594e-23
2810.850000	9.19368e-23
2810.800000	9.20143e-23
2810.750000	9.20918e-23
2810.700000	9.21693e-23
2810.650000	9.22469e-23
2810.600000	9.23246e-23
2810.550000	9.24024e-23
2810.500000	9.24802e-23
2810.450000	9.25581e-23
2810.400000	9.26361e-23
2810.350000	9.27141e-23
2810.300000	9.27922e-23
2810.250000	9.28704e-23
2810.200000	9.29486e-23
2810.150000	9.30269e-23
2810.100000	9.31052e-23
2810.050000	9.31836e-23
2810.000000	9.32621e-23
2809.950000	9.33407e-23
2809.900000	9.34193e-23
2809.850000	9.3498e-23
2809.800000	9.35767e-23
2809.750000	9.36555e-23
2809.700000	9.37344e-23
2809.650000	9.38134e-23
2809.600000	9.38924e-23
2809.550000	9.39715e-23
2809.500000	9.40506e-23
2809.450000	9.41298e-23
2809.400000	9.42091e-23
2809.350000	9.42885e-23
2809.300000	9.43679e-23
2809.250000	9.44474e-23
2809.200000	9.45269e-23
2809.150000	9.46065e-23
2809.100000	9.46862e-23
2809.050000	9.4766e-23
2809.000000	9.48458e-23
2808.950000	9.49257e-23
2808.900000	9.50056e-23
2808.850000	9.50856e-23
2808.800000	9.51657e-23
2808.750000	9.52459e-23
2808.700000	9.53261e-23
2808.650000	9.54064e-23
2808.600000	9.54868e-23
2808.550000	9.55672e-23
2808.500000	9.56477e-23
2808.450000	9.57282e-23
2808.400000	9.58089e-23
2808.350000	9.58896e-23
2808.300000	9.59703e-23
2808.250000	9.60512e-23
2808.200000	9.61321e-23
2808.150000	9.6213e-23
2808.100000	9.62941e-23
2808.050000	9.63752e-23
2808.000000	9.64563e-23
2807.950000	9.65376e-23
2807.900000	9.66189e-23
2807.850000	9.67003e-23
2807.800000	9.67817e-23
2807.750000	9.68632e-23
2807.700000	9.69448e-23
2807.650000	9.70265e-23
2807.600000	9.71082e-23
2807.550000	9.719e-23
2807.500000	9.72718e-23
2807.450000	9.73538e-23
2807.400000	9.74358e-23
2807.350000	9.75178e-23
2807.300000	9.76e-23
2807.250000	9.76822e-23
2807.200000	9.77644e-23
2807.150000	9.78468e-23
2807.100000	9.79292e-23
2807.050000	9.80117e-23
2807.000000	9.80942e-23
2806.950000	9.81769e-23
2806.900000	9.82595e-23
2806.850000	9.83423e-23
2806.800000	9.84251e-23
2806.750000	9.8508e-23
2806.700000	9.8591e-23
2806.650000	9.8674e-23
2806.600000	9.87572e-23
2806.550000	9.88403e-23
2806.500000	9.89236e-23
2806.450000	9.90069e-23
2806.400000	9.90903e-23
2806.350000	9.91738e-23
2806.300000	9.92573e-23
2806.250000	9.93409e-23
2806.200000	9.94246e-23
2806.150000	9.95083e-23
2806.100000	9.95921e-23
2806.050000	9.9676e-23
2806.000000	9.976e-23
2805.950000	9.9844e-23
2805.900000	9.99281e-23
2805.850000	1.00012e-22
2805.800000	1.00096e-22
2805.750000	1.00181e-22
2805.700000	1.00265e-22
2805.650000	1.0035e-22
2805.600000	1.00434e-22
2805.550000	1.00519e-22
2805.500000	1.00603e-22
2805.450000	1.00688e-22
2805.400000	1.00773e-22
2805.350000	1.00858e-22
2805.300000	1.00943e-22
2805.250000	1.01028e-22
2805.200000	1.01113e-22
2805.150000	1.01198e-22
2805.100000	1.01283e-22
2805.050000	1.01369e-22
2805.000000	1.01454e-22
2804.950000	1.01539e-22
2804.900000	1.01625e-22
2804.850000	1.01711e-22
2804.800000	1.01796e-22
2804.750000	1.01882e-22
2804.700000	1.01968e-22
2804.650000	1.02054e-22
2804.600000	1.0214e-22
2804.550000	1.02226e-22
2804.500000	1.02312e-22
2804.450000	1.02398e-22
2804.400000	1.02484e-22
2804.350000	1.0257e-22
2804.300000	1.02657e-22
2804.250000	1.02743e-22
2804.200000	1.0283e-22
2804.150000	1.02916e-22
2804.100000	1.03003e-22
2804.050000	1.0309e-22
2804.000000	1.03177e-22
2803.950000	1.03264e-22
2803.900000	1.03351e-22
2803.850000	1.03438e-22
2803.800000	1.03525e-22
2803.750000	1.03612e-22
2803.700000	1.03699e-22
2803.650000	1.03787e-22
2803.600000	1.03874e-22
2803.550000	1.03961e-22
2803.500000	1.04049e-22
2803.450000	1.04137e-22
2803.400000	1.04224e-22
2803.350000	1.04312e-22
2803.300000	1.044e-22
2803.250000	1.04488e-22
2803.200000	1.04576e-22
2803.150000	1.04664e-22
2803.100000	1.04752e-22
2803.050000	1.0484e-22
2803.000000	1.04929e-22
2802.950000	1.05017e-22
2802.900000	1.05106e-22
2802.850000	1.05194e-22
2802.800000	1.05283e-22
2802.750000	1.05371e-22
2802.700000	1.0546e-22
2802.650000	1.05549e-22
2802.600000	1.05638e-22
2802.550000	1.05727e-22
2802.500000	1.05816e-22
2802.450000	1.05905e-22
2802.400000	1.05994e-22
2802.350000	1.06083e-22
2802.300000	1.06173e-22
2802.250000	1.06262e-22
2802.200000	1.06352e-22
2802.150000	1.06441e-22
2802.100000	1.06531e-22
2802.050000	1.06621e-22
2802.000000	1.0671e-22
2801.950000	1.068e-22
2801.900000	1.0689e-22
2801.850000	1.0698e-22
2801.800000	1.0707e-22
2801.750000	1.07161e-22
2801.700000	1.07251e-22
2801.650000	1.07341e-22
2801.600000	1.07432e-22
2801.550000	1.07522e-22
2801.500000	1.07613e-22
2801.450000	1.07703e-22
2801.400000	1.07794e-22
2801.350000	1.07885e-22
2801.300000	1.07976e-22
2801.250000	1.08067e-22
2801.200000	1.08158e-22
2801.150000	1.08249e-22
2801.100000	1.0834e-22
2801.050000	1.08431e-22
2801.000000	1.08523e-22
2800.950000	1.08614e-22
2800.900000	1.08705e-22
2800.850000	1.08797e-22
2800.800000	1.08889e-22
2800.750000	1.0898e-22
2800.700000	1.09072e-22
2800.650000	1.09164e-22
2800.600000	1.09256e-22
2800.550000	1.09348e-22
2800.500000	1.0944e-22
2800.450000	1.09532e-22
2800.400000	1.09624e-22
2800.350000	1.09717e-22
2800.300000	1.09809e-22
2800.250000	1.09902e-22
2800.200000	1.09994e-22
2800.150000	1.10087e-22
2800.100000	1.1018e-22
2800.050000	1.10272e-22
2800.000000	1.10365e-22
2799.950000	1.10458e-22
2799.900000	1.10551e-22
2799.850000	1.10644e-22
2799.800000	1.10738e-22
2799.750000	1.10831e-22
2799.700000	1.10924e-22
2799.650000	1.11018e-22
2799.600000	1.11111e-22
2799.550000	1.11205e-22
2799.500000	1.11298e-22
2799.450000	1.11392e-22
2799.400000	1.11486e-22
2799.350000	1.1158e-22
2799.300000	1.11674e-22
2799.250000	1.11768e-22
2799.200000	1.11862e-22
2799.150000	1.11956e-22
2799.100000	1.12051e-22
2799.050000	1.12145e-22
2799.000000	1.12239e-22
2798.950000	1.12334e-22
2798.900000	1.12429e-22
2798.850000	1.12523e-22
2798.800000	1.12618e-22
2798.750000	1.12713e-22
2798.700000	1.12808e-22
2798.650000	1.12903e-22
2798.600000	1.12998e-22
2798.550000	1.13093e-22
2798.500000	1.13188e-22
2798.450000	1.13284e-22
2798.400000	1.13379e-22
2798.350000	1.13475e-22
2798.300000	1.1357e-22
2798.250000	1.13666e-22
2798.200000	1.13762e-22
2798.150000	1.13857e-22
2798.100000	1.13953e-22
2798.050000	1.14049e-22
2798.000000	1.14145e-22
2797.950000	1.14241e-22
2797.900000	1.14338e-22
2797.850000	1.14434e-22
2797.800000	1.1453e-22
2797.750000	1.14627e-22
2797.700000	1.14723e-22
2797.650000	1.1482e-22
2797.600000	1.14917e-22
2797.550000	1.15013e-22
2797.500000	1.1511e-22
2797.450000	1.15207e-22
2797.400000	1.15304e-22
2797.350000	1.15401e-22
2797.300000	1.15499e-22
2797.250000	1.15596e-22
2797.200000	1.15693e-22
2797.150000	1.15791e-22
2797.100000	1.15888e-22
2797.050000	1.15986e-22
2797.000000	1.16084e-22
2796.950000	1.16181e-22
2796.900000	1.16279e-22
2796.850000	1.16377e-22
2796.800000	1.16475e-22
2796.750000	1.16573e-22
2796.700000	1.16671e-22
2796.650000	1.1677e-22
2796.600000	1.16868e-22
2796.550000	1.16966e-22
2796.500000	1.17065e-22
2796.450000	1.17164e-22
2796.400000	1.17262e-22
2796.350000	1.17361e-22
2796.300000	1.1746e-22
2796.250000	1.17559e-22
2796.200000	1.17658e-22
2796.150000	1.17757e-22
2796.100000	1.17856e-22
2796.050000	1.17955e-22
2796.000000	1.18055e-22
2795.950000	1.18154e-22
2795.900000	1.18254e-22
2795.850000	1.18353e-22
2795.800000	1.18453e-22
2795.750000	1.18553e-22
2795.700000	1.18653e-22
2795.650000	1.18753e-22
2795.600000	1.18853e-22
2795.550000	1.18953e-22
2795.500000	1.19053e-22
2795.450000	1.19153e-22
2795.400000	1.19253e-22
2795.350000	1.19354e-22
2795.300000	1.19454e-22
2795.250000	1.19555e-22
2795.200000	1.19656e-22
2795.150000	1.19757e-22
2795.100000	1.19857e-22
2795.050000	1.19958e-22
2795.000000	1.20059e-22
2794.950000	1.20161e-22
2794.900000	1.20262e-22
2794.850000	1.20363e-22
2794.800000	1.20464e-22
2794.750000	1.20566e-22
2794.700000	1.20667e-22
2794.650000	1.20769e-22
2794.600000	1.20871e-22
2794.550000	1.20973e-22
2794.500000	1.21074e-22
2794.450000	1.21176e-22
2794.400000	1.21278e-22
2794.350000	1.21381e-22
2794.300000	1.21483e-22
2794.250000	1.21585e-22
2794.200000	1.21688e-22
2794.150000	1.2179e-22
2794.100000	1.21893e-22
2794.050000	1.21995e-22
2794.000000	1.22098e-22
2793.950000	1.22201e-22
2793.900000	1.22304e-22
2793.850000	1.22407e-22
2793.800000	1.2251e-22
2793.750000	1.22613e-22
2793.700000	1.22716e-22
2793.650000	1.2282e-22
2793.600000	1.22923e-22
2793.550000	1.23027e-22
2793.500000	1.2313e-22
2793.450000	1.23234e-22
2793.400000	1.23338e-22
2793.350000	1.23442e-22
2793.300000	1.23546e-22
2793.250000	1.2365e-22
2793.200000	1.23754e-22
2793.150000	1.23858e-22
2793.100000	1.23963e-22
2793.050000	1.24067e-22
2793.000000	1.24171e-22
2792.950000	1.24276e-22
2792.900000	1.24381e-22
2792.850000	1.24485e-22
2792.800000	1.2459e-22
2792.750000	1.24695e-22
2792.700000	1.248e-22
2792.650000	1.24905e-22
2792.600000	1.25011e-22
2792.550000	1.25116e-22
2792.500000	1.25221e-22
2792.450000	1.25327e-22
2792.400000	1.25432e-22
2792.350000	1.25538e-22
2792.300000	1.25644e-22
2792.250000	1.25749e-22
2792.200000	1.25855e-22
2792.150000	1.25961e-22
2792.100000	1.26067e-22
2792.050000	1.26174e-22
2792.000000	1.2628e-22
2791.950000	1.26386e-22
2791.900000	1.26493e-22
2791.850000	1.26599e-22
2791.800000	1.26706e-22
2791.750000	1.26813e-22
2791.700000	1.26919e-22
2791.650000	1.27026e-22
2791.600000	1.27133e-22
2791.550000	1.2724e-22
2791.500000	1.27348e-22
2791.450000	1.27455e-22
2791.400000	1.27562e-22
2791.350000	1.2767e-22
2791.300000	1.27777e-22
2791.250000	1.27885e-22
2791.200000	1.27992e-22
2791.150000	1.281e-22
2791.100000	1.28208e-22
2791.050000	1.28316e-22
2791.000000	1.28424e-22
2790.950000	1.28532e-22
2790.900000	1.28641e-22
2790.850000	1.28749e-22
2790.800000	1.28857e-22
2790.750000	1.28966e-22
2790.700000	1.29075e-22
2790.650000	1.29183e-22
2790.600000	1.29292e-22
2790.550000	1.29401e-22
2790.500000	1.2951e-22
2790.450000	1.29619e-22
2790.400000	1.29728e-22
2790.350000	1.29838e-22
2790.300000	1.29947e-22
2790.250000	1.30056e-22
2790.200000	1.30166e-22
2790.150000	1.30276e-22
2790.100000	1.30385e-22
2790.050000	1.30495e-22
2790.000000	1.30605e-22
2789.950000	1.30715e-22
2789.900000	1.30825e-22
2789.850000	1.30935e-22
2789.800000	1.31046e-22
2789.750000	1.31156e-22
2789.700000	1.31266e-22
2789.650000	1.31377e-22
2789.600000	1.31488e-22
2789.550000	1.31598e-22
2789.500000	1.31709e-22
2789.450000	1.3182e-22
2789.400000	1.31931e-22
2789.350000	1.32042e-22
2789.300000	1.32153e-22
2789.250000	1.32265e-22
2789.200000	1.32376e-22
2789.150000	1.32488e-22
2789.100000	1.32599e-22
2789.050000	1.32711e-22
2789.000000	1.32823e-22
2788.950000	1.32935e-22
2788.900000	1.33047e-22
2788.850000	1.33159e-22
2788.800000	1.33271e-22
2788.750000	1.33383e-22
2788.700000	1.33495e-22
2788.650000	1.33608e-22
2788.600000	1.3372e-22
2788.550000	1.33833e-22
2788.500000	1.33946e-22
2788.450000	1.34059e-22
2788.400000	1.34171e-22
2788.350000	1.34284e-22
2788.300000	1.34398e-22
2788.250000	1.34511e-22
2788.200000	1.34624e-22
2788.150000	1.34737e-22
2788.100000	1.34851e-22
2788.050000	1.34964e-22
2788.000000	1.35078e-22
2787.950000	1.35192e-22
2787.900000	1.35306e-22
2787.850000	1.3542e-22
2787.800000	1.35534e-22
2787.750000	1.35648e-22
2787.700000	1.35762e-22
2787.650000	1.35877e-22
2787.600000	1.35991e-22
2787.550000	1.36106e-22
2787.500000	1.3622e-22
2787.450000	1.36335e-22
2787.400000	1.3645e-22
2787.350000	1.36565e-22
2787.300000	1.3668e-22
2787.250000	1.36795e-22
2787.200000	1.3691e-22
2787.150000	1.37025e-22
2787.100000	1.37141e-22
2787.050000	1.37256e-22
2787.000000	1.37372e-22
2786.950000	1.37488e-22
2786.900000	1.37603e-22
2786.850000	1.37719e-22
2786.800000	1.37835e-22
2786.750000	1.37951e-22
2786.700000	1.38068e-22
2786.650000	1.38184e-22
2786.600000	1.383e-22
2786.550000	1.38417e-22
2786.500000	1.38533e-22
2786.450000	1.3865e-22
2786.400000	1.38767e-22
2786.350000	1.38884e-22
2786.300000	1.39001e-22
2786.250000	1.39118e-22
2786.200000	1.39235e-22
2786.150000	1.39352e-22
2786.100000	1.3947e-22
2786.050000	1.39587e-22
2786.000000	1.39705e-22
2785.950000	1.39822e-22
2785.900000	1.3994e-22
2785.850000	1.40058e-22
2785.800000	1.40176e-22
2785.750000	1.40294e-22
2785.700000	1.40412e-22
2785.650000	1.4053e-22
2785.600000	1.40649e-22
2785.550000	1.40767e-22
2785.500000	1.40886e-22
2785.450000	1.41004e-22
2785.400000	1.41123e-22
2785.350000	1.41242e-22
2785.300000	1.41361e-22
2785.250000	1.4148e-22
2785.200000	1.41599e-22
2785.150000	1.41718e-22
2785.100000	1.41838e-22
2785.050000	1.41957e-22
2785.000000	1.42077e-22
2784.950000	1.42196e-22
2784.900000	1.42316e-22
2784.850000	1.42436e-22
2784.800000	1.42556e-22
2784.750000	1.42676e-22
2784.700000	1.42796e-22
2784.650000	1.42917e-22
2784.600000	1.43037e-22
2784.550000	1.43157e-22
2784.500000	1.43278e-22
2784.450000	1.43399e-22
2784.400000	1.43519e-22
2784.350000	1.4364e-22
2784.300000	1.43761e-22
2784.250000	1.43882e-22
2784.200000	1.44004e-22
2784.150000	1.44125e-22
2784.100000	1.44246e-22
2784.050000	1.44368e-22
2784.000000	1.44489e-22
2783.950000	1.44611e-22
2783.900000	1.44733e-22
2783.850000	1.44855e-22
2783.800000	1.44977e-22
2783.750000	1.45099e-22
2783.700000	1.45221e-22
2783.650000	1.45343e-22
2783.600000	1.45466e-22
2783.550000	1.45588e-22
2783.500000	1.45711e-22
2783.450000	1.45834e-22
2783.400000	1.45957e-22
2783.350000	1.46079e-22
2783.300000	1.46202e-22
2783.250000	1.46326e-22
2783.200000	1.46449e-22
2783.150000	1.46572e-22
2783.100000	1.46696e-22
2783.050000	1.46819e-22
2783.000000	1.46943e-22
2782.950000	1.47067e-22
2782.900000	1.47191e-22
2782.850000	1.47315e-22
2782.800000	1.47439e-22
2782.750000	1.47563e-22
2782.700000	1.47687e-22
2782.650000	1.47811e-22
2782.600000	1.47936e-22
2782.550000	1.48061e-22
2782.500000	1.48185e-22
2782.450000	1.4831e-22
2782.400000	1.48435e-22
2782.350000	1.4856e-22
2782.300000	1.48685e-22
2782.250000	1.4881e-22
2782.200000	1.48936e-22
2782.150000	1.49061e-22
2782.100000	1.49187e-22
2782.050000	1.49312e-22
2782.000000	1.49438e-22
2781.950000	1.49564e-22
2781.900000	1.4969e-22
2781.850000	1.49816e-22
2781.800000	1.49942e-22
2781.750000	1.50068e-22
2781.700000	1.50195e-22
2781.650000	1.50321e-22
2781.600000	1.50448e-22
2781.550000	1.50575e-22
2781.500000	1.50702e-22
2781.450000	1.50828e-22
2781.400000	1.50955e-22
2781.350000	1.51083e-22
2781.300000	1.5121e-22
2781.250000	1.51337e-22
2781.200000	1.51465e-22
2781.150000	1.51592e-22
2781.100000	1.5172e-22
2781.050000	1.51848e-22
2781.000000	1.51976e-22
2780.950000	1.52104e-22
2780.900000	1.52232e-22
2780.850000	1.5236e-22
2780.800000	1.52488e-22
2780.750000	1.52617e-22
2780.700000	1.52745e-22
2780.650000	1.52874e-22
2780.600000	1.53003e-22
2780.550000	1.53132e-22
2780.500000	1.53261e-22
2780.450000	1.5339e-22
2780.400000	1.53519e-22
2780.350000	1.53648e-22
2780.300000	1.53778e-22
2780.250000	1.53907e-22
2780.200000	1.54037e-22
2780.150000	1.54166e-22
2780.100000	1.54296e-22
2780.050000	1.54426e-22
2780.000000	1.54556e-22
2779.950000	1.54686e-22
2779.900000	1.54817e-22
2779.850000	1.54947e-22
2779.800000	1.55078e-22
2779.750000	1.55208e-22
2779.700000	1.55339e-22
2779.650000	1.5547e-22
2779.600000	1.55601e-22
2779.550000	1.55732e-22
2779.500000	1.55863e-22
2779.450000	1.55994e-22
2779.400000	1.56126e-22
2779.350000	1.56257e-22
2779.300000	1.56389e-22
2779.250000	1.5652e-22
2779.200000	1.56652e-22
2779.150000	1.56784e-22
2779.100000	1.56916e-22
2779.050000	1.57048e-22
2779.000000	1.57181e-22
2778.950000	1.57313e-22
2778.900000	1.57446e-22
2778.850000	1.57578e-22
2778.800000	1.57711e-22
2778.750000	1.57844e-22
2778.700000	1.57977e-22
2778.650000	1.5811e-22
2778.600000	1.58243e-22
2778.550000	1.58376e-22
2778.500000	1.5851e-22
2778.450000	1.58643e-22
2778.400000	1.58777e-22
2778.350000	1.5891e-22
2778.300000	1.59044e-22
2778.250000	1.59178e-22
2778.200000	1.59312e-22
2778.150000	1.59447e-22
2778.100000	1.59581e-22
2778.050000	1.59715e-22
2778.000000	1.5985e-22
2777.950000	1.59984e-22
2777.900000	1.60119e-22
2777.850000	1.60254e-22
2777.800000	1.60389e-22
2777.750000	1.60524e-22
2777.700000	1.60659e-22
2777.650000	1.60795e-22
2777.600000	1.6093e-22
2777.550000	1.61066e-22
2777.500000	1.61201e-22
2777.450000	1.61337e-22
2777.400000	1.61473e-22
2777.350000	1.61609e-22
2777.300000	1.61745e-22
2777.250000	1.61881e-22
2777.200000	1.62018e-22
2777.150000	1.62154e-22
2777.100000	1.62291e-22
2777.050000	1.62427e-22
2777.000000	1.62564e-22
2776.950000	1.62701e-22
2776.900000	1.62838e-22
2776.850000	1.62975e-22
2776.800000	1.63113e-22
2776.750000	1.6325e-22
2776.700000	1.63387e-22
2776.650000	1.63525e-22
2776.600000	1.63663e-22
2776.550000	1.63801e-22
2776.500000	1.63939e-22
2776.450000	1.64077e-22
2776.400000	1.64215e-22
2776.350000	1.64353e-22
2776.300000	1.64492e-22
2776.250000	1.6463e-22
2776.200000	1.64769e-22
2776.150000	1.64908e-22
2776.100000	1.65046e-22
2776.050000	1.65185e-22
2776.000000	1.65325e-22
2775.950000	1.65464e-22
2775.900000	1.65603e-22
2775.850000	1.65743e-22
2775.800000	1.65882e-22
2775.750000	1.66022e-22
2775.700000	1.66162e-22
2775.650000	1.66302e-22
2775.600000	1.66442e-22
2775.550000	1.66582e-22
2775.500000	1.66722e-22
2775.450000	1.66863e-22
2775.400000	1.67003e-22
2775.350000	1.67144e-22
2775.300000	1.67285e-22
2775.250000	1.67426e-22
2775.200000	1.67567e-22
2775.150000	1.67708e-22
2775.100000	1.67849e-22
2775.050000	1.6799e-22
2775.000000	1.68132e-22
2774.950000	1.68273e-22
2774.900000	1.68415e-22
2774.850000	1.68557e-22
2774.800000	1.68699e-22
2774.750000	1.68841e-22
2774.700000	1.68983e-22
2774.650000	1.69126e-22
2774.600000	1.69268e-22
2774.550000	1.69411e-22
2774.500000	1.69553e-22
2774.450000	1.69696e-22
2774.400000	1.69839e-22
2774.350000	1.69982e-22
2774.300000	1.70125e-22
2774.250000	1.70269e-22
2774.200000	1.70412e-22
2774.150000	1.70556e-22
2774.100000	1.70699e-22
2774.050000	1.70843e-22
2774.000000	1.70987e-22
2773.950000	1.71131e-22
2773.900000	1.71275e-22
2773.850000	1.71419e-22
2773.800000	1.71564e-22
2773.750000	1.71708e-22
2773.700000	1.71853e-22
2773.650000	1.71998e-22
2773.600000	1.72142e-22
2773.550000	1.72287e-22
2773.500000	1.72432e-22
2773.450000	1.72578e-22
2773.400000	1.72723e-22
2773.350000	1.72869e-22
2773.300000	1.73014e-22
2773.250000	1.7316e-22
2773.200000	1.73306e-22
2773.150000	1.73452e-22
2773.100000	1.73598e-22
2773.050000	1.73744e-22
2773.000000	1.7389e-22
2772.950000	1.74037e-22
2772.900000	1.74183e-22
2772.850000	1.7433e-22
2772.800000	1.74477e-22
2772.750000	1.74624e-22
2772.700000	1.74771e-22
2772.650000	1.74918e-22
2772.600000	1.75065e-22
2772.550000	1.75213e-22
2772.500000	1.7536e-22
2772.450000	1.75508e-22
2772.400000	1.75656e-22
2772.350000	1.75804e-22
2772.300000	1.75952e-22
2772.250000	1.761e-22
2772.200000	1.76249e-22
2772.150000	1.76397e-22
2772.100000	1.76546e-22
2772.050000	1.76694e-22
2772.000000	1.76843e-22
2771.950000	1.76992e-22
2771.900000	1.77141e-22
2771.850000	1.7729e-22
2771.800000	1.7744e-22
2771.750000	1.77589e-22
2771.700000	1.77739e-22
2771.650000	1.77888e-22
2771.600000	1.78038e-22
2771.550000	1.78188e-22
2771.500000	1.78338e-22
2771.450000	1.78488e-22
2771.400000	1.78639e-22
2771.350000	1.78789e-22
2771.300000	1.7894e-22
2771.250000	1.79091e-22
2771.200000	1.79241e-22
2771.150000	1.79392e-22
2771.100000	1.79543e-22
2771.050000	1.79695e-22
2771.000000	1.79846e-22
2770.950000	1.79997e-22
2770.900000	1.80149e-22
2770.850000	1.80301e-22
2770.800000	1.80453e-22
2770.750000	1.80605e-22
2770.700000	1.80757e-22
2770.650000	1.80909e-22
2770.600000	1.81061e-22
2770.550000	1.81214e-22
2770.500000	1.81367e-22
2770.450000	1.81519e-22
2770.400000	1.81672e-22
2770.350000	1.81825e-22
2770.300000	1.81978e-22
2770.250000	1.82132e-22
2770.200000	1.82285e-22
2770.150000	1.82439e-22
2770.100000	1.82592e-22
2770.050000	1.82746e-22
2770.000000	1.829e-22
2769.950000	1.83054e-22
2769.900000	1.83208e-22
2769.850000	1.83362e-22
2769.800000	1.83517e-22
2769.750000	1.83671e-22
2769.700000	1.83826e-22
2769.650000	1.83981e-22
2769.600000	1.84136e-22
2769.550000	1.84291e-22
2769.500000	1.84446e-22
2769.450000	1.84602e-22
2769.400000	1.84757e-22
2769.350000	1.84913e-22
2769.300000	1.85068e-22
2769.250000	1.85224e-22
2769.200000	1.8538e-22
2769.150000	1.85536e-22
2769.100000	1.85693e-22
2769.050000	1.85849e-22
2769.000000	1.86006e-22
2768.950000	1.86162e-22
2768.900000	1.86319e-22
2768.850000	1.86476e-22
2768.800000	1.86633e-22
2768.750000	1.8679e-22
2768.700000	1.86948e-22
2768.650000	1.87105e-22
2768.600000	1.87263e-22
2768.550000	1.8742e-22
2768.500000	1.87578e-22
2768.450000	1.87736e-22
2768.400000	1.87894e-22
2768.350000	1.88053e-22
2768.300000	1.88211e-22
2768.250000	1.8837e-22
2768.200000	1.88528e-22
2768.150000	1.88687e-22
2768.100000	1.88846e-22
2768.050000	1.89005e-22
2768.000000	1.89164e-22
2767.950000	1.89323e-22
2767.900000	1.89483e-22
2767.850000	1.89642e-22
2767.800000	1.89802e-22
2767.750000	1.89962e-22
2767.700000	1.90122e-22
2767.650000	1.90282e-22
2767.600000	1.90442e-22
2767.550000	1.90603e-22
2767.500000	1.90763e-22
2767.450000	1.90924e-22
2767.400000	1.91085e-22
2767.350000	1.91246e-22
2767.300000	1.91407e-22
2767.250000	1.91568e-22
2767.200000	1.91729e-22
2767.150000	1.91891e-22
2767.100000	1.92053e-22
2767.050000	1.92214e-22
2767.000000	1.92376e-22
2766.950000	1.92538e-22
2766.900000	1.927e-22
2766.850000	1.92863e-22
2766.800000	1.93025e-22
2766.750000	1.93188e-22
2766.700000	1.9335e-22
2766.650000	1.93513e-22
2766.600000	1.93676e-22
2766.550000	1.93839e-22
2766.500000	1.94003e-22
2766.450000	1.94166e-22
2766.400000	1.9433e-22
2766.350000	1.94493e-22
2766.300000	1.94657e-22
2766.250000	1.94821e-22
2766.200000	1.94985e-22
2766.150000	1.95149e-22
2766.100000	1.95314e-22
2766.050000	1.95478e-22
2766.000000	1.95643e-22
2765.950000	1.95808e-22
2765.900000	1.95973e-22
2765.850000	1.96138e-22
2765.800000	1.96303e-22
2765.750000	1.96468e-22
2765.700000	1.96634e-22
2765.650000	1.96799e-22
2765.600000	1.96965e-22
2765.550000	1.97131e-22
2765.500000	1.97297e-22
2765.450000	1.97463e-22
2765.400000	1.97629e-22
2765.350000	1.97796e-22
2765.300000	1.97963e-22
2765.250000	1.98129e-22
2765.200000	1.98296e-22
2765.150000	1.98463e-22
2765.100000	1.9863e-22
2765.050000	1.98798e-22
2765.000000	1.98965e-22
2764.950000	1.99133e-22
2764.900000	1.993e-22
2764.850000	1.99468e-22
2764.800000	1.99636e-22
2764.750000	1.99804e-22
2764.700000	1.99973e-22
2764.650000	2.00141e-22
2764.600000	2.0031e-22
2764.550000	2.00478e-22
2764.500000	2.00647e-22
2764.450000	2.00816e-22
2764.400000	2.00985e-22
2764.350000	2.01155e-22
2764.300000	2.01324e-22
2764.250000	2.01494e-22
2764.200000	2.01663e-22
2764.150000	2.01833e-22
2764.100000	2.02003e-22
2764.050000	2.02173e-22
2764.000000	2.02344e-22
2763.950000	2.02514e-22
2763.900000	2.02685e-22
2763.850000	2.02855e-22
2763.800000	2.03026e-22
2763.750000	2.03197e-22
2763.700000	2.03368e-22
2763.650000	2.0354e-22
2763.600000	2.03711e-22
2763.550000	2.03883e-22
2763.500000	2.04054e-22
2763.450000	2.04226e-22
2763.400000	2.04398e-22
2763.350000	2.0457e-22
2763.300000	2.04743e-22
2763.250000	2.04915e-22
2763.200000	2.05088e-22
2763.150000	2.0526e-22
2763.100000	2.05433e-22
2763.050000	2.05606e-22
2763.000000	2.05779e-22
2762.950000	2.05953e-22
2762.900000	2.06126e-22
2762.850000	2.063e-22
2762.800000	2.06474e-22
2762.750000	2.06648e-22
2762.700000	2.06822e-22
2762.650000	2.06996e-22
2762.600000	2.0717e-22
2762.550000	2.07345e-22
2762.500000	2.07519e-22
2762.450000	2.07694e-22
2762.400000	2.07869e-22
2762.350000	2.08044e-22
2762.300000	2.08219e-22
2762.250000	2.08395e-22
2762.200000	2.0857e-22
2762.150000	2.08746e-22
2762.100000	2.08922e-22
2762.050000	2.09098e-22
2762.000000	2.09274e-22
2761.950000	2.0945e-22
2761.900000	2.09626e-22
2761.850000	2.09803e-22
2761.800000	2.0998e-22
2761.750000	2.10157e-22
2761.700000	2.10334e-22
2761.650000	2.10511e-22
2761.600000	2.10688e-22
2761.550000	2.10865e-22
2761.500000	2.11043e-22
2761.450000	2.11221e-22
2761.400000	2.11399e-22
2761.350000	2.11577e-22
2761.300000	2.11755e-22
2761.250000	2.11933e-22
2761.200000	2.12112e-22
2761.150000	2.1229e-22
2761.100000	2.12469e-22
2761.050000	2.12648e-22
2761.000000	2.12827e-22
2760.950000	2.13007e-22
2760.900000	2.13186e-22
2760.850000	2.13366e-22
2760.800000	2.13545e-22
2760.750000	2.13725e-22
2760.700000	2.13905e-22
2760.650000	2.14085e-22
2760.600000	2.14266e-22
2760.550000	2.14446e-22
2760.500000	2.14627e-22
2760.450000	2.14807e-22
2760.400000	2.14988e-22
2760.350000	2.15169e-22
2760.300000	2.15351e-22
2760.250000	2.15532e-22
2760.200000	2.15714e-22
2760.150000	2.15895e-22
2760.100000	2.16077e-22
2760.050000	2.16259e-22
2760.000000	2.16441e-22
2759.950000	2.16624e-22
2759.900000	2.16806e-22
2759.850000	2.16989e-22
2759.800000	2.17171e-22
2759.750000	2.17354e-22
2759.700000	2.17537e-22
2759.650000	2.17721e-22
2759.600000	2.17904e-22
2759.550000	2.18087e-22
2759.500000	2.18271e-22
2759.450000	2.18455e-22
2759.400000	2.18639e-22
2759.350000	2.18823e-22
2759.300000	2.19007e-22
2759.250000	2.19192e-22
2759.200000	2.19377e-22
2759.150000	2.19561e-22
2759.100000	2.19746e-22
2759.050000	2.19931e-22
2759.000000	2.20117e-22
2758.950000	2.20302e-22
2758.900000	2.20487e-22
2758.850000	2.20673e-22
2758.800000	2.20859e-22
2758.750000	2.21045e-22
2758.700000	2.21231e-22
2758.650000	2.21418e-22
2758.600000	2.21604e-22
2758.550000	2.21791e-22
2758.500000	2.21978e-22
2758.450000	2.22164e-22
2758.400000	2.22352e-22
2758.350000	2.22539e-22
2758.300000	2.22726e-22
2758.250000	2.22914e-22
2758.200000	2.23102e-22
2758.150000	2.2329e-22
2758.100000	2.23478e-22
2758.050000	2.23666e-22
2758.000000	2.23854e-22
2757.950000	2.24043e-22
2757.900000	2.24231e-22
2757.850000	2.2442e-22
2757.800000	2.24609e-22
2757.750000	2.24799e-22
2757.700000	2.24988e-22
2757.650000	2.25177e-22
2757.600000	2.25367e-22
2757.550000	2.25557e-22
2757.500000	2.25747e-22
2757.450000	2.25937e-22
2757.400000	2.26127e-22
2757.350000	2.26318e-22
2757.300000	2.26508e-22
2757.250000	2.26699e-22
2757.200000	2.2689e-22
2757.150000	2.27081e-22
2757.100000	2.27272e-22
2757.050000	2.27464e-22
2757.000000	2.27655e-22
2756.950000	2.27847e-22
2756.900000	2.28039e-22
2756.850000	2.28231e-22
2756.800000	2.28423e-22
2756.750000	2.28616e-22
2756.700000	2.28808e-22
2756.650000	2.29001e-22
2756.600000	2.29194e-22
2756.550000	2.29387e-22
2756.500000	2.2958e-22
2756.450000	2.29773e-22
2756.400000	2.29967e-22
2756.350000	2.30161e-22
2756.300000	2.30355e-22
2756.250000	2.30549e-22
2756.200000	2.30743e-22
2756.150000	2.30937e-22
2756.100000	2.31132e-22
2756.050000	2.31326e-22
2756.000000	2.31521e-22
2755.950000	2.31716e-22
2755.900000	2.31911e-22
2755.850000	2.32107e-22
2755.800000	2.32302e-22
2755.750000	2.32498e-22
2755.700000	2.32694e-22
2755.650000	2.3289e-22
2755.600000	2.33086e-22
2755.550000	2.33282e-22
2755.500000	2.33479e-22
2755.450000	2.33675e-22
2755.400000	2.33872e-22
2755.350000	2.34069e-22
2755.300000	2.34266e-22
2755.250000	2.34463e-22
2755.200000	2.34661e-22
2755.150000	2.34859e-22
2755.100000	2.35056e-22
2755.050000	2.35254e-22
2755.000000	2.35452e-22
2754.950000	2.35651e-22
2754.900000	2.35849e-22
2754.850000	2.36048e-22
2754.800000	2.36247e-22
2754.750000	2.36446e-22
2754.700000	2.36645e-22
2754.650000	2.36844e-22
2754.600000	2.37044e-22
2754.550000	2.37243e-22
2754.500000	2.37443e-22
2754.450000	2.37643e-22
2754.400000	2.37843e-22
2754.350000	2.38044e-22
2754.300000	2.38244e-22
2754.250000	2.38445e-22
2754.200000	2.38646e-22
2754.150000	2.38847e-22
2754.100000	2.39048e-22
2754.050000	2.39249e-22
2754.000000	2.39451e-22
2753.950000	2.39652e-22
2753.900000	2.39854e-22
2753.850000	2.40056e-22
2753.800000	2.40258e-22
2753.750000	2.40461e-22
2753.700000	2.40663e-22
2753.650000	2.40866e-22
2753.600000	2.41069e-22
2753.550000	2.41272e-22
2753.500000	2.41475e-22
2753.450000	2.41678e-22
2753.400000	2.41882e-22
2753.350000	2.42086e-22
2753.300000	2.4229e-22
2753.250000	2.42494e-22
2753.200000	2.42698e-22
2753.150000	2.42902e-22
2753.100000	2.43107e-22
2753.050000	2.43312e-22
2753.000000	2.43517e-22
2752.950000	2.43722e-22
2752.900000	2.43927e-22
2752.850000	2.44132e-22
2752.800000	2.44338e-22
2752.750000	2.44544e-22
2752.700000	2.4475e-22
2752.650000	2.44956e-22
2752.600000	2.45162e-22
2752.550000	2.45369e-22
2752.500000	2.45575e-22
2752.450000	2.45782e-22
2752.400000	2.45989e-22
2752.350000	2.46196e-22
2752.300000	2.46404e-22
2752.250000	2.46611e-22
2752.200000	2.46819e-22
2752.150000	2.47027e-22
2752.100000	2.47235e-22
2752.050000	2.47443e-22
2752.000000	2.47652e-22
2751.950000	2.4786e-22
2751.900000	2.48069e-22
2751.850000	2.48278e-22
2751.800000	2.48487e-22
2751.750000	2.48696e-22
2751.700000	2.48906e-22
2751.650000	2.49115e-22
2751.600000	2.49325e-22
2751.550000	2.49535e-22
2751.500000	2.49745e-22
2751.450000	2.49956e-22
2751.400000	2.50166e-22
2751.350000	2.50377e-22
2751.300000	2.50588e-22
2751.250000	2.50799e-22
2751.200000	2.5101e-22
2751.150000	2.51222e-22
2751.100000	2.51433e-22
2751.050000	2.51645e-22
2751.000000	2.51857e-22
2750.950000	2.52069e-22
2750.900000	2.52281e-22
2750.850000	2.52494e-22
2750.800000	2.52706e-22
2750.750000	2.52919e-22
2750.700000	2.53132e-22
2750.650000	2.53345e-22
2750.600000	2.53559e-22
2750.550000	2.53772e-22
2750.500000	2.53986e-22
2750.450000	2.542e-22
2750.400000	2.54414e-22
2750.350000	2.54628e-22
2750.300000	2.54843e-22
2750.250000	2.55058e-22
2750.200000	2.55272e-22
2750.150000	2.55487e-22
2750.100000	2.55703e-22
2750.050000	2.55918e-22
2750.000000	2.56134e-22
2749.950000	2.56349e-22
2749.900000	2.56565e-22
2749.850000	2.56781e-22
2749.800000	2.56998e-22
2749.750000	2.57214e-22
2749.700000	2.57431e-22
2749.650000	2.57647e-22
2749.600000	2.57864e-22
2749.550000	2.58082e-22
2749.500000	2.58299e-22
2749.450000	2.58517e-22
2749.400000	2.58734e-22
2749.350000	2.58952e-22
2749.300000	2.5917e-22
2749.250000	2.59389e-22
2749.200000	2.59607e-22
2749.150000	2.59826e-22
2749.100000	2.60045e-22
2749.050000	2.60264e-22
2749.000000	2.60483e-22
2748.950000	2.60702e-22
2748.900000	2.60922e-22
2748.850000	2.61142e-22
2748.800000	2.61361e-22
2748.750000	2.61582e-22
2748.700000	2.61802e-22
2748.650000	2.62022e-22
2748.600000	2.62243e-22
2748.550000	2.62464e-22
2748.500000	2.62685e-22
2748.450000	2.62906e-22
2748.400000	2.63128e-22
2748.350000	2.63349e-22
2748.300000	2.63571e-22
2748.250000	2.63793e-22
2748.200000	2.64015e-22
2748.150000	2.64238e-22
2748.100000	2.6446e-22
2748.050000	2.64683e-22
2748.000000	2.64906e-22
2747.950000	2.65129e-22
2747.900000	2.65352e-22
2747.850000	2.65576e-22
2747.800000	2.658e-22
2747.750000	2.66023e-22
2747.700000	2.66247e-22
2747.650000	2.66472e-22
2747.600000	2.66696e-22
2747.550000	2.66921e-22
2747.500000	2.67146e-22
2747.450000	2.67371e-22
2747.400000	2.67596e-22
2747.350000	2.67821e-22
2747.300000	2.68047e-22
2747.250000	2.68272e-22
2747.200000	2.68498e-22
2747.150000	2.68725e-22
2747.100000	2.68951e-22
2747.050000	2.69177e-22
2747.000000	2.69404e-22
2746.950000	2.69631e-22
2746.900000	2.69858e-22
2746.850000	2.70085e-22
2746.800000	2.70313e-22
2746.750000	2.70541e-22
2746.700000	2.70768e-22
2746.650000	2.70997e-22
2746.600000	2.71225e-22
2746.550000	2.71453e-22
2746.500000	2.71682e-22
2746.450000	2.71911e-22
2746.400000	2.7214e-22
2746.350000	2.72369e-22
2746.300000	2.72598e-22
2746.250000	2.72828e-22
2746.200000	2.73058e-22
2746.150000	2.73288e-22
2746.100000	2.73518e-22
2746.050000	2.73748e-22
2746.000000	2.73979e-22
2745.950000	2.7421e-22
2745.900000	2.7444e-22
2745.850000	2.74672e-22
2745.800000	2.74903e-22
2745.750000	2.75135e-22
2745.700000	2.75366e-22
2745.650000	2.75598e-22
2745.600000	2.7583e-22
2745.550000	2.76063e-22
2745.500000	2.76295e-22
2745.450000	2.76528e-22
2745.400000	2.76761e-22
2745.350000	2.76994e-22
2745.300000	2.77227e-22
2745.250000	2.77461e-22
2745.200000	2.77694e-22
2745.150000	2.77928e-22
2745.100000	2.78162e-22
2745.050000	2.78397e-22
2745.000000	2.78631e-22
2744.950000	2.78866e-22
2744.900000	2.79101e-22
2744.850000	2.79336e-22
2744.800000	2.79571e-22
2744.750000	2.79806e-22
2744.700000	2.80042e-22
2744.650000	2.80278e-22
2744.600000	2.80514e-22
2744.550000	2.8075e-22
2744.500000	2.80987e-22
2744.450000	2.81223e-22
2744.400000	2.8146e-22
2744.350000	2.81697e-22
2744.300000	2.81935e-22
2744.250000	2.82172e-22
2744.200000	2.8241e-22
2744.150000	2.82648e-22
2744.100000	2.82886e-22
2744.050000	2.83124e-22
2744.000000	2.83362e-22
2743.950000	2.83601e-22
2743.900000	2.8384e-22
2743.850000	2.84079e-22
2743.800000	2.84318e-22
2743.750000	2.84558e-22
2743.700000	2.84797e-22
2743.650000	2.85037e-22
2743.600000	2.85277e-22
2743.550000	2.85518e-22
2743.500000	2.85758e-22
2743.450000	2.85999e-22
2743.400000	2.8624e-22
2743.350000	2.86481e-22
2743.300000	2.86722e-22
2743.250000	2.86963e-22
2743.200000	2.87205e-22
2743.150000	2.87447e-22
2743.100000	2.87689e-22
2743.050000	2.87931e-22
2743.000000	2.88174e-22
2742.950000	2.88417e-22
2742.900000	2.8866e-22
2742.850000	2.88903e-22
2742.800000	2.89146e-22
2742.750000	2.8939e-22
2742.700000	2.89633e-22
2742.650000	2.89877e-22
2742.600000	2.90121e-22
2742.550000	2.90366e-22
2742.500000	2.9061e-22
2742.450000	2.90855e-22
2742.400000	2.911e-22
2742.350000	2.91345e-22
2742.300000	2.91591e-22
2742.250000	2.91836e-22
2742.200000	2.92082e-22
2742.150000	2.92328e-22
2742.100000	2.92574e-22
2742.050000	2.92821e-22
2742.000000	2.93067e-22
2741.950000	2.93314e-22
2741.900000	2.93561e-22
2741.850000	2.93808e-22
2741.800000	2.94056e-22
2741.750000	2.94304e-22
2741.700000	2.94551e-22
2741.650000	2.948e-22
2741.600000	2.95048e-22
2741.550000	2.95296e-22
2741.500000	2.95545e-22
2741.450000	2.95794e-22
2741.400000	2.96043e-22
2741.350000	2.96292e-22
2741.300000	2.96542e-22
2741.250000	2.96792e-22
2741.200000	2.97042e-22
2741.150000	2.97292e-22
2741.100000	2.97542e-22
2741.050000	2.97793e-22
2741.000000	2.98044e-22
2740.950000	2.98295e-22
2740.900000	2.98546e-22
2740.850000	2.98797e-22
2740.800000	2.99049e-22
2740.750000	2.99301e-22
2740.700000	2.99553e-22
2740.650000	2.99805e-22
2740.600000	3.00058e-22
2740.550000	3.00311e-22
2740.500000	3.00564e-22
2740.450000	3.00817e-22
2740.400000	3.0107e-22
2740.350000	3.01324e-22
2740.300000	3.01577e-22
2740.250000	3.01831e-22
2740.200000	3.02086e-22
2740.150000	3.0234e-22
2740.100000	3.02595e-22
2740.050000	3.0285e-22
2740.000000	3.03105e-22
2739.950000	3.0336e-22
2739.900000	3.03615e-22
2739.850000	3.03871e-22
2739.800000	3.04127e-22
2739.750000	3.04383e-22
2739.700000	3.0464e-22
2739.650000	3.04896e-22
2739.600000	3.05153e-22
2739.550000	3.0541e-22
2739.500000	3.05667e-22
2739.450000	3.05925e-22
2739.400000	3.06182e-22
2739.350000	3.0644e-22
2739.300000	3.06698e-22
2739.250000	3.06957e-22
2739.200000	3.07215e-22
2739.150000	3.07474e-22
2739.100000	3.07733e-22
2739.050000	3.07992e-22
2739.000000	3.08252e-22
2738.950000	3.08511e-22
2738.900000	3.08771e-22
2738.850000	3.09031e-22
2738.800000	3.09291e-22
2738.750000	3.09552e-22
2738.700000	3.09813e-22
2738.650000	3.10073e-22
2738.600000	3.10335e-22
2738.550000	3.10596e-22
2738.500000	3.10858e-22
2738.450000	3.11119e-22
2738.400000	3.11381e-22
2738.350000	3.11644e-22
2738.300000	3.11906e-22
2738.250000	3.12169e-22
2738.200000	3.12432e-22
2738.150000	3.12695e-22
2738.100000	3.12958e-22
2738.050000	3.13222e-22
2738.000000	3.13486e-22
2737.950000	3.1375e-22
2737.900000	3.14014e-22
2737.850000	3.14279e-22
2737.800000	3.14543e-22
2737.750000	3.14808e-22
2737.700000	3.15073e-22
2737.650000	3.15339e-22
2737.600000	3.15604e-22
2737.550000	3.1587e-22
2737.500000	3.16136e-22
2737.450000	3.16402e-22
2737.400000	3.16669e-22
2737.350000	3.16936e-22
2737.300000	3.17203e-22
2737.250000	3.1747e-22
2737.200000	3.17737e-22
2737.150000	3.18005e-22
2737.100000	3.18273e-22
2737.050000	3.18541e-22
2737.000000	3.18809e-22
2736.950000	3.19077e-22
2736.900000	3.19346e-22
2736.850000	3.19615e-22
2736.800000	3.19884e-22
2736.750000	3.20154e-22
2736.700000	3.20423e-22
2736.650000	3.20693e-22
2736.600000	3.20963e-22
2736.550000	3.21234e-22
2736.500000	3.21504e-22
2736.450000	3.21775e-22
2736.400000	3.22046e-22
2736.350000	3.22317e-22
2736.300000	3.22589e-22
2736.250000	3.2286e-22
2736.200000	3.23132e-22
2736.150000	3.23405e-22
2736.100000	3.23677e-22
2736.050000	3.2395e-22
2736.000000	3.24222e-22
2735.950000	3.24495e-22
2735.900000	3.24769e-22
2735.850000	3.25042e-22
2735.800000	3.25316e-22
2735.750000	3.2559e-22
2735.700000	3.25864e-22
2735.650000	3.26139e-22
2735.600000	3.26413e-22
2735.550000	3.26688e-22
2735.500000	3.26964e-22
2735.450000	3.27239e-22
2735.400000	3.27515e-22
2735.350000	3.2779e-22
2735.300000	3.28066e-22
2735.250000	3.28343e-22
2735.200000	3.28619e-22
2735.150000	3.28896e-22
2735.100000	3.29173e-22
2735.050000	3.2945e-22
2735.000000	3.29728e-22
2734.950000	3.30006e-22
2734.900000	3.30284e-22
2734.850000	3.30562e-22
2734.800000	3.3084e-22
2734.750000	3.31119e-22
2734.700000	3.31398e-22
2734.650000	3.31677e-22
2734.600000	3.31956e-22
2734.550000	3.32236e-22
2734.500000	3.32516e-22
2734.450000	3.32796e-22
2734.400000	3.33076e-22
2734.350000	3.33356e-22
2734.300000	3.33637e-22
2734.250000	3.33918e-22
2734.200000	3.34199e-22
2734.150000	3.34481e-22
2734.100000	3.34763e-22
2734.050000	3.35045e-22
2734.000000	3.35327e-22
2733.950000	3.35609e-22
2733.900000	3.35892e-22
2733.850000	3.36175e-22
2733.800000	3.36458e-22
2733.750000	3.36741e-22
2733.700000	3.37025e-22
2733.650000	3.37309e-22
2733.600000	3.37593e-22
2733.550000	3.37877e-22
2733.500000	3.38162e-22
2733.450000	3.38447e-22
2733.400000	3.38732e-22
2733.350000	3.39017e-22
2733.300000	3.39302e-22
2733.250000	3.39588e-22
2733.200000	3.39874e-22
2733.150000	3.40161e-22
2733.100000	3.40447e-22
2733.050000	3.40734e-22
2733.000000	3.41021e-22
2732.950000	3.41308e-22
2732.900000	3.41595e-22
2732.850000	3.41883e-22
2732.800000	3.42171e-22
2732.750000	3.42459e-22
2732.700000	3.42748e-22
2732.650000	3.43036e-22
2732.600000	3.43325e-22
2732.550000	3.43615e-22
2732.500000	3.43904e-22
2732.450000	3.44194e-22
2732.400000	3.44483e-22
2732.350000	3.44774e-22
2732.300000	3.45064e-22
2732.250000	3.45355e-22
2732.200000	3.45646e-22
2732.150000	3.45937e-22
2732.100000	3.46228e-22
2732.050000	3.4652e-22
2732.000000	3.46811e-22
2731.950000	3.47104e-22
2731.900000	3.47396e-22
2731.850000	3.47688e-22
2731.800000	3.47981e-22
2731.750000	3.48274e-22
2731.700000	3.48568e-22
2731.650000	3.48861e-22
2731.600000	3.49155e-22
2731.550000	3.49449e-22
2731.500000	3.49744e-22
2731.450000	3.50038e-22
2731.400000	3.50333e-22
2731.350000	3.50628e-22
2731.300000	3.50923e-22
2731.250000	3.51219e-22
2731.200000	3.51515e-22
2731.150000	3.51811e-22
2731.100000	3.52107e-22
2731.050000	3.52404e-22
2731.000000	3.527e-22
2730.950000	3.52998e-22
2730.900000	3.53295e-22
2730.850000	3.53592e-22
2730.800000	3.5389e-22
2730.750000	3.54188e-22
2730.700000	3.54487e-22
2730.650000	3.54785e-22
2730.600000	3.55084e-22
2730.550000	3.55383e-22
2730.500000	3.55682e-22
2730.450000	3.55982e-22
2730.400000	3.56282e-22
2730.350000	3.56582e-22
2730.300000	3.56882e-22
2730.250000	3.57183e-22
2730.200000	3.57484e-22
2730.150000	3.57785e-22
2730.100000	3.58086e-22
2730.050000	3.58388e-22
2730.000000	3.58689e-22
2729.950000	3.58992e-22
2729.900000	3.59294e-22
2729.850000	3.59597e-22
2729.800000	3.59899e-22
2729.750000	3.60203e-22
2729.700000	3.60506e-22
2729.650000	3.6081e-22
2729.600000	3.61113e-22
2729.550000	3.61418e-22
2729.500000	3.61722e-22
2729.450000	3.62027e-22
2729.400000	3.62332e-22
2729.350000	3.62637e-22
2729.300000	3.62942e-22
2729.250000	3.63248e-22
2729.200000	3.63554e-22
2729.150000	3.6386e-22
2729.100000	3.64166e-22
2729.050000	3.64473e-22
2729.000000	3.6478e-22
2728.950000	3.65087e-22
2728.900000	3.65395e-22
2728.850000	3.65703e-22
2728.800000	3.66011e-22
2728.750000	3.66319e-22
2728.700000	3.66627e-22
2728.650000	3.66936e-22
2728.600000	3.67245e-22
2728.550000	3.67555e-22
2728.500000	3.67864e-22
2728.450000	3.68174e-22
2728.400000	3.68484e-22
2728.350000	3.68794e-22
2728.300000	3.69105e-22
2728.250000	3.69416e-22
2728.200000	3.69727e-22
2728.150000	3.70039e-22
2728.100000	3.7035e-22
2728.050000	3.70662e-22
2728.000000	3.70974e-22
2727.950000	3.71287e-22
2727.900000	3.71599e-22
2727.850000	3.71912e-22
2727.800000	3.72226e-22
2727.750000	3.72539e-22
2727.700000	3.72853e-22
2727.650000	3.73167e-22
2727.600000	3.73481e-22
2727.550000	3.73796e-22
2727.500000	3.74111e-22
2727.450000	3.74426e-22
2727.400000	3.74741e-22
2727.350000	3.75057e-22
2727.300000	3.75373e-22
2727.250000	3.75689e-22
2727.200000	3.76005e-22
2727.150000	3.76322e-22
2727.100000	3.76639e-22
2727.050000	3.76956e-22
2727.000000	3.77274e-22
2726.950000	3.77591e-22
2726.900000	3.77909e-22
2726.850000	3.78228e-22
2726.800000	3.78546e-22
2726.750000	3.78865e-22
2726.700000	3.79184e-22
2726.650000	3.79504e-22
2726.600000	3.79823e-22
2726.550000	3.80143e-22
2726.500000	3.80463e-22
2726.450000	3.80784e-22
2726.400000	3.81104e-22
2726.350000	3.81425e-22
2726.300000	3.81747e-22
2726.250000	3.82068e-22
2726.200000	3.8239e-22
2726.150000	3.82712e-22
2726.100000	3.83034e-22
2726.050000	3.83357e-22
2726.000000	3.8368e-22
2725.950000	3.84003e-22
2725.900000	3.84326e-22
2725.850000	3.8465e-22
2725.800000	3.84974e-22
2725.750000	3.85298e-22
2725.700000	3.85623e-22
2725.650000	3.85948e-22
2725.600000	3.86273e-22
2725.550000	3.86598e-22
2725.500000	3.86924e-22
2725.450000	3.8725e-22
2725.400000	3.87576e-22
2725.350000	3.87902e-22
2725.300000	3.88229e-22
2725.250000	3.88556e-22
2725.200000	3.88883e-22
2725.150000	3.89211e-22
2725.100000	3.89538e-22
2725.050000	3.89867e-22
2725.000000	3.90195e-22
2724.950000	3.90524e-22
2724.900000	3.90852e-22
2724.850000	3.91182e-22
2724.800000	3.91511e-22
2724.750000	3.91841e-22
2724.700000	3.92171e-22
2724.650000	3.92501e-22
2724.600000	3.92832e-22
2724.550000	3.93163e-22
2724.500000	3.93494e-22
2724.450000	3.93825e-22
2724.400000	3.94157e-22
2724.350000	3.94489e-22
2724.300000	3.94821e-22
2724.250000	3.95154e-22
2724.200000	3.95486e-22
2724.150000	3.9582e-22
2724.100000	3.96153e-22
2724.050000	3.96487e-22
2724.000000	3.96821e-22
2723.950000	3.97155e-22
2723.900000	3.97489e-22
2723.850000	3.97824e-22
2723.800000	3.98159e-22
2723.750000	3.98494e-22
2723.700000	3.9883e-22
2723.650000	3.99166e-22
2723.600000	3.99502e-22
2723.550000	3.99839e-22
2723.500000	4.00175e-22
2723.450000	4.00512e-22
2723.400000	4.0085e-22
2723.350000	4.01187e-22
2723.300000	4.01525e-22
2723.250000	4.01864e-22
2723.200000	4.02202e-22
2723.150000	4.02541e-22
2723.100000	4.0288e-22
2723.050000	4.03219e-22
2723.000000	4.03559e-22
2722.950000	4.03899e-22
2722.900000	4.04239e-22
2722.850000	4.04579e-22
2722.800000	4.0492e-22
2722.750000	4.05261e-22
2722.700000	4.05602e-22
2722.650000	4.05944e-22
2722.600000	4.06286e-22
2722.550000	4.06628e-22
2722.500000	4.06971e-22
2722.450000	4.07313e-22
2722.400000	4.07656e-22
2722.350000	4.08e-22
2722.300000	4.08343e-22
2722.250000	4.08687e-22
2722.200000	4.09032e-22
2722.150000	4.09376e-22
2722.100000	4.09721e-22
2722.050000	4.10066e-22
2722.000000	4.10411e-22
2721.950000	4.10757e-22
2721.900000	4.11103e-22
2721.850000	4.11449e-22
2721.800000	4.11796e-22
2721.750000	4.12143e-22
2721.700000	4.1249e-22
2721.650000	4.12837e-22
2721.600000	4.13185e-22
2721.550000	4.13533e-22
2721.500000	4.13881e-22
2721.450000	4.1423e-22
2721.400000	4.14579e-22
2721.350000	4.14928e-22
2721.300000	4.15277e-22
2721.250000	4.15627e-22
2721.200000	4.15977e-22
2721.150000	4.16327e-22
2721.100000	4.16678e-22
2721.050000	4.17029e-22
2721.000000	4.1738e-22
2720.950000	4.17732e-22
2720.900000	4.18084e-22
2720.850000	4.18436e-22
2720.800000	4.18788e-22
2720.750000	4.19141e-22
2720.700000	4.19494e-22
2720.650000	4.19847e-22
2720.600000	4.20201e-22
2720.550000	4.20555e-22
2720.500000	4.20909e-22
2720.450000	4.21263e-22
2720.400000	4.21618e-22
2720.350000	4.21973e-22
2720.300000	4.22329e-22
2720.250000	4.22684e-22
2720.200000	4.2304e-22
2720.150000	4.23397e-22
2720.100000	4.23753e-22
2720.050000	4.2411e-22
2720.000000	4.24468e-22
2719.950000	4.24825e-22
2719.900000	4.25183e-22
2719.850000	4.25541e-22
2719.800000	4.25899e-22
2719.750000	4.26258e-22
2719.700000	4.26617e-22
2719.650000	4.26976e-22
2719.600000	4.27336e-22
2719.550000	4.27696e-22
2719.500000	4.28056e-22
2719.450000	4.28417e-22
2719.400000	4.28778e-22
2719.350000	4.29139e-22
2719.300000	4.295e-22
2719.250000	4.29862e-22
2719.200000	4.30224e-22
2719.150000	4.30586e-22
2719.100000	4.30949e-22
2719.050000	4.31312e-22
2719.000000	4.31675e-22
2718.950000	4.32039e-22
2718.900000	4.32403e-22
2718.850000	4.32767e-22
2718.800000	4.33131e-22
2718.750000	4.33496e-22
2718.700000	4.33861e-22
2718.650000	4.34227e-22
2718.600000	4.34592e-22
2718.550000	4.34958e-22
2718.500000	4.35325e-22
2718.450000	4.35691e-22
2718.400000	4.36058e-22
2718.350000	4.36426e-22
2718.300000	4.36793e-22
2718.250000	4.37161e-22
2718.200000	4.37529e-22
2718.150000	4.37898e-22
2718.100000	4.38267e-22
2718.050000	4.38636e-22
2718.000000	4.39005e-22
2717.950000	4.39375e-22
2717.900000	4.39745e-22
2717.850000	4.40115e-22
2717.800000	4.40486e-22
2717.750000	4.40857e-22
2717.700000	4.41228e-22
2717.650000	4.416e-22
2717.600000	4.41972e-22
2717.550000	4.42344e-22
2717.500000	4.42717e-22
2717.450000	4.4309e-22
2717.400000	4.43463e-22
2717.350000	4.43836e-22
2717.300000	4.4421e-22
2717.250000	4.44584e-22
2717.200000	4.44959e-22
2717.150000	4.45333e-22
2717.100000	4.45708e-22
2717.050000	4.46084e-22
2717.000000	4.4646e-22
2716.950000	4.46836e-22
2716.900000	4.47212e-22
2716.850000	4.47589e-22
2716.800000	4.47966e-22
2716.750000	4.48343e-22
2716.700000	4.48721e-22
2716.650000	4.49098e-22
2716.600000	4.49477e-22
2716.550000	4.49855e-22
2716.500000	4.50234e-22
2716.450000	4.50613e-22
2716.400000	4.50993e-22
2716.350000	4.51373e-22
2716.300000	4.51753e-22
2716.250000	4.52133e-22
2716.200000	4.52514e-22
2716.150000	4.52895e-22
2716.100000	4.53277e-22
2716.050000	4.53659e-22
2716.000000	4.54041e-22
2715.950000	4.54423e-22
2715.900000	4.54806e-22
2715.850000	4.55189e-22
2715.800000	4.55572e-22
2715.750000	4.55956e-22
2715.700000	4.5634e-22
2715.650000	4.56724e-22
2715.600000	4.57109e-22
2715.550000	4.57494e-22
2715.500000	4.57879e-22
2715.450000	4.58265e-22
2715.400000	4.58651e-22
2715.350000	4.59037e-22
2715.300000	4.59424e-22
2715.250000	4.59811e-22
2715.200000	4.60198e-22
2715.150000	4.60586e-22
2715.100000	4.60974e-22
2715.050000	4.61362e-22
2715.000000	4.6175e-22
2714.950000	4.62139e-22
2714.900000	4.62529e-22
2714.850000	4.62918e-22
2714.800000	4.63308e-22
2714.750000	4.63698e-22
2714.700000	4.64089e-22
2714.650000	4.6448e-22
2714.600000	4.64871e-22
2714.550000	4.65262e-22
2714.500000	4.65654e-22
2714.450000	4.66046e-22
2714.400000	4.66439e-22
2714.350000	4.66832e-22
2714.300000	4.67225e-22
2714.250000	4.67619e-22
2714.200000	4.68012e-22
2714.150000	4.68407e-22
2714.100000	4.68801e-22
2714.050000	4.69196e-22
2714.000000	4.69591e-22
2713.950000	4.69987e-22
2713.900000	4.70382e-22
2713.850000	4.70779e-22
2713.800000	4.71175e-22
2713.750000	4.71572e-22
2713.700000	4.71969e-22
2713.650000	4.72367e-22
2713.600000	4.72765e-22
2713.550000	4.73163e-22
2713.500000	4.73561e-22
2713.450000	4.7396e-22
2713.400000	4.74359e-22
2713.350000	4.74759e-22
2713.300000	4.75159e-22
2713.250000	4.75559e-22
2713.200000	4.75959e-22
2713.150000	4.7636e-22
2713.100000	4.76761e-22
2713.050000	4.77163e-22
2713.000000	4.77565e-22
2712.950000	4.77967e-22
2712.900000	4.7837e-22
2712.850000	4.78773e-22
2712.800000	4.79176e-22
2712.750000	4.79579e-22
2712.700000	4.79983e-22
2712.650000	4.80388e-22
2712.600000	4.80792e-22
2712.550000	4.81197e-22
2712.500000	4.81602e-22
2712.450000	4.82008e-22
2712.400000	4.82414e-22
2712.350000	4.8282e-22
2712.300000	4.83227e-22
2712.250000	4.83634e-22
2712.200000	4.84041e-22
2712.150000	4.84449e-22
2712.100000	4.84857e-22
2712.050000	4.85265e-22
2712.000000	4.85674e-22
2711.950000	4.86083e-22
2711.900000	4.86493e-22
2711.850000	4.86902e-22
2711.800000	4.87312e-22
2711.750000	4.87723e-22
2711.700000	4.88134e-22
2711.650000	4.88545e-22
2711.600000	4.88956e-22
2711.550000	4.89368e-22
2711.500000	4.8978e-22
2711.450000	4.90193e-22
2711.400000	4.90606e-22
2711.350000	4.91019e-22
2711.300000	4.91432e-22
2711.250000	4.91846e-22
2711.200000	4.92261e-22
2711.150000	4.92675e-22
2711.100000	4.9309e-22
2711.050000	4.93505e-22
2711.000000	4.93921e-22
2710.950000	4.94337e-22
2710.900000	4.94753e-22
2710.850000	4.9517e-22
2710.800000	4.95587e-22
2710.750000	4.96005e-22
2710.700000	4.96422e-22
2710.650000	4.9684e-22
2710.600000	4.97259e-22
2710.550000	4.97678e-22
2710.500000	4.98097e-22
2710.450000	4.98516e-22
2710.400000	4.98936e-22
2710.350000	4.99356e-22
2710.300000	4.99777e-22
2710.250000	5.00198e-22
2710.200000	5.00619e-22
2710.150000	5.01041e-22
2710.100000	5.01463e-22
2710.050000	5.01885e-22
2710.000000	5.02308e-22
2709.950000	5.02731e-22
2709.900000	5.03154e-22
2709.850000	5.03578e-22
2709.800000	5.04002e-22
2709.750000	5.04427e-22
2709.700000	5.04852e-22
2709.650000	5.05277e-22
2709.600000	5.05703e-22
2709.550000	5.06128e-22
2709.500000	5.06555e-22
2709.450000	5.06981e-22
2709.400000	5.07408e-22
2709.350000	5.07836e-22
2709.300000	5.08263e-22
2709.250000	5.08692e-22
2709.200000	5.0912e-22
2709.150000	5.09549e-22
2709.100000	5.09978e-22
2709.050000	5.10407e-22
2709.000000	5.10837e-22
2708.950000	5.11268e-22
2708.900000	5.11698e-22
2708.850000	5.12129e-22
2708.800000	5.12561e-22
2708.750000	5.12992e-22
2708.700000	5.13424e-22
2708.650000	5.13857e-22
2708.600000	5.1429e-22
2708.550000	5.14723e-22
2708.500000	5.15156e-22
2708.450000	5.1559e-22
2708.400000	5.16024e-22
2708.350000	5.16459e-22
2708.300000	5.16894e-22
2708.250000	5.17329e-22
2708.200000	5.17765e-22
2708.150000	5.18201e-22
2708.100000	5.18638e-22
2708.050000	5.19074e-22
2708.000000	5.19512e-22
2707.950000	5.19949e-22
2707.900000	5.20387e-22
2707.850000	5.20825e-22
2707.800000	5.21264e-22
2707.750000	5.21703e-22
2707.700000	5.22142e-22
2707.650000	5.22582e-22
2707.600000	5.23022e-22
2707.550000	5.23463e-22
2707.500000	5.23904e-22
2707.450000	5.24345e-22
2707.400000	5.24787e-22
2707.350000	5.25229e-22
2707.300000	5.25671e-22
2707.250000	5.26114e-22
2707.200000	5.26557e-22
2707.150000	5.27e-22
2707.100000	5.27444e-22
2707.050000	5.27888e-22
2707.000000	5.28333e-22
2706.950000	5.28778e-22
2706.900000	5.29223e-22
2706.850000	5.29669e-22
2706.800000	5.30115e-22
2706.750000	5.30562e-22
2706.700000	5.31009e-22
2706.650000	5.31456e-22
2706.600000	5.31903e-22
2706.550000	5.32351e-22
2706.500000	5.328e-22
2706.450000	5.33249e-22
2706.400000	5.33698e-22
2706.350000	5.34147e-22
2706.300000	5.34597e-22
2706.250000	5.35047e-22
2706.200000	5.35498e-22
2706.150000	5.35949e-22
2706.100000	5.364e-22
2706.050000	5.36852e-22
2706.000000	5.37304e-22
2705.950000	5.37757e-22
2705.900000	5.3821e-22
2705.850000	5.38663e-22
2705.800000	5.39117e-22
2705.750000	5.39571e-22
2705.700000	5.40025e-22
2705.650000	5.4048e-22
2705.600000	5.40935e-22
2705.550000	5.41391e-22
2705.500000	5.41847e-22
2705.450000	5.42303e-22
2705.400000	5.4276e-22
2705.350000	5.43217e-22
2705.300000	5.43675e-22
2705.250000	5.44133e-22
2705.200000	5.44591e-22
2705.150000	5.4505e-22
2705.100000	5.45509e-22
2705.050000	5.45968e-22
2705.000000	5.46428e-22
2704.950000	5.46888e-22
2704.900000	5.47349e-22
2704.850000	5.4781e-22
2704.800000	5.48271e-22
2704.750000	5.48733e-22
2704.700000	5.49195e-22
2704.650000	5.49658e-22
2704.600000	5.50121e-22
2704.550000	5.50584e-22
2704.500000	5.51048e-22
2704.450000	5.51512e-22
2704.400000	5.51976e-22
2704.350000	5.52441e-22
2704.300000	5.52906e-22
2704.250000	5.53372e-22
2704.200000	5.53838e-22
2704.150000	5.54305e-22
2704.100000	5.54771e-22
2704.050000	5.55239e-22
2704.000000	5.55706e-22
2703.950000	5.56174e-22
2703.900000	5.56643e-22
2703.850000	5.57112e-22
2703.800000	5.57581e-22
2703.750000	5.58051e-22
2703.700000	5.58521e-22
2703.650000	5.58991e-22
2703.600000	5.59462e-22
2703.550000	5.59933e-22
2703.500000	5.60405e-22
2703.450000	5.60877e-22
2703.400000	5.61349e-22
2703.350000	5.61822e-22
2703.300000	5.62295e-22
2703.250000	5.62769e-22
2703.200000	5.63242e-22
2703.150000	5.63717e-22
2703.100000	5.64192e-22
2703.050000	5.64667e-22
2703.000000	5.65142e-22
2702.950000	5.65618e-22
2702.900000	5.66095e-22
2702.850000	5.66572e-22
2702.800000	5.67049e-22
2702.750000	5.67526e-22
2702.700000	5.68004e-22
2702.650000	5.68483e-22
2702.600000	5.68962e-22
2702.550000	5.69441e-22
2702.500000	5.6992e-22
2702.450000	5.704e-22
2702.400000	5.70881e-22
2702.350000	5.71362e-22
2702.300000	5.71843e-22
2702.250000	5.72324e-22
2702.200000	5.72807e-22
2702.150000	5.73289e-22
2702.100000	5.73772e-22
2702.050000	5.74255e-22
2702.000000	5.74739e-22
2701.950000	5.75223e-22
2701.900000	5.75707e-22
2701.850000	5.76192e-22
2701.800000	5.76677e-22
2701.750000	5.77163e-22
2701.700000	5.77649e-22
2701.650000	5.78136e-22
2701.600000	5.78623e-22
2701.550000	5.7911e-22
2701.500000	5.79598e-22
2701.450000	5.80086e-22
2701.400000	5.80575e-22
2701.350000	5.81064e-22
2701.300000	5.81553e-22
2701.250000	5.82043e-22
2701.200000	5.82533e-22
2701.150000	5.83024e-22
2701.100000	5.83515e-22
2701.050000	5.84006e-22
2701.000000	5.84498e-22
2700.950000	5.8499e-22
2700.900000	5.85483e-22
2700.850000	5.85976e-22
2700.800000	5.8647e-22
2700.750000	5.86964e-22
2700.700000	5.87458e-22
2700.650000	5.87953e-22
2700.600000	5.88448e-22
2700.550000	5.88944e-22
2700.500000	5.8944e-22
2700.450000	5.89936e-22
2700.400000	5.90433e-22
2700.350000	5.9093e-22
2700.300000	5.91428e-22
2700.250000	5.91926e-22
2700.200000	5.92425e-22
2700.150000	5.92923e-22
2700.100000	5.93423e-22
2700.050000	5.93923e-22
2700.000000	5.94423e-22
2699.950000	5.94924e-22
2699.900000	5.95425e-22
2699.850000	5.95926e-22
2699.800000	5.96428e-22
2699.750000	5.9693e-22
2699.700000	5.97433e-22
2699.650000	5.97936e-22
2699.600000	5.9844e-22
2699.550000	5.98944e-22
2699.500000	5.99448e-22
2699.450000	5.99953e-22
2699.400000	6.00459e-22
2699.350000	6.00964e-22
2699.300000	6.0147e-22
2699.250000	6.01977e-22
2699.200000	6.02484e-22
2699.150000	6.02991e-22
2699.100000	6.03499e-22
2699.050000	6.04008e-22
2699.000000	6.04516e-22
2698.950000	6.05026e-22
2698.900000	6.05535e-22
2698.850000	6.06045e-22
2698.800000	6.06556e-22
2698.750000	6.07066e-22
2698.700000	6.07578e-22
2698.650000	6.08089e-22
2698.600000	6.08602e-22
2698.550000	6.09114e-22
2698.500000	6.09627e-22
2698.450000	6.10141e-22
2698.400000	6.10655e-22
2698.350000	6.11169e-22
2698.300000	6.11684e-22
2698.250000	6.12199e-22
2698.200000	6.12714e-22
2698.150000	6.1323e-22
2698.100000	6.13747e-22
2698.050000	6.14264e-22
2698.000000	6.14781e-22
2697.950000	6.15299e-22
2697.900000	6.15817e-22
2697.850000	6.16336e-22
2697.800000	6.16855e-22
2697.750000	6.17375e-22
2697.700000	6.17895e-22
2697.650000	6.18415e-22
2697.600000	6.18936e-22
2697.550000	6.19457e-22
2697.500000	6.19979e-22
2697.450000	6.20501e-22
2697.400000	6.21024e-22
2697.350000	6.21547e-22
2697.300000	6.2207e-22
2697.250000	6.22594e-22
2697.200000	6.23118e-22
2697.150000	6.23643e-22
2697.100000	6.24169e-22
2697.050000	6.24694e-22
2697.000000	6.2522e-22
2696.950000	6.25747e-22
2696.900000	6.26274e-22
2696.850000	6.26801e-22
2696.800000	6.27329e-22
2696.750000	6.27858e-22
2696.700000	6.28387e-22
2696.650000	6.28916e-22
2696.600000	6.29446e-22
2696.550000	6.29976e-22
2696.500000	6.30506e-22
2696.450000	6.31037e-22
2696.400000	6.31569e-22
2696.350000	6.32101e-22
2696.300000	6.32633e-22
2696.250000	6.33166e-22
2696.200000	6.33699e-22
2696.150000	6.34233e-22
2696.100000	6.34767e-22
2696.050000	6.35302e-22
2696.000000	6.35837e-22
2695.950000	6.36372e-22
2695.900000	6.36908e-22
2695.850000	6.37445e-22
2695.800000	6.37982e-22
2695.750000	6.38519e-22
2695.700000	6.39057e-22
2695.650000	6.39595e-22
2695.600000	6.40134e-22
2695.550000	6.40673e-22
2695.500000	6.41212e-22
2695.450000	6.41752e-22
2695.400000	6.42293e-22
2695.350000	6.42834e-22
2695.300000	6.43375e-22
2695.250000	6.43917e-22
2695.200000	6.4446e-22
2695.150000	6.45002e-22
2695.100000	6.45546e-22
2695.050000	6.46089e-22
2695.000000	6.46633e-22
2694.950000	6.47178e-22
2694.900000	6.47723e-22
2694.850000	6.48269e-22
2694.800000	6.48815e-22
2694.750000	6.49361e-22
2694.700000	6.49908e-22
2694.650000	6.50455e-22
2694.600000	6.51003e-22
2694.550000	6.51552e-22
2694.500000	6.521e-22
2694.450000	6.5265e-22
2694.400000	6.53199e-22
2694.350000	6.53749e-22
2694.300000	6.543e-22
2694.250000	6.54851e-22
2694.200000	6.55403e-22
2694.150000	6.55955e-22
2694.100000	6.56507e-22
2694.050000	6.5706e-22
2694.000000	6.57613e-22
2693.950000	6.58167e-22
2693.900000	6.58722e-22
2693.850000	6.59276e-22
2693.800000	6.59832e-22
2693.750000	6.60387e-22
2693.700000	6.60944e-22
2693.650000	6.615e-22
2693.600000	6.62058e-22
2693.550000	6.62615e-22
2693.500000	6.63173e-22
2693.450000	6.63732e-22
2693.400000	6.64291e-22
2693.350000	6.6485e-22
2693.300000	6.6541e-22
2693.250000	6.65971e-22
2693.200000	6.66532e-22
2693.150000	6.67093e-22
2693.100000	6.67655e-22
2693.050000	6.68217e-22
2693.000000	6.6878e-22
2692.950000	6.69343e-22
2692.900000	6.69907e-22
2692.850000	6.70471e-22
2692.800000	6.71036e-22
2692.750000	6.71601e-22
2692.700000	6.72167e-22
2692.650000	6.72733e-22
2692.600000	6.73299e-22
2692.550000	6.73866e-22
2692.500000	6.74434e-22
2692.450000	6.75002e-22
2692.400000	6.75571e-22
2692.350000	6.7614e-22
2692.300000	6.76709e-22
2692.250000	6.77279e-22
2692.200000	6.77849e-22
2692.150000	6.7842e-22
2692.100000	6.78992e-22
2692.050000	6.79564e-22
2692.000000	6.80136e-22
2691.950000	6.80709e-22
2691.900000	6.81282e-22
2691.850000	6.81856e-22
2691.800000	6.8243e-22
2691.750000	6.83005e-22
2691.700000	6.8358e-22
2691.650000	6.84156e-22
2691.600000	6.84732e-22
2691.550000	6.85309e-22
2691.500000	6.85886e-22
2691.450000	6.86464e-22
2691.400000	6.87042e-22
2691.350000	6.87621e-22
2691.300000	6.882e-22
2691.250000	6.88779e-22
2691.200000	6.8936e-22
2691.150000	6.8994e-22
2691.100000	6.90521e-22
2691.050000	6.91103e-22
2691.000000	6.91685e-22
2690.950000	6.92267e-22
2690.900000	6.9285e-22
2690.850000	6.93434e-22
2690.800000	6.94018e-22
2690.750000	6.94603e-22
2690.700000	6.95188e-22
2690.650000	6.95773e-22
2690.600000	6.96359e-22
2690.550000	6.96946e-22
2690.500000	6.97533e-22
2690.450000	6.9812e-22
2690.400000	6.98708e-22
2690.350000	6.99297e-22
2690.300000	6.99886e-22
2690.250000	7.00475e-22
2690.200000	7.01065e-22
2690.150000	7.01655e-22
2690.100000	7.02246e-22
2690.050000	7.02838e-22
2690.000000	7.0343e-22
2689.950000	7.04022e-22
2689.900000	7.04615e-22
2689.850000	7.05209e-22
2689.800000	7.05803e-22
2689.750000	7.06397e-22
2689.700000	7.06992e-22
2689.650000	7.07588e-22
2689.600000	7.08183e-22
2689.550000	7.0878e-22
2689.500000	7.09377e-22
2689.450000	7.09974e-22
2689.400000	7.10572e-22
2689.350000	7.11171e-22
2689.300000	7.1177e-22
2689.250000	7.12369e-22
2689.200000	7.12969e-22
2689.150000	7.1357e-22
2689.100000	7.14171e-22
2689.050000	7.14772e-22
2689.000000	7.15374e-22
2688.950000	7.15977e-22
2688.900000	7.1658e-22
2688.850000	7.17183e-22
2688.800000	7.17787e-22
2688.750000	7.18392e-22
2688.700000	7.18997e-22
2688.650000	7.19603e-22
2688.600000	7.20209e-22
2688.550000	7.20815e-22
2688.500000	7.21422e-22
2688.450000	7.2203e-22
2688.400000	7.22638e-22
2688.350000	7.23247e-22
2688.300000	7.23856e-22
2688.250000	7.24465e-22
2688.200000	7.25076e-22
2688.150000	7.25686e-22
2688.100000	7.26298e-22
2688.050000	7.26909e-22
2688.000000	7.27521e-22
2687.950000	7.28134e-22
2687.900000	7.28747e-22
2687.850000	7.29361e-22
2687.800000	7.29976e-22
2687.750000	7.3059e-22
2687.700000	7.31206e-22
2687.650000	7.31822e-22
2687.600000	7.32438e-22
2687.550000	7.33055e-22
2687.500000	7.33672e-22
2687.450000	7.3429e-22
2687.400000	7.34909e-22
2687.350000	7.35528e-22
2687.300000	7.36147e-22
2687.250000	7.36767e-22
2687.200000	7.37388e-22
2687.150000	7.38009e-22
2687.100000	7.3863e-22
2687.050000	7.39252e-22
2687.000000	7.39875e-22
2686.950000	7.40498e-22
2686.900000	7.41122e-22
2686.850000	7.41746e-22
2686.800000	7.42371e-22
2686.750000	7.42996e-22
2686.700000	7.43622e-22
2686.650000	7.44248e-22
2686.600000	7.44875e-22
2686.550000	7.45502e-22
2686.500000	7.4613e-22
2686.450000	7.46759e-22
2686.400000	7.47387e-22
2686.350000	7.48017e-22
2686.300000	7.48647e-22
2686.250000	7.49278e-22
2686.200000	7.49909e-22
2686.150000	7.5054e-22
2686.100000	7.51172e-22
2686.050000	7.51805e-22
2686.000000	7.52438e-22
2685.950000	7.53072e-22
2685.900000	7.53706e-22
2685.850000	7.54341e-22
2685.800000	7.54976e-22
2685.750000	7.55612e-22
2685.700000	7.56249e-22
2685.650000	7.56886e-22
2685.600000	7.57523e-22
2685.550000	7.58161e-22
2685.500000	7.588e-22
2685.450000	7.59439e-22
2685.400000	7.60078e-22
2685.350000	7.60718e-22
2685.300000	7.61359e-22
2685.250000	7.62e-22
2685.200000	7.62642e-22
2685.150000	7.63285e-22
2685.100000	7.63927e-22
2685.050000	7.64571e-22
2685.000000	7.65215e-22
2684.950000	7.65859e-22
2684.900000	7.66504e-22
2684.850000	7.6715e-22
2684.800000	7.67796e-22
2684.750000	7.68443e-22
2684.700000	7.6909e-22
2684.650000	7.69738e-22
2684.600000	7.70386e-22
2684.550000	7.71035e-22
2684.500000	7.71684e-22
2684.450000	7.72334e-22
2684.400000	7.72985e-22
2684.350000	7.73636e-22
2684.300000	7.74287e-22
2684.250000	7.74939e-22
2684.200000	7.75592e-22
2684.150000	7.76245e-22
2684.100000	7.76899e-22
2684.050000	7.77553e-22
2684.000000	7.78208e-22
2683.950000	7.78864e-22
2683.900000	7.7952e-22
2683.850000	7.80176e-22
2683.800000	7.80833e-22
2683.750000	7.81491e-22
2683.700000	7.82149e-22
2683.650000	7.82808e-22
2683.600000	7.83467e-22
2683.550000	7.84127e-22
2683.500000	7.84788e-22
2683.450000	7.85449e-22
2683.400000	7.8611e-22
2683.350000	7.86772e-22
2683.300000	7.87435e-22
2683.250000	7.88098e-22
2683.200000	7.88762e-22
2683.150000	7.89426e-22
2683.100000	7.90091e-22
2683.050000	7.90756e-22
2683.000000	7.91422e-22
2682.950000	7.92089e-22
2682.900000	7.92756e-22
2682.850000	7.93424e-22
2682.800000	7.94092e-22
2682.750000	7.94761e-22
2682.700000	7.9543e-22
2682.650000	7.961e-22
2682.600000	7.96771e-22
2682.550000	7.97442e-22
2682.500000	7.98113e-22
2682.450000	7.98786e-22
2682.400000	7.99458e-22
2682.350000	8.00132e-22
2682.300000	8.00806e-22
2682.250000	8.0148e-22
2682.200000	8.02155e-22
2682.150000	8.02831e-22
2682.100000	8.03507e-22
2682.050000	8.04184e-22
2682.000000	8.04861e-22
2681.950000	8.05539e-22
2681.900000	8.06217e-22
2681.850000	8.06896e-22
2681.800000	8.07576e-22
2681.750000	8.08256e-22
2681.700000	8.08937e-22
2681.650000	8.09618e-22
2681.600000	8.103e-22
2681.550000	8.10982e-22
2681.500000	8.11666e-22
2681.450000	8.12349e-22
2681.400000	8.13033e-22
2681.350000	8.13718e-22
2681.300000	8.14403e-22
2681.250000	8.15089e-22
2681.200000	8.15776e-22
2681.150000	8.16463e-22
2681.100000	8.17151e-22
2681.050000	8.17839e-22
2681.000000	8.18528e-22
2680.950000	8.19217e-22
2680.900000	8.19907e-22
2680.850000	8.20598e-22
2680.800000	8.21289e-22
2680.750000	8.2198e-22
2680.700000	8.22673e-22
2680.650000	8.23366e-22
2680.600000	8.24059e-22
2680.550000	8.24753e-22
2680.500000	8.25448e-22
2680.450000	8.26143e-22
2680.400000	8.26839e-22
2680.350000	8.27535e-22
2680.300000	8.28232e-22
2680.250000	8.2893e-22
2680.200000	8.29628e-22
2680.150000	8.30327e-22
2680.100000	8.31026e-22
2680.050000	8.31726e-22
2680.000000	8.32426e-22
2679.950000	8.33127e-22
2679.900000	8.33829e-22
2679.850000	8.34531e-22
2679.800000	8.35234e-22
2679.750000	8.35938e-22
2679.700000	8.36642e-22
2679.650000	8.37347e-22
2679.600000	8.38052e-22
2679.550000	8.38758e-22
2679.500000	8.39464e-22
2679.450000	8.40171e-22
2679.400000	8.40879e-22
2679.350000	8.41587e-22
2679.300000	8.42296e-22
2679.250000	8.43005e-22
2679.200000	8.43715e-22
2679.150000	8.44426e-22
2679.100000	8.45137e-22
2679.050000	8.45849e-22
2679.000000	8.46561e-22
2678.950000	8.47274e-22
2678.900000	8.47988e-22
2678.850000	8.48702e-22
2678.800000	8.49417e-22
2678.750000	8.50132e-22
2678.700000	8.50848e-22
2678.650000	8.51565e-22
2678.600000	8.52282e-22
2678.550000	8.53e-22
2678.500000	8.53718e-22
2678.450000	8.54437e-22
2678.400000	8.55157e-22
2678.350000	8.55877e-22
2678.300000	8.56598e-22
2678.250000	8.5732e-22
2678.200000	8.58042e-22
2678.150000	8.58764e-22
2678.100000	8.59488e-22
2678.050000	8.60211e-22
2678.000000	8.60936e-22
2677.950000	8.61661e-22
2677.900000	8.62387e-22
2677.850000	8.63113e-22
2677.800000	8.6384e-22
2677.750000	8.64568e-22
2677.700000	8.65296e-22
2677.650000	8.66025e-22
2677.600000	8.66754e-22
2677.550000	8.67484e-22
2677.500000	8.68215e-22
2677.450000	8.68946e-22
2677.400000	8.69678e-22
2677.350000	8.7041e-22
2677.300000	8.71143e-22
2677.250000	8.71877e-22
2677.200000	8.72611e-22
2677.150000	8.73346e-22
2677.100000	8.74082e-22
2677.050000	8.74818e-22
2677.000000	8.75555e-22
2676.950000	8.76292e-22
2676.900000	8.7703e-22
2676.850000	8.77769e-22
2676.800000	8.78508e-22
2676.750000	8.79248e-22
2676.700000	8.79989e-22
2676.650000	8.8073e-22
2676.600000	8.81472e-22
2676.550000	8.82214e-22
2676.500000	8.82957e-22
2676.450000	8.83701e-22
2676.400000	8.84445e-22
2676.350000	8.8519e-22
2676.300000	8.85935e-22
2676.250000	8.86682e-22
2676.200000	8.87428e-22
2676.150000	8.88176e-22
2676.100000	8.88924e-22
2676.050000	8.89673e-22
2676.000000	8.90422e-22
2675.950000	8.91172e-22
2675.900000	8.91922e-22
2675.850000	8.92674e-22
2675.800000	8.93425e-22
2675.750000	8.94178e-22
2675.700000	8.94931e-22
2675.650000	8.95685e-22
2675.600000	8.96439e-22
2675.550000	8.97194e-22
2675.500000	8.9795e-22
2675.450000	8.98706e-22
2675.400000	8.99463e-22
2675.350000	9.00221e-22
2675.300000	9.00979e-22
2675.250000	9.01738e-22
2675.200000	9.02497e-22
2675.150000	9.03257e-22
2675.100000	9.04018e-22
2675.050000	9.04779e-22
2675.000000	9.05541e-22
2674.950000	9.06304e-22
2674.900000	9.07067e-22
2674.850000	9.07831e-22
2674.800000	9.08596e-22
2674.750000	9.09361e-22
2674.700000	9.10127e-22
2674.650000	9.10894e-22
2674.600000	9.11661e-22
2674.550000	9.12429e-22
2674.500000	9.13197e-22
2674.450000	9.13966e-22
2674.400000	9.14736e-22
2674.350000	9.15506e-22
2674.300000	9.16278e-22
2674.250000	9.17049e-22
2674.200000	9.17822e-22
2674.150000	9.18595e-22
2674.100000	9.19368e-22
2674.050000	9.20143e-22
2674.000000	9.20918e-22
2673.950000	9.21693e-22
2673.900000	9.2247e-22
2673.850000	9.23246e-22
2673.800000	9.24024e-22
2673.750000	9.24802e-22
2673.700000	9.25581e-22
2673.650000	9.26361e-22
2673.600000	9.27141e-22
2673.550000	9.27922e-22
2673.500000	9.28703e-22
2673.450000	9.29486e-22
2673.400000	9.30268e-22
2673.350000	9.31052e-22
2673.300000	9.31836e-22
2673.250000	9.32621e-22
2673.200000	9.33406e-22
2673.150000	9.34193e-22
2673.100000	9.34979e-22
2673.050000	9.35767e-22
2673.000000	9.36555e-22
2672.950000	9.37344e-22
2672.900000	9.38133e-22
2672.850000	9.38923e-22
2672.800000	9.39714e-22
2672.750000	9.40506e-22
2672.700000	9.41298e-22
2672.650000	9.42091e-22
2672.600000	9.42884e-22
2672.550000	9.43678e-22
2672.500000	9.44473e-22
2672.450000	9.45268e-22
2672.400000	9.46065e-22
2672.350000	9.46861e-22
2672.300000	9.47659e-22
2672.250000	9.48457e-22
2672.200000	9.49256e-22
2672.150000	9.50055e-22
2672.100000	9.50855e-22
2672.050000	9.51656e-22
2672.000000	9.52458e-22
2671.950000	9.5326e-22
2671.900000	9.54063e-22
2671.850000	9.54866e-22
2671.800000	9.55671e-22
2671.750000	9.56476e-22
2671.700000	9.57281e-22
2671.650000	9.58087e-22
2671.600000	9.58894e-22
2671.550000	9.59702e-22
2671.500000	9.6051e-22
2671.450000	9.61319e-22
2671.400000	9.62129e-22
2671.350000	9.62939e-22
2671.300000	9.6375e-22
2671.250000	9.64562e-22
2671.200000	9.65374e-22
2671.150000	9.66187e-22
2671.100000	9.67001e-22
2671.050000	9.67816e-22
2671.000000	9.68631e-22
2670.950000	9.69446e-22
2670.900000	9.70263e-22
2670.850000	9.7108e-22
2670.800000	9.71898e-22
2670.750000	9.72717e-22
2670.700000	9.73536e-22
2670.650000	9.74356e-22
2670.600000	9.75176e-22
2670.550000	9.75998e-22
2670.500000	9.7682e-22
2670.450000	9.77643e-22
2670.400000	9.78466e-22
2670.350000	9.7929e-22
2670.300000	9.80115e-22
2670.250000	9.8094e-22
2670.200000	9.81766e-22
2670.150000	9.82593e-22
2670.100000	9.83421e-22
2670.050000	9.84249e-22
2670.000000	9.85078e-22
2669.950000	9.85908e-22
2669.900000	9.86738e-22
2669.850000	9.87569e-22
2669.800000	9.88401e-22
2669.750000	9.89234e-22
2669.700000	9.90067e-22
2669.650000	9.90901e-22
2669.600000	9.91735e-22
2669.550000	9.9257e-22
2669.500000	9.93406e-22
2669.450000	9.94243e-22
2669.400000	9.9508e-22
2669.350000	9.95919e-22
2669.300000	9.96757e-22
2669.250000	9.97597e-22
2669.200000	9.98437e-22
2669.150000	9.99278e-22
2669.100000	1.00012e-21
2669.050000	1.00096e-21
2669.000000	1.0018e-21
2668.950000	1.00265e-21
2668.900000	1.00349e-21
2668.850000	1.00434e-21
2668.800000	1.00518e-21
2668.750000	1.00603e-21
2668.700000	1.00688e-21
2668.650000	1.00773e-21
2668.600000	1.00857e-21
2668.550000	1.00942e-21
2668.500000	1.01027e-21
2668.450000	1.01113e-21
2668.400000	1.01198e-21
2668.350000	1.01283e-21
2668.300000	1.01368e-21
2668.250000	1.01454e-21
2668.200000	1.01539e-21
2668.150000	1.01625e-21
2668.100000	1.0171e-21
2668.050000	1.01796e-21
2668.000000	1.01882e-21
2667.950000	1.01967e-21
2667.900000	1.02053e-21
2667.850000	1.02139e-21
2667.800000	1.02225e-21
2667.750000	1.02311e-21
2667.700000	1.02398e-21
2667.650000	1.02484e-21
2667.600000	1.0257e-21
2667.550000	1.02656e-21
2667.500000	1.02743e-21
2667.450000	1.02829e-21
2667.400000	1.02916e-21
2667.350000	1.03003e-21
2667.300000	1.03089e-21
2667.250000	1.03176e-21
2667.200000	1.03263e-21
2667.150000	1.0335e-21
2667.100000	1.03437e-21
2667.050000	1.03524e-21
2667.000000	1.03612e-21
2666.950000	1.03699e-21
2666.900000	1.03786e-21
2666.850000	1.03874e-21
2666.800000	1.03961e-21
2666.750000	1.04049e-21
2666.700000	1.04136e-21
2666.650000	1.04224e-21
2666.600000	1.04312e-21
2666.550000	1.044e-21
2666.500000	1.04488e-21
2666.450000	1.04576e-21
2666.400000	1.04664e-21
2666.350000	1.04752e-21
2666.300000	1.0484e-21
2666.250000	1.04928e-21
2666.200000	1.05017e-21
2666.150000	1.05105e-21
2666.100000	1.05194e-21
2666.050000	1.05282e-21
2666.000000	1.05371e-21
2665.950000	1.0546e-21
2665.900000	1.05548e-21
2665.850000	1.05637e-21
2665.800000	1.05726e-21
2665.750000	1.05815e-21
2665.700000	1.05904e-21
2665.650000	1.05994e-21
2665.600000	1.06083e-21
2665.550000	1.06172e-21
2665.500000	1.06262e-21
2665.450000	1.06351e-21
2665.400000	1.06441e-21
2665.350000	1.0653e-21
2665.300000	1.0662e-21
2665.250000	1.0671e-21
2665.200000	1.068e-21
2665.150000	1.0689e-21
2665.100000	1.0698e-21
2665.050000	1.0707e-21
2665.000000	1.0716e-21
2664.950000	1.0725e-21
2664.900000	1.07341e-21
2664.850000	1.07431e-21
2664.800000	1.07522e-21
2664.750000	1.07612e-21
2664.700000	1.07703e-21
2664.650000	1.07793e-21
2664.600000	1.07884e-21
2664.550000	1.07975e-21
2664.500000	1.08066e-21
2664.450000	1.08157e-21
2664.400000	1.08248e-21
2664.350000	1.08339e-21
2664.300000	1.08431e-21
2664.250000	1.08522e-21
2664.200000	1.08613e-21
2664.150000	1.08705e-21
2664.100000	1.08796e-21
2664.050000	1.08888e-21
2664.000000	1.0898e-21
2663.950000	1.09071e-21
2663.900000	1.09163e-21
2663.850000	1.09255e-21
2663.800000	1.09347e-21
2663.750000	1.09439e-21
2663.700000	1.09532e-21
2663.650000	1.09624e-21
2663.600000	1.09716e-21
2663.550000	1.09809e-21
2663.500000	1.09901e-21
2663.450000	1.09994e-21
2663.400000	1.10086e-21
2663.350000	1.10179e-21
2663.300000	1.10272e-21
2663.250000	1.10365e-21
2663.200000	1.10458e-21
2663.150000	1.10551e-21
2663.100000	1.10644e-21
2663.050000	1.10737e-21
2663.000000	1.1083e-21
2662.950000	1.10924e-21
2662.900000	1.11017e-21
2662.850000	1.1111e-21
2662.800000	1.11204e-21
2662.750000	1.11298e-21
2662.700000	1.11391e-21
2662.650000	1.11485e-21
2662.600000	1.11579e-21
2662.550000	1.11673e-21
2662.500000	1.11767e-21
2662.450000	1.11861e-21
2662.400000	1.11956e-21
2662.350000	1.1205e-21
2662.300000	1.12144e-21
2662.250000	1.12239e-21
2662.200000	1.12333e-21
2662.150000	1.12428e-21
2662.100000	1.12522e-21
2662.050000	1.12617e-21
2662.000000	1.12712e-21
2661.950000	1.12807e-21
2661.900000	1.12902e-21
2661.850000	1.12997e-21
2661.800000	1.13092e-21
2661.750000	1.13188e-21
2661.700000	1.13283e-21
2661.650000	1.13378e-21
2661.600000	1.13474e-21
2661.550000	1.13569e-21
2661.500000	1.13665e-21
2661.450000	1.13761e-21
2661.400000	1.13857e-21
2661.350000	1.13952e-21
2661.300000	1.14048e-21
2661.250000	1.14144e-21
2661.200000	1.14241e-21
2661.150000	1.14337e-21
2661.100000	1.14433e-21
2661.050000	1.14529e-21
2661.000000	1.14626e-21
2660.950000	1.14722e-21
2660.900000	1.14819e-21
2660.850000	1.14916e-21
2660.800000	1.15013e-21
2660.750000	1.15109e-21
2660.700000	1.15206e-21
2660.650000	1.15303e-21
2660.600000	1.15401e-21
2660.550000	1.15498e-21
2660.500000	1.15595e-21
2660.450000	1.15692e-21
2660.400000	1.1579e-21
2660.350000	1.15887e-21
2660.300000	1.15985e-21
2660.250000	1.16083e-21
2660.200000	1.1618e-21
2660.150000	1.16278e-21
2660.100000	1.16376e-21
2660.050000	1.16474e-21
2660.000000	1.16572e-21
2659.950000	1.1667e-21
2659.900000	1.16769e-21
2659.850000	1.16867e-21
2659.800000	1.16966e-21
2659.750000	1.17064e-21
2659.700000	1.17163e-21
2659.650000	1.17261e-21
2659.600000	1.1736e-21
2659.550000	1.17459e-21
2659.500000	1.17558e-21
2659.450000	1.17657e-21
2659.400000	1.17756e-21
2659.350000	1.17855e-21
2659.300000	1.17954e-21
2659.250000	1.18054e-21
2659.200000	1.18153e-21
2659.150000	1.18253e-21
2659.100000	1.18352e-21
2659.050000	1.18452e-21
2659.000000	1.18552e-21
2658.950000	1.18652e-21
2658.900000	1.18751e-21
2658.850000	1.18852e-21
2658.800000	1.18952e-21
2658.750000	1.19052e-21
2658.700000	1.19152e-21
2658.650000	1.19252e-21
2658.600000	1.19353e-21
2658.550000	1.19453e-21
2658.500000	1.19554e-21
2658.450000	1.19655e-21
2658.400000	1.19755e-21
2658.350000	1.19856e-21
2658.300000	1.19957e-21
2658.250000	1.20058e-21
2658.200000	1.20159e-21
2658.150000	1.20261e-21
2658.100000	1.20362e-21
2658.050000	1.20463e-21
2658.000000	1.20565e-21
2657.950000	1.20666e-21
2657.900000	1.20768e-21
2657.850000	1.2087e-21
2657.800000	1.20971e-21
2657.750000	1.21073e-21
2657.700000	1.21175e-21
2657.650000	1.21277e-21
2657.600000	1.21379e-21
2657.550000	1.21482e-21
2657.500000	1.21584e-21
2657.450000	1.21686e-21
2657.400000	1.21789e-21
2657.350000	1.21891e-21
2657.300000	1.21994e-21
2657.250000	1.22097e-21
2657.200000	1.222e-21
2657.150000	1.22303e-21
2657.100000	1.22406e-21
2657.050000	1.22509e-21
2657.000000	1.22612e-21
2656.950000	1.22715e-21
2656.900000	1.22819e-21
2656.850000	1.22922e-21
2656.800000	1.23026e-21
2656.750000	1.23129e-21
2656.700000	1.23233e-21
2656.650000	1.23337e-21
2656.600000	1.23441e-21
2656.550000	1.23544e-21
2656.500000	1.23649e-21
2656.450000	1.23753e-21
2656.400000	1.23857e-21
2656.350000	1.23961e-21
2656.300000	1.24066e-21
2656.250000	1.2417e-21
2656.200000	1.24275e-21
2656.150000	1.24379e-21
2656.100000	1.24484e-21
2656.050000	1.24589e-21
2656.000000	1.24694e-21
2655.950000	1.24799e-21
2655.900000	1.24904e-21
2655.850000	1.25009e-21
2655.800000	1.25115e-21
2655.750000	1.2522e-21
2655.700000	1.25325e-21
2655.650000	1.25431e-21
2655.600000	1.25537e-21
2655.550000	1.25642e-21
2655.500000	1.25748e-21
2655.450000	1.25854e-21
2655.400000	1.2596e-21
2655.350000	1.26066e-21
2655.300000	1.26172e-21
2655.250000	1.26279e-21
2655.200000	1.26385e-21
2655.150000	1.26491e-21
2655.100000	1.26598e-21
2655.050000	1.26704e-21
2655.000000	1.26811e-21
2654.950000	1.26918e-21
2654.900000	1.27025e-21
2654.850000	1.27132e-21
2654.800000	1.27239e-21
2654.750000	1.27346e-21
2654.700000	1.27453e-21
2654.650000	1.27561e-21
2654.600000	1.27668e-21
2654.550000	1.27776e-21
2654.500000	1.27883e-21
2654.450000	1.27991e-21
2654.400000	1.28099e-21
2654.350000	1.28207e-21
2654.300000	1.28315e-21
2654.250000	1.28423e-21
2654.200000	1.28531e-21
2654.150000	1.28639e-21
2654.100000	1.28748e-21
2654.050000	1.28856e-21
2654.000000	1.28964e-21
2653.950000	1.29073e-21
2653.900000	1.29182e-21
2653.850000	1.29291e-21
2653.800000	1.29399e-21
2653.750000	1.29508e-21
2653.700000	1.29618e-21
2653.650000	1.29727e-21
2653.600000	1.29836e-21
2653.550000	1.29945e-21
2653.500000	1.30055e-21
2653.450000	1.30164e-21
2653.400000	1.30274e-21
2653.350000	1.30384e-21
2653.300000	1.30493e-21
2653.250000	1.30603e-21
2653.200000	1.30713e-21
2653.150000	1.30823e-21
2653.100000	1.30934e-21
2653.050000	1.31044e-21
2653.000000	1.31154e-21
2652.950000	1.31265e-21
2652.900000	1.31375e-21
2652.850000	1.31486e-21
2652.800000	1.31597e-21
2652.750000	1.31708e-21
2652.700000	1.31818e-21
2652.650000	1.31929e-21
2652.600000	1.32041e-21
2652.550000	1.32152e-21
2652.500000	1.32263e-21
2652.450000	1.32375e-21
2652.400000	1.32486e-21
2652.350000	1.32598e-21
2652.300000	1.32709e-21
2652.250000	1.32821e-21
2652.200000	1.32933e-21
2652.150000	1.33045e-21
2652.100000	1.33157e-21
2652.050000	1.33269e-21
2652.000000	1.33381e-21
2651.950000	1.33494e-21
2651.900000	1.33606e-21
2651.850000	1.33719e-21
2651.800000	1.33831e-21
2651.750000	1.33944e-21
2651.700000	1.34057e-21
2651.650000	1.3417e-21
2651.600000	1.34283e-21
2651.550000	1.34396e-21
2651.500000	1.34509e-21
2651.450000	1.34622e-21
2651.400000	1.34736e-21
2651.350000	1.34849e-21
2651.300000	1.34963e-21
2651.250000	1.35076e-21
2651.200000	1.3519e-21
2651.150000	1.35304e-21
2651.100000	1.35418e-21
2651.050000	1.35532e-21
2651.000000	1.35646e-21
2650.950000	1.3576e-21
2650.900000	1.35875e-21
2650.850000	1.35989e-21
2650.800000	1.36104e-21
2650.750000	1.36218e-21
2650.700000	1.36333e-21
2650.650000	1.36448e-21
2650.600000	1.36563e-21
2650.550000	1.36678e-21
2650.500000	1.36793e-21
2650.450000	1.36908e-21
2650.400000	1.37023e-21
2650.350000	1.37139e-21
2650.300000	1.37254e-21
2650.250000	1.3737e-21
2650.200000	1.37486e-21
2650.150000	1.37601e-21
2650.100000	1.37717e-21
2650.050000	1.37833e-21
2650.000000	1.37949e-21
2649.950000	1.38066e-21
2649.900000	1.38182e-21
2649.850000	1.38298e-21
2649.800000	1.38415e-21
2649.750000	1.38531e-21
2649.700000	1.38648e-21
2649.650000	1.38765e-21
2649.600000	1.38882e-21
2649.550000	1.38999e-21
2649.500000	1.39116e-21
2649.450000	1.39233e-21
2649.400000	1.3935e-21
2649.350000	1.39467e-21
2649.300000	1.39585e-21
2649.250000	1.39702e-21
2649.200000	1.3982e-21
2649.150000	1.39938e-21
2649.100000	1.40056e-21
2649.050000	1.40174e-21
2649.000000	1.40292e-21
2648.950000	1.4041e-21
2648.900000	1.40528e-21
2648.850000	1.40647e-21
2648.800000	1.40765e-21
2648.750000	1.40884e-21
2648.700000	1.41002e-21
2648.650000	1.41121e-21
2648.600000	1.4124e-21
2648.550000	1.41359e-21
2648.500000	1.41478e-21
2648.450000	1.41597e-21
2648.400000	1.41716e-21
2648.350000	1.41836e-21
2648.300000	1.41955e-21
2648.250000	1.42075e-21
2648.200000	1.42194e-21
2648.150000	1.42314e-21
2648.100000	1.42434e-21
2648.050000	1.42554e-21
2648.000000	1.42674e-21
2647.950000	1.42794e-21
2647.900000	1.42914e-21
2647.850000	1.43035e-21
2647.800000	1.43155e-21
2647.750000	1.43276e-21
2647.700000	1.43396e-21
2647.650000	1.43517e-21
2647.600000	1.43638e-21
2647.550000	1.43759e-21
2647.500000	1.4388e-21
2647.450000	1.44001e-21
2647.400000	1.44123e-21
2647.350000	1.44244e-21
2647.300000	1.44365e-21
2647.250000	1.44487e-21
2647.200000	1.44609e-21
2647.150000	1.44731e-21
2647.100000	1.44852e-21
2647.050000	1.44974e-21
2647.000000	1.45097e-21
2646.950000	1.45219e-21
2646.900000	1.45341e-21
2646.850000	1.45463e-21
2646.800000	1.45586e-21
2646.750000	1.45709e-21
2646.700000	1.45831e-21
2646.650000	1.45954e-21
2646.600000	1.46077e-21
2646.550000	1.462e-21
2646.500000	1.46323e-21
2646.450000	1.46446e-21
2646.400000	1.4657e-21
2646.350000	1.46693e-21
2646.300000	1.46817e-21
2646.250000	1.4694e-21
2646.200000	1.47064e-21
2646.150000	1.47188e-21
2646.100000	1.47312e-21
2646.050000	1.47436e-21
2646.000000	1.4756e-21
2645.950000	1.47685e-21
2645.900000	1.47809e-21
2645.850000	1.47933e-21
2645.800000	1.48058e-21
2645.750000	1.48183e-21
2645.700000	1.48308e-21
2645.650000	1.48432e-21
2645.600000	1.48557e-21
2645.550000	1.48683e-21
2645.500000	1.48808e-21
2645.450000	1.48933e-21
2645.400000	1.49059e-21
2645.350000	1.49184e-21
2645.300000	1.4931e-21
2645.250000	1.49436e-21
2645.200000	1.49561e-21
2645.150000	1.49687e-21
2645.100000	1.49813e-21
2645.050000	1.4994e-21
2645.000000	1.50066e-21
2644.950000	1.50192e-21
2644.900000	1.50319e-21
2644.850000	1.50445e-21
2644.800000	1.50572e-21
2644.750000	1.50699e-21
2644.700000	1.50826e-21
2644.650000	1.50953e-21
2644.600000	1.5108e-21
2644.550000	1.51207e-21
2644.500000	1.51335e-21
2644.450000	1.51462e-21
2644.400000	1.5159e-21
2644.350000	1.51717e-21
2644.300000	1.51845e-21
2644.250000	1.51973e-21
2644.200000	1.52101e-21
2644.150000	1.52229e-21
2644.100000	1.52357e-21
2644.050000	1.52486e-21
2644.000000	1.52614e-21
2643.950000	1.52743e-21
2643.900000	1.52871e-21
2643.850000	1.53e-21
2643.800000	1.53129e-21
2643.750000	1.53258e-21
2643.700000	1.53387e-21
2643.650000	1.53516e-21
2643.600000	1.53645e-21
2643.550000	1.53775e-21
2643.500000	1.53904e-21
2643.450000	1.54034e-21
2643.400000	1.54164e-21
2643.350000	1.54293e-21
2643.300000	1.54423e-21
2643.250000	1.54553e-21
2643.200000	1.54684e-21
2643.150000	1.54814e-21
2643.100000	1.54944e-21
2643.050000	1.55075e-21
2643.000000	1.55205e-21
2642.950000	1.55336e-21
2642.900000	1.55467e-21
2642.850000	1.55598e-21
2642.800000	1.55729e-21
2642.750000	1.5586e-21
2642.700000	1.55991e-21
2642.650000	1.56123e-21
2642.600000	1.56254e-21
2642.550000	1.56386e-21
2642.500000	1.56518e-21
2642.450000	1.56649e-21
2642.400000	1.56781e-21
2642.350000	1.56913e-21
2642.300000	1.57046e-21
2642.250000	1.57178e-21
2642.200000	1.5731e-21
2642.150000	1.57443e-21
2642.100000	1.57575e-21
2642.050000	1.57708e-21
2642.000000	1.57841e-21
2641.950000	1.57974e-21
2641.900000	1.58107e-21
2641.850000	1.5824e-21
2641.800000	1.58373e-21
2641.750000	1.58507e-21
2641.700000	1.5864e-21
2641.650000	1.58774e-21
2641.600000	1.58907e-21
2641.550000	1.59041e-21
2641.500000	1.59175e-21
2641.450000	1.59309e-21
2641.400000	1.59443e-21
2641.350000	1.59578e-21
2641.300000	1.59712e-21
2641.250000	1.59847e-21
2641.200000	1.59981e-21
2641.150000	1.60116e-21
2641.100000	1.60251e-21
2641.050000	1.60386e-21
2641.000000	1.60521e-21
2640.950000	1.60656e-21
2640.900000	1.60791e-21
2640.850000	1.60927e-21
2640.800000	1.61062e-21
2640.750000	1.61198e-21
2640.700000	1.61334e-21
2640.650000	1.6147e-21
2640.600000	1.61606e-21
2640.550000	1.61742e-21
2640.500000	1.61878e-21
2640.450000	1.62014e-21
2640.400000	1.62151e-21
2640.350000	1.62287e-21
2640.300000	1.62424e-21
2640.250000	1.62561e-21
2640.200000	1.62698e-21
2640.150000	1.62835e-21
2640.100000	1.62972e-21
2640.050000	1.63109e-21
2640.000000	1.63247e-21
2639.950000	1.63384e-21
2639.900000	1.63522e-21
2639.850000	1.63659e-21
2639.800000	1.63797e-21
2639.750000	1.63935e-21
2639.700000	1.64073e-21
2639.650000	1.64211e-21
2639.600000	1.6435e-21
2639.550000	1.64488e-21
2639.500000	1.64627e-21
2639.450000	1.64765e-21
2639.400000	1.64904e-21
2639.350000	1.65043e-21
2639.300000	1.65182e-21
2639.250000	1.65321e-21
2639.200000	1.6546e-21
2639.150000	1.656e-21
2639.100000	1.65739e-21
2639.050000	1.65879e-21
2639.000000	1.66019e-21
2638.950000	1.66158e-21
2638.900000	1.66298e-21
2638.850000	1.66438e-21
2638.800000	1.66579e-21
2638.750000	1.66719e-21
2638.700000	1.66859e-21
2638.650000	1.67e-21
2638.600000	1.6714e-21
2638.550000	1.67281e-21
2638.500000	1.67422e-21
2638.450000	1.67563e-21
2638.400000	1.67704e-21
2638.350000	1.67845e-21
2638.300000	1.67987e-21
2638.250000	1.68128e-21
2638.200000	1.6827e-21
2638.150000	1.68412e-21
2638.100000	1.68553e-21
2638.050000	1.68695e-21
2638.000000	1.68837e-21
2637.950000	1.6898e-21
2637.900000	1.69122e-21
2637.850000	1.69264e-21
2637.800000	1.69407e-21
2637.750000	1.6955e-21
2637.700000	1.69692e-21
2637.650000	1.69835e-21
2637.600000	1.69978e-21
2637.550000	1.70122e-21
2637.500000	1.70265e-21
2637.450000	1.70408e-21
2637.400000	1.70552e-21
2637.350000	1.70695e-21
2637.300000	1.70839e-21
2637.250000	1.70983e-21
2637.200000	1.71127e-21
2637.150000	1.71271e-21
2637.100000	1.71415e-21
2637.050000	1.7156e-21
2637.000000	1.71704e-21
2636.950000	1.71849e-21
2636.900000	1.71994e-21
2636.850000	1.72139e-21
2636.800000	1.72284e-21
2636.750000	1.72429e-21
2636.700000	1.72574e-21
2636.650000	1.72719e-21
2636.600000	1.72865e-21
2636.550000	1.7301e-21
2636.500000	1.73156e-21
2636.450000	1.73302e-21
2636.400000	1.73448e-21
2636.350000	1.73594e-21
2636.300000	1.7374e-21
2636.250000	1.73886e-21
2636.200000	1.74033e-21
2636.150000	1.74179e-21
2636.100000	1.74326e-21
2636.050000	1.74473e-21
2636.000000	1.7462e-21
2635.950000	1.74767e-21
2635.900000	1.74914e-21
2635.850000	1.75061e-21
2635.800000	1.75209e-21
2635.750000	1.75356e-21
2635.700000	1.75504e-21
2635.650000	1.75652e-21
2635.600000	1.758e-21
2635.550000	1.75948e-21
2635.500000	1.76096e-21
2635.450000	1.76244e-21
2635.400000	1.76393e-21
2635.350000	1.76541e-21
2635.300000	1.7669e-21
2635.250000	1.76839e-21
2635.200000	1.76988e-21
2635.150000	1.77137e-21
2635.100000	1.77286e-21
2635.050000	1.77435e-21
2635.000000	1.77585e-21
2634.950000	1.77735e-21
2634.900000	1.77884e-21
2634.850000	1.78034e-21
2634.800000	1.78184e-21
2634.750000	1.78334e-21
2634.700000	1.78484e-21
2634.650000	1.78635e-21
2634.600000	1.78785e-21
2634.550000	1.78936e-21
2634.500000	1.79086e-21
2634.450000	1.79237e-21
2634.400000	1.79388e-21
2634.350000	1.79539e-21
2634.300000	1.7969e-21
2634.250000	1.79842e-21
2634.200000	1.79993e-21
2634.150000	1.80145e-21
2634.100000	1.80296e-21
2634.050000	1.80448e-21
2634.000000	1.806e-21
2633.950000	1.80752e-21
2633.900000	1.80905e-21
2633.850000	1.81057e-21
2633.800000	1.8121e-21
2633.750000	1.81362e-21
2633.700000	1.81515e-21
2633.650000	1.81668e-21
2633.600000	1.81821e-21
2633.550000	1.81974e-21
2633.500000	1.82127e-21
2633.450000	1.82281e-21
2633.400000	1.82434e-21
2633.350000	1.82588e-21
2633.300000	1.82742e-21
2633.250000	1.82895e-21
2633.200000	1.83049e-21
2633.150000	1.83204e-21
2633.100000	1.83358e-21
2633.050000	1.83512e-21
2633.000000	1.83667e-21
2632.950000	1.83822e-21
2632.900000	1.83976e-21
2632.850000	1.84131e-21
2632.800000	1.84286e-21
2632.750000	1.84442e-21
2632.700000	1.84597e-21
2632.650000	1.84752e-21
2632.600000	1.84908e-21
2632.550000	1.85064e-21
2632.500000	1.8522e-21
2632.450000	1.85376e-21
2632.400000	1.85532e-21
2632.350000	1.85688e-21
2632.300000	1.85844e-21
2632.250000	1.86001e-21
2632.200000	1.86158e-21
2632.150000	1.86314e-21
2632.100000	1.86471e-21
2632.050000	1.86628e-21
2632.000000	1.86786e-21
2631.950000	1.86943e-21
2631.900000	1.871e-21
2631.850000	1.87258e-21
2631.800000	1.87416e-21
2631.750000	1.87573e-21
2631.700000	1.87731e-21
2631.650000	1.8789e-21
2631.600000	1.88048e-21
2631.550000	1.88206e-21
2631.500000	1.88365e-21
2631.450000	1.88523e-21
2631.400000	1.88682e-21
2631.350000	1.88841e-21
2631.300000	1.89e-21
2631.250000	1.89159e-21
2631.200000	1.89319e-21
2631.150000	1.89478e-21
2631.100000	1.89638e-21
2631.050000	1.89797e-21
2631.000000	1.89957e-21
2630.950000	1.90117e-21
2630.900000	1.90277e-21
2630.850000	1.90438e-21
2630.800000	1.90598e-21
2630.750000	1.90758e-21
2630.700000	1.90919e-21
2630.650000	1.9108e-21
2630.600000	1.91241e-21
2630.550000	1.91402e-21
2630.500000	1.91563e-21
2630.450000	1.91724e-21
2630.400000	1.91886e-21
2630.350000	1.92048e-21
2630.300000	1.92209e-21
2630.250000	1.92371e-21
2630.200000	1.92533e-21
2630.150000	1.92695e-21
2630.100000	1.92858e-21
2630.050000	1.9302e-21
2630.000000	1.93183e-21
2629.950000	1.93345e-21
2629.900000	1.93508e-21
2629.850000	1.93671e-21
2629.800000	1.93834e-21
2629.750000	1.93998e-21
2629.700000	1.94161e-21
2629.650000	1.94324e-21
2629.600000	1.94488e-21
2629.550000	1.94652e-21
2629.500000	1.94816e-21
2629.450000	1.9498e-21
2629.400000	1.95144e-21
2629.350000	1.95309e-21
2629.300000	1.95473e-21
2629.250000	1.95638e-21
2629.200000	1.95802e-21
2629.150000	1.95967e-21
2629.100000	1.96132e-21
2629.050000	1.96298e-21
2629.000000	1.96463e-21
2628.950000	1.96628e-21
2628.900000	1.96794e-21
2628.850000	1.9696e-21
2628.800000	1.97126e-21
2628.750000	1.97292e-21
2628.700000	1.97458e-21
2628.650000	1.97624e-21
2628.600000	1.97791e-21
2628.550000	1.97957e-21
2628.500000	1.98124e-21
2628.450000	1.98291e-21
2628.400000	1.98458e-21
2628.350000	1.98625e-21
2628.300000	1.98792e-21
2628.250000	1.9896e-21
2628.200000	1.99127e-21
2628.150000	1.99295e-21
2628.100000	1.99463e-21
2628.050000	1.99631e-21
2628.000000	1.99799e-21
2627.950000	1.99967e-21
2627.900000	2.00136e-21
2627.850000	2.00304e-21
2627.800000	2.00473e-21
2627.750000	2.00642e-21
2627.700000	2.00811e-21
2627.650000	2.0098e-21
2627.600000	2.01149e-21
2627.550000	2.01318e-21
2627.500000	2.01488e-21
2627.450000	2.01658e-21
2627.400000	2.01828e-21
2627.350000	2.01997e-21
2627.300000	2.02168e-21
2627.250000	2.02338e-21
2627.200000	2.02508e-21
2627.150000	2.02679e-21
2627.100000	2.0285e-21
2627.050000	2.0302e-21
2627.000000	2.03191e-21
2626.950000	2.03363e-21
2626.900000	2.03534e-21
2626.850000	2.03705e-21
2626.800000	2.03877e-21
2626.750000	2.04048e-21
2626.700000	2.0422e-21
2626.650000	2.04392e-21
2626.600000	2.04564e-21
2626.550000	2.04737e-21
2626.500000	2.04909e-21
2626.450000	2.05082e-21
2626.400000	2.05255e-21
2626.350000	2.05427e-21
2626.300000	2.056e-21
2626.250000	2.05774e-21
2626.200000	2.05947e-21
2626.150000	2.0612e-21
2626.100000	2.06294e-21
2626.050000	2.06468e-21
2626.000000	2.06642e-21
2625.950000	2.06816e-21
2625.900000	2.0699e-21
2625.850000	2.07164e-21
2625.800000	2.07339e-21
2625.750000	2.07513e-21
2625.700000	2.07688e-21
2625.650000	2.07863e-21
2625.600000	2.08038e-21
2625.550000	2.08213e-21
2625.500000	2.08389e-21
2625.450000	2.08564e-21
2625.400000	2.0874e-21
2625.350000	2.08916e-21
2625.300000	2.09091e-21
2625.250000	2.09268e-21
2625.200000	2.09444e-21
2625.150000	2.0962e-21
2625.100000	2.09797e-21
2625.050000	2.09973e-21
2625.000000	2.1015e-21
2624.950000	2.10327e-21
2624.900000	2.10504e-21
2624.850000	2.10682e-21
2624.800000	2.10859e-21
2624.750000	2.11037e-21
2624.700000	2.11215e-21
2624.650000	2.11392e-21
2624.600000	2.1157e-21
2624.550000	2.11749e-21
2624.500000	2.11927e-21
2624.450000	2.12105e-21
2624.400000	2.12284e-21
2624.350000	2.12463e-21
2624.300000	2.12642e-21
2624.250000	2.12821e-21
2624.200000	2.13e-21
2624.150000	2.1318e-21
2624.100000	2.13359e-21
2624.050000	2.13539e-21
2624.000000	2.13719e-21
2623.950000	2.13899e-21
2623.900000	2.14079e-21
2623.850000	2.14259e-21
2623.800000	2.1444e-21
2623.750000	2.1462e-21
2623.700000	2.14801e-21
2623.650000	2.14982e-21
2623.600000	2.15163e-21
2623.550000	2.15344e-21
2623.500000	2.15525e-21
2623.450000	2.15707e-21
2623.400000	2.15889e-21
2623.350000	2.16071e-21
2623.300000	2.16252e-21
2623.250000	2.16435e-21
2623.200000	2.16617e-21
2623.150000	2.16799e-21
2623.100000	2.16982e-21
2623.050000	2.17165e-21
2623.000000	2.17348e-21
2622.950000	2.17531e-21
2622.900000	2.17714e-21
2622.850000	2.17897e-21
2622.800000	2.18081e-21
2622.750000	2.18264e-21
2622.700000	2.18448e-21
2622.650000	2.18632e-21
2622.600000	2.18816e-21
2622.550000	2.19001e-21
2622.500000	2.19185e-21
2622.450000	2.1937e-21
2622.400000	2.19554e-21
2622.350000	2.19739e-21
2622.300000	2.19924e-21
2622.250000	2.2011e-21
2622.200000	2.20295e-21
2622.150000	2.20481e-21
2622.100000	2.20666e-21
2622.050000	2.20852e-21
2622.000000	2.21038e-21
2621.950000	2.21224e-21
2621.900000	2.21411e-21
2621.850000	2.21597e-21
2621.800000	2.21784e-21
2621.750000	2.21971e-21
2621.700000	2.22157e-21
2621.650000	2.22345e-21
2621.600000	2.22532e-21
2621.550000	2.22719e-21
2621.500000	2.22907e-21
2621.450000	2.23095e-21
2621.400000	2.23282e-21
2621.350000	2.23471e-21
2621.300000	2.23659e-21
2621.250000	2.23847e-21
2621.200000	2.24036e-21
2621.150000	2.24224e-21
2621.100000	2.24413e-21
2621.050000	2.24602e-21
2621.000000	2.24791e-21
2620.950000	2.24981e-21
2620.900000	2.2517e-21
2620.850000	2.2536e-21
2620.800000	2.2555e-21
2620.750000	2.2574e-21
2620.700000	2.2593e-21
2620.650000	2.2612e-21
2620.600000	2.2631e-21
2620.550000	2.26501e-21
2620.500000	2.26692e-21
2620.450000	2.26883e-21
2620.400000	2.27074e-21
2620.350000	2.27265e-21
2620.300000	2.27456e-21
2620.250000	2.27648e-21
2620.200000	2.2784e-21
2620.150000	2.28032e-21
2620.100000	2.28224e-21
2620.050000	2.28416e-21
2620.000000	2.28608e-21
2619.950000	2.28801e-21
2619.900000	2.28994e-21
2619.850000	2.29186e-21
2619.800000	2.29379e-21
2619.750000	2.29573e-21
2619.700000	2.29766e-21
2619.650000	2.29959e-21
2619.600000	2.30153e-21
2619.550000	2.30347e-21
2619.500000	2.30541e-21
2619.450000	2.30735e-21
2619.400000	2.30929e-21
2619.350000	2.31124e-21
2619.300000	2.31319e-21
2619.250000	2.31513e-21
2619.200000	2.31708e-21
2619.150000	2.31904e-21
2619.100000	2.32099e-21
2619.050000	2.32294e-21
2619.000000	2.3249e-21
2618.950000	2.32686e-21
2618.900000	2.32882e-21
2618.850000	2.33078e-21
2618.800000	2.33274e-21
2618.750000	2.33471e-21
2618.700000	2.33667e-21
2618.650000	2.33864e-21
2618.600000	2.34061e-21
2618.550000	2.34258e-21
2618.500000	2.34456e-21
2618.450000	2.34653e-21
2618.400000	2.34851e-21
2618.350000	2.35048e-21
2618.300000	2.35246e-21
2618.250000	2.35445e-21
2618.200000	2.35643e-21
2618.150000	2.35841e-21
2618.100000	2.3604e-21
2618.050000	2.36239e-21
2618.000000	2.36438e-21
2617.950000	2.36637e-21
2617.900000	2.36836e-21
2617.850000	2.37036e-21
2617.800000	2.37235e-21
2617.750000	2.37435e-21
2617.700000	2.37635e-21
2617.650000	2.37835e-21
2617.600000	2.38035e-21
2617.550000	2.38236e-21
2617.500000	2.38437e-21
2617.450000	2.38637e-21
2617.400000	2.38838e-21
2617.350000	2.3904e-21
2617.300000	2.39241e-21
2617.250000	2.39442e-21
2617.200000	2.39644e-21
2617.150000	2.39846e-21
2617.100000	2.40048e-21
2617.050000	2.4025e-21
2617.000000	2.40452e-21
2616.950000	2.40655e-21
2616.900000	2.40858e-21
2616.850000	2.4106e-21
2616.800000	2.41263e-21
2616.750000	2.41467e-21
2616.700000	2.4167e-21
2616.650000	2.41874e-21
2616.600000	2.42077e-21
2616.550000	2.42281e-21
2616.500000	2.42485e-21
2616.450000	2.42689e-21
2616.400000	2.42894e-21
2616.350000	2.43098e-21
2616.300000	2.43303e-21
2616.250000	2.43508e-21
2616.200000	2.43713e-21
2616.150000	2.43918e-21
2616.100000	2.44124e-21
2616.050000	2.44329e-21
2616.000000	2.44535e-21
2615.950000	2.44741e-21
2615.900000	2.44947e-21
2615.850000	2.45154e-21
2615.800000	2.4536e-21
2615.750000	2.45567e-21
2615.700000	2.45774e-21
2615.650000	2.45981e-21
2615.600000	2.46188e-21
2615.550000	2.46395e-21
2615.500000	2.46603e-21
2615.450000	2.4681e-21
2615.400000	2.47018e-21
2615.350000	2.47226e-21
2615.300000	2.47434e-21
2615.250000	2.47643e-21
2615.200000	2.47851e-21
2615.150000	2.4806e-21
2615.100000	2.48269e-21
2615.050000	2.48478e-21
2615.000000	2.48687e-21
2614.950000	2.48897e-21
2614.900000	2.49106e-21
2614.850000	2.49316e-21
2614.800000	2.49526e-21
2614.750000	2.49736e-21
2614.700000	2.49947e-21
2614.650000	2.50157e-21
2614.600000	2.50368e-21
2614.550000	2.50579e-21
2614.500000	2.5079e-21
2614.450000	2.51001e-21
2614.400000	2.51212e-21
2614.350000	2.51424e-21
2614.300000	2.51636e-21
2614.250000	2.51848e-21
2614.200000	2.5206e-21
2614.150000	2.52272e-21
2614.100000	2.52485e-21
2614.050000	2.52697e-21
2614.000000	2.5291e-21
2613.950000	2.53123e-21
2613.900000	2.53336e-21
2613.850000	2.5355e-21
2613.800000	2.53763e-21
2613.750000	2.53977e-21
2613.700000	2.54191e-21
2613.650000	2.54405e-21
2613.600000	2.54619e-21
2613.550000	2.54834e-21
2613.500000	2.55048e-21
2613.450000	2.55263e-21
2613.400000	2.55478e-21
2613.350000	2.55693e-21
2613.300000	2.55909e-21
2613.250000	2.56124e-21
2613.200000	2.5634e-21
2613.150000	2.56556e-21
2613.100000	2.56772e-21
2613.050000	2.56988e-21
2613.000000	2.57204e-21
2612.950000	2.57421e-21
2612.900000	2.57638e-21
2612.850000	2.57855e-21
2612.800000	2.58072e-21
2612.750000	2.58289e-21
2612.700000	2.58507e-21
2612.650000	2.58725e-21
2612.600000	2.58943e-21
2612.550000	2.59161e-21
2612.500000	2.59379e-21
2612.450000	2.59597e-21
2612.400000	2.59816e-21
2612.350000	2.60035e-21
2612.300000	2.60254e-21
2612.250000	2.60473e-21
2612.200000	2.60692e-21
2612.150000	2.60912e-21
2612.100000	2.61132e-21
2612.050000	2.61352e-21
2612.000000	2.61572e-21
2611.950000	2.61792e-21
2611.900000	2.62013e-21
2611.850000	2.62233e-21
2611.800000	2.62454e-21
2611.750000	2.62675e-21
2611.700000	2.62896e-21
2611.650000	2.63118e-21
2611.600000	2.63339e-21
2611.550000	2.63561e-21
2611.500000	2.63783e-21
2611.450000	2.64005e-21
2611.400000	2.64228e-21
2611.350000	2.6445e-21
2611.300000	2.64673e-21
2611.250000	2.64896e-21
2611.200000	2.65119e-21
2611.150000	2.65342e-21
2611.100000	2.65566e-21
2611.050000	2.65789e-21
2611.000000	2.66013e-21
2610.950000	2.66237e-21
2610.900000	2.66462e-21
2610.850000	2.66686e-21
2610.800000	2.66911e-21
2610.750000	2.67135e-21
2610.700000	2.6736e-21
2610.650000	2.67586e-21
2610.600000	2.67811e-21
2610.550000	2.68036e-21
2610.500000	2.68262e-21
2610.450000	2.68488e-21
2610.400000	2.68714e-21
2610.350000	2.68941e-21
2610.300000	2.69167e-21
2610.250000	2.69394e-21
2610.200000	2.69621e-21
2610.150000	2.69848e-21
2610.100000	2.70075e-21
2610.050000	2.70302e-21
2610.000000	2.7053e-21
2609.950000	2.70758e-21
2609.900000	2.70986e-21
2609.850000	2.71214e-21
2609.800000	2.71443e-21
2609.750000	2.71671e-21
2609.700000	2.719e-21
2609.650000	2.72129e-21
2609.600000	2.72358e-21
2609.550000	2.72588e-21
2609.500000	2.72817e-21
2609.450000	2.73047e-21
2609.400000	2.73277e-21
2609.350000	2.73507e-21
2609.300000	2.73737e-21
2609.250000	2.73968e-21
2609.200000	2.74199e-21
2609.150000	2.7443e-21
2609.100000	2.74661e-21
2609.050000	2.74892e-21
2609.000000	2.75124e-21
2608.950000	2.75355e-21
2608.900000	2.75587e-21
2608.850000	2.75819e-21
2608.800000	2.76052e-21
2608.750000	2.76284e-21
2608.700000	2.76517e-21
2608.650000	2.7675e-21
2608.600000	2.76983e-21
2608.550000	2.77216e-21
2608.500000	2.7745e-21
2608.450000	2.77683e-21
2608.400000	2.77917e-21
2608.350000	2.78151e-21
2608.300000	2.78385e-21
2608.250000	2.7862e-21
2608.200000	2.78855e-21
2608.150000	2.79089e-21
2608.100000	2.79325e-21
2608.050000	2.7956e-21
2608.000000	2.79795e-21
2607.950000	2.80031e-21
2607.900000	2.80267e-21
2607.850000	2.80503e-21
2607.800000	2.80739e-21
2607.750000	2.80975e-21
2607.700000	2.81212e-21
2607.650000	2.81449e-21
2607.600000	2.81686e-21
2607.550000	2.81923e-21
2607.500000	2.82161e-21
2607.450000	2.82398e-21
2607.400000	2.82636e-21
2607.350000	2.82874e-21
2607.300000	2.83112e-21
2607.250000	2.83351e-21
2607.200000	2.8359e-21
2607.150000	2.83828e-21
2607.100000	2.84067e-21
2607.050000	2.84307e-21
2607.000000	2.84546e-21
2606.950000	2.84786e-21
2606.900000	2.85026e-21
2606.850000	2.85266e-21
2606.800000	2.85506e-21
2606.750000	2.85746e-21
2606.700000	2.85987e-21
2606.650000	2.86228e-21
2606.600000	2.86469e-21
2606.550000	2.8671e-21
2606.500000	2.86952e-21
2606.450000	2.87193e-21
2606.400000	2.87435e-21
2606.350000	2.87677e-21
2606.300000	2.8792e-21
2606.250000	2.88162e-21
2606.200000	2.88405e-21
2606.150000	2.88648e-21
2606.100000	2.88891e-21
2606.050000	2.89134e-21
2606.000000	2.89378e-21
2605.950000	2.89621e-21
2605.900000	2.89865e-21
2605.850000	2.90109e-21
2605.800000	2.90354e-21
2605.750000	2.90598e-21
2605.700000	2.90843e-21
2605.650000	2.91088e-21
2605.600000	2.91333e-21
2605.550000	2.91579e-21
2605.500000	2.91824e-21
2605.450000	2.9207e-21
2605.400000	2.92316e-21
2605.350000	2.92562e-21
2605.300000	2.92808e-21
2605.250000	2.93055e-21
2605.200000	2.93302e-21
2605.150000	2.93549e-21
2605.100000	2.93796e-21
2605.050000	2.94044e-21
2605.000000	2.94291e-21
2604.950000	2.94539e-21
2604.900000	2.94787e-21
2604.850000	2.95035e-21
2604.800000	2.95284e-21
2604.750000	2.95533e-21
2604.700000	2.95782e-21
2604.650000	2.96031e-21
2604.600000	2.9628e-21
2604.550000	2.9653e-21
2604.500000	2.96779e-21
2604.450000	2.97029e-21
2604.400000	2.97279e-21
2604.350000	2.9753e-21
2604.300000	2.9778e-21
2604.250000	2.98031e-21
2604.200000	2.98282e-21
2604.150000	2.98533e-21
2604.100000	2.98785e-21
2604.050000	2.99036e-21
2604.000000	2.99288e-21
2603.950000	2.9954e-21
2603.900000	2.99793e-21
2603.850000	3.00045e-21
2603.800000	3.00298e-21
2603.750000	3.00551e-21
2603.700000	3.00804e-21
2603.650000	3.01057e-21
2603.600000	3.01311e-21
2603.550000	3.01565e-21
2603.500000	3.01819e-21
2603.450000	3.02073e-21
2603.400000	3.02327e-21
2603.350000	3.02582e-21
2603.300000	3.02837e-21
2603.250000	3.03092e-21
2603.200000	3.03347e-21
2603.150000	3.03602e-21
2603.100000	3.03858e-21
2603.050000	3.04114e-21
2603.000000	3.0437e-21
2602.950000	3.04626e-21
2602.900000	3.04883e-21
2602.850000	3.0514e-21
2602.800000	3.05397e-21
2602.750000	3.05654e-21
2602.700000	3.05911e-21
2602.650000	3.06169e-21
2602.600000	3.06427e-21
2602.550000	3.06685e-21
2602.500000	3.06943e-21
2602.450000	3.07202e-21
2602.400000	3.07461e-21
2602.350000	3.0772e-21
2602.300000	3.07979e-21
2602.250000	3.08238e-21
2602.200000	3.08498e-21
2602.150000	3.08758e-21
2602.100000	3.09018e-21
2602.050000	3.09278e-21
2602.000000	3.09538e-21
2601.950000	3.09799e-21
2601.900000	3.1006e-21
2601.850000	3.10321e-21
2601.800000	3.10582e-21
2601.750000	3.10844e-21
2601.700000	3.11106e-21
2601.650000	3.11368e-21
2601.600000	3.1163e-21
2601.550000	3.11892e-21
2601.500000	3.12155e-21
2601.450000	3.12418e-21
2601.400000	3.12681e-21
2601.350000	3.12945e-21
2601.300000	3.13208e-21
2601.250000	3.13472e-21
2601.200000	3.13736e-21
2601.150000	3.14e-21
2601.100000	3.14265e-21
2601.050000	3.14529e-21
2601.000000	3.14794e-21
2600.950000	3.15059e-21
2600.900000	3.15325e-21
2600.850000	3.1559e-21
2600.800000	3.15856e-21
2600.750000	3.16122e-21
2600.700000	3.16388e-21
2600.650000	3.16655e-21
2600.600000	3.16921e-21
2600.550000	3.17188e-21
2600.500000	3.17456e-21
2600.450000	3.17723e-21
2600.400000	3.1799e-21
2600.350000	3.18258e-21
2600.300000	3.18526e-21
2600.250000	3.18795e-21
2600.200000	3.19063e-21
2600.150000	3.19332e-21
2600.100000	3.19601e-21
2600.050000	3.1987e-21
2600.000000	3.20139e-21
2599.950000	3.20409e-21
2599.900000	3.20679e-21
2599.850000	3.20949e-21
2599.800000	3.21219e-21
2599.750000	3.2149e-21
2599.700000	3.21761e-21
2599.650000	3.22032e-21
2599.600000	3.22303e-21
2599.550000	3.22574e-21
2599.500000	3.22846e-21
2599.450000	3.23118e-21
2599.400000	3.2339e-21
2599.350000	3.23662e-21
2599.300000	3.23935e-21
2599.250000	3.24208e-21
2599.200000	3.24481e-21
2599.150000	3.24754e-21
2599.100000	3.25028e-21
2599.050000	3.25301e-21
2599.000000	3.25575e-21
2598.950000	3.25849e-21
2598.900000	3.26124e-21
2598.850000	3.26399e-21
2598.800000	3.26673e-21
2598.750000	3.26949e-21
2598.700000	3.27224e-21
2598.650000	3.275e-21
2598.600000	3.27775e-21
2598.550000	3.28051e-21
2598.500000	3.28328e-21
2598.450000	3.28604e-21
2598.400000	3.28881e-21
2598.350000	3.29158e-21
2598.300000	3.29435e-21
2598.250000	3.29713e-21
2598.200000	3.2999e-21
2598.150000	3.30268e-21
2598.100000	3.30546e-21
2598.050000	3.30825e-21
2598.000000	3.31103e-21
2597.950000	3.31382e-21
2597.900000	3.31661e-21
2597.850000	3.31941e-21
2597.800000	3.3222e-21
2597.750000	3.325e-21
2597.700000	3.3278e-21
2597.650000	3.3306e-21
2597.600000	3.33341e-21
2597.550000	3.33622e-21
2597.500000	3.33903e-21
2597.450000	3.34184e-21
2597.400000	3.34465e-21
2597.350000	3.34747e-21
2597.300000	3.35029e-21
2597.250000	3.35311e-21
2597.200000	3.35594e-21
2597.150000	3.35876e-21
2597.100000	3.36159e-21
2597.050000	3.36442e-21
2597.000000	3.36726e-21
2596.950000	3.37009e-21
2596.900000	3.37293e-21
2596.850000	3.37577e-21
2596.800000	3.37861e-21
2596.750000	3.38146e-21
2596.700000	3.38431e-21
2596.650000	3.38716e-21
2596.600000	3.39001e-21
2596.550000	3.39286e-21
2596.500000	3.39572e-21
2596.450000	3.39858e-21
2596.400000	3.40144e-21
2596.350000	3.40431e-21
2596.300000	3.40718e-21
2596.250000	3.41005e-21
2596.200000	3.41292e-21
2596.150000	3.41579e-21
2596.100000	3.41867e-21
2596.050000	3.42155e-21
2596.000000	3.42443e-21
2595.950000	3.42731e-21
2595.900000	3.4302e-21
2595.850000	3.43309e-21
2595.800000	3.43598e-21
2595.750000	3.43888e-21
2595.700000	3.44177e-21
2595.650000	3.44467e-21
2595.600000	3.44757e-21
2595.550000	3.45048e-21
2595.500000	3.45338e-21
2595.450000	3.45629e-21
2595.400000	3.4592e-21
2595.350000	3.46211e-21
2595.300000	3.46503e-21
2595.250000	3.46795e-21
2595.200000	3.47087e-21
2595.150000	3.47379e-21
2595.100000	3.47672e-21
2595.050000	3.47965e-21
2595.000000	3.48258e-21
2594.950000	3.48551e-21
2594.900000	3.48845e-21
2594.850000	3.49138e-21
2594.800000	3.49432e-21
2594.750000	3.49727e-21
2594.700000	3.50021e-21
2594.650000	3.50316e-21
2594.600000	3.50611e-21
2594.550000	3.50906e-21
2594.500000	3.51202e-21
2594.450000	3.51498e-21
2594.400000	3.51794e-21
2594.350000	3.5209e-21
2594.300000	3.52387e-21
2594.250000	3.52683e-21
2594.200000	3.5298e-21
2594.150000	3.53278e-21
2594.100000	3.53575e-21
2594.050000	3.53873e-21
2594.000000	3.54171e-21
2593.950000	3.54469e-21
2593.900000	3.54768e-21
2593.850000	3.55067e-21
2593.800000	3.55366e-21
2593.750000	3.55665e-21
2593.700000	3.55965e-21
2593.650000	3.56264e-21
2593.600000	3.56564e-21
2593.550000	3.56865e-21
2593.500000	3.57165e-21
2593.450000	3.57466e-21
2593.400000	3.57767e-21
2593.350000	3.58068e-21
2593.300000	3.5837e-21
2593.250000	3.58672e-21
2593.200000	3.58974e-21
2593.150000	3.59276e-21
2593.100000	3.59579e-21
2593.050000	3.59882e-21
2593.000000	3.60185e-21
2592.950000	3.60488e-21
2592.900000	3.60792e-21
2592.850000	3.61096e-21
2592.800000	3.614e-21
2592.750000	3.61704e-21
2592.700000	3.62009e-21
2592.650000	3.62314e-21
2592.600000	3.62619e-21
2592.550000	3.62924e-21
2592.500000	3.6323e-21
2592.450000	3.63536e-21
2592.400000	3.63842e-21
2592.350000	3.64148e-21
2592.300000	3.64455e-21
2592.250000	3.64762e-21
2592.200000	3.65069e-21
2592.150000	3.65377e-21
2592.100000	3.65684e-21
2592.050000	3.65992e-21
2592.000000	3.66301e-21
2591.950000	3.66609e-21
2591.900000	3.66918e-21
2591.850000	3.67227e-21
2591.800000	3.67536e-21
2591.750000	3.67846e-21
2591.700000	3.68156e-21
2591.650000	3.68466e-21
2591.600000	3.68776e-21
2591.550000	3.69087e-21
2591.500000	3.69397e-21
2591.450000	3.69708e-21
2591.400000	3.7002e-21
2591.350000	3.70331e-21
2591.300000	3.70643e-21
2591.250000	3.70956e-21
2591.200000	3.71268e-21
2591.150000	3.71581e-21
2591.100000	3.71894e-21
2591.050000	3.72207e-21
2591.000000	3.7252e-21
2590.950000	3.72834e-21
2590.900000	3.73148e-21
2590.850000	3.73462e-21
2590.800000	3.73777e-21
2590.750000	3.74092e-21
2590.700000	3.74407e-21
2590.650000	3.74722e-21
2590.600000	3.75038e-21
2590.550000	3.75354e-21
2590.500000	3.7567e-21
2590.450000	3.75986e-21
2590.400000	3.76303e-21
2590.350000	3.7662e-21
2590.300000	3.76937e-21
2590.250000	3.77254e-21
2590.200000	3.77572e-21
2590.150000	3.7789e-21
2590.100000	3.78208e-21
2590.050000	3.78527e-21
2590.000000	3.78846e-21
2589.950000	3.79165e-21
2589.900000	3.79484e-21
2589.850000	3.79804e-21
2589.800000	3.80124e-21
2589.750000	3.80444e-21
2589.700000	3.80764e-21
2589.650000	3.81085e-21
2589.600000	3.81406e-21
2589.550000	3.81727e-21
2589.500000	3.82048e-21
2589.450000	3.8237e-21
2589.400000	3.82692e-21
2589.350000	3.83015e-21
2589.300000	3.83337e-21
2589.250000	3.8366e-21
2589.200000	3.83983e-21
2589.150000	3.84306e-21
2589.100000	3.8463e-21
2589.050000	3.84954e-21
2589.000000	3.85278e-21
2588.950000	3.85603e-21
2588.900000	3.85928e-21
2588.850000	3.86253e-21
2588.800000	3.86578e-21
2588.750000	3.86903e-21
2588.700000	3.87229e-21
2588.650000	3.87555e-21
2588.600000	3.87882e-21
2588.550000	3.88209e-21
2588.500000	3.88536e-21
2588.450000	3.88863e-21
2588.400000	3.8919e-21
2588.350000	3.89518e-21
2588.300000	3.89846e-21
2588.250000	3.90174e-21
2588.200000	3.90503e-21
2588.150000	3.90832e-21
2588.100000	3.91161e-21
2588.050000	3.91491e-21
2588.000000	3.9182e-21
2587.950000	3.9215e-21
2587.900000	3.92481e-21
2587.850000	3.92811e-21
2587.800000	3.93142e-21
2587.750000	3.93473e-21
2587.700000	3.93804e-21
2587.650000	3.94136e-21
2587.600000	3.94468e-21
2587.550000	3.948e-21
2587.500000	3.95133e-21
2587.450000	3.95466e-21
2587.400000	3.95799e-21
2587.350000	3.96132e-21
2587.300000	3.96466e-21
2587.250000	3.96799e-21
2587.200000	3.97134e-21
2587.150000	3.97468e-21
2587.100000	3.97803e-21
2587.050000	3.98138e-21
2587.000000	3.98473e-21
2586.950000	3.98809e-21
2586.900000	3.99145e-21
2586.850000	3.99481e-21
2586.800000	3.99817e-21
2586.750000	4.00154e-21
2586.700000	4.00491e-21
2586.650000	4.00828e-21
2586.600000	4.01166e-21
2586.550000	4.01504e-21
2586.500000	4.01842e-21
2586.450000	4.0218e-21
2586.400000	4.02519e-21
2586.350000	4.02858e-21
2586.300000	4.03197e-21
2586.250000	4.03537e-21
2586.200000	4.03877e-21
2586.150000	4.04217e-21
2586.100000	4.04558e-21
2586.050000	4.04898e-21
2586.000000	4.05239e-21
2585.950000	4.05581e-21
2585.900000	4.05922e-21
2585.850000	4.06264e-21
2585.800000	4.06606e-21
2585.750000	4.06949e-21
2585.700000	4.07291e-21
2585.650000	4.07634e-21
2585.600000	4.07978e-21
2585.550000	4.08321e-21
2585.500000	4.08665e-21
2585.450000	4.09009e-21
2585.400000	4.09354e-21
2585.350000	4.09699e-21
2585.300000	4.10044e-21
2585.250000	4.10389e-21
2585.200000	4.10735e-21
2585.150000	4.11081e-21
2585.100000	4.11427e-21
2585.050000	4.11773e-21
2585.000000	4.1212e-21
2584.950000	4.12467e-21
2584.900000	4.12815e-21
2584.850000	4.13162e-21
2584.800000	4.1351e-21
2584.750000	4.13858e-21
2584.700000	4.14207e-21
2584.650000	4.14556e-21
2584.600000	4.14905e-21
2584.550000	4.15254e-21
2584.500000	4.15604e-21
2584.450000	4.15954e-21
2584.400000	4.16305e-21
2584.350000	4.16655e-21
2584.300000	4.17006e-21
2584.250000	4.17357e-21
2584.200000	4.17709e-21
2584.150000	4.18061e-21
2584.100000	4.18413e-21
2584.050000	4.18765e-21
2584.000000	4.19118e-21
2583.950000	4.19471e-21
2583.900000	4.19824e-21
2583.850000	4.20178e-21
2583.800000	4.20532e-21
2583.750000	4.20886e-21
2583.700000	4.2124e-21
2583.650000	4.21595e-21
2583.600000	4.2195e-21
2583.550000	4.22305e-21
2583.500000	4.22661e-21
2583.450000	4.23017e-21
2583.400000	4.23373e-21
2583.350000	4.2373e-21
2583.300000	4.24087e-21
2583.250000	4.24444e-21
2583.200000	4.24801e-21
2583.150000	4.25159e-21
2583.100000	4.25517e-21
2583.050000	4.25876e-21
2583.000000	4.26234e-21
2582.950000	4.26593e-21
2582.900000	4.26953e-21
2582.850000	4.27312e-21
2582.800000	4.27672e-21
2582.750000	4.28032e-21
2582.700000	4.28393e-21
2582.650000	4.28754e-21
2582.600000	4.29115e-21
2582.550000	4.29476e-21
2582.500000	4.29838e-21
2582.450000	4.302e-21
2582.400000	4.30562e-21
2582.350000	4.30925e-21
2582.300000	4.31288e-21
2582.250000	4.31651e-21
2582.200000	4.32014e-21
2582.150000	4.32378e-21
2582.100000	4.32742e-21
2582.050000	4.33107e-21
2582.000000	4.33472e-21
2581.950000	4.33837e-21
2581.900000	4.34202e-21
2581.850000	4.34568e-21
2581.800000	4.34934e-21
2581.750000	4.353e-21
2581.700000	4.35667e-21
2581.650000	4.36034e-21
2581.600000	4.36401e-21
2581.550000	4.36768e-21
2581.500000	4.37136e-21
2581.450000	4.37504e-21
2581.400000	4.37873e-21
2581.350000	4.38242e-21
2581.300000	4.38611e-21
2581.250000	4.3898e-21
2581.200000	4.3935e-21
2581.150000	4.3972e-21
2581.100000	4.4009e-21
2581.050000	4.40461e-21
2581.000000	4.40832e-21
2580.950000	4.41203e-21
2580.900000	4.41575e-21
2580.850000	4.41947e-21
2580.800000	4.42319e-21
2580.750000	4.42691e-21
2580.700000	4.43064e-21
2580.650000	4.43437e-21
2580.600000	4.43811e-21
2580.550000	4.44185e-21
2580.500000	4.44559e-21
2580.450000	4.44933e-21
2580.400000	4.45308e-21
2580.350000	4.45683e-21
2580.300000	4.46058e-21
2580.250000	4.46434e-21
2580.200000	4.4681e-21
2580.150000	4.47186e-21
2580.100000	4.47563e-21
2580.050000	4.4794e-21
2580.000000	4.48317e-21
2579.950000	4.48695e-21
2579.900000	4.49073e-21
2579.850000	4.49451e-21
2579.800000	4.49829e-21
2579.750000	4.50208e-21
2579.700000	4.50587e-21
2579.650000	4.50967e-21
2579.600000	4.51347e-21
2579.550000	4.51727e-21
2579.500000	4.52107e-21
2579.450000	4.52488e-21
2579.400000	4.52869e-21
2579.350000	4.5325e-21
2579.300000	4.53632e-21
2579.250000	4.54014e-21
2579.200000	4.54397e-21
2579.150000	4.54779e-21
2579.100000	4.55162e-21
2579.050000	4.55546e-21
2579.000000	4.55929e-21
2578.950000	4.56313e-21
2578.900000	4.56698e-21
2578.850000	4.57082e-21
2578.800000	4.57467e-21
2578.750000	4.57853e-21
2578.700000	4.58238e-21
2578.650000	4.58624e-21
2578.600000	4.5901e-21
2578.550000	4.59397e-21
2578.500000	4.59784e-21
2578.450000	4.60171e-21
2578.400000	4.60559e-21
2578.350000	4.60947e-21
2578.300000	4.61335e-21
2578.250000	4.61723e-21
2578.200000	4.62112e-21
2578.150000	4.62501e-21
2578.100000	4.62891e-21
2578.050000	4.63281e-21
2578.000000	4.63671e-21
2577.950000	4.64061e-21
2577.900000	4.64452e-21
2577.850000	4.64843e-21
2577.800000	4.65235e-21
2577.750000	4.65627e-21
2577.700000	4.66019e-21
2577.650000	4.66411e-21
2577.600000	4.66804e-21
2577.550000	4.67197e-21
2577.500000	4.67591e-21
2577.450000	4.67985e-21
2577.400000	4.68379e-21
2577.350000	4.68773e-21
2577.300000	4.69168e-21
2577.250000	4.69563e-21
2577.200000	4.69959e-21
2577.150000	4.70354e-21
2577.100000	4.70751e-21
2577.050000	4.71147e-21
2577.000000	4.71544e-21
2576.950000	4.71941e-21
2576.900000	4.72339e-21
2576.850000	4.72736e-21
2576.800000	4.73134e-21
2576.750000	4.73533e-21
2576.700000	4.73932e-21
2576.650000	4.74331e-21
2576.600000	4.7473e-21
2576.550000	4.7513e-21
2576.500000	4.7553e-21
2576.450000	4.75931e-21
2576.400000	4.76332e-21
2576.350000	4.76733e-21
2576.300000	4.77134e-21
2576.250000	4.77536e-21
2576.200000	4.77938e-21
2576.150000	4.78341e-21
2576.100000	4.78744e-21
2576.050000	4.79147e-21
2576.000000	4.79551e-21
2575.950000	4.79954e-21
2575.900000	4.80359e-21
2575.850000	4.80763e-21
2575.800000	4.81168e-21
2575.750000	4.81573e-21
2575.700000	4.81979e-21
2575.650000	4.82385e-21
2575.600000	4.82791e-21
2575.550000	4.83198e-21
2575.500000	4.83605e-21
2575.450000	4.84012e-21
2575.400000	4.8442e-21
2575.350000	4.84828e-21
2575.300000	4.85236e-21
2575.250000	4.85645e-21
2575.200000	4.86054e-21
2575.150000	4.86463e-21
2575.100000	4.86873e-21
2575.050000	4.87283e-21
2575.000000	4.87693e-21
2574.950000	4.88104e-21
2574.900000	4.88515e-21
2574.850000	4.88926e-21
2574.800000	4.89338e-21
2574.750000	4.8975e-21
2574.700000	4.90163e-21
2574.650000	4.90576e-21
2574.600000	4.90989e-21
2574.550000	4.91402e-21
2574.500000	4.91816e-21
2574.450000	4.9223e-21
2574.400000	4.92645e-21
2574.350000	4.9306e-21
2574.300000	4.93475e-21
2574.250000	4.93891e-21
2574.200000	4.94307e-21
2574.150000	4.94723e-21
2574.100000	4.9514e-21
2574.050000	4.95557e-21
2574.000000	4.95974e-21
2573.950000	4.96392e-21
2573.900000	4.9681e-21
2573.850000	4.97228e-21
2573.800000	4.97647e-21
2573.750000	4.98066e-21
2573.700000	4.98486e-21
2573.650000	4.98905e-21
2573.600000	4.99326e-21
2573.550000	4.99746e-21
2573.500000	5.00167e-21
2573.450000	5.00588e-21
2573.400000	5.0101e-21
2573.350000	5.01432e-21
2573.300000	5.01854e-21
2573.250000	5.02277e-21
2573.200000	5.027e-21
2573.150000	5.03123e-21
2573.100000	5.03547e-21
2573.050000	5.03971e-21
2573.000000	5.04396e-21
2572.950000	5.0482e-21
2572.900000	5.05246e-21
2572.850000	5.05671e-21
2572.800000	5.06097e-21
2572.750000	5.06523e-21
2572.700000	5.0695e-21
2572.650000	5.07377e-21
2572.600000	5.07804e-21
2572.550000	5.08232e-21
2572.500000	5.0866e-21
2572.450000	5.09088e-21
2572.400000	5.09517e-21
2572.350000	5.09946e-21
2572.300000	5.10376e-21
2572.250000	5.10805e-21
2572.200000	5.11236e-21
2572.150000	5.11666e-21
2572.100000	5.12097e-21
2572.050000	5.12528e-21
2572.000000	5.1296e-21
2571.950000	5.13392e-21
2571.900000	5.13824e-21
2571.850000	5.14257e-21
2571.800000	5.1469e-21
2571.750000	5.15124e-21
2571.700000	5.15558e-21
2571.650000	5.15992e-21
2571.600000	5.16426e-21
2571.550000	5.16861e-21
2571.500000	5.17297e-21
2571.450000	5.17732e-21
2571.400000	5.18168e-21
2571.350000	5.18605e-21
2571.300000	5.19042e-21
2571.250000	5.19479e-21
2571.200000	5.19916e-21
2571.150000	5.20354e-21
2571.100000	5.20792e-21
2571.050000	5.21231e-21
2571.000000	5.2167e-21
2570.950000	5.22109e-21
2570.900000	5.22549e-21
2570.850000	5.22989e-21
2570.800000	5.2343e-21
2570.750000	5.2387e-21
2570.700000	5.24312e-21
2570.650000	5.24753e-21
2570.600000	5.25195e-21
2570.550000	5.25637e-21
2570.500000	5.2608e-21
2570.450000	5.26523e-21
2570.400000	5.26967e-21
2570.350000	5.2741e-21
2570.300000	5.27855e-21
2570.250000	5.28299e-21
2570.200000	5.28744e-21
2570.150000	5.2919e-21
2570.100000	5.29635e-21
2570.050000	5.30081e-21
2570.000000	5.30528e-21
2569.950000	5.30975e-21
2569.900000	5.31422e-21
2569.850000	5.31869e-21
2569.800000	5.32317e-21
2569.750000	5.32766e-21
2569.700000	5.33214e-21
2569.650000	5.33663e-21
2569.600000	5.34113e-21
2569.550000	5.34563e-21
2569.500000	5.35013e-21
2569.450000	5.35463e-21
2569.400000	5.35914e-21
2569.350000	5.36366e-21
2569.300000	5.36817e-21
2569.250000	5.3727e-21
2569.200000	5.37722e-21
2569.150000	5.38175e-21
2569.100000	5.38628e-21
2569.050000	5.39082e-21
2569.000000	5.39536e-21
2568.950000	5.3999e-21
2568.900000	5.40445e-21
2568.850000	5.409e-21
2568.800000	5.41356e-21
2568.750000	5.41812e-21
2568.700000	5.42268e-21
2568.650000	5.42725e-21
2568.600000	5.43182e-21
2568.550000	5.43639e-21
2568.500000	5.44097e-21
2568.450000	5.44555e-21
2568.400000	5.45014e-21
2568.350000	5.45473e-21
2568.300000	5.45932e-21
2568.250000	5.46392e-21
2568.200000	5.46852e-21
2568.150000	5.47313e-21
2568.100000	5.47774e-21
2568.050000	5.48235e-21
2568.000000	5.48697e-21
2567.950000	5.49159e-21
2567.900000	5.49622e-21
2567.850000	5.50085e-21
2567.800000	5.50548e-21
2567.750000	5.51011e-21
2567.700000	5.51476e-21
2567.650000	5.5194e-21
2567.600000	5.52405e-21
2567.550000	5.5287e-21
2567.500000	5.53336e-21
2567.450000	5.53802e-21
2567.400000	5.54268e-21
2567.350000	5.54735e-21
2567.300000	5.55202e-21
2567.250000	5.5567e-21
2567.200000	5.56138e-21
2567.150000	5.56606e-21
2567.100000	5.57075e-21
2567.050000	5.57544e-21
2567.000000	5.58014e-21
2566.950000	5.58484e-21
2566.900000	5.58954e-21
2566.850000	5.59425e-21
2566.800000	5.59896e-21
2566.750000	5.60367e-21
2566.700000	5.60839e-21
2566.650000	5.61312e-21
2566.600000	5.61785e-21
2566.550000	5.62258e-21
2566.500000	5.62731e-21
2566.450000	5.63205e-21
2566.400000	5.63679e-21
2566.350000	5.64154e-21
2566.300000	5.64629e-21
2566.250000	5.65105e-21
2566.200000	5.65581e-21
2566.150000	5.66057e-21
2566.100000	5.66534e-21
2566.050000	5.67011e-21
2566.000000	5.67489e-21
2565.950000	5.67967e-21
2565.900000	5.68445e-21
2565.850000	5.68924e-21
2565.800000	5.69403e-21
2565.750000	5.69882e-21
2565.700000	5.70362e-21
2565.650000	5.70843e-21
2565.600000	5.71323e-21
2565.550000	5.71805e-21
2565.500000	5.72286e-21
2565.450000	5.72768e-21
2565.400000	5.73251e-21
2565.350000	5.73733e-21
2565.300000	5.74217e-21
2565.250000	5.747e-21
2565.200000	5.75184e-21
2565.150000	5.75669e-21
2565.100000	5.76153e-21
2565.050000	5.76639e-21
2565.000000	5.77124e-21
2564.950000	5.7761e-21
2564.900000	5.78097e-21
2564.850000	5.78584e-21
2564.800000	5.79071e-21
2564.750000	5.79559e-21
2564.700000	5.80047e-21
2564.650000	5.80535e-21
2564.600000	5.81024e-21
2564.550000	5.81514e-21
2564.500000	5.82003e-21
2564.450000	5.82494e-21
2564.400000	5.82984e-21
2564.350000	5.83475e-21
2564.300000	5.83967e-21
2564.250000	5.84458e-21
2564.200000	5.84951e-21
2564.150000	5.85443e-21
2564.100000	5.85936e-21
2564.050000	5.8643e-21
2564.000000	5.86924e-21
2563.950000	5.87418e-21
2563.900000	5.87913e-21
2563.850000	5.88408e-21
2563.800000	5.88903e-21
2563.750000	5.89399e-21
2563.700000	5.89896e-21
2563.650000	5.90393e-21
2563.600000	5.9089e-21
2563.550000	5.91388e-21
2563.500000	5.91886e-21
2563.450000	5.92384e-21
2563.400000	5.92883e-21
2563.350000	5.93382e-21
2563.300000	5.93882e-21
2563.250000	5.94382e-21
2563.200000	5.94883e-21
2563.150000	5.95384e-21
2563.100000	5.95885e-21
2563.050000	5.96387e-21
2563.000000	5.96889e-21
2562.950000	5.97392e-21
2562.900000	5.97895e-21
2562.850000	5.98399e-21
2562.800000	5.98903e-21
2562.750000	5.99407e-21
2562.700000	5.99912e-21
2562.650000	6.00417e-21
2562.600000	6.00923e-21
2562.550000	6.01429e-21
2562.500000	6.01936e-21
2562.450000	6.02443e-21
2562.400000	6.0295e-21
2562.350000	6.03458e-21
2562.300000	6.03966e-21
2562.250000	6.04475e-21
2562.200000	6.04984e-21
2562.150000	6.05493e-21
2562.100000	6.06003e-21
2562.050000	6.06514e-21
2562.000000	6.07024e-21
2561.950000	6.07536e-21
2561.900000	6.08047e-21
2561.850000	6.08559e-21
2561.800000	6.09072e-21
2561.750000	6.09585e-21
2561.700000	6.10098e-21
2561.650000	6.10612e-21
2561.600000	6.11126e-21
2561.550000	6.11641e-21
2561.500000	6.12156e-21
2561.450000	6.12672e-21
2561.400000	6.13188e-21
2561.350000	6.13704e-21
2561.300000	6.14221e-21
2561.250000	6.14738e-21
2561.200000	6.15256e-21
2561.150000	6.15774e-21
2561.100000	6.16293e-21
2561.050000	6.16812e-21
2561.000000	6.17331e-21
2560.950000	6.17851e-21
2560.900000	6.18372e-21
2560.850000	6.18893e-21
2560.800000	6.19414e-21
2560.750000	6.19935e-21
2560.700000	6.20458e-21
2560.650000	6.2098e-21
2560.600000	6.21503e-21
2560.550000	6.22027e-21
2560.500000	6.2255e-21
2560.450000	6.23075e-21
2560.400000	6.23599e-21
2560.350000	6.24125e-21
2560.300000	6.2465e-21
2560.250000	6.25176e-21
2560.200000	6.25703e-21
2560.150000	6.2623e-21
2560.100000	6.26757e-21
2560.050000	6.27285e-21
2560.000000	6.27813e-21
2559.950000	6.28342e-21
2559.900000	6.28871e-21
2559.850000	6.29401e-21
2559.800000	6.29931e-21
2559.750000	6.30462e-21
2559.700000	6.30993e-21
2559.650000	6.31524e-21
2559.600000	6.32056e-21
2559.550000	6.32588e-21
2559.500000	6.33121e-21
2559.450000	6.33654e-21
2559.400000	6.34188e-21
2559.350000	6.34722e-21
2559.300000	6.35257e-21
2559.250000	6.35792e-21
2559.200000	6.36327e-21
2559.150000	6.36863e-21
2559.100000	6.37399e-21
2559.050000	6.37936e-21
2559.000000	6.38474e-21
2558.950000	6.39011e-21
2558.900000	6.39549e-21
2558.850000	6.40088e-21
2558.800000	6.40627e-21
2558.750000	6.41167e-21
2558.700000	6.41707e-21
2558.650000	6.42247e-21
2558.600000	6.42788e-21
2558.550000	6.43329e-21
2558.500000	6.43871e-21
2558.450000	6.44413e-21
2558.400000	6.44956e-21
2558.350000	6.45499e-21
2558.300000	6.46043e-21
2558.250000	6.46587e-21
2558.200000	6.47132e-21
2558.150000	6.47677e-21
2558.100000	6.48222e-21
2558.050000	6.48768e-21
2558.000000	6.49315e-21
2557.950000	6.49861e-21
2557.900000	6.50409e-21
2557.850000	6.50956e-21
2557.800000	6.51505e-21
2557.750000	6.52053e-21
2557.700000	6.52603e-21
2557.650000	6.53152e-21
2557.600000	6.53702e-21
2557.550000	6.54253e-21
2557.500000	6.54804e-21
2557.450000	6.55355e-21
2557.400000	6.55907e-21
2557.350000	6.5646e-21
2557.300000	6.57013e-21
2557.250000	6.57566e-21
2557.200000	6.5812e-21
2557.150000	6.58674e-21
2557.100000	6.59229e-21
2557.050000	6.59784e-21
2557.000000	6.6034e-21
2556.950000	6.60896e-21
2556.900000	6.61452e-21
2556.850000	6.62009e-21
2556.800000	6.62567e-21
2556.750000	6.63125e-21
2556.700000	6.63684e-21
2556.650000	6.64242e-21
2556.600000	6.64802e-21
2556.550000	6.65362e-21
2556.500000	6.65922e-21
2556.450000	6.66483e-21
2556.400000	6.67044e-21
2556.350000	6.67606e-21
2556.300000	6.68168e-21
2556.250000	6.68731e-21
2556.200000	6.69294e-21
2556.150000	6.69858e-21
2556.100000	6.70422e-21
2556.050000	6.70987e-21
2556.000000	6.71552e-21
2555.950000	6.72118e-21
2555.900000	6.72684e-21
2555.850000	6.7325e-21
2555.800000	6.73817e-21
2555.750000	6.74385e-21
2555.700000	6.74953e-21
2555.650000	6.75521e-21
2555.600000	6.7609e-21
2555.550000	6.76659e-21
2555.500000	6.77229e-21
2555.450000	6.778e-21
2555.400000	6.7837e-21
2555.350000	6.78942e-21
2555.300000	6.79514e-21
2555.250000	6.80086e-21
2555.200000	6.80659e-21
2555.150000	6.81232e-21
2555.100000	6.81806e-21
2555.050000	6.8238e-21
2555.000000	6.82955e-21
2554.950000	6.8353e-21
2554.900000	6.84105e-21
2554.850000	6.84682e-21
2554.800000	6.85258e-21
2554.750000	6.85835e-21
2554.700000	6.86413e-21
2554.650000	6.86991e-21
2554.600000	6.8757e-21
2554.550000	6.88149e-21
2554.500000	6.88728e-21
2554.450000	6.89308e-21
2554.400000	6.89889e-21
2554.350000	6.9047e-21
2554.300000	6.91051e-21
2554.250000	6.91634e-21
2554.200000	6.92216e-21
2554.150000	6.92799e-21
2554.100000	6.93382e-21
2554.050000	6.93966e-21
2554.000000	6.94551e-21
2553.950000	6.95136e-21
2553.900000	6.95721e-21
2553.850000	6.96307e-21
2553.800000	6.96894e-21
2553.750000	6.97481e-21
2553.700000	6.98068e-21
2553.650000	6.98656e-21
2553.600000	6.99244e-21
2553.550000	6.99833e-21
2553.500000	7.00423e-21
2553.450000	7.01013e-21
2553.400000	7.01603e-21
2553.350000	7.02194e-21
2553.300000	7.02785e-21
2553.250000	7.03377e-21
2553.200000	7.0397e-21
2553.150000	7.04562e-21
2553.100000	7.05156e-21
2553.050000	7.0575e-21
2553.000000	7.06344e-21
2552.950000	7.06939e-21
2552.900000	7.07534e-21
2552.850000	7.0813e-21
2552.800000	7.08727e-21
2552.750000	7.09324e-21
2552.700000	7.09921e-21
2552.650000	7.10519e-21
2552.600000	7.11117e-21
2552.550000	7.11716e-21
2552.500000	7.12316e-21
2552.450000	7.12915e-21
2552.400000	7.13516e-21
2552.350000	7.14117e-21
2552.300000	7.14718e-21
2552.250000	7.1532e-21
2552.200000	7.15923e-21
2552.150000	7.16526e-21
2552.100000	7.17129e-21
2552.050000	7.17733e-21
2552.000000	7.18338e-21
2551.950000	7.18942e-21
2551.900000	7.19548e-21
2551.850000	7.20154e-21
2551.800000	7.20761e-21
2551.750000	7.21368e-21
2551.700000	7.21975e-21
2551.650000	7.22583e-21
2551.600000	7.23192e-21
2551.550000	7.23801e-21
2551.500000	7.2441e-21
2551.450000	7.2502e-21
2551.400000	7.25631e-21
2551.350000	7.26242e-21
2551.300000	7.26854e-21
2551.250000	7.27466e-21
2551.200000	7.28079e-21
2551.150000	7.28692e-21
2551.100000	7.29306e-21
2551.050000	7.2992e-21
2551.000000	7.30535e-21
2550.950000	7.3115e-21
2550.900000	7.31766e-21
2550.850000	7.32382e-21
2550.800000	7.32999e-21
2550.750000	7.33616e-21
2550.700000	7.34234e-21
2550.650000	7.34852e-21
2550.600000	7.35471e-21
2550.550000	7.36091e-21
2550.500000	7.36711e-21
2550.450000	7.37331e-21
2550.400000	7.37952e-21
2550.350000	7.38573e-21
2550.300000	7.39196e-21
2550.250000	7.39818e-21
2550.200000	7.40441e-21
2550.150000	7.41065e-21
2550.100000	7.41689e-21
2550.050000	7.42314e-21
2550.000000	7.42939e-21
2549.950000	7.43564e-21
2549.900000	7.44191e-21
2549.850000	7.44817e-21
2549.800000	7.45445e-21
2549.750000	7.46073e-21
2549.700000	7.46701e-21
2549.650000	7.4733e-21
2549.600000	7.47959e-21
2549.550000	7.48589e-21
2549.500000	7.4922e-21
2549.450000	7.49851e-21
2549.400000	7.50482e-21
2549.350000	7.51114e-21
2549.300000	7.51747e-21
2549.250000	7.5238e-21
2549.200000	7.53014e-21
2549.150000	7.53648e-21
2549.100000	7.54282e-21
2549.050000	7.54918e-21
2549.000000	7.55553e-21
2548.950000	7.5619e-21
2548.900000	7.56827e-21
2548.850000	7.57464e-21
2548.800000	7.58102e-21
2548.750000	7.58741e-21
2548.700000	7.5938e-21
2548.650000	7.60019e-21
2548.600000	7.60659e-21
2548.550000	7.613e-21
2548.500000	7.61941e-21
2548.450000	7.62583e-21
2548.400000	7.63225e-21
2548.350000	7.63868e-21
2548.300000	7.64511e-21
2548.250000	7.65155e-21
2548.200000	7.65799e-21
2548.150000	7.66444e-21
2548.100000	7.6709e-21
2548.050000	7.67736e-21
2548.000000	7.68382e-21
2547.950000	7.6903e-21
2547.900000	7.69677e-21
2547.850000	7.70326e-21
2547.800000	7.70974e-21
2547.750000	7.71624e-21
2547.700000	7.72273e-21
2547.650000	7.72924e-21
2547.600000	7.73575e-21
2547.550000	7.74226e-21
2547.500000	7.74878e-21
2547.450000	7.75531e-21
2547.400000	7.76184e-21
2547.350000	7.76838e-21
2547.300000	7.77492e-21
2547.250000	7.78147e-21
2547.200000	7.78802e-21
2547.150000	7.79458e-21
2547.100000	7.80115e-21
2547.050000	7.80772e-21
2547.000000	7.81429e-21
2546.950000	7.82087e-21
2546.900000	7.82746e-21
2546.850000	7.83405e-21
2546.800000	7.84065e-21
2546.750000	7.84725e-21
2546.700000	7.85386e-21
2546.650000	7.86048e-21
2546.600000	7.8671e-21
2546.550000	7.87372e-21
2546.500000	7.88035e-21
2546.450000	7.88699e-21
2546.400000	7.89363e-21
2546.350000	7.90028e-21
2546.300000	7.90694e-21
2546.250000	7.9136e-21
2546.200000	7.92026e-21
2546.150000	7.92693e-21
2546.100000	7.93361e-21
2546.050000	7.94029e-21
2546.000000	7.94698e-21
2545.950000	7.95367e-21
2545.900000	7.96037e-21
2545.850000	7.96707e-21
2545.800000	7.97378e-21
2545.750000	7.9805e-21
2545.700000	7.98722e-21
2545.650000	7.99394e-21
2545.600000	8.00068e-21
2545.550000	8.00742e-21
2545.500000	8.01416e-21
2545.450000	8.02091e-21
2545.400000	8.02766e-21
2545.350000	8.03443e-21
2545.300000	8.04119e-21
2545.250000	8.04796e-21
2545.200000	8.05474e-21
2545.150000	8.06153e-21
2545.100000	8.06832e-21
2545.050000	8.07511e-21
2545.000000	8.08191e-21
2544.950000	8.08872e-21
2544.900000	8.09553e-21
2544.850000	8.10235e-21
2544.800000	8.10917e-21
2544.750000	8.116e-21
2544.700000	8.12284e-21
2544.650000	8.12968e-21
2544.600000	8.13653e-21
2544.550000	8.14338e-21
2544.500000	8.15024e-21
2544.450000	8.1571e-21
2544.400000	8.16397e-21
2544.350000	8.17085e-21
2544.300000	8.17773e-21
2544.250000	8.18461e-21
2544.200000	8.19151e-21
2544.150000	8.19841e-21
2544.100000	8.20531e-21
2544.050000	8.21222e-21
2544.000000	8.21914e-21
2543.950000	8.22606e-21
2543.900000	8.23299e-21
2543.850000	8.23992e-21
2543.800000	8.24686e-21
2543.750000	8.25381e-21
2543.700000	8.26076e-21
2543.650000	8.26772e-21
2543.600000	8.27468e-21
2543.550000	8.28165e-21
2543.500000	8.28862e-21
2543.450000	8.2956e-21
2543.400000	8.30259e-21
2543.350000	8.30958e-21
2543.300000	8.31658e-21
2543.250000	8.32359e-21
2543.200000	8.3306e-21
2543.150000	8.33761e-21
2543.100000	8.34463e-21
2543.050000	8.35166e-21
2543.000000	8.3587e-21
2542.950000	8.36574e-21
2542.900000	8.37278e-21
2542.850000	8.37983e-21
2542.800000	8.38689e-21
2542.750000	8.39395e-21
2542.700000	8.40102e-21
2542.650000	8.4081e-21
2542.600000	8.41518e-21
2542.550000	8.42227e-21
2542.500000	8.42936e-21
2542.450000	8.43646e-21
2542.400000	8.44356e-21
2542.350000	8.45068e-21
2542.300000	8.45779e-21
2542.250000	8.46492e-21
2542.200000	8.47205e-21
2542.150000	8.47918e-21
2542.100000	8.48632e-21
2542.050000	8.49347e-21
2542.000000	8.50062e-21
2541.950000	8.50778e-21
2541.900000	8.51495e-21
2541.850000	8.52212e-21
2541.800000	8.5293e-21
2541.750000	8.53648e-21
2541.700000	8.54367e-21
2541.650000	8.55086e-21
2541.600000	8.55807e-21
2541.550000	8.56527e-21
2541.500000	8.57249e-21
2541.450000	8.57971e-21
2541.400000	8.58693e-21
2541.350000	8.59416e-21
2541.300000	8.6014e-21
2541.250000	8.60865e-21
2541.200000	8.6159e-21
2541.150000	8.62315e-21
2541.100000	8.63042e-21
2541.050000	8.63768e-21
2541.000000	8.64496e-21
2540.950000	8.65224e-21
2540.900000	8.65953e-21
2540.850000	8.66682e-21
2540.800000	8.67412e-21
2540.750000	8.68142e-21
2540.700000	8.68874e-21
2540.650000	8.69605e-21
2540.600000	8.70338e-21
2540.550000	8.71071e-21
2540.500000	8.71804e-21
2540.450000	8.72539e-21
2540.400000	8.73273e-21
2540.350000	8.74009e-21
2540.300000	8.74745e-21
2540.250000	8.75482e-21
2540.200000	8.76219e-21
2540.150000	8.76957e-21
2540.100000	8.77696e-21
2540.050000	8.78435e-21
2540.000000	8.79175e-21
2539.950000	8.79915e-21
2539.900000	8.80656e-21
2539.850000	8.81398e-21
2539.800000	8.8214e-21
2539.750000	8.82883e-21
2539.700000	8.83627e-21
2539.650000	8.84371e-21
2539.600000	8.85116e-21
2539.550000	8.85861e-21
2539.500000	8.86607e-21
2539.450000	8.87354e-21
2539.400000	8.88101e-21
2539.350000	8.88849e-21
2539.300000	8.89598e-21
2539.250000	8.90347e-21
2539.200000	8.91097e-21
2539.150000	8.91847e-21
2539.100000	8.92598e-21
2539.050000	8.9335e-21
2539.000000	8.94103e-21
2538.950000	8.94856e-21
2538.900000	8.95609e-21
2538.850000	8.96364e-21
2538.800000	8.97118e-21
2538.750000	8.97874e-21
2538.700000	8.9863e-21
2538.650000	8.99387e-21
2538.600000	9.00144e-21
2538.550000	9.00903e-21
2538.500000	9.01661e-21
2538.450000	9.02421e-21
2538.400000	9.03181e-21
2538.350000	9.03941e-21
2538.300000	9.04703e-21
2538.250000	9.05465e-21
2538.200000	9.06227e-21
2538.150000	9.0699e-21
2538.100000	9.07754e-21
2538.050000	9.08519e-21
2538.000000	9.09284e-21
2537.950000	9.1005e-21
2537.900000	9.10816e-21
2537.850000	9.11583e-21
2537.800000	9.12351e-21
2537.750000	9.13119e-21
2537.700000	9.13888e-21
2537.650000	9.14658e-21
2537.600000	9.15428e-21
2537.550000	9.16199e-21
2537.500000	9.16971e-21
2537.450000	9.17743e-21
2537.400000	9.18516e-21
2537.350000	9.1929e-21
2537.300000	9.20064e-21
2537.250000	9.20839e-21
2537.200000	9.21614e-21
2537.150000	9.22391e-21
2537.100000	9.23168e-21
2537.050000	9.23945e-21
2537.000000	9.24723e-21
2536.950000	9.25502e-21
2536.900000	9.26281e-21
2536.850000	9.27062e-21
2536.800000	9.27842e-21
2536.750000	9.28624e-21
2536.700000	9.29406e-21
2536.650000	9.30189e-21
2536.600000	9.30972e-21
2536.550000	9.31756e-21
2536.500000	9.32541e-21
2536.450000	9.33326e-21
2536.400000	9.34112e-21
2536.350000	9.34899e-21
2536.300000	9.35686e-21
2536.250000	9.36474e-21
2536.200000	9.37263e-21
2536.150000	9.38052e-21
2536.100000	9.38842e-21
2536.050000	9.39633e-21
2536.000000	9.40424e-21
2535.950000	9.41217e-21
2535.900000	9.42009e-21
2535.850000	9.42803e-21
2535.800000	9.43597e-21
2535.750000	9.44391e-21
2535.700000	9.45187e-21
2535.650000	9.45983e-21
2535.600000	9.46779e-21
2535.550000	9.47577e-21
2535.500000	9.48375e-21
2535.450000	9.49174e-21
2535.400000	9.49973e-21
2535.350000	9.50773e-21
2535.300000	9.51574e-21
2535.250000	9.52375e-21
2535.200000	9.53177e-21
2535.150000	9.5398e-21
2535.100000	9.54783e-21
2535.050000	9.55588e-21
2535.000000	9.56392e-21
2534.950000	9.57198e-21
2534.900000	9.58004e-21
2534.850000	9.58811e-21
2534.800000	9.59618e-21
2534.750000	9.60427e-21
2534.700000	9.61235e-21
2534.650000	9.62045e-21
2534.600000	9.62855e-21
2534.550000	9.63666e-21
2534.500000	9.64478e-21
2534.450000	9.6529e-21
2534.400000	9.66103e-21
2534.350000	9.66917e-21
2534.300000	9.67731e-21
2534.250000	9.68546e-21
2534.200000	9.69362e-21
2534.150000	9.70178e-21
2534.100000	9.70995e-21
2534.050000	9.71813e-21
2534.000000	9.72631e-21
2533.950000	9.73451e-21
2533.900000	9.7427e-21
2533.850000	9.75091e-21
2533.800000	9.75912e-21
2533.750000	9.76734e-21
2533.700000	9.77557e-21
2533.650000	9.7838e-21
2533.600000	9.79204e-21
2533.550000	9.80029e-21
2533.500000	9.80854e-21
2533.450000	9.8168e-21
2533.400000	9.82507e-21
2533.350000	9.83334e-21
2533.300000	9.84163e-21
2533.250000	9.84991e-21
2533.200000	9.85821e-21
2533.150000	9.86651e-21
2533.100000	9.87482e-21
2533.050000	9.88314e-21
2533.000000	9.89146e-21
2532.950000	9.89979e-21
2532.900000	9.90813e-21
2532.850000	9.91648e-21
2532.800000	9.92483e-21
2532.750000	9.93319e-21
2532.700000	9.94155e-21
2532.650000	9.94992e-21
2532.600000	9.9583e-21
2532.550000	9.96669e-21
2532.500000	9.97508e-21
2532.450000	9.98349e-21
2532.400000	9.99189e-21
2532.350000	1.00003e-20
2532.300000	1.00087e-20
2532.250000	1.00172e-20
2532.200000	1.00256e-20
2532.150000	1.0034e-20
2532.100000	1.00425e-20
2532.050000	1.00509e-20
2532.000000	1.00594e-20
2531.950000	1.00679e-20
2531.900000	1.00764e-20
2531.850000	1.00849e-20
2531.800000	1.00933e-20
2531.750000	1.01018e-20
2531.700000	1.01104e-20
2531.650000	1.01189e-20
2531.600000	1.01274e-20
2531.550000	1.01359e-20
2531.500000	1.01445e-20
2531.450000	1.0153e-20
2531.400000	1.01616e-20
2531.350000	1.01701e-20
2531.300000	1.01787e-20
2531.250000	1.01872e-20
2531.200000	1.01958e-20
2531.150000	1.02044e-20
2531.100000	1.0213e-20
2531.050000	1.02216e-20
2531.000000	1.02302e-20
2530.950000	1.02388e-20
2530.900000	1.02475e-20
2530.850000	1.02561e-20
2530.800000	1.02647e-20
2530.750000	1.02734e-20
2530.700000	1.0282e-20
2530.650000	1.02907e-20
2530.600000	1.02993e-20
2530.550000	1.0308e-20
2530.500000	1.03167e-20
2530.450000	1.03254e-20
2530.400000	1.03341e-20
2530.350000	1.03428e-20
2530.300000	1.03515e-20
2530.250000	1.03602e-20
2530.200000	1.03689e-20
2530.150000	1.03777e-20
2530.100000	1.03864e-20
2530.050000	1.03952e-20
2530.000000	1.04039e-20
2529.950000	1.04127e-20
2529.900000	1.04215e-20
2529.850000	1.04302e-20
2529.800000	1.0439e-20
2529.750000	1.04478e-20
2529.700000	1.04566e-20
2529.650000	1.04654e-20
2529.600000	1.04742e-20
2529.550000	1.0483e-20
2529.500000	1.04919e-20
2529.450000	1.05007e-20
2529.400000	1.05096e-20
2529.350000	1.05184e-20
2529.300000	1.05273e-20
2529.250000	1.05361e-20
2529.200000	1.0545e-20
2529.150000	1.05539e-20
2529.100000	1.05628e-20
2529.050000	1.05717e-20
2529.000000	1.05806e-20
2528.950000	1.05895e-20
2528.900000	1.05984e-20
2528.850000	1.06073e-20
2528.800000	1.06163e-20
2528.750000	1.06252e-20
2528.700000	1.06342e-20
2528.650000	1.06431e-20
2528.600000	1.06521e-20
2528.550000	1.0661e-20
2528.500000	1.067e-20
2528.450000	1.0679e-20
2528.400000	1.0688e-20
2528.350000	1.0697e-20
2528.300000	1.0706e-20
2528.250000	1.0715e-20
2528.200000	1.07241e-20
2528.150000	1.07331e-20
2528.100000	1.07421e-20
2528.050000	1.07512e-20
2528.000000	1.07602e-20
2527.950000	1.07693e-20
2527.900000	1.07784e-20
2527.850000	1.07874e-20
2527.800000	1.07965e-20
2527.750000	1.08056e-20
2527.700000	1.08147e-20
2527.650000	1.08238e-20
2527.600000	1.08329e-20
2527.550000	1.08421e-20
2527.500000	1.08512e-20
2527.450000	1.08603e-20
2527.400000	1.08695e-20
2527.350000	1.08786e-20
2527.300000	1.08878e-20
2527.250000	1.0897e-20
2527.200000	1.09061e-20
2527.150000	1.09153e-20
2527.100000	1.09245e-20
2527.050000	1.09337e-20
2527.000000	1.09429e-20
2526.950000	1.09521e-20
2526.900000	1.09614e-20
2526.850000	1.09706e-20
2526.800000	1.09798e-20
2526.750000	1.09891e-20
2526.700000	1.09983e-20
2526.650000	1.10076e-20
2526.600000	1.10169e-20
2526.550000	1.10262e-20
2526.500000	1.10354e-20
2526.450000	1.10447e-20
2526.400000	1.1054e-20
2526.350000	1.10633e-20
2526.300000	1.10727e-20
2526.250000	1.1082e-20
2526.200000	1.10913e-20
2526.150000	1.11007e-20
2526.100000	1.111e-20
2526.050000	1.11194e-20
2526.000000	1.11287e-20
2525.950000	1.11381e-20
2525.900000	1.11475e-20
2525.850000	1.11569e-20
2525.800000	1.11663e-20
2525.750000	1.11757e-20
2525.700000	1.11851e-20
2525.650000	1.11945e-20
2525.600000	1.12039e-20
2525.550000	1.12134e-20
2525.500000	1.12228e-20
2525.450000	1.12323e-20
2525.400000	1.12417e-20
2525.350000	1.12512e-20
2525.300000	1.12607e-20
2525.250000	1.12702e-20
2525.200000	1.12796e-20
2525.150000	1.12891e-20
2525.100000	1.12987e-20
2525.050000	1.13082e-20
2525.000000	1.13177e-20
2524.950000	1.13272e-20
2524.900000	1.13368e-20
2524.850000	1.13463e-20
2524.800000	1.13559e-20
2524.750000	1.13654e-20
2524.700000	1.1375e-20
2524.650000	1.13846e-20
2524.600000	1.13942e-20
2524.550000	1.14038e-20
2524.500000	1.14134e-20
2524.450000	1.1423e-20
2524.400000	1.14326e-20
2524.350000	1.14422e-20
2524.300000	1.14519e-20
2524.250000	1.14615e-20
2524.200000	1.14712e-20
2524.150000	1.14808e-20
2524.100000	1.14905e-20
2524.050000	1.15002e-20
2524.000000	1.15099e-20
2523.950000	1.15196e-20
2523.900000	1.15293e-20
2523.850000	1.1539e-20
2523.800000	1.15487e-20
2523.750000	1.15584e-20
2523.700000	1.15681e-20
2523.650000	1.15779e-20
2523.600000	1.15876e-20
2523.550000	1.15974e-20
2523.500000	1.16072e-20
2523.450000	1.16169e-20
2523.400000	1.16267e-20
2523.350000	1.16365e-20
2523.300000	1.16463e-20
2523.250000	1.16561e-20
2523.200000	1.16659e-20
2523.150000	1.16758e-20
2523.100000	1.16856e-20
2523.050000	1.16954e-20
2523.000000	1.17053e-20
2522.950000	1.17152e-20
2522.900000	1.1725e-20
2522.850000	1.17349e-20
2522.800000	1.17448e-20
2522.750000	1.17547e-20
2522.700000	1.17646e-20
2522.650000	1.17745e-20
2522.600000	1.17844e-20
2522.550000	1.17943e-20
2522.500000	1.18042e-20
2522.450000	1.18142e-20
2522.400000	1.18241e-20
2522.350000	1.18341e-20
2522.300000	1.18441e-20
2522.250000	1.1854e-20
2522.200000	1.1864e-20
2522.150000	1.1874e-20
2522.100000	1.1884e-20
2522.050000	1.1894e-20
2522.000000	1.1904e-20
2521.950000	1.19141e-20
2521.900000	1.19241e-20
2521.850000	1.19341e-20
2521.800000	1.19442e-20
2521.750000	1.19543e-20
2521.700000	1.19643e-20
2521.650000	1.19744e-20
2521.600000	1.19845e-20
2521.550000	1.19946e-20
2521.500000	1.20047e-20
2521.450000	1.20148e-20
2521.400000	1.20249e-20
2521.350000	1.2035e-20
2521.300000	1.20452e-20
2521.250000	1.20553e-20
2521.200000	1.20655e-20
2521.150000	1.20756e-20
2521.100000	1.20858e-20
2521.050000	1.2096e-20
2521.000000	1.21062e-20
2520.950000	1.21164e-20
2520.900000	1.21266e-20
2520.850000	1.21368e-20
2520.800000	1.2147e-20
2520.750000	1.21572e-20
2520.700000	1.21675e-20
2520.650000	1.21777e-20
2520.600000	1.2188e-20
2520.550000	1.21982e-20
2520.500000	1.22085e-20
2520.450000	1.22188e-20
2520.400000	1.22291e-20
2520.350000	1.22394e-20
2520.300000	1.22497e-20
2520.250000	1.226e-20
2520.200000	1.22703e-20
2520.150000	1.22807e-20
2520.100000	1.2291e-20
2520.050000	1.23014e-20
2520.000000	1.23117e-20
2519.950000	1.23221e-20
2519.900000	1.23325e-20
2519.850000	1.23429e-20
2519.800000	1.23532e-20
2519.750000	1.23637e-20
2519.700000	1.23741e-20
2519.650000	1.23845e-20
2519.600000	1.23949e-20
2519.550000	1.24054e-20
2519.500000	1.24158e-20
2519.450000	1.24263e-20
2519.400000	1.24367e-20
2519.350000	1.24472e-20
2519.300000	1.24577e-20
2519.250000	1.24682e-20
2519.200000	1.24787e-20
2519.150000	1.24892e-20
2519.100000	1.24997e-20
2519.050000	1.25102e-20
2519.000000	1.25208e-20
2518.950000	1.25313e-20
2518.900000	1.25419e-20
2518.850000	1.25524e-20
2518.800000	1.2563e-20
2518.750000	1.25736e-20
2518.700000	1.25842e-20
2518.650000	1.25948e-20
2518.600000	1.26054e-20
2518.550000	1.2616e-20
2518.500000	1.26266e-20
2518.450000	1.26373e-20
2518.400000	1.26479e-20
2518.350000	1.26585e-20
2518.300000	1.26692e-20
2518.250000	1.26799e-20
2518.200000	1.26906e-20
2518.150000	1.27012e-20
2518.100000	1.27119e-20
2518.050000	1.27226e-20
2518.000000	1.27334e-20
2517.950000	1.27441e-20
2517.900000	1.27548e-20
2517.850000	1.27656e-20
2517.800000	1.27763e-20
2517.750000	1.27871e-20
2517.700000	1.27978e-20
2517.650000	1.28086e-20
2517.600000	1.28194e-20
2517.550000	1.28302e-20
2517.500000	1.2841e-20
2517.450000	1.28518e-20
2517.400000	1.28626e-20
2517.350000	1.28735e-20
2517.300000	1.28843e-20
2517.250000	1.28952e-20
2517.200000	1.2906e-20
2517.150000	1.29169e-20
2517.100000	1.29278e-20
2517.050000	1.29387e-20
2517.000000	1.29496e-20
2516.950000	1.29605e-20
2516.900000	1.29714e-20
2516.850000	1.29823e-20
2516.800000	1.29932e-20
2516.750000	1.30042e-20
2516.700000	1.30151e-20
2516.650000	1.30261e-20
2516.600000	1.30371e-20
2516.550000	1.30481e-20
2516.500000	1.3059e-20
2516.450000	1.307e-20
2516.400000	1.3081e-20
2516.350000	1.30921e-20
2516.300000	1.31031e-20
2516.250000	1.31141e-20
2516.200000	1.31252e-20
2516.150000	1.31362e-20
2516.100000	1.31473e-20
2516.050000	1.31584e-20
2516.000000	1.31694e-20
2515.950000	1.31805e-20
2515.900000	1.31916e-20
2515.850000	1.32027e-20
2515.800000	1.32139e-20
2515.750000	1.3225e-20
2515.700000	1.32361e-20
2515.650000	1.32473e-20
2515.600000	1.32584e-20
2515.550000	1.32696e-20
2515.500000	1.32808e-20
2515.450000	1.3292e-20
2515.400000	1.33032e-20
2515.350000	1.33144e-20
2515.300000	1.33256e-20
2515.250000	1.33368e-20
2515.200000	1.3348e-20
2515.150000	1.33593e-20
2515.100000	1.33705e-20
2515.050000	1.33818e-20
2515.000000	1.33931e-20
2514.950000	1.34043e-20
2514.900000	1.34156e-20
2514.850000	1.34269e-20
2514.800000	1.34382e-20
2514.750000	1.34495e-20
2514.700000	1.34609e-20
2514.650000	1.34722e-20
2514.600000	1.34836e-20
2514.550000	1.34949e-20
2514.500000	1.35063e-20
2514.450000	1.35176e-20
2514.400000	1.3529e-20
2514.350000	1.35404e-20
2514.300000	1.35518e-20
2514.250000	1.35632e-20
2514.200000	1.35747e-20
2514.150000	1.35861e-20
2514.100000	1.35975e-20
2514.050000	1.3609e-20
2514.000000	1.36205e-20
2513.950000	1.36319e-20
2513.900000	1.36434e-20
2513.850000	1.36549e-20
2513.800000	1.36664e-20
2513.750000	1.36779e-20
2513.700000	1.36894e-20
2513.650000	1.3701e-20
2513.600000	1.37125e-20
2513.550000	1.3724e-20
2513.500000	1.37356e-20
2513.450000	1.37472e-20
2513.400000	1.37587e-20
2513.350000	1.37703e-20
2513.300000	1.37819e-20
2513.250000	1.37935e-20
2513.200000	1.38052e-20
2513.150000	1.38168e-20
2513.100000	1.38284e-20
2513.050000	1.38401e-20
2513.000000	1.38517e-20
2512.950000	1.38634e-20
2512.900000	1.38751e-20
2512.850000	1.38868e-20
2512.800000	1.38984e-20
2512.750000	1.39102e-20
2512.700000	1.39219e-20
2512.650000	1.39336e-20
2512.600000	1.39453e-20
2512.550000	1.39571e-20
2512.500000	1.39688e-20
2512.450000	1.39806e-20
2512.400000	1.39924e-20
2512.350000	1.40041e-20
2512.300000	1.40159e-20
2512.250000	1.40277e-20
2512.200000	1.40396e-20
2512.150000	1.40514e-20
2512.100000	1.40632e-20
2512.050000	1.40751e-20
2512.000000	1.40869e-20
2511.950000	1.40988e-20
2511.900000	1.41107e-20
2511.850000	1.41225e-20
2511.800000	1.41344e-20
2511.750000	1.41463e-20
2511.700000	1.41583e-20
2511.650000	1.41702e-20
2511.600000	1.41821e-20
2511.550000	1.41941e-20
2511.500000	1.4206e-20
2511.450000	1.4218e-20
2511.400000	1.42299e-20
2511.350000	1.42419e-20
2511.300000	1.42539e-20
2511.250000	1.42659e-20
2511.200000	1.42779e-20
2511.150000	1.429e-20
2511.100000	1.4302e-20
2511.050000	1.4314e-20
2511.000000	1.43261e-20
2510.950000	1.43382e-20
2510.900000	1.43502e-20
2510.850000	1.43623e-20
2510.800000	1.43744e-20
2510.750000	1.43865e-20
2510.700000	1.43986e-20
2510.650000	1.44108e-20
2510.600000	1.44229e-20
2510.550000	1.44351e-20
2510.500000	1.44472e-20
2510.450000	1.44594e-20
2510.400000	1.44716e-20
2510.350000	1.44837e-20
2510.300000	1.44959e-20
2510.250000	1.45082e-20
2510.200000	1.45204e-20
2510.150000	1.45326e-20
2510.100000	1.45448e-20
2510.050000	1.45571e-20
2510.000000	1.45694e-20
2509.950000	1.45816e-20
2509.900000	1.45939e-20
2509.850000	1.46062e-20
2509.800000	1.46185e-20
2509.750000	1.46308e-20
2509.700000	1.46431e-20
2509.650000	1.46555e-20
2509.600000	1.46678e-20
2509.550000	1.46802e-20
2509.500000	1.46925e-20
2509.450000	1.47049e-20
2509.400000	1.47173e-20
2509.350000	1.47297e-20
2509.300000	1.47421e-20
2509.250000	1.47545e-20
2509.200000	1.47669e-20
2509.150000	1.47794e-20
2509.100000	1.47918e-20
2509.050000	1.48043e-20
2509.000000	1.48167e-20
2508.950000	1.48292e-20
2508.900000	1.48417e-20
2508.850000	1.48542e-20
2508.800000	1.48667e-20
2508.750000	1.48792e-20
2508.700000	1.48918e-20
2508.650000	1.49043e-20
2508.600000	1.49169e-20
2508.550000	1.49294e-20
2508.500000	1.4942e-20
2508.450000	1.49546e-20
2508.400000	1.49672e-20
2508.350000	1.49798e-20
2508.300000	1.49924e-20
2508.250000	1.5005e-20
2508.200000	1.50177e-20
2508.150000	1.50303e-20
2508.100000	1.5043e-20
2508.050000	1.50556e-20
2508.000000	1.50683e-20
2507.950000	1.5081e-20
2507.900000	1.50937e-20
2507.850000	1.51064e-20
2507.800000	1.51191e-20
2507.750000	1.51319e-20
2507.700000	1.51446e-20
2507.650000	1.51574e-20
2507.600000	1.51701e-20
2507.550000	1.51829e-20
2507.500000	1.51957e-20
2507.450000	1.52085e-20
2507.400000	1.52213e-20
2507.350000	1.52341e-20
2507.300000	1.52469e-20
2507.250000	1.52598e-20
2507.200000	1.52726e-20
2507.150000	1.52855e-20
2507.100000	1.52984e-20
2507.050000	1.53113e-20
2507.000000	1.53242e-20
2506.950000	1.53371e-20
2506.900000	1.535e-20
2506.850000	1.53629e-20
2506.800000	1.53758e-20
2506.750000	1.53888e-20
2506.700000	1.54018e-20
2506.650000	1.54147e-20
2506.600000	1.54277e-20
2506.550000	1.54407e-20
2506.500000	1.54537e-20
2506.450000	1.54667e-20
2506.400000	1.54797e-20
2506.350000	1.54928e-20
2506.300000	1.55058e-20
2506.250000	1.55189e-20
2506.200000	1.5532e-20
2506.150000	1.5545e-20
2506.100000	1.55581e-20
2506.050000	1.55712e-20
2506.000000	1.55844e-20
2505.950000	1.55975e-20
2505.900000	1.56106e-20
2505.850000	1.56238e-20
2505.800000	1.56369e-20
2505.750000	1.56501e-20
2505.700000	1.56633e-20
2505.650000	1.56765e-20
2505.600000	1.56897e-20
2505.550000	1.57029e-20
2505.500000	1.57161e-20
2505.450000	1.57293e-20
2505.400000	1.57426e-20
2505.350000	1.57558e-20
2505.300000	1.57691e-20
2505.250000	1.57824e-20
2505.200000	1.57957e-20
2505.150000	1.5809e-20
2505.100000	1.58223e-20
2505.050000	1.58356e-20
2505.000000	1.5849e-20
2504.950000	1.58623e-20
2504.900000	1.58757e-20
2504.850000	1.5889e-20
2504.800000	1.59024e-20
2504.750000	1.59158e-20
2504.700000	1.59292e-20
2504.650000	1.59426e-20
2504.600000	1.59561e-20
2504.550000	1.59695e-20
2504.500000	1.59829e-20
2504.450000	1.59964e-20
2504.400000	1.60099e-20
2504.350000	1.60234e-20
2504.300000	1.60369e-20
2504.250000	1.60504e-20
2504.200000	1.60639e-20
2504.150000	1.60774e-20
2504.100000	1.6091e-20
2504.050000	1.61045e-20
2504.000000	1.61181e-20
2503.950000	1.61316e-20
2503.900000	1.61452e-20
2503.850000	1.61588e-20
2503.800000	1.61724e-20
2503.750000	1.61861e-20
2503.700000	1.61997e-20
2503.650000	1.62133e-20
2503.600000	1.6227e-20
2503.550000	1.62407e-20
2503.500000	1.62543e-20
2503.450000	1.6268e-20
2503.400000	1.62817e-20
2503.350000	1.62954e-20
2503.300000	1.63092e-20
2503.250000	1.63229e-20
2503.200000	1.63366e-20
2503.150000	1.63504e-20
2503.100000	1.63642e-20
2503.050000	1.63779e-20
2503.000000	1.63917e-20
2502.950000	1.64055e-20
2502.900000	1.64194e-20
2502.850000	1.64332e-20
2502.800000	1.6447e-20
2502.750000	1.64609e-20
2502.700000	1.64747e-20
2502.650000	1.64886e-20
2502.600000	1.65025e-20
2502.550000	1.65164e-20
2502.500000	1.65303e-20
2502.450000	1.65442e-20
2502.400000	1.65582e-20
2502.350000	1.65721e-20
2502.300000	1.65861e-20
2502.250000	1.66e-20
2502.200000	1.6614e-20
2502.150000	1.6628e-20
2502.100000	1.6642e-20
2502.050000	1.6656e-20
2502.000000	1.66701e-20
2501.950000	1.66841e-20
2501.900000	1.66982e-20
2501.850000	1.67122e-20
2501.800000	1.67263e-20
2501.750000	1.67404e-20
2501.700000	1.67545e-20
2501.650000	1.67686e-20
2501.600000	1.67827e-20
2501.550000	1.67968e-20
2501.500000	1.6811e-20
2501.450000	1.68251e-20
2501.400000	1.68393e-20
2501.350000	1.68535e-20
2501.300000	1.68677e-20
2501.250000	1.68819e-20
2501.200000	1.68961e-20
2501.150000	1.69103e-20
2501.100000	1.69246e-20
2501.050000	1.69388e-20
2501.000000	1.69531e-20
2500.950000	1.69674e-20
2500.900000	1.69817e-20
2500.850000	1.6996e-20
2500.800000	1.70103e-20
2500.750000	1.70246e-20
2500.700000	1.7039e-20
2500.650000	1.70533e-20
2500.600000	1.70677e-20
2500.550000	1.7082e-20
2500.500000	1.70964e-20
2500.450000	1.71108e-20
2500.400000	1.71252e-20
2500.350000	1.71397e-20
2500.300000	1.71541e-20
2500.250000	1.71685e-20
2500.200000	1.7183e-20
2500.150000	1.71975e-20
2500.100000	1.7212e-20
2500.050000	1.72265e-20
2500.000000	1.7241e-20
2499.950000	1.72555e-20
2499.900000	1.727e-20
2499.850000	1.72846e-20
2499.800000	1.72991e-20
2499.750000	1.73137e-20
2499.700000	1.73283e-20
2499.650000	1.73429e-20
2499.600000	1.73575e-20
2499.550000	1.73721e-20
2499.500000	1.73867e-20
2499.450000	1.74014e-20
2499.400000	1.7416e-20
2499.350000	1.74307e-20
2499.300000	1.74454e-20
2499.250000	1.74601e-20
2499.200000	1.74748e-20
2499.150000	1.74895e-20
2499.100000	1.75042e-20
2499.050000	1.75189e-20
2499.000000	1.75337e-20
2498.950000	1.75485e-20
2498.900000	1.75632e-20
2498.850000	1.7578e-20
2498.800000	1.75928e-20
2498.750000	1.76077e-20
2498.700000	1.76225e-20
2498.650000	1.76373e-20
2498.600000	1.76522e-20
2498.550000	1.7667e-20
2498.500000	1.76819e-20
2498.450000	1.76968e-20
2498.400000	1.77117e-20
2498.350000	1.77266e-20
2498.300000	1.77416e-20
2498.250000	1.77565e-20
2498.200000	1.77715e-20
2498.150000	1.77864e-20
2498.100000	1.78014e-20
2498.050000	1.78164e-20
2498.000000	1.78314e-20
2497.950000	1.78464e-20
2497.900000	1.78615e-20
2497.850000	1.78765e-20
2497.800000	1.78916e-20
2497.750000	1.79066e-20
2497.700000	1.79217e-20
2497.650000	1.79368e-20
2497.600000	1.79519e-20
2497.550000	1.7967e-20
2497.500000	1.79822e-20
2497.450000	1.79973e-20
2497.400000	1.80125e-20
2497.350000	1.80276e-20
2497.300000	1.80428e-20
2497.250000	1.8058e-20
2497.200000	1.80732e-20
2497.150000	1.80884e-20
2497.100000	1.81037e-20
2497.050000	1.81189e-20
2497.000000	1.81342e-20
2496.950000	1.81494e-20
2496.900000	1.81647e-20
2496.850000	1.818e-20
2496.800000	1.81953e-20
2496.750000	1.82107e-20
2496.700000	1.8226e-20
2496.650000	1.82414e-20
2496.600000	1.82567e-20
2496.550000	1.82721e-20
2496.500000	1.82875e-20
2496.450000	1.83029e-20
2496.400000	1.83183e-20
2496.350000	1.83337e-20
2496.300000	1.83492e-20
2496.250000	1.83646e-20
2496.200000	1.83801e-20
2496.150000	1.83956e-20
2496.100000	1.84111e-20
2496.050000	1.84266e-20
2496.000000	1.84421e-20
2495.950000	1.84576e-20
2495.900000	1.84732e-20
2495.850000	1.84887e-20
2495.800000	1.85043e-20
2495.750000	1.85199e-20
2495.700000	1.85355e-20
2495.650000	1.85511e-20
2495.600000	1.85667e-20
2495.550000	1.85823e-20
2495.500000	1.8598e-20
2495.450000	1.86137e-20
2495.400000	1.86293e-20
2495.350000	1.8645e-20
2495.300000	1.86607e-20
2495.250000	1.86764e-20
2495.200000	1.86922e-20
2495.150000	1.87079e-20
2495.100000	1.87237e-20
2495.050000	1.87394e-20
2495.000000	1.87552e-20
2494.950000	1.8771e-20
2494.900000	1.87868e-20
2494.850000	1.88026e-20
2494.800000	1.88185e-20
2494.750000	1.88343e-20
2494.700000	1.88502e-20
2494.650000	1.88661e-20
2494.600000	1.88819e-20
2494.550000	1.88979e-20
2494.500000	1.89138e-20
2494.450000	1.89297e-20
2494.400000	1.89456e-20
2494.350000	1.89616e-20
2494.300000	1.89776e-20
2494.250000	1.89935e-20
2494.200000	1.90095e-20
2494.150000	1.90256e-20
2494.100000	1.90416e-20
2494.050000	1.90576e-20
2494.000000	1.90737e-20
2493.950000	1.90897e-20
2493.900000	1.91058e-20
2493.850000	1.91219e-20
2493.800000	1.9138e-20
2493.750000	1.91541e-20
2493.700000	1.91702e-20
2493.650000	1.91864e-20
2493.600000	1.92026e-20
2493.550000	1.92187e-20
2493.500000	1.92349e-20
2493.450000	1.92511e-20
2493.400000	1.92673e-20
2493.350000	1.92835e-20
2493.300000	1.92998e-20
2493.250000	1.9316e-20
2493.200000	1.93323e-20
2493.150000	1.93486e-20
2493.100000	1.93649e-20
2493.050000	1.93812e-20
2493.000000	1.93975e-20
2492.950000	1.94139e-20
2492.900000	1.94302e-20
2492.850000	1.94466e-20
2492.800000	1.94629e-20
2492.750000	1.94793e-20
2492.700000	1.94957e-20
2492.650000	1.95122e-20
2492.600000	1.95286e-20
2492.550000	1.9545e-20
2492.500000	1.95615e-20
2492.450000	1.9578e-20
2492.400000	1.95945e-20
2492.350000	1.9611e-20
2492.300000	1.96275e-20
2492.250000	1.9644e-20
2492.200000	1.96606e-20
2492.150000	1.96771e-20
2492.100000	1.96937e-20
2492.050000	1.97103e-20
2492.000000	1.97269e-20
2491.950000	1.97435e-20
2491.900000	1.97601e-20
2491.850000	1.97768e-20
2491.800000	1.97934e-20
2491.750000	1.98101e-20
2491.700000	1.98268e-20
2491.650000	1.98435e-20
2491.600000	1.98602e-20
2491.550000	1.98769e-20
2491.500000	1.98936e-20
2491.450000	1.99104e-20
2491.400000	1.99272e-20
2491.350000	1.99439e-20
2491.300000	1.99607e-20
2491.250000	1.99776e-20
2491.200000	1.99944e-20
2491.150000	2.00112e-20
2491.100000	2.00281e-20
2491.050000	2.00449e-20
2491.000000	2.00618e-20
2490.950000	2.00787e-20
2490.900000	2.00956e-20
2490.850000	2.01126e-20
2490.800000	2.01295e-20
2490.750000	2.01464e-20
2490.700000	2.01634e-20
2490.650000	2.01804e-20
2490.600000	2.01974e-20
2490.550000	2.02144e-20
2490.500000	2.02314e-20
2490.450000	2.02485e-20
2490.400000	2.02655e-20
2490.350000	2.02826e-20
2490.300000	2.02997e-20
2490.250000	2.03168e-20
2490.200000	2.03339e-20
2490.150000	2.0351e-20
2490.100000	2.03681e-20
2490.050000	2.03853e-20
2490.000000	2.04025e-20
2489.950000	2.04196e-20
2489.900000	2.04368e-20
2489.850000	2.0454e-20
2489.800000	2.04713e-20
2489.750000	2.04885e-20
2489.700000	2.05058e-20
2489.650000	2.0523e-20
2489.600000	2.05403e-20
2489.550000	2.05576e-20
2489.500000	2.05749e-20
2489.450000	2.05923e-20
2489.400000	2.06096e-20
2489.350000	2.0627e-20
2489.300000	2.06443e-20
2489.250000	2.06617e-20
2489.200000	2.06791e-20
2489.150000	2.06965e-20
2489.100000	2.0714e-20
2489.050000	2.07314e-20
2489.000000	2.07489e-20
2488.950000	2.07663e-20
2488.900000	2.07838e-20
2488.850000	2.08013e-20
2488.800000	2.08189e-20
2488.750000	2.08364e-20
2488.700000	2.08539e-20
2488.650000	2.08715e-20
2488.600000	2.08891e-20
2488.550000	2.09067e-20
2488.500000	2.09243e-20
2488.450000	2.09419e-20
2488.400000	2.09595e-20
2488.350000	2.09772e-20
2488.300000	2.09949e-20
2488.250000	2.10125e-20
2488.200000	2.10302e-20
2488.150000	2.1048e-20
2488.100000	2.10657e-20
2488.050000	2.10834e-20
2488.000000	2.11012e-20
2487.950000	2.11189e-20
2487.900000	2.11367e-20
2487.850000	2.11545e-20
2487.800000	2.11723e-20
2487.750000	2.11902e-20
2487.700000	2.1208e-20
2487.650000	2.12259e-20
2487.600000	2.12438e-20
2487.550000	2.12617e-20
2487.500000	2.12796e-20
2487.450000	2.12975e-20
2487.400000	2.13154e-20
2487.350000	2.13334e-20
2487.300000	2.13513e-20
2487.250000	2.13693e-20
2487.200000	2.13873e-20
2487.150000	2.14053e-20
2487.100000	2.14234e-20
2487.050000	2.14414e-20
2487.000000	2.14595e-20
2486.950000	2.14775e-20
2486.900000	2.14956e-20
2486.850000	2.15137e-20
2486.800000	2.15318e-20
2486.750000	2.155e-20
2486.700000	2.15681e-20
2486.650000	2.15863e-20
2486.600000	2.16045e-20
2486.550000	2.16227e-20
2486.500000	2.16409e-20
2486.450000	2.16591e-20
2486.400000	2.16773e-20
2486.350000	2.16956e-20
2486.300000	2.17139e-20
2486.250000	2.17322e-20
2486.200000	2.17505e-20
2486.150000	2.17688e-20
2486.100000	2.17871e-20
2486.050000	2.18055e-20
2486.000000	2.18238e-20
2485.950000	2.18422e-20
2485.900000	2.18606e-20
2485.850000	2.1879e-20
2485.800000	2.18974e-20
2485.750000	2.19159e-20
2485.700000	2.19343e-20
2485.650000	2.19528e-20
2485.600000	2.19713e-20
2485.550000	2.19898e-20
2485.500000	2.20083e-20
2485.450000	2.20269e-20
2485.400000	2.20454e-20
2485.350000	2.2064e-20
2485.300000	2.20826e-20
2485.250000	2.21012e-20
2485.200000	2.21198e-20
2485.150000	2.21384e-20
2485.100000	2.2157e-20
2485.050000	2.21757e-20
2485.000000	2.21944e-20
2484.950000	2.22131e-20
2484.900000	2.22318e-20
2484.850000	2.22505e-20
2484.800000	2.22692e-20
2484.750000	2.2288e-20
2484.700000	2.23068e-20
2484.650000	2.23255e-20
2484.600000	2.23443e-20
2484.550000	2.23632e-20
2484.500000	2.2382e-20
2484.450000	2.24009e-20
2484.400000	2.24197e-20
2484.350000	2.24386e-20
2484.300000	2.24575e-20
2484.250000	2.24764e-20
2484.200000	2.24953e-20
2484.150000	2.25143e-20
2484.100000	2.25332e-20
2484.050000	2.25522e-20
2484.000000	2.25712e-20
2483.950000	2.25902e-20
2483.900000	2.26093e-20
2483.850000	2.26283e-20
2483.800000	2.26473e-20
2483.750000	2.26664e-20
2483.700000	2.26855e-20
2483.650000	2.27046e-20
2483.600000	2.27237e-20
2483.550000	2.27429e-20
2483.500000	2.2762e-20
2483.450000	2.27812e-20
2483.400000	2.28004e-20
2483.350000	2.28196e-20
2483.300000	2.28388e-20
2483.250000	2.2858e-20
2483.200000	2.28773e-20
2483.150000	2.28966e-20
2483.100000	2.29158e-20
2483.050000	2.29351e-20
2483.000000	2.29545e-20
2482.950000	2.29738e-20
2482.900000	2.29931e-20
2482.850000	2.30125e-20
2482.800000	2.30319e-20
2482.750000	2.30513e-20
2482.700000	2.30707e-20
2482.650000	2.30901e-20
2482.600000	2.31096e-20
2482.550000	2.3129e-20
2482.500000	2.31485e-20
2482.450000	2.3168e-20
2482.400000	2.31875e-20
2482.350000	2.3207e-20
2482.300000	2.32266e-20
2482.250000	2.32462e-20
2482.200000	2.32657e-20
2482.150000	2.32853e-20
2482.100000	2.33049e-20
2482.050000	2.33246e-20
2482.000000	2.33442e-20
2481.950000	2.33639e-20
2481.900000	2.33835e-20
2481.850000	2.34032e-20
2481.800000	2.34229e-20
2481.750000	2.34427e-20
2481.700000	2.34624e-20
2481.650000	2.34822e-20
2481.600000	2.3502e-20
2481.550000	2.35217e-20
2481.500000	2.35416e-20
2481.450000	2.35614e-20
2481.400000	2.35812e-20
2481.350000	2.36011e-20
2481.300000	2.3621e-20
2481.250000	2.36409e-20
2481.200000	2.36608e-20
2481.150000	2.36807e-20
2481.100000	2.37006e-20
2481.050000	2.37206e-20
2481.000000	2.37406e-20
2480.950000	2.37606e-20
2480.900000	2.37806e-20
2480.850000	2.38006e-20
2480.800000	2.38206e-20
2480.750000	2.38407e-20
2480.700000	2.38608e-20
2480.650000	2.38809e-20
2480.600000	2.3901e-20
2480.550000	2.39211e-20
2480.500000	2.39413e-20
2480.450000	2.39614e-20
2480.400000	2.39816e-20
2480.350000	2.40018e-20
2480.300000	2.4022e-20
2480.250000	2.40423e-20
2480.200000	2.40625e-20
2480.150000	2.40828e-20
2480.100000	2.41031e-20
2480.050000	2.41234e-20
2480.000000	2.41437e-20
2479.950000	2.4164e-20
2479.900000	2.41844e-20
2479.850000	2.42047e-20
2479.800000	2.42251e-20
2479.750000	2.42455e-20
2479.700000	2.42659e-20
2479.650000	2.42864e-20
2479.600000	2.43068e-20
2479.550000	2.43273e-20
2479.500000	2.43478e-20
2479.450000	2.43683e-20
2479.400000	2.43888e-20
2479.350000	2.44093e-20
2479.300000	2.44299e-20
2479.250000	2.44505e-20
2479.200000	2.44711e-20
2479.150000	2.44917e-20
2479.100000	2.45123e-20
2479.050000	2.45329e-20
2479.000000	2.45536e-20
2478.950000	2.45743e-20
2478.900000	2.4595e-20
2478.850000	2.46157e-20
2478.800000	2.46364e-20
2478.750000	2.46572e-20
2478.700000	2.46779e-20
2478.650000	2.46987e-20
2478.600000	2.47195e-20
2478.550000	2.47403e-20
2478.500000	2.47612e-20
2478.450000	2.4782e-20
2478.400000	2.48029e-20
2478.350000	2.48238e-20
2478.300000	2.48447e-20
2478.250000	2.48656e-20
2478.200000	2.48866e-20
2478.150000	2.49075e-20
2478.100000	2.49285e-20
2478.050000	2.49495e-20
2478.000000	2.49705e-20
2477.950000	2.49915e-20
2477.900000	2.50126e-20
2477.850000	2.50337e-20
2477.800000	2.50547e-20
2477.750000	2.50758e-20
2477.700000	2.5097e-20
2477.650000	2.51181e-20
2477.600000	2.51392e-20
2477.550000	2.51604e-20
2477.500000	2.51816e-20
2477.450000	2.52028e-20
2477.400000	2.5224e-20
2477.350000	2.52453e-20
2477.300000	2.52665e-20
2477.250000	2.52878e-20
2477.200000	2.53091e-20
2477.150000	2.53304e-20
2477.100000	2.53518e-20
2477.050000	2.53731e-20
2477.000000	2.53945e-20
2476.950000	2.54159e-20
2476.900000	2.54373e-20
2476.850000	2.54587e-20
2476.800000	2.54801e-20
2476.750000	2.55016e-20
2476.700000	2.55231e-20
2476.650000	2.55446e-20
2476.600000	2.55661e-20
2476.550000	2.55876e-20
2476.500000	2.56092e-20
2476.450000	2.56307e-20
2476.400000	2.56523e-20
2476.350000	2.56739e-20
2476.300000	2.56955e-20
2476.250000	2.57172e-20
2476.200000	2.57388e-20
2476.150000	2.57605e-20
2476.100000	2.57822e-20
2476.050000	2.58039e-20
2476.000000	2.58257e-20
2475.950000	2.58474e-20
2475.900000	2.58692e-20
2475.850000	2.5891e-20
2475.800000	2.59128e-20
2475.750000	2.59346e-20
2475.700000	2.59564e-20
2475.650000	2.59783e-20
2475.600000	2.60002e-20
2475.550000	2.60221e-20
2475.500000	2.6044e-20
2475.450000	2.60659e-20
2475.400000	2.60879e-20
2475.350000	2.61098e-20
2475.300000	2.61318e-20
2475.250000	2.61538e-20
2475.200000	2.61759e-20
2475.150000	2.61979e-20
2475.100000	2.622e-20
2475.050000	2.62421e-20
2475.000000	2.62642e-20
2474.950000	2.62863e-20
2474.900000	2.63084e-20
2474.850000	2.63306e-20
2474.800000	2.63528e-20
2474.750000	2.63749e-20
2474.700000	2.63972e-20
2474.650000	2.64194e-20
2474.600000	2.64416e-20
2474.550000	2.64639e-20
2474.500000	2.64862e-20
2474.450000	2.65085e-20
2474.400000	2.65308e-20
2474.350000	2.65532e-20
2474.300000	2.65755e-20
2474.250000	2.65979e-20
2474.200000	2.66203e-20
2474.150000	2.66427e-20
2474.100000	2.66652e-20
2474.050000	2.66876e-20
2474.000000	2.67101e-20
2473.950000	2.67326e-20
2473.900000	2.67551e-20
2473.850000	2.67776e-20
2473.800000	2.68002e-20
2473.750000	2.68228e-20
2473.700000	2.68454e-20
2473.650000	2.6868e-20
2473.600000	2.68906e-20
2473.550000	2.69132e-20
2473.500000	2.69359e-20
2473.450000	2.69586e-20
2473.400000	2.69813e-20
2473.350000	2.7004e-20
2473.300000	2.70268e-20
2473.250000	2.70495e-20
2473.200000	2.70723e-20
2473.150000	2.70951e-20
2473.100000	2.71179e-20
2473.050000	2.71408e-20
2473.000000	2.71636e-20
2472.950000	2.71865e-20
2472.900000	2.72094e-20
2472.850000	2.72323e-20
2472.800000	2.72552e-20
2472.750000	2.72782e-20
2472.700000	2.73012e-20
2472.650000	2.73242e-20
2472.600000	2.73472e-20
2472.550000	2.73702e-20
2472.500000	2.73933e-20
2472.450000	2.74163e-20
2472.400000	2.74394e-20
2472.350000	2.74625e-20
2472.300000	2.74857e-20
2472.250000	2.75088e-20
2472.200000	2.7532e-20
2472.150000	2.75552e-20
2472.100000	2.75784e-20
2472.050000	2.76016e-20
2472.000000	2.76248e-20
2471.950000	2.76481e-20
2471.900000	2.76714e-20
2471.850000	2.76947e-20
2471.800000	2.7718e-20
2471.750000	2.77414e-20
2471.700000	2.77647e-20
2471.650000	2.77881e-20
2471.600000	2.78115e-20
2471.550000	2.78349e-20
2471.500000	2.78584e-20
2471.450000	2.78818e-20
2471.400000	2.79053e-20
2471.350000	2.79288e-20
2471.300000	2.79523e-20
2471.250000	2.79759e-20
2471.200000	2.79994e-20
2471.150000	2.8023e-20
2471.100000	2.80466e-20
2471.050000	2.80702e-20
2471.000000	2.80939e-20
2470.950000	2.81175e-20
2470.900000	2.81412e-20
2470.850000	2.81649e-20
2470.800000	2.81886e-20
2470.750000	2.82124e-20
2470.700000	2.82361e-20
2470.650000	2.82599e-20
2470.600000	2.82837e-20
2470.550000	2.83075e-20
2470.500000	2.83314e-20
2470.450000	2.83552e-20
2470.400000	2.83791e-20
2470.350000	2.8403e-20
2470.300000	2.84269e-20
2470.250000	2.84509e-20
2470.200000	2.84748e-20
2470.150000	2.84988e-20
2470.100000	2.85228e-20
2470.050000	2.85469e-20
2470.000000	2.85709e-20
2469.950000	2.8595e-20
2469.900000	2.8619e-20
2469.850000	2.86431e-20
2469.800000	2.86673e-20
2469.750000	2.86914e-20
2469.700000	2.87156e-20
2469.650000	2.87398e-20
2469.600000	2.8764e-20
2469.550000	2.87882e-20
2469.500000	2.88124e-20
2469.450000	2.88367e-20
2469.400000	2.8861e-20
2469.350000	2.88853e-20
2469.300000	2.89096e-20
2469.250000	2.8934e-20
2469.200000	2.89583e-20
2469.150000	2.89827e-20
2469.100000	2.90071e-20
2469.050000	2.90316e-20
2469.000000	2.9056e-20
2468.950000	2.90805e-20
2468.900000	2.9105e-20
2468.850000	2.91295e-20
2468.800000	2.9154e-20
2468.750000	2.91786e-20
2468.700000	2.92031e-20
2468.650000	2.92277e-20
2468.600000	2.92523e-20
2468.550000	2.9277e-20
2468.500000	2.93016e-20
2468.450000	2.93263e-20
2468.400000	2.9351e-20
2468.350000	2.93757e-20
2468.300000	2.94005e-20
2468.250000	2.94252e-20
2468.200000	2.945e-20
2468.150000	2.94748e-20
2468.100000	2.94996e-20
2468.050000	2.95245e-20
2468.000000	2.95493e-20
2467.950000	2.95742e-20
2467.900000	2.95991e-20
2467.850000	2.96241e-20
2467.800000	2.9649e-20
2467.750000	2.9674e-20
2467.700000	2.9699e-20
2467.650000	2.9724e-20
2467.600000	2.9749e-20
2467.550000	2.97741e-20
2467.500000	2.97992e-20
2467.450000	2.98242e-20
2467.400000	2.98494e-20
2467.350000	2.98745e-20
2467.300000	2.98997e-20
2467.250000	2.99248e-20
2467.200000	2.995e-20
2467.150000	2.99753e-20
2467.100000	3.00005e-20
2467.050000	3.00258e-20
2467.000000	3.00511e-20
2466.950000	3.00764e-20
2466.900000	3.01017e-20
2466.850000	3.01271e-20
2466.800000	3.01524e-20
2466.750000	3.01778e-20
2466.700000	3.02032e-20
2466.650000	3.02287e-20
2466.600000	3.02541e-20
2466.550000	3.02796e-20
2466.500000	3.03051e-20
2466.450000	3.03306e-20
2466.400000	3.03562e-20
2466.350000	3.03817e-20
2466.300000	3.04073e-20
2466.250000	3.04329e-20
2466.200000	3.04586e-20
2466.150000	3.04842e-20
2466.100000	3.05099e-20
2466.050000	3.05356e-20
2466.000000	3.05613e-20
2465.950000	3.0587e-20
2465.900000	3.06128e-20
2465.850000	3.06386e-20
2465.800000	3.06644e-20
2465.750000	3.06902e-20
2465.700000	3.07161e-20
2465.650000	3.07419e-20
2465.600000	3.07678e-20
2465.550000	3.07937e-20
2465.500000	3.08197e-20
2465.450000	3.08456e-20
2465.400000	3.08716e-20
2465.350000	3.08976e-20
2465.300000	3.09236e-20
2465.250000	3.09497e-20
2465.200000	3.09757e-20
2465.150000	3.10018e-20
2465.100000	3.10279e-20
2465.050000	3.10541e-20
2465.000000	3.10802e-20
2464.950000	3.11064e-20
2464.900000	3.11326e-20
2464.850000	3.11588e-20
2464.800000	3.1185e-20
2464.750000	3.12113e-20
2464.700000	3.12376e-20
2464.650000	3.12639e-20
2464.600000	3.12902e-20
2464.550000	3.13166e-20
2464.500000	3.1343e-20
2464.450000	3.13694e-20
2464.400000	3.13958e-20
2464.350000	3.14222e-20
2464.300000	3.14487e-20
2464.250000	3.14752e-20
2464.200000	3.15017e-20
2464.150000	3.15282e-20
2464.100000	3.15548e-20
2464.050000	3.15813e-20
2464.000000	3.16079e-20
2463.950000	3.16345e-20
2463.900000	3.16612e-20
2463.850000	3.16879e-20
2463.800000	3.17145e-20
2463.750000	3.17412e-20
2463.700000	3.1768e-20
2463.650000	3.17947e-20
2463.600000	3.18215e-20
2463.550000	3.18483e-20
2463.500000	3.18751e-20
2463.450000	3.1902e-20
2463.400000	3.19288e-20
2463.350000	3.19557e-20
2463.300000	3.19826e-20
2463.250000	3.20096e-20
2463.200000	3.20365e-20
2463.150000	3.20635e-20
2463.100000	3.20905e-20
2463.050000	3.21176e-20
2463.000000	3.21446e-20
2462.950000	3.21717e-20
2462.900000	3.21988e-20
2462.850000	3.22259e-20
2462.800000	3.2253e-20
2462.750000	3.22802e-20
2462.700000	3.23074e-20
2462.650000	3.23346e-20
2462.600000	3.23618e-20
2462.550000	3.23891e-20
2462.500000	3.24163e-20
2462.450000	3.24436e-20
2462.400000	3.2471e-20
2462.350000	3.24983e-20
2462.300000	3.25257e-20
2462.250000	3.25531e-20
2462.200000	3.25805e-20
2462.150000	3.26079e-20
2462.100000	3.26354e-20
2462.050000	3.26629e-20
2462.000000	3.26904e-20
2461.950000	3.27179e-20
2461.900000	3.27455e-20
2461.850000	3.27731e-20
2461.800000	3.28007e-20
2461.750000	3.28283e-20
2461.700000	3.28559e-20
2461.650000	3.28836e-20
2461.600000	3.29113e-20
2461.550000	3.2939e-20
2461.500000	3.29667e-20
2461.450000	3.29945e-20
2461.400000	3.30223e-20
2461.350000	3.30501e-20
2461.300000	3.30779e-20
2461.250000	3.31058e-20
2461.200000	3.31337e-20
2461.150000	3.31616e-20
2461.100000	3.31895e-20
2461.050000	3.32175e-20
2461.000000	3.32454e-20
2460.950000	3.32734e-20
2460.900000	3.33015e-20
2460.850000	3.33295e-20
2460.800000	3.33576e-20
2460.750000	3.33857e-20
2460.700000	3.34138e-20
2460.650000	3.34419e-20
2460.600000	3.34701e-20
2460.550000	3.34983e-20
2460.500000	3.35265e-20
2460.450000	3.35547e-20
2460.400000	3.3583e-20
2460.350000	3.36113e-20
2460.300000	3.36396e-20
2460.250000	3.36679e-20
2460.200000	3.36963e-20
2460.150000	3.37246e-20
2460.100000	3.3753e-20
2460.050000	3.37815e-20
2460.000000	3.38099e-20
2459.950000	3.38384e-20
2459.900000	3.38669e-20
2459.850000	3.38954e-20
2459.800000	3.3924e-20
2459.750000	3.39525e-20
2459.700000	3.39811e-20
2459.650000	3.40097e-20
2459.600000	3.40384e-20
2459.550000	3.4067e-20
2459.500000	3.40957e-20
2459.450000	3.41245e-20
2459.400000	3.41532e-20
2459.350000	3.4182e-20
2459.300000	3.42107e-20
2459.250000	3.42396e-20
2459.200000	3.42684e-20
2459.150000	3.42973e-20
2459.100000	3.43261e-20
2459.050000	3.4355e-20
2459.000000	3.4384e-20
2458.950000	3.44129e-20
2458.900000	3.44419e-20
2458.850000	3.44709e-20
2458.800000	3.45e-20
2458.750000	3.4529e-20
2458.700000	3.45581e-20
2458.650000	3.45872e-20
2458.600000	3.46163e-20
2458.550000	3.46455e-20
2458.500000	3.46747e-20
2458.450000	3.47039e-20
2458.400000	3.47331e-20
2458.350000	3.47623e-20
2458.300000	3.47916e-20
2458.250000	3.48209e-20
2458.200000	3.48502e-20
2458.150000	3.48796e-20
2458.100000	3.4909e-20
2458.050000	3.49384e-20
2458.000000	3.49678e-20
2457.950000	3.49972e-20
2457.900000	3.50267e-20
2457.850000	3.50562e-20
2457.800000	3.50857e-20
2457.750000	3.51153e-20
2457.700000	3.51449e-20
2457.650000	3.51745e-20
2457.600000	3.52041e-20
2457.550000	3.52337e-20
2457.500000	3.52634e-20
2457.450000	3.52931e-20
2457.400000	3.53228e-20
2457.350000	3.53526e-20
2457.300000	3.53823e-20
2457.250000	3.54121e-20
2457.200000	3.5442e-20
2457.150000	3.54718e-20
2457.100000	3.55017e-20
2457.050000	3.55316e-20
2457.000000	3.55615e-20
2456.950000	3.55915e-20
2456.900000	3.56214e-20
2456.850000	3.56514e-20
2456.800000	3.56815e-20
2456.750000	3.57115e-20
2456.700000	3.57416e-20
2456.650000	3.57717e-20
2456.600000	3.58018e-20
2456.550000	3.5832e-20
2456.500000	3.58621e-20
2456.450000	3.58923e-20
2456.400000	3.59226e-20
2456.350000	3.59528e-20
2456.300000	3.59831e-20
2456.250000	3.60134e-20
2456.200000	3.60437e-20
2456.150000	3.60741e-20
2456.100000	3.61045e-20
2456.050000	3.61349e-20
2456.000000	3.61653e-20
2455.950000	3.61958e-20
2455.900000	3.62262e-20
2455.850000	3.62568e-20
2455.800000	3.62873e-20
2455.750000	3.63179e-20
2455.700000	3.63484e-20
2455.650000	3.63791e-20
2455.600000	3.64097e-20
2455.550000	3.64404e-20
2455.500000	3.6471e-20
2455.450000	3.65018e-20
2455.400000	3.65325e-20
2455.350000	3.65633e-20
2455.300000	3.65941e-20
2455.250000	3.66249e-20
2455.200000	3.66557e-20
2455.150000	3.66866e-20
2455.100000	3.67175e-20
2455.050000	3.67484e-20
2455.000000	3.67794e-20
2454.950000	3.68103e-20
2454.900000	3.68413e-20
2454.850000	3.68724e-20
2454.800000	3.69034e-20
2454.750000	3.69345e-20
2454.700000	3.69656e-20
2454.650000	3.69967e-20
2454.600000	3.70279e-20
2454.550000	3.70591e-20
2454.500000	3.70903e-20
2454.450000	3.71215e-20
2454.400000	3.71528e-20
2454.350000	3.71841e-20
2454.300000	3.72154e-20
2454.250000	3.72467e-20
2454.200000	3.72781e-20
2454.150000	3.73095e-20
2454.100000	3.73409e-20
2454.050000	3.73724e-20
2454.000000	3.74038e-20
2453.950000	3.74353e-20
2453.900000	3.74669e-20
2453.850000	3.74984e-20
2453.800000	3.753e-20
2453.750000	3.75616e-20
2453.700000	3.75932e-20
2453.650000	3.76249e-20
2453.600000	3.76566e-20
2453.550000	3.76883e-20
2453.500000	3.772e-20
2453.450000	3.77518e-20
2453.400000	3.77836e-20
2453.350000	3.78154e-20
2453.300000	3.78473e-20
2453.250000	3.78791e-20
2453.200000	3.7911e-20
2453.150000	3.7943e-20
2453.100000	3.79749e-20
2453.050000	3.80069e-20
2453.000000	3.80389e-20
2452.950000	3.8071e-20
2452.900000	3.8103e-20
2452.850000	3.81351e-20
2452.800000	3.81672e-20
2452.750000	3.81994e-20
2452.700000	3.82315e-20
2452.650000	3.82637e-20
2452.600000	3.8296e-20
2452.550000	3.83282e-20
2452.500000	3.83605e-20
2452.450000	3.83928e-20
2452.400000	3.84251e-20
2452.350000	3.84575e-20
2452.300000	3.84899e-20
2452.250000	3.85223e-20
2452.200000	3.85547e-20
2452.150000	3.85872e-20
2452.100000	3.86197e-20
2452.050000	3.86522e-20
2452.000000	3.86848e-20
2451.950000	3.87174e-20
2451.900000	3.875e-20
2451.850000	3.87826e-20
2451.800000	3.88153e-20
2451.750000	3.8848e-20
2451.700000	3.88807e-20
2451.650000	3.89134e-20
2451.600000	3.89462e-20
2451.550000	3.8979e-20
2451.500000	3.90118e-20
2451.450000	3.90447e-20
2451.400000	3.90776e-20
2451.350000	3.91105e-20
2451.300000	3.91434e-20
2451.250000	3.91764e-20
2451.200000	3.92094e-20
2451.150000	3.92424e-20
2451.100000	3.92754e-20
2451.050000	3.93085e-20
2451.000000	3.93416e-20
2450.950000	3.93747e-20
2450.900000	3.94079e-20
2450.850000	3.94411e-20
2450.800000	3.94743e-20
2450.750000	3.95076e-20
2450.700000	3.95408e-20
2450.650000	3.95741e-20
2450.600000	3.96075e-20
2450.550000	3.96408e-20
2450.500000	3.96742e-20
2450.450000	3.97076e-20
2450.400000	3.97411e-20
2450.350000	3.97745e-20
2450.300000	3.9808e-20
2450.250000	3.98415e-20
2450.200000	3.98751e-20
2450.150000	3.99087e-20
2450.100000	3.99423e-20
2450.050000	3.99759e-20
2450.000000	4.00096e-20
2449.950000	4.00433e-20
2449.900000	4.0077e-20
2449.850000	4.01108e-20
2449.800000	4.01445e-20
2449.750000	4.01784e-20
2449.700000	4.02122e-20
2449.650000	4.02461e-20
2449.600000	4.028e-20
2449.550000	4.03139e-20
2449.500000	4.03478e-20
2449.450000	4.03818e-20
2449.400000	4.04158e-20
2449.350000	4.04499e-20
2449.300000	4.04839e-20
2449.250000	4.0518e-20
2449.200000	4.05521e-20
2449.150000	4.05863e-20
2449.100000	4.06205e-20
2449.050000	4.06547e-20
2449.000000	4.06889e-20
2448.950000	4.07232e-20
2448.900000	4.07575e-20
2448.850000	4.07918e-20
2448.800000	4.08262e-20
2448.750000	4.08605e-20
2448.700000	4.0895e-20
2448.650000	4.09294e-20
2448.600000	4.09639e-20
2448.550000	4.09984e-20
2448.500000	4.10329e-20
2448.450000	4.10675e-20
2448.400000	4.1102e-20
2448.350000	4.11367e-20
2448.300000	4.11713e-20
2448.250000	4.1206e-20
2448.200000	4.12407e-20
2448.150000	4.12754e-20
2448.100000	4.13102e-20
2448.050000	4.1345e-20
2448.000000	4.13798e-20
2447.950000	4.14146e-20
2447.900000	4.14495e-20
2447.850000	4.14844e-20
2447.800000	4.15194e-20
2447.750000	4.15543e-20
2447.700000	4.15893e-20
2447.650000	4.16243e-20
2447.600000	4.16594e-20
2447.550000	4.16945e-20
2447.500000	4.17296e-20
2447.450000	4.17647e-20
2447.400000	4.17999e-20
2447.350000	4.18351e-20
2447.300000	4.18703e-20
2447.250000	4.19056e-20
2447.200000	4.19409e-20
2447.150000	4.19762e-20
2447.100000	4.20116e-20
2447.050000	4.2047e-20
2447.000000	4.20824e-20
2446.950000	4.21178e-20
2446.900000	4.21533e-20
2446.850000	4.21888e-20
2446.800000	4.22243e-20
2446.750000	4.22599e-20
2446.700000	4.22955e-20
2446.650000	4.23311e-20
2446.600000	4.23667e-20
2446.550000	4.24024e-20
2446.500000	4.24381e-20
2446.450000	4.24739e-20
2446.400000	4.25096e-20
2446.350000	4.25454e-20
2446.300000	4.25813e-20
2446.250000	4.26171e-20
2446.200000	4.2653e-20
2446.150000	4.26889e-20
2446.100000	4.27249e-20
2446.050000	4.27609e-20
2446.000000	4.27969e-20
2445.950000	4.28329e-20
2445.900000	4.2869e-20
2445.850000	4.29051e-20
2445.800000	4.29412e-20
2445.750000	4.29774e-20
2445.700000	4.30136e-20
2445.650000	4.30498e-20
2445.600000	4.30861e-20
2445.550000	4.31224e-20
2445.500000	4.31587e-20
2445.450000	4.3195e-20
2445.400000	4.32314e-20
2445.350000	4.32678e-20
2445.300000	4.33043e-20
2445.250000	4.33407e-20
2445.200000	4.33772e-20
2445.150000	4.34138e-20
2445.100000	4.34503e-20
2445.050000	4.34869e-20
2445.000000	4.35235e-20
2444.950000	4.35602e-20
2444.900000	4.35969e-20
2444.850000	4.36336e-20
2444.800000	4.36703e-20
2444.750000	4.37071e-20
2444.700000	4.37439e-20
2444.650000	4.37808e-20
2444.600000	4.38176e-20
2444.550000	4.38545e-20
2444.500000	4.38915e-20
2444.450000	4.39284e-20
2444.400000	4.39654e-20
2444.350000	4.40025e-20
2444.300000	4.40395e-20
2444.250000	4.40766e-20
2444.200000	4.41137e-20
2444.150000	4.41509e-20
2444.100000	4.41881e-20
2444.050000	4.42253e-20
2444.000000	4.42625e-20
2443.950000	4.42998e-20
2443.900000	4.43371e-20
2443.850000	4.43744e-20
2443.800000	4.44118e-20
2443.750000	4.44492e-20
2443.700000	4.44867e-20
2443.650000	4.45241e-20
2443.600000	4.45616e-20
2443.550000	4.45991e-20
2443.500000	4.46367e-20
2443.450000	4.46743e-20
2443.400000	4.47119e-20
2443.350000	4.47496e-20
2443.300000	4.47873e-20
2443.250000	4.4825e-20
2443.200000	4.48627e-20
2443.150000	4.49005e-20
2443.100000	4.49383e-20
2443.050000	4.49762e-20
2443.000000	4.50141e-20
2442.950000	4.5052e-20
2442.900000	4.50899e-20
2442.850000	4.51279e-20
2442.800000	4.51659e-20
2442.750000	4.52039e-20
2442.700000	4.5242e-20
2442.650000	4.52801e-20
2442.600000	4.53182e-20
2442.550000	4.53564e-20
2442.500000	4.53946e-20
2442.450000	4.54328e-20
2442.400000	4.54711e-20
2442.350000	4.55094e-20
2442.300000	4.55477e-20
2442.250000	4.55861e-20
2442.200000	4.56245e-20
2442.150000	4.56629e-20
2442.100000	4.57013e-20
2442.050000	4.57398e-20
2442.000000	4.57783e-20
2441.950000	4.58169e-20
2441.900000	4.58555e-20
2441.850000	4.58941e-20
2441.800000	4.59328e-20
2441.750000	4.59714e-20
2441.700000	4.60102e-20
2441.650000	4.60489e-20
2441.600000	4.60877e-20
2441.550000	4.61265e-20
2441.500000	4.61653e-20
2441.450000	4.62042e-20
2441.400000	4.62431e-20
2441.350000	4.62821e-20
2441.300000	4.63211e-20
2441.250000	4.63601e-20
2441.200000	4.63991e-20
2441.150000	4.64382e-20
2441.100000	4.64773e-20
2441.050000	4.65164e-20
2441.000000	4.65556e-20
2440.950000	4.65948e-20
2440.900000	4.66341e-20
2440.850000	4.66733e-20
2440.800000	4.67126e-20
2440.750000	4.6752e-20
2440.700000	4.67914e-20
2440.650000	4.68308e-20
2440.600000	4.68702e-20
2440.550000	4.69097e-20
2440.500000	4.69492e-20
2440.450000	4.69887e-20
2440.400000	4.70283e-20
2440.350000	4.70679e-20
2440.300000	4.71075e-20
2440.250000	4.71472e-20
2440.200000	4.71869e-20
2440.150000	4.72267e-20
2440.100000	4.72664e-20
2440.050000	4.73062e-20
2440.000000	4.73461e-20
2439.950000	4.7386e-20
2439.900000	4.74259e-20
2439.850000	4.74658e-20
2439.800000	4.75058e-20
2439.750000	4.75458e-20
2439.700000	4.75858e-20
2439.650000	4.76259e-20
2439.600000	4.7666e-20
2439.550000	4.77062e-20
2439.500000	4.77463e-20
2439.450000	4.77865e-20
2439.400000	4.78268e-20
2439.350000	4.78671e-20
2439.300000	4.79074e-20
2439.250000	4.79477e-20
2439.200000	4.79881e-20
2439.150000	4.80285e-20
2439.100000	4.8069e-20
2439.050000	4.81095e-20
2439.000000	4.815e-20
2438.950000	4.81905e-20
2438.900000	4.82311e-20
2438.850000	4.82717e-20
2438.800000	4.83124e-20
2438.750000	4.83531e-20
2438.700000	4.83938e-20
2438.650000	4.84345e-20
2438.600000	4.84753e-20
2438.550000	4.85162e-20
2438.500000	4.8557e-20
2438.450000	4.85979e-20
2438.400000	4.86388e-20
2438.350000	4.86798e-20
2438.300000	4.87208e-20
2438.250000	4.87618e-20
2438.200000	4.88029e-20
2438.150000	4.8844e-20
2438.100000	4.88851e-20
2438.050000	4.89263e-20
2438.000000	4.89675e-20
2437.950000	4.90087e-20
2437.900000	4.905e-20
2437.850000	4.90913e-20
2437.800000	4.91327e-20
2437.750000	4.9174e-20
2437.700000	4.92155e-20
2437.650000	4.92569e-20
2437.600000	4.92984e-20
2437.550000	4.93399e-20
2437.500000	4.93815e-20
2437.450000	4.94231e-20
2437.400000	4.94647e-20
2437.350000	4.95063e-20
2437.300000	4.9548e-20
2437.250000	4.95898e-20
2437.200000	4.96315e-20
2437.150000	4.96733e-20
2437.100000	4.97151e-20
2437.050000	4.9757e-20
2437.000000	4.97989e-20
2436.950000	4.98409e-20
2436.900000	4.98828e-20
2436.850000	4.99248e-20
2436.800000	4.99669e-20
2436.750000	5.0009e-20
2436.700000	5.00511e-20
2436.650000	5.00932e-20
2436.600000	5.01354e-20
2436.550000	5.01776e-20
2436.500000	5.02199e-20
2436.450000	5.02622e-20
2436.400000	5.03045e-20
2436.350000	5.03469e-20
2436.300000	5.03893e-20
2436.250000	5.04317e-20
2436.200000	5.04742e-20
2436.150000	5.05167e-20
2436.100000	5.05593e-20
2436.050000	5.06018e-20
2436.000000	5.06445e-20
2435.950000	5.06871e-20
2435.900000	5.07298e-20
2435.850000	5.07725e-20
2435.800000	5.08153e-20
2435.750000	5.08581e-20
2435.700000	5.09009e-20
2435.650000	5.09438e-20
2435.600000	5.09867e-20
2435.550000	5.10296e-20
2435.500000	5.10726e-20
2435.450000	5.11156e-20
2435.400000	5.11586e-20
2435.350000	5.12017e-20
2435.300000	5.12449e-20
2435.250000	5.1288e-20
2435.200000	5.13312e-20
2435.150000	5.13744e-20
2435.100000	5.14177e-20
2435.050000	5.1461e-20
2435.000000	5.15043e-20
2434.950000	5.15477e-20
2434.900000	5.15911e-20
2434.850000	5.16346e-20
2434.800000	5.16781e-20
2434.750000	5.17216e-20
2434.700000	5.17651e-20
2434.650000	5.18087e-20
2434.600000	5.18524e-20
2434.550000	5.1896e-20
2434.500000	5.19397e-20
2434.450000	5.19835e-20
2434.400000	5.20273e-20
2434.350000	5.20711e-20
2434.300000	5.21149e-20
2434.250000	5.21588e-20
2434.200000	5.22028e-20
2434.150000	5.22467e-20
2434.100000	5.22907e-20
2434.050000	5.23348e-20
2434.000000	5.23788e-20
2433.950000	5.24229e-20
2433.900000	5.24671e-20
2433.850000	5.25113e-20
2433.800000	5.25555e-20
2433.750000	5.25998e-20
2433.700000	5.26441e-20
2433.650000	5.26884e-20
2433.600000	5.27328e-20
2433.550000	5.27772e-20
2433.500000	5.28216e-20
2433.450000	5.28661e-20
2433.400000	5.29106e-20
2433.350000	5.29552e-20
2433.300000	5.29998e-20
2433.250000	5.30444e-20
2433.200000	5.30891e-20
2433.150000	5.31338e-20
2433.100000	5.31786e-20
2433.050000	5.32233e-20
2433.000000	5.32682e-20
2432.950000	5.3313e-20
2432.900000	5.33579e-20
2432.850000	5.34029e-20
2432.800000	5.34478e-20
2432.750000	5.34929e-20
2432.700000	5.35379e-20
2432.650000	5.3583e-20
2432.600000	5.36281e-20
2432.550000	5.36733e-20
2432.500000	5.37185e-20
2432.450000	5.37637e-20
2432.400000	5.3809e-20
2432.350000	5.38543e-20
2432.300000	5.38997e-20
2432.250000	5.39451e-20
2432.200000	5.39905e-20
2432.150000	5.4036e-20
2432.100000	5.40815e-20
2432.050000	5.4127e-20
2432.000000	5.41726e-20
2431.950000	5.42182e-20
2431.900000	5.42639e-20
2431.850000	5.43096e-20
2431.800000	5.43553e-20
2431.750000	5.44011e-20
2431.700000	5.44469e-20
2431.650000	5.44928e-20
2431.600000	5.45387e-20
2431.550000	5.45846e-20
2431.500000	5.46306e-20
2431.450000	5.46766e-20
2431.400000	5.47226e-20
2431.350000	5.47687e-20
2431.300000	5.48148e-20
2431.250000	5.4861e-20
2431.200000	5.49072e-20
2431.150000	5.49534e-20
2431.100000	5.49997e-20
2431.050000	5.5046e-20
2431.000000	5.50924e-20
2430.950000	5.51388e-20
2430.900000	5.51852e-20
2430.850000	5.52317e-20
2430.800000	5.52782e-20
2430.750000	5.53248e-20
2430.700000	5.53714e-20
2430.650000	5.5418e-20
2430.600000	5.54647e-20
2430.550000	5.55114e-20
2430.500000	5.55581e-20
2430.450000	5.56049e-20
2430.400000	5.56518e-20
2430.350000	5.56986e-20
2430.300000	5.57455e-20
2430.250000	5.57925e-20
2430.200000	5.58395e-20
2430.150000	5.58865e-20
2430.100000	5.59336e-20
2430.050000	5.59807e-20
2430.000000	5.60278e-20
2429.950000	5.6075e-20
2429.900000	5.61222e-20
2429.850000	5.61695e-20
2429.800000	5.62168e-20
2429.750000	5.62641e-20
2429.700000	5.63115e-20
2429.650000	5.63589e-20
2429.600000	5.64064e-20
2429.550000	5.64539e-20
2429.500000	5.65014e-20
2429.450000	5.6549e-20
2429.400000	5.65967e-20
2429.350000	5.66443e-20
2429.300000	5.6692e-20
2429.250000	5.67398e-20
2429.200000	5.67876e-20
2429.150000	5.68354e-20
2429.100000	5.68832e-20
2429.050000	5.69312e-20
2429.000000	5.69791e-20
2428.950000	5.70271e-20
2428.900000	5.70751e-20
2428.850000	5.71232e-20
2428.800000	5.71713e-20
2428.750000	5.72194e-20
2428.700000	5.72676e-20
2428.650000	5.73159e-20
2428.600000	5.73641e-20
2428.550000	5.74124e-20
2428.500000	5.74608e-20
2428.450000	5.75092e-20
2428.400000	5.75576e-20
2428.350000	5.76061e-20
2428.300000	5.76546e-20
2428.250000	5.77032e-20
2428.200000	5.77517e-20
2428.150000	5.78004e-20
2428.100000	5.78491e-20
2428.050000	5.78978e-20
2428.000000	5.79465e-20
2427.950000	5.79953e-20
2427.900000	5.80442e-20
2427.850000	5.80931e-20
2427.800000	5.8142e-20
2427.750000	5.8191e-20
2427.700000	5.824e-20
2427.650000	5.8289e-20
2427.600000	5.83381e-20
2427.550000	5.83872e-20
2427.500000	5.84364e-20
2427.450000	5.84856e-20
2427.400000	5.85349e-20
2427.350000	5.85842e-20
2427.300000	5.86335e-20
2427.250000	5.86829e-20
2427.200000	5.87323e-20
2427.150000	5.87818e-20
2427.100000	5.88313e-20
2427.050000	5.88808e-20
2427.000000	5.89304e-20
2426.950000	5.898e-20
2426.900000	5.90297e-20
2426.850000	5.90794e-20
2426.800000	5.91292e-20
2426.750000	5.9179e-20
2426.700000	5.92288e-20
2426.650000	5.92787e-20
2426.600000	5.93286e-20
2426.550000	5.93786e-20
2426.500000	5.94286e-20
2426.450000	5.94786e-20
2426.400000	5.95287e-20
2426.350000	5.95789e-20
2426.300000	5.9629e-20
2426.250000	5.96793e-20
2426.200000	5.97295e-20
2426.150000	5.97798e-20
2426.100000	5.98302e-20
2426.050000	5.98806e-20
2426.000000	5.9931e-20
2425.950000	5.99815e-20
2425.900000	6.0032e-20
2425.850000	6.00825e-20
2425.800000	6.01331e-20
2425.750000	6.01838e-20
2425.700000	6.02345e-20
2425.650000	6.02852e-20
2425.600000	6.0336e-20
2425.550000	6.03868e-20
2425.500000	6.04376e-20
2425.450000	6.04885e-20
2425.400000	6.05395e-20
2425.350000	6.05904e-20
2425.300000	6.06415e-20
2425.250000	6.06925e-20
2425.200000	6.07437e-20
2425.150000	6.07948e-20
2425.100000	6.0846e-20
2425.050000	6.08973e-20
2425.000000	6.09485e-20
2424.950000	6.09999e-20
2424.900000	6.10512e-20
2424.850000	6.11027e-20
2424.800000	6.11541e-20
2424.750000	6.12056e-20
2424.700000	6.12572e-20
2424.650000	6.13088e-20
2424.600000	6.13604e-20
2424.550000	6.14121e-20
2424.500000	6.14638e-20
2424.450000	6.15155e-20
2424.400000	6.15674e-20
2424.350000	6.16192e-20
2424.300000	6.16711e-20
2424.250000	6.1723e-20
2424.200000	6.1775e-20
2424.150000	6.1827e-20
2424.100000	6.18791e-20
2424.050000	6.19312e-20
2424.000000	6.19834e-20
2423.950000	6.20356e-20
2423.900000	6.20878e-20
2423.850000	6.21401e-20
2423.800000	6.21924e-20
2423.750000	6.22448e-20
2423.700000	6.22972e-20
2423.650000	6.23497e-20
2423.600000	6.24022e-20
2423.550000	6.24548e-20
2423.500000	6.25074e-20
2423.450000	6.256e-20
2423.400000	6.26127e-20
2423.350000	6.26654e-20
2423.300000	6.27182e-20
2423.250000	6.2771e-20
2423.200000	6.28239e-20
2423.150000	6.28768e-20
2423.100000	6.29297e-20
2423.050000	6.29827e-20
2423.000000	6.30358e-20
2422.950000	6.30889e-20
2422.900000	6.3142e-20
2422.850000	6.31952e-20
2422.800000	6.32484e-20
2422.750000	6.33017e-20
2422.700000	6.3355e-20
2422.650000	6.34083e-20
2422.600000	6.34617e-20
2422.550000	6.35152e-20
2422.500000	6.35687e-20
2422.450000	6.36222e-20
2422.400000	6.36758e-20
2422.350000	6.37294e-20
2422.300000	6.37831e-20
2422.250000	6.38368e-20
2422.200000	6.38906e-20
2422.150000	6.39444e-20
2422.100000	6.39982e-20
2422.050000	6.40521e-20
2422.000000	6.41061e-20
2421.950000	6.41601e-20
2421.900000	6.42141e-20
2421.850000	6.42682e-20
2421.800000	6.43223e-20
2421.750000	6.43765e-20
2421.700000	6.44307e-20
2421.650000	6.44849e-20
2421.600000	6.45392e-20
2421.550000	6.45936e-20
2421.500000	6.4648e-20
2421.450000	6.47024e-20
2421.400000	6.47569e-20
2421.350000	6.48115e-20
2421.300000	6.48661e-20
2421.250000	6.49207e-20
2421.200000	6.49754e-20
2421.150000	6.50301e-20
2421.100000	6.50848e-20
2421.050000	6.51397e-20
2421.000000	6.51945e-20
2420.950000	6.52494e-20
2420.900000	6.53044e-20
2420.850000	6.53594e-20
2420.800000	6.54144e-20
2420.750000	6.54695e-20
2420.700000	6.55246e-20
2420.650000	6.55798e-20
2420.600000	6.5635e-20
2420.550000	6.56903e-20
2420.500000	6.57456e-20
2420.450000	6.5801e-20
2420.400000	6.58564e-20
2420.350000	6.59119e-20
2420.300000	6.59674e-20
2420.250000	6.6023e-20
2420.200000	6.60786e-20
2420.150000	6.61342e-20
2420.100000	6.61899e-20
2420.050000	6.62457e-20
2420.000000	6.63014e-20
2419.950000	6.63573e-20
2419.900000	6.64132e-20
2419.850000	6.64691e-20
2419.800000	6.65251e-20
2419.750000	6.65811e-20
2419.700000	6.66372e-20
2419.650000	6.66933e-20
2419.600000	6.67495e-20
2419.550000	6.68057e-20
2419.500000	6.68619e-20
2419.450000	6.69182e-20
2419.400000	6.69746e-20
2419.350000	6.7031e-20
2419.300000	6.70875e-20
2419.250000	6.7144e-20
2419.200000	6.72005e-20
2419.150000	6.72571e-20
2419.100000	6.73137e-20
2419.050000	6.73704e-20
2419.000000	6.74272e-20
2418.950000	6.74839e-20
2418.900000	6.75408e-20
2418.850000	6.75977e-20
2418.800000	6.76546e-20
2418.750000	6.77116e-20
2418.700000	6.77686e-20
2418.650000	6.78257e-20
2418.600000	6.78828e-20
2418.550000	6.794e-20
2418.500000	6.79972e-20
2418.450000	6.80544e-20
2418.400000	6.81118e-20
2418.350000	6.81691e-20
2418.300000	6.82265e-20
2418.250000	6.8284e-20
2418.200000	6.83415e-20
2418.150000	6.8399e-20
2418.100000	6.84566e-20
2418.050000	6.85143e-20
2418.000000	6.8572e-20
2417.950000	6.86297e-20
2417.900000	6.86875e-20
2417.850000	6.87454e-20
2417.800000	6.88033e-20
2417.750000	6.88612e-20
2417.700000	6.89192e-20
2417.650000	6.89773e-20
2417.600000	6.90354e-20
2417.550000	6.90935e-20
2417.500000	6.91517e-20
2417.450000	6.92099e-20
2417.400000	6.92682e-20
2417.350000	6.93265e-20
2417.300000	6.93849e-20
2417.250000	6.94434e-20
2417.200000	6.95018e-20
2417.150000	6.95604e-20
2417.100000	6.9619e-20
2417.050000	6.96776e-20
2417.000000	6.97363e-20
2416.950000	6.9795e-20
2416.900000	6.98538e-20
2416.850000	6.99126e-20
2416.800000	6.99715e-20
2416.750000	7.00304e-20
2416.700000	7.00894e-20
2416.650000	7.01484e-20
2416.600000	7.02075e-20
2416.550000	7.02666e-20
2416.500000	7.03258e-20
2416.450000	7.0385e-20
2416.400000	7.04443e-20
2416.350000	7.05036e-20
2416.300000	7.0563e-20
2416.250000	7.06224e-20
2416.200000	7.06819e-20
2416.150000	7.07414e-20
2416.100000	7.0801e-20
2416.050000	7.08606e-20
2416.000000	7.09203e-20
2415.950000	7.098e-20
2415.900000	7.10398e-20
2415.850000	7.10996e-20
2415.800000	7.11595e-20
2415.750000	7.12195e-20
2415.700000	7.12794e-20
2415.650000	7.13395e-20
2415.600000	7.13995e-20
2415.550000	7.14597e-20
2415.500000	7.15199e-20
2415.450000	7.15801e-20
2415.400000	7.16404e-20
2415.350000	7.17007e-20
2415.300000	7.17611e-20
2415.250000	7.18215e-20
2415.200000	7.1882e-20
2415.150000	7.19425e-20
2415.100000	7.20031e-20
2415.050000	7.20638e-20
2415.000000	7.21245e-20
2414.950000	7.21852e-20
2414.900000	7.2246e-20
2414.850000	7.23068e-20
2414.800000	7.23677e-20
2414.750000	7.24287e-20
2414.700000	7.24897e-20
2414.650000	7.25507e-20
2414.600000	7.26118e-20
2414.550000	7.2673e-20
2414.500000	7.27342e-20
2414.450000	7.27954e-20
2414.400000	7.28567e-20
2414.350000	7.29181e-20
2414.300000	7.29795e-20
2414.250000	7.3041e-20
2414.200000	7.31025e-20
2414.150000	7.3164e-20
2414.100000	7.32257e-20
2414.050000	7.32873e-20
2414.000000	7.3349e-20
2413.950000	7.34108e-20
2413.900000	7.34726e-20
2413.850000	7.35345e-20
2413.800000	7.35964e-20
2413.750000	7.36584e-20
2413.700000	7.37205e-20
2413.650000	7.37825e-20
2413.600000	7.38447e-20
2413.550000	7.39069e-20
2413.500000	7.39691e-20
2413.450000	7.40314e-20
2413.400000	7.40938e-20
2413.350000	7.41562e-20
2413.300000	7.42186e-20
2413.250000	7.42811e-20
2413.200000	7.43437e-20
2413.150000	7.44063e-20
2413.100000	7.44689e-20
2413.050000	7.45317e-20
2413.000000	7.45944e-20
2412.950000	7.46572e-20
2412.900000	7.47201e-20
2412.850000	7.4783e-20
2412.800000	7.4846e-20
2412.750000	7.49091e-20
2412.700000	7.49721e-20
2412.650000	7.50353e-20
2412.600000	7.50985e-20
2412.550000	7.51617e-20
2412.500000	7.5225e-20
2412.450000	7.52884e-20
2412.400000	7.53518e-20
2412.350000	7.54152e-20
2412.300000	7.54788e-20
2412.250000	7.55423e-20
2412.200000	7.56059e-20
2412.150000	7.56696e-20
2412.100000	7.57333e-20
2412.050000	7.57971e-20
2412.000000	7.58609e-20
2411.950000	7.59248e-20
2411.900000	7.59888e-20
2411.850000	7.60528e-20
2411.800000	7.61168e-20
2411.750000	7.61809e-20
2411.700000	7.62451e-20
2411.650000	7.63093e-20
2411.600000	7.63736e-20
2411.550000	7.64379e-20
2411.500000	7.65023e-20
2411.450000	7.65667e-20
2411.400000	7.66312e-20
2411.350000	7.66957e-20
2411.300000	7.67603e-20
2411.250000	7.68249e-20
2411.200000	7.68896e-20
2411.150000	7.69544e-20
2411.100000	7.70192e-20
2411.050000	7.70841e-20
2411.000000	7.7149e-20
2410.950000	7.72139e-20
2410.900000	7.7279e-20
2410.850000	7.73441e-20
2410.800000	7.74092e-20
2410.750000	7.74744e-20
2410.700000	7.75396e-20
2410.650000	7.76049e-20
2410.600000	7.76703e-20
2410.550000	7.77357e-20
2410.500000	7.78012e-20
2410.450000	7.78667e-20
2410.400000	7.79323e-20
2410.350000	7.79979e-20
2410.300000	7.80636e-20
2410.250000	7.81293e-20
2410.200000	7.81951e-20
2410.150000	7.8261e-20
2410.100000	7.83269e-20
2410.050000	7.83929e-20
2410.000000	7.84589e-20
2409.950000	7.85249e-20
2409.900000	7.85911e-20
2409.850000	7.86573e-20
2409.800000	7.87235e-20
2409.750000	7.87898e-20
2409.700000	7.88562e-20
2409.650000	7.89226e-20
2409.600000	7.8989e-20
2409.550000	7.90556e-20
2409.500000	7.91221e-20
2409.450000	7.91888e-20
2409.400000	7.92555e-20
2409.350000	7.93222e-20
2409.300000	7.9389e-20
2409.250000	7.94559e-20
2409.200000	7.95228e-20
2409.150000	7.95898e-20
2409.100000	7.96568e-20
2409.050000	7.97239e-20
2409.000000	7.9791e-20
2408.950000	7.98582e-20
2408.900000	7.99255e-20
2408.850000	7.99928e-20
2408.800000	8.00601e-20
2408.750000	8.01276e-20
2408.700000	8.0195e-20
2408.650000	8.02626e-20
2408.600000	8.03302e-20
2408.550000	8.03978e-20
2408.500000	8.04655e-20
2408.450000	8.05333e-20
2408.400000	8.06011e-20
2408.350000	8.0669e-20
2408.300000	8.07369e-20
2408.250000	8.08049e-20
2408.200000	8.0873e-20
2408.150000	8.09411e-20
2408.100000	8.10093e-20
2408.050000	8.10775e-20
2408.000000	8.11458e-20
2407.950000	8.12141e-20
2407.900000	8.12825e-20
2407.850000	8.1351e-20
2407.800000	8.14195e-20
2407.750000	8.1488e-20
2407.700000	8.15567e-20
2407.650000	8.16253e-20
2407.600000	8.16941e-20
2407.550000	8.17629e-20
2407.500000	8.18317e-20
2407.450000	8.19007e-20
2407.400000	8.19696e-20
2407.350000	8.20387e-20
2407.300000	8.21078e-20
2407.250000	8.21769e-20
2407.200000	8.22461e-20
2407.150000	8.23154e-20
2407.100000	8.23847e-20
2407.050000	8.24541e-20
2407.000000	8.25235e-20
2406.950000	8.2593e-20
2406.900000	8.26626e-20
2406.850000	8.27322e-20
2406.800000	8.28019e-20
2406.750000	8.28716e-20
2406.700000	8.29414e-20
2406.650000	8.30112e-20
2406.600000	8.30812e-20
2406.550000	8.31511e-20
2406.500000	8.32211e-20
2406.450000	8.32912e-20
2406.400000	8.33614e-20
2406.350000	8.34316e-20
2406.300000	8.35018e-20
2406.250000	8.35722e-20
2406.200000	8.36426e-20
2406.150000	8.3713e-20
2406.100000	8.37835e-20
2406.050000	8.38541e-20
2406.000000	8.39247e-20
2405.950000	8.39953e-20
2405.900000	8.40661e-20
2405.850000	8.41369e-20
2405.800000	8.42077e-20
2405.750000	8.42787e-20
2405.700000	8.43496e-20
2405.650000	8.44207e-20
2405.600000	8.44918e-20
2405.550000	8.45629e-20
2405.500000	8.46341e-20
2405.450000	8.47054e-20
2405.400000	8.47768e-20
2405.350000	8.48481e-20
2405.300000	8.49196e-20
2405.250000	8.49911e-20
2405.200000	8.50627e-20
2405.150000	8.51343e-20
2405.100000	8.5206e-20
2405.050000	8.52778e-20
2405.000000	8.53496e-20
2404.950000	8.54215e-20
2404.900000	8.54934e-20
2404.850000	8.55654e-20
2404.800000	8.56375e-20
2404.750000	8.57096e-20
2404.700000	8.57818e-20
2404.650000	8.5854e-20
2404.600000	8.59263e-20
2404.550000	8.59987e-20
2404.500000	8.60711e-20
2404.450000	8.61436e-20
2404.400000	8.62162e-20
2404.350000	8.62888e-20
2404.300000	8.63614e-20
2404.250000	8.64342e-20
2404.200000	8.6507e-20
2404.150000	8.65798e-20
2404.100000	8.66527e-20
2404.050000	8.67257e-20
2404.000000	8.67987e-20
2403.950000	8.68718e-20
2403.900000	8.6945e-20
2403.850000	8.70182e-20
2403.800000	8.70915e-20
2403.750000	8.71648e-20
2403.700000	8.72383e-20
2403.650000	8.73117e-20
2403.600000	8.73853e-20
2403.550000	8.74589e-20
2403.500000	8.75325e-20
2403.450000	8.76062e-20
2403.400000	8.768e-20
2403.350000	8.77538e-20
2403.300000	8.78277e-20
2403.250000	8.79017e-20
2403.200000	8.79757e-20
2403.150000	8.80498e-20
2403.100000	8.8124e-20
2403.050000	8.81982e-20
2403.000000	8.82725e-20
2402.950000	8.83468e-20
2402.900000	8.84212e-20
2402.850000	8.84957e-20
2402.800000	8.85702e-20
2402.750000	8.86448e-20
2402.700000	8.87195e-20
2402.650000	8.87942e-20
2402.600000	8.8869e-20
2402.550000	8.89438e-20
2402.500000	8.90187e-20
2402.450000	8.90937e-20
2402.400000	8.91687e-20
2402.350000	8.92438e-20
2402.300000	8.9319e-20
2402.250000	8.93942e-20
2402.200000	8.94695e-20
2402.150000	8.95448e-20
2402.100000	8.96202e-20
2402.050000	8.96957e-20
2402.000000	8.97712e-20
2401.950000	8.98468e-20
2401.900000	8.99225e-20
2401.850000	8.99982e-20
2401.800000	9.0074e-20
2401.750000	9.01499e-20
2401.700000	9.02258e-20
2401.650000	9.03018e-20
2401.600000	9.03778e-20
2401.550000	9.04539e-20
2401.500000	9.05301e-20
2401.450000	9.06064e-20
2401.400000	9.06827e-20
2401.350000	9.0759e-20
2401.300000	9.08355e-20
2401.250000	9.0912e-20
2401.200000	9.09885e-20
2401.150000	9.10652e-20
2401.100000	9.11419e-20
2401.050000	9.12186e-20
2401.000000	9.12954e-20
2400.950000	9.13723e-20
2400.900000	9.14493e-20
2400.850000	9.15263e-20
2400.800000	9.16034e-20
2400.750000	9.16805e-20
2400.700000	9.17577e-20
2400.650000	9.1835e-20
2400.600000	9.19123e-20
2400.550000	9.19897e-20
2400.500000	9.20672e-20
2400.450000	9.21447e-20
2400.400000	9.22223e-20
2400.350000	9.23e-20
2400.300000	9.23777e-20
2400.250000	9.24555e-20
2400.200000	9.25334e-20
2400.150000	9.26113e-20
2400.100000	9.26893e-20
2400.050000	9.27674e-20
2400.000000	9.28455e-20
2399.950000	9.29237e-20
2399.900000	9.3002e-20
2399.850000	9.30803e-20
2399.800000	9.31587e-20
2399.750000	9.32371e-20
2399.700000	9.33157e-20
2399.650000	9.33942e-20
2399.600000	9.34729e-20
2399.550000	9.35516e-20
2399.500000	9.36304e-20
2399.450000	9.37092e-20
2399.400000	9.37882e-20
2399.350000	9.38672e-20
2399.300000	9.39462e-20
2399.250000	9.40253e-20
2399.200000	9.41045e-20
2399.150000	9.41838e-20
2399.100000	9.42631e-20
2399.050000	9.43425e-20
2399.000000	9.44219e-20
2398.950000	9.45014e-20
2398.900000	9.4581e-20
2398.850000	9.46607e-20
2398.800000	9.47404e-20
2398.750000	9.48202e-20
2398.700000	9.49e-20
2398.650000	9.498e-20
2398.600000	9.50599e-20
2398.550000	9.514e-20
2398.500000	9.52201e-20
2398.450000	9.53003e-20
2398.400000	9.53806e-20
2398.350000	9.54609e-20
2398.300000	9.55413e-20
2398.250000	9.56218e-20
2398.200000	9.57023e-20
2398.150000	9.57829e-20
2398.100000	9.58635e-20
2398.050000	9.59443e-20
2398.000000	9.60251e-20
2397.950000	9.61059e-20
2397.900000	9.61869e-20
2397.850000	9.62679e-20
2397.800000	9.6349e-20
2397.750000	9.64301e-20
2397.700000	9.65113e-20
2397.650000	9.65926e-20
2397.600000	9.66739e-20
2397.550000	9.67554e-20
2397.500000	9.68368e-20
2397.450000	9.69184e-20
2397.400000	9.7e-20
2397.350000	9.70817e-20
2397.300000	9.71635e-20
2397.250000	9.72453e-20
2397.200000	9.73272e-20
2397.150000	9.74092e-20
2397.100000	9.74912e-20
2397.050000	9.75733e-20
2397.000000	9.76555e-20
2396.950000	9.77377e-20
2396.900000	9.782e-20
2396.850000	9.79024e-20
2396.800000	9.79848e-20
2396.750000	9.80674e-20
2396.700000	9.815e-20
2396.650000	9.82326e-20
2396.600000	9.83153e-20
2396.550000	9.83981e-20
2396.500000	9.8481e-20
2396.450000	9.85639e-20
2396.400000	9.86469e-20
2396.350000	9.873e-20
2396.300000	9.88132e-20
2396.250000	9.88964e-20
2396.200000	9.89797e-20
2396.150000	9.9063e-20
2396.100000	9.91465e-20
2396.050000	9.923e-20
2396.000000	9.93135e-20
2395.950000	9.93972e-20
2395.900000	9.94809e-20
2395.850000	9.95647e-20
2395.800000	9.96485e-20
2395.750000	9.97324e-20
2395.700000	9.98164e-20
2395.650000	9.99005e-20
2395.600000	9.99846e-20
2395.550000	1.00069e-19
2395.500000	1.00153e-19
2395.450000	1.00237e-19
2395.400000	1.00322e-19
2395.350000	1.00406e-19
2395.300000	1.00491e-19
2395.250000	1.00576e-19
2395.200000	1.0066e-19
2395.150000	1.00745e-19
2395.100000	1.0083e-19
2395.050000	1.00915e-19
2395.000000	1.01e-19
2394.950000	1.01085e-19
2394.900000	1.0117e-19
2394.850000	1.01255e-19
2394.800000	1.0134e-19
2394.750000	1.01426e-19
2394.700000	1.01511e-19
2394.650000	1.01597e-19
2394.600000	1.01682e-19
2394.550000	1.01768e-19
2394.500000	1.01854e-19
2394.450000	1.01939e-19
2394.400000	1.02025e-19
2394.350000	1.02111e-19
2394.300000	1.02197e-19
2394.250000	1.02283e-19
2394.200000	1.02369e-19
2394.150000	1.02456e-19
2394.100000	1.02542e-19
2394.050000	1.02628e-19
2394.000000	1.02715e-19
2393.950000	1.02801e-19
2393.900000	1.02888e-19
2393.850000	1.02974e-19
2393.800000	1.03061e-19
2393.750000	1.03148e-19
2393.700000	1.03235e-19
2393.650000	1.03322e-19
2393.600000	1.03409e-19
2393.550000	1.03496e-19
2393.500000	1.03583e-19
2393.450000	1.0367e-19
2393.400000	1.03757e-19
2393.350000	1.03845e-19
2393.300000	1.03932e-19
2393.250000	1.0402e-19
2393.200000	1.04107e-19
2393.150000	1.04195e-19
2393.100000	1.04283e-19
2393.050000	1.04371e-19
2393.000000	1.04459e-19
2392.950000	1.04547e-19
2392.900000	1.04635e-19
2392.850000	1.04723e-19
2392.800000	1.04811e-19
2392.750000	1.04899e-19
2392.700000	1.04987e-19
2392.650000	1.05076e-19
2392.600000	1.05164e-19
2392.550000	1.05253e-19
2392.500000	1.05342e-19
2392.450000	1.0543e-19
2392.400000	1.05519e-19
2392.350000	1.05608e-19
2392.300000	1.05697e-19
2392.250000	1.05786e-19
2392.200000	1.05875e-19
2392.150000	1.05964e-19
2392.100000	1.06053e-19
2392.050000	1.06143e-19
2392.000000	1.06232e-19
2391.950000	1.06322e-19
2391.900000	1.06411e-19
2391.850000	1.06501e-19
2391.800000	1.0659e-19
2391.750000	1.0668e-19
2391.700000	1.0677e-19
2391.650000	1.0686e-19
2391.600000	1.0695e-19
2391.550000	1.0704e-19
2391.500000	1.0713e-19
2391.450000	1.0722e-19
2391.400000	1.07311e-19
2391.350000	1.07401e-19
2391.300000	1.07492e-19
2391.250000	1.07582e-19
2391.200000	1.07673e-19
2391.150000	1.07763e-19
2391.100000	1.07854e-19
2391.050000	1.07945e-19
2391.000000	1.08036e-19
2390.950000	1.08127e-19
2390.900000	1.08218e-19
2390.850000	1.08309e-19
2390.800000	1.084e-19
2390.750000	1.08491e-19
2390.700000	1.08583e-19
2390.650000	1.08674e-19
2390.600000	1.08766e-19
2390.550000	1.08857e-19
2390.500000	1.08949e-19
2390.450000	1.09041e-19
2390.400000	1.09133e-19
2390.350000	1.09225e-19
2390.300000	1.09317e-19
2390.250000	1.09409e-19
2390.200000	1.09501e-19
2390.150000	1.09593e-19
2390.100000	1.09685e-19
2390.050000	1.09778e-19
2390.000000	1.0987e-19
2389.950000	1.09963e-19
2389.900000	1.10055e-19
2389.850000	1.10148e-19
2389.800000	1.10241e-19
2389.750000	1.10334e-19
2389.700000	1.10426e-19
2389.650000	1.10519e-19
2389.600000	1.10613e-19
2389.550000	1.10706e-19
2389.500000	1.10799e-19
2389.450000	1.10892e-19
2389.400000	1.10986e-19
2389.350000	1.11079e-19
2389.300000	1.11173e-19
2389.250000	1.11266e-19
2389.200000	1.1136e-19
2389.150000	1.11454e-19
2389.100000	1.11548e-19
2389.050000	1.11642e-19
2389.000000	1.11736e-19
2388.950000	1.1183e-19
2388.900000	1.11924e-19
2388.850000	1.12018e-19
2388.800000	1.12112e-19
2388.750000	1.12207e-19
2388.700000	1.12301e-19
2388.650000	1.12396e-19
2388.600000	1.12491e-19
2388.550000	1.12585e-19
2388.500000	1.1268e-19
2388.450000	1.12775e-19
2388.400000	1.1287e-19
2388.350000	1.12965e-19
2388.300000	1.1306e-19
2388.250000	1.13155e-19
2388.200000	1.13251e-19
2388.150000	1.13346e-19
2388.100000	1.13442e-19
2388.050000	1.13537e-19
2388.000000	1.13633e-19
2387.950000	1.13728e-19
2387.900000	1.13824e-19
2387.850000	1.1392e-19
2387.800000	1.14016e-19
2387.750000	1.14112e-19
2387.700000	1.14208e-19
2387.650000	1.14304e-19
2387.600000	1.14401e-19
2387.550000	1.14497e-19
2387.500000	1.14593e-19
2387.450000	1.1469e-19
2387.400000	1.14786e-19
2387.350000	1.14883e-19
2387.300000	1.1498e-19
2387.250000	1.15077e-19
2387.200000	1.15174e-19
2387.150000	1.15271e-19
2387.100000	1.15368e-19
2387.050000	1.15465e-19
2387.000000	1.15562e-19
2386.950000	1.15659e-19
2386.900000	1.15757e-19
2386.850000	1.15854e-19
2386.800000	1.15952e-19
2386.750000	1.16049e-19
2386.700000	1.16147e-19
2386.650000	1.16245e-19
2386.600000	1.16343e-19
2386.550000	1.16441e-19
2386.500000	1.16539e-19
2386.450000	1.16637e-19
2386.400000	1.16735e-19
2386.350000	1.16834e-19
2386.300000	1.16932e-19
2386.250000	1.1703e-19
2386.200000	1.17129e-19
2386.150000	1.17228e-19
2386.100000	1.17326e-19
2386.050000	1.17425e-19
2386.000000	1.17524e-19
2385.950000	1.17623e-19
2385.900000	1.17722e-19
2385.850000	1.17821e-19
2385.800000	1.1792e-19
2385.750000	1.1802e-19
2385.700000	1.18119e-19
2385.650000	1.18219e-19
2385.600000	1.18318e-19
2385.550000	1.18418e-19
2385.500000	1.18518e-19
2385.450000	1.18617e-19
2385.400000	1.18717e-19
2385.350000	1.18817e-19
2385.300000	1.18917e-19
2385.250000	1.19017e-19
2385.200000	1.19118e-19
2385.150000	1.19218e-19
2385.100000	1.19318e-19
2385.050000	1.19419e-19
2385.000000	1.19519e-19
2384.950000	1.1962e-19
2384.900000	1.19721e-19
2384.850000	1.19822e-19
2384.800000	1.19923e-19
2384.750000	1.20024e-19
2384.700000	1.20125e-19
2384.650000	1.20226e-19
2384.600000	1.20327e-19
2384.550000	1.20428e-19
2384.500000	1.2053e-19
2384.450000	1.20631e-19
2384.400000	1.20733e-19
2384.350000	1.20835e-19
2384.300000	1.20936e-19
2384.250000	1.21038e-19
2384.200000	1.2114e-19
2384.150000	1.21242e-19
2384.100000	1.21344e-19
2384.050000	1.21446e-19
2384.000000	1.21549e-19
2383.950000	1.21651e-19
2383.900000	1.21754e-19
2383.850000	1.21856e-19
2383.800000	1.21959e-19
2383.750000	1.22061e-19
2383.700000	1.22164e-19
2383.650000	1.22267e-19
2383.600000	1.2237e-19
2383.550000	1.22473e-19
2383.500000	1.22576e-19
2383.450000	1.2268e-19
2383.400000	1.22783e-19
2383.350000	1.22886e-19
2383.300000	1.2299e-19
2383.250000	1.23093e-19
2383.200000	1.23197e-19
2383.150000	1.23301e-19
2383.100000	1.23405e-19
2383.050000	1.23508e-19
2383.000000	1.23613e-19
2382.950000	1.23717e-19
2382.900000	1.23821e-19
2382.850000	1.23925e-19
2382.800000	1.24029e-19
2382.750000	1.24134e-19
2382.700000	1.24238e-19
2382.650000	1.24343e-19
2382.600000	1.24448e-19
2382.550000	1.24553e-19
2382.500000	1.24657e-19
2382.450000	1.24762e-19
2382.400000	1.24868e-19
2382.350000	1.24973e-19
2382.300000	1.25078e-19
2382.250000	1.25183e-19
2382.200000	1.25289e-19
2382.150000	1.25394e-19
2382.100000	1.255e-19
2382.050000	1.25605e-19
2382.000000	1.25711e-19
2381.950000	1.25817e-19
2381.900000	1.25923e-19
2381.850000	1.26029e-19
2381.800000	1.26135e-19
2381.750000	1.26242e-19
2381.700000	1.26348e-19
2381.650000	1.26454e-19
2381.600000	1.26561e-19
2381.550000	1.26667e-19
2381.500000	1.26774e-19
2381.450000	1.26881e-19
2381.400000	1.26988e-19
2381.350000	1.27095e-19
2381.300000	1.27202e-19
2381.250000	1.27309e-19
2381.200000	1.27416e-19
2381.150000	1.27523e-19
2381.100000	1.27631e-19
2381.050000	1.27738e-19
2381.000000	1.27846e-19
2380.950000	1.27953e-19
2380.900000	1.28061e-19
2380.850000	1.28169e-19
2380.800000	1.28277e-19
2380.750000	1.28385e-19
2380.700000	1.28493e-19
2380.650000	1.28601e-19
2380.600000	1.2871e-19
2380.550000	1.28818e-19
2380.500000	1.28926e-19
2380.450000	1.29035e-19
2380.400000	1.29144e-19
2380.350000	1.29252e-19
2380.300000	1.29361e-19
2380.250000	1.2947e-19
2380.200000	1.29579e-19
2380.150000	1.29688e-19
2380.100000	1.29798e-19
2380.050000	1.29907e-19
2380.000000	1.30016e-19
2379.950000	1.30126e-19
2379.900000	1.30235e-19
2379.850000	1.30345e-19
2379.800000	1.30455e-19
2379.750000	1.30565e-19
2379.700000	1.30675e-19
2379.650000	1.30785e-19
2379.600000	1.30895e-19
2379.550000	1.31005e-19
2379.500000	1.31115e-19
2379.450000	1.31226e-19
2379.400000	1.31336e-19
2379.350000	1.31447e-19
2379.300000	1.31558e-19
2379.250000	1.31668e-19
2379.200000	1.31779e-19
2379.150000	1.3189e-19
2379.100000	1.32001e-19
2379.050000	1.32113e-19
2379.000000	1.32224e-19
2378.950000	1.32335e-19
2378.900000	1.32447e-19
2378.850000	1.32558e-19
2378.800000	1.3267e-19
2378.750000	1.32782e-19
2378.700000	1.32893e-19
2378.650000	1.33005e-19
2378.600000	1.33117e-19
2378.550000	1.33229e-19
2378.500000	1.33342e-19
2378.450000	1.33454e-19
2378.400000	1.33566e-19
2378.350000	1.33679e-19
2378.300000	1.33791e-19
2378.250000	1.33904e-19
2378.200000	1.34017e-19
2378.150000	1.3413e-19
2378.100000	1.34243e-19
2378.050000	1.34356e-19
2378.000000	1.34469e-19
2377.950000	1.34582e-19
2377.900000	1.34695e-19
2377.850000	1.34809e-19
2377.800000	1.34922e-19
2377.750000	1.35036e-19
2377.700000	1.3515e-19
2377.650000	1.35264e-19
2377.600000	1.35377e-19
2377.550000	1.35491e-19
2377.500000	1.35606e-19
2377.450000	1.3572e-19
2377.400000	1.35834e-19
2377.350000	1.35948e-19
2377.300000	1.36063e-19
2377.250000	1.36178e-19
2377.200000	1.36292e-19
2377.150000	1.36407e-19
2377.100000	1.36522e-19
2377.050000	1.36637e-19
2377.000000	1.36752e-19
2376.950000	1.36867e-19
2376.900000	1.36982e-19
2376.850000	1.37098e-19
2376.800000	1.37213e-19
2376.750000	1.37329e-19
2376.700000	1.37444e-19
2376.650000	1.3756e-19
2376.600000	1.37676e-19
2376.550000	1.37792e-19
2376.500000	1.37908e-19
2376.450000	1.38024e-19
2376.400000	1.3814e-19
2376.350000	1.38257e-19
2376.300000	1.38373e-19
2376.250000	1.3849e-19
2376.200000	1.38606e-19
2376.150000	1.38723e-19
2376.100000	1.3884e-19
2376.050000	1.38957e-19
2376.000000	1.39074e-19
2375.950000	1.39191e-19
2375.900000	1.39308e-19
2375.850000	1.39425e-19
2375.800000	1.39543e-19
2375.750000	1.3966e-19
2375.700000	1.39778e-19
2375.650000	1.39896e-19
2375.600000	1.40013e-19
2375.550000	1.40131e-19
2375.500000	1.40249e-19
2375.450000	1.40368e-19
2375.400000	1.40486e-19
2375.350000	1.40604e-19
2375.300000	1.40722e-19
2375.250000	1.40841e-19
2375.200000	1.4096e-19
2375.150000	1.41078e-19
2375.100000	1.41197e-19
2375.050000	1.41316e-19
2375.000000	1.41435e-19
2374.950000	1.41554e-19
2374.900000	1.41673e-19
2374.850000	1.41793e-19
2374.800000	1.41912e-19
2374.750000	1.42032e-19
2374.700000	1.42151e-19
2374.650000	1.42271e-19
2374.600000	1.42391e-19
2374.550000	1.42511e-19
2374.500000	1.42631e-19
2374.450000	1.42751e-19
2374.400000	1.42871e-19
2374.350000	1.42991e-19
2374.300000	1.43112e-19
2374.250000	1.43232e-19
2374.200000	1.43353e-19
2374.150000	1.43474e-19
2374.100000	1.43594e-19
2374.050000	1.43715e-19
2374.000000	1.43836e-19
2373.950000	1.43958e-19
2373.900000	1.44079e-19
2373.850000	1.442e-19
2373.800000	1.44322e-19
2373.750000	1.44443e-19
2373.700000	1.44565e-19
2373.650000	1.44686e-19
2373.600000	1.44808e-19
2373.550000	1.4493e-19
2373.500000	1.45052e-19
2373.450000	1.45174e-19
2373.400000	1.45297e-19
2373.350000	1.45419e-19
2373.300000	1.45542e-19
2373.250000	1.45664e-19
2373.200000	1.45787e-19
2373.150000	1.4591e-19
2373.100000	1.46032e-19
2373.050000	1.46155e-19
2373.000000	1.46279e-19
2372.950000	1.46402e-19
2372.900000	1.46525e-19
2372.850000	1.46648e-19
2372.800000	1.46772e-19
2372.750000	1.46896e-19
2372.700000	1.47019e-19
2372.650000	1.47143e-19
2372.600000	1.47267e-19
2372.550000	1.47391e-19
2372.500000	1.47515e-19
2372.450000	1.47639e-19
2372.400000	1.47764e-19
2372.350000	1.47888e-19
2372.300000	1.48013e-19
2372.250000	1.48137e-19
2372.200000	1.48262e-19
2372.150000	1.48387e-19
2372.100000	1.48512e-19
2372.050000	1.48637e-19
2372.000000	1.48762e-19
2371.950000	1.48887e-19
2371.900000	1.49013e-19
2371.850000	1.49138e-19
2371.800000	1.49264e-19
2371.750000	1.4939e-19
2371.700000	1.49515e-19
2371.650000	1.49641e-19
2371.600000	1.49767e-19
2371.550000	1.49893e-19
2371.500000	1.5002e-19
2371.450000	1.50146e-19
2371.400000	1.50272e-19
2371.350000	1.50399e-19
2371.300000	1.50526e-19
2371.250000	1.50652e-19
2371.200000	1.50779e-19
2371.150000	1.50906e-19
2371.100000	1.51033e-19
2371.050000	1.51161e-19
2371.000000	1.51288e-19
2370.950000	1.51415e-19
2370.900000	1.51543e-19
2370.850000	1.5167e-19
2370.800000	1.51798e-19
2370.750000	1.51926e-19
2370.700000	1.52054e-19
2370.650000	1.52182e-19
2370.600000	1.5231e-19
2370.550000	1.52438e-19
2370.500000	1.52567e-19
2370.450000	1.52695e-19
2370.400000	1.52824e-19
2370.350000	1.52953e-19
2370.300000	1.53081e-19
2370.250000	1.5321e-19
2370.200000	1.53339e-19
2370.150000	1.53468e-19
2370.100000	1.53598e-19
2370.050000	1.53727e-19
2370.000000	1.53857e-19
2369.950000	1.53986e-19
2369.900000	1.54116e-19
2369.850000	1.54246e-19
2369.800000	1.54375e-19
2369.750000	1.54505e-19
2369.700000	1.54636e-19
2369.650000	1.54766e-19
2369.600000	1.54896e-19
2369.550000	1.55027e-19
2369.500000	1.55157e-19
2369.450000	1.55288e-19
2369.400000	1.55419e-19
2369.350000	1.5555e-19
2369.300000	1.55681e-19
2369.250000	1.55812e-19
2369.200000	1.55943e-19
2369.150000	1.56074e-19
2369.100000	1.56206e-19
2369.050000	1.56337e-19
2369.000000	1.56469e-19
2368.950000	1.56601e-19
2368.900000	1.56732e-19
2368.850000	1.56864e-19
2368.800000	1.56997e-19
2368.750000	1.57129e-19
2368.700000	1.57261e-19
2368.650000	1.57394e-19
2368.600000	1.57526e-19
2368.550000	1.57659e-19
2368.500000	1.57792e-19
2368.450000	1.57924e-19
2368.400000	1.58057e-19
2368.350000	1.58191e-19
2368.300000	1.58324e-19
2368.250000	1.58457e-19
2368.200000	1.58591e-19
2368.150000	1.58724e-19
2368.100000	1.58858e-19
2368.050000	1.58992e-19
2368.000000	1.59125e-19
2367.950000	1.59259e-19
2367.900000	1.59394e-19
2367.850000	1.59528e-19
2367.800000	1.59662e-19
2367.750000	1.59797e-19
2367.700000	1.59931e-19
2367.650000	1.60066e-19
2367.600000	1.60201e-19
2367.550000	1.60336e-19
2367.500000	1.60471e-19
2367.450000	1.60606e-19
2367.400000	1.60741e-19
2367.350000	1.60876e-19
2367.300000	1.61012e-19
2367.250000	1.61147e-19
2367.200000	1.61283e-19
2367.150000	1.61419e-19
2367.100000	1.61555e-19
2367.050000	1.61691e-19
2367.000000	1.61827e-19
2366.950000	1.61963e-19
2366.900000	1.621e-19
2366.850000	1.62236e-19
2366.800000	1.62373e-19
2366.750000	1.6251e-19
2366.700000	1.62647e-19
2366.650000	1.62784e-19
2366.600000	1.62921e-19
2366.550000	1.63058e-19
2366.500000	1.63195e-19
2366.450000	1.63333e-19
2366.400000	1.6347e-19
2366.350000	1.63608e-19
2366.300000	1.63746e-19
2366.250000	1.63883e-19
2366.200000	1.64022e-19
2366.150000	1.6416e-19
2366.100000	1.64298e-19
2366.050000	1.64436e-19
2366.000000	1.64575e-19
2365.950000	1.64713e-19
2365.900000	1.64852e-19
2365.850000	1.64991e-19
2365.800000	1.6513e-19
2365.750000	1.65269e-19
2365.700000	1.65408e-19
2365.650000	1.65547e-19
2365.600000	1.65687e-19
2365.550000	1.65826e-19
2365.500000	1.65966e-19
2365.450000	1.66106e-19
2365.400000	1.66246e-19
2365.350000	1.66386e-19
2365.300000	1.66526e-19
2365.250000	1.66666e-19
2365.200000	1.66806e-19
2365.150000	1.66947e-19
2365.100000	1.67087e-19
2365.050000	1.67228e-19
2365.000000	1.67369e-19
2364.950000	1.6751e-19
2364.900000	1.67651e-19
2364.850000	1.67792e-19
2364.800000	1.67933e-19
2364.750000	1.68075e-19
2364.700000	1.68216e-19
2364.650000	1.68358e-19
2364.600000	1.685e-19
2364.550000	1.68642e-19
2364.500000	1.68784e-19
2364.450000	1.68926e-19
2364.400000	1.69068e-19
2364.350000	1.69211e-19
2364.300000	1.69353e-19
2364.250000	1.69496e-19
2364.200000	1.69638e-19
2364.150000	1.69781e-19
2364.100000	1.69924e-19
2364.050000	1.70067e-19
2364.000000	1.70211e-19
2363.950000	1.70354e-19
2363.900000	1.70497e-19
2363.850000	1.70641e-19
2363.800000	1.70785e-19
2363.750000	1.70929e-19
2363.700000	1.71073e-19
2363.650000	1.71217e-19
2363.600000	1.71361e-19
2363.550000	1.71505e-19
2363.500000	1.7165e-19
2363.450000	1.71794e-19
2363.400000	1.71939e-19
2363.350000	1.72084e-19
2363.300000	1.72228e-19
2363.250000	1.72374e-19
2363.200000	1.72519e-19
2363.150000	1.72664e-19
2363.100000	1.72809e-19
2363.050000	1.72955e-19
2363.000000	1.73101e-19
2362.950000	1.73246e-19
2362.900000	1.73392e-19
2362.850000	1.73538e-19
2362.800000	1.73684e-19
2362.750000	1.73831e-19
2362.700000	1.73977e-19
2362.650000	1.74124e-19
2362.600000	1.7427e-19
2362.550000	1.74417e-19
2362.500000	1.74564e-19
2362.450000	1.74711e-19
2362.400000	1.74858e-19
2362.350000	1.75005e-19
2362.300000	1.75153e-19
2362.250000	1.753e-19
2362.200000	1.75448e-19
2362.150000	1.75596e-19
2362.100000	1.75743e-19
2362.050000	1.75891e-19
2362.000000	1.7604e-19
2361.950000	1.76188e-19
2361.900000	1.76336e-19
2361.850000	1.76485e-19
2361.800000	1.76633e-19
2361.750000	1.76782e-19
2361.700000	1.76931e-19
2361.650000	1.7708e-19
2361.600000	1.77229e-19
2361.550000	1.77378e-19
2361.500000	1.77528e-19
2361.450000	1.77677e-19
2361.400000	1.77827e-19
2361.350000	1.77977e-19
2361.300000	1.78126e-19
2361.250000	1.78277e-19
2361.200000	1.78427e-19
2361.150000	1.78577e-19
2361.100000	1.78727e-19
2361.050000	1.78878e-19
2361.000000	1.79028e-19
2360.950000	1.79179e-19
2360.900000	1.7933e-19
2360.850000	1.79481e-19
2360.800000	1.79632e-19
2360.750000	1.79784e-19
2360.700000	1.79935e-19
2360.650000	1.80087e-19
2360.600000	1.80238e-19
2360.550000	1.8039e-19
2360.500000	1.80542e-19
2360.450000	1.80694e-19
2360.400000	1.80846e-19
2360.350000	1.80998e-19
2360.300000	1.81151e-19
2360.250000	1.81303e-19
2360.200000	1.81456e-19
2360.150000	1.81609e-19
2360.100000	1.81762e-19
2360.050000	1.81915e-19
2360.000000	1.82068e-19
2359.950000	1.82221e-19
2359.900000	1.82375e-19
2359.850000	1.82528e-19
2359.800000	1.82682e-19
2359.750000	1.82836e-19
2359.700000	1.8299e-19
2359.650000	1.83144e-19
2359.600000	1.83298e-19
2359.550000	1.83453e-19
2359.500000	1.83607e-19
2359.450000	1.83762e-19
2359.400000	1.83917e-19
2359.350000	1.84071e-19
2359.300000	1.84226e-19
2359.250000	1.84382e-19
2359.200000	1.84537e-19
2359.150000	1.84692e-19
2359.100000	1.84848e-19
2359.050000	1.85004e-19
2359.000000	1.85159e-19
2358.950000	1.85315e-19
2358.900000	1.85471e-19
2358.850000	1.85628e-19
2358.800000	1.85784e-19
2358.750000	1.8594e-19
2358.700000	1.86097e-19
2358.650000	1.86254e-19
2358.600000	1.8641e-19
2358.550000	1.86567e-19
2358.500000	1.86725e-19
2358.450000	1.86882e-19
2358.400000	1.87039e-19
2358.350000	1.87197e-19
2358.300000	1.87354e-19
2358.250000	1.87512e-19
2358.200000	1.8767e-19
2358.150000	1.87828e-19
2358.100000	1.87986e-19
2358.050000	1.88145e-19
2358.000000	1.88303e-19
2357.950000	1.88462e-19
2357.900000	1.8862e-19
2357.850000	1.88779e-19
2357.800000	1.88938e-19
2357.750000	1.89097e-19
2357.700000	1.89257e-19
2357.650000	1.89416e-19
2357.600000	1.89575e-19
2357.550000	1.89735e-19
2357.500000	1.89895e-19
2357.450000	1.90055e-19
2357.400000	1.90215e-19
2357.350000	1.90375e-19
2357.300000	1.90535e-19
2357.250000	1.90696e-19
2357.200000	1.90856e-19
2357.150000	1.91017e-19
2357.100000	1.91178e-19
2357.050000	1.91339e-19
2357.000000	1.915e-19
2356.950000	1.91661e-19
2356.900000	1.91823e-19
2356.850000	1.91984e-19
2356.800000	1.92146e-19
2356.750000	1.92308e-19
2356.700000	1.9247e-19
2356.650000	1.92632e-19
2356.600000	1.92794e-19
2356.550000	1.92957e-19
2356.500000	1.93119e-19
2356.450000	1.93282e-19
2356.400000	1.93444e-19
2356.350000	1.93607e-19
2356.300000	1.9377e-19
2356.250000	1.93934e-19
2356.200000	1.94097e-19
2356.150000	1.9426e-19
2356.100000	1.94424e-19
2356.050000	1.94588e-19
2356.000000	1.94752e-19
2355.950000	1.94916e-19
2355.900000	1.9508e-19
2355.850000	1.95244e-19
2355.800000	1.95408e-19
2355.750000	1.95573e-19
2355.700000	1.95738e-19
2355.650000	1.95903e-19
2355.600000	1.96067e-19
2355.550000	1.96233e-19
2355.500000	1.96398e-19
2355.450000	1.96563e-19
2355.400000	1.96729e-19
2355.350000	1.96894e-19
2355.300000	1.9706e-19
2355.250000	1.97226e-19
2355.200000	1.97392e-19
2355.150000	1.97559e-19
2355.100000	1.97725e-19
2355.050000	1.97891e-19
2355.000000	1.98058e-19
2354.950000	1.98225e-19
2354.900000	1.98392e-19
2354.850000	1.98559e-19
2354.800000	1.98726e-19
2354.750000	1.98893e-19
2354.700000	1.99061e-19
2354.650000	1.99229e-19
2354.600000	1.99396e-19
2354.550000	1.99564e-19
2354.500000	1.99732e-19
2354.450000	1.99901e-19
2354.400000	2.00069e-19
2354.350000	2.00237e-19
2354.300000	2.00406e-19
2354.250000	2.00575e-19
2354.200000	2.00744e-19
2354.150000	2.00913e-19
2354.100000	2.01082e-19
2354.050000	2.01251e-19
2354.000000	2.01421e-19
2353.950000	2.0159e-19
2353.900000	2.0176e-19
2353.850000	2.0193e-19
2353.800000	2.021e-19
2353.750000	2.0227e-19
2353.700000	2.02441e-19
2353.650000	2.02611e-19
2353.600000	2.02782e-19
2353.550000	2.02953e-19
2353.500000	2.03124e-19
2353.450000	2.03295e-19
2353.400000	2.03466e-19
2353.350000	2.03637e-19
2353.300000	2.03809e-19
2353.250000	2.0398e-19
2353.200000	2.04152e-19
2353.150000	2.04324e-19
2353.100000	2.04496e-19
2353.050000	2.04668e-19
2353.000000	2.04841e-19
2352.950000	2.05013e-19
2352.900000	2.05186e-19
2352.850000	2.05359e-19
2352.800000	2.05532e-19
2352.750000	2.05705e-19
2352.700000	2.05878e-19
2352.650000	2.06051e-19
2352.600000	2.06225e-19
2352.550000	2.06398e-19
2352.500000	2.06572e-19
2352.450000	2.06746e-19
2352.400000	2.0692e-19
2352.350000	2.07095e-19
2352.300000	2.07269e-19
2352.250000	2.07444e-19
2352.200000	2.07618e-19
2352.150000	2.07793e-19
2352.100000	2.07968e-19
2352.050000	2.08143e-19
2352.000000	2.08319e-19
2351.950000	2.08494e-19
2351.900000	2.0867e-19
2351.850000	2.08845e-19
2351.800000	2.09021e-19
2351.750000	2.09197e-19
2351.700000	2.09373e-19
2351.650000	2.0955e-19
2351.600000	2.09726e-19
2351.550000	2.09903e-19
2351.500000	2.1008e-19
2351.450000	2.10256e-19
2351.400000	2.10434e-19
2351.350000	2.10611e-19
2351.300000	2.10788e-19
2351.250000	2.10966e-19
2351.200000	2.11143e-19
2351.150000	2.11321e-19
2351.100000	2.11499e-19
2351.050000	2.11677e-19
2351.000000	2.11855e-19
2350.950000	2.12034e-19
2350.900000	2.12212e-19
2350.850000	2.12391e-19
2350.800000	2.1257e-19
2350.750000	2.12749e-19
2350.700000	2.12928e-19
2350.650000	2.13108e-19
2350.600000	2.13287e-19
2350.550000	2.13467e-19
2350.500000	2.13646e-19
2350.450000	2.13826e-19
2350.400000	2.14006e-19
2350.350000	2.14187e-19
2350.300000	2.14367e-19
2350.250000	2.14548e-19
2350.200000	2.14728e-19
2350.150000	2.14909e-19
2350.100000	2.1509e-19
2350.050000	2.15271e-19
2350.000000	2.15452e-19
2349.950000	2.15634e-19
2349.900000	2.15815e-19
2349.850000	2.15997e-19
2349.800000	2.16179e-19
2349.750000	2.16361e-19
2349.700000	2.16543e-19
2349.650000	2.16726e-19
2349.600000	2.16908e-19
2349.550000	2.17091e-19
2349.500000	2.17274e-19
2349.450000	2.17457e-19
2349.400000	2.1764e-19
2349.350000	2.17823e-19
2349.300000	2.18007e-19
2349.250000	2.1819e-19
2349.200000	2.18374e-19
2349.150000	2.18558e-19
2349.100000	2.18742e-19
2349.050000	2.18926e-19
2349.000000	2.1911e-19
2348.950000	2.19295e-19
2348.900000	2.1948e-19
2348.850000	2.19665e-19
2348.800000	2.1985e-19
2348.750000	2.20035e-19
2348.700000	2.2022e-19
2348.650000	2.20405e-19
2348.600000	2.20591e-19
2348.550000	2.20777e-19
2348.500000	2.20963e-19
2348.450000	2.21149e-19
2348.400000	2.21335e-19
2348.350000	2.21521e-19
2348.300000	2.21708e-19
2348.250000	2.21895e-19
2348.200000	2.22082e-19
2348.150000	2.22269e-19
2348.100000	2.22456e-19
2348.050000	2.22643e-19
2348.000000	2.22831e-19
2347.950000	2.23018e-19
2347.900000	2.23206e-19
2347.850000	2.23394e-19
2347.800000	2.23582e-19
2347.750000	2.2377e-19
2347.700000	2.23959e-19
2347.650000	2.24148e-19
2347.600000	2.24336e-19
2347.550000	2.24525e-19
2347.500000	2.24714e-19
2347.450000	2.24904e-19
2347.400000	2.25093e-19
2347.350000	2.25283e-19
2347.300000	2.25472e-19
2347.250000	2.25662e-19
2347.200000	2.25852e-19
2347.150000	2.26042e-19
2347.100000	2.26233e-19
2347.050000	2.26423e-19
2347.000000	2.26614e-19
2346.950000	2.26805e-19
2346.900000	2.26996e-19
2346.850000	2.27187e-19
2346.800000	2.27378e-19
2346.750000	2.2757e-19
2346.700000	2.27761e-19
2346.650000	2.27953e-19
2346.600000	2.28145e-19
2346.550000	2.28337e-19
2346.500000	2.2853e-19
2346.450000	2.28722e-19
2346.400000	2.28915e-19
2346.350000	2.29107e-19
2346.300000	2.293e-19
2346.250000	2.29494e-19
2346.200000	2.29687e-19
2346.150000	2.2988e-19
2346.100000	2.30074e-19
2346.050000	2.30268e-19
2346.000000	2.30461e-19
2345.950000	2.30656e-19
2345.900000	2.3085e-19
2345.850000	2.31044e-19
2345.800000	2.31239e-19
2345.750000	2.31434e-19
2345.700000	2.31628e-19
2345.650000	2.31824e-19
2345.600000	2.32019e-19
2345.550000	2.32214e-19
2345.500000	2.3241e-19
2345.450000	2.32605e-19
2345.400000	2.32801e-19
2345.350000	2.32997e-19
2345.300000	2.33194e-19
2345.250000	2.3339e-19
2345.200000	2.33587e-19
2345.150000	2.33783e-19
2345.100000	2.3398e-19
2345.050000	2.34177e-19
2345.000000	2.34374e-19
2344.950000	2.34572e-19
2344.900000	2.34769e-19
2344.850000	2.34967e-19
2344.800000	2.35165e-19
2344.750000	2.35363e-19
2344.700000	2.35561e-19
2344.650000	2.3576e-19
2344.600000	2.35958e-19
2344.550000	2.36157e-19
2344.500000	2.36356e-19
2344.450000	2.36555e-19
2344.400000	2.36754e-19
2344.350000	2.36953e-19
2344.300000	2.37153e-19
2344.250000	2.37353e-19
2344.200000	2.37552e-19
2344.150000	2.37752e-19
2344.100000	2.37953e-19
2344.050000	2.38153e-19
2344.000000	2.38354e-19
2343.950000	2.38554e-19
2343.900000	2.38755e-19
2343.850000	2.38956e-19
2343.800000	2.39158e-19
2343.750000	2.39359e-19
2343.700000	2.39561e-19
2343.650000	2.39762e-19
2343.600000	2.39964e-19
2343.550000	2.40166e-19
2343.500000	2.40369e-19
2343.450000	2.40571e-19
2343.400000	2.40774e-19
2343.350000	2.40976e-19
2343.300000	2.41179e-19
2343.250000	2.41382e-19
2343.200000	2.41586e-19
2343.150000	2.41789e-19
2343.100000	2.41993e-19
2343.050000	2.42197e-19
2343.000000	2.42401e-19
2342.950000	2.42605e-19
2342.900000	2.42809e-19
2342.850000	2.43013e-19
2342.800000	2.43218e-19
2342.750000	2.43423e-19
2342.700000	2.43628e-19
2342.650000	2.43833e-19
2342.600000	2.44038e-19
2342.550000	2.44244e-19
2342.500000	2.4445e-19
2342.450000	2.44656e-19
2342.400000	2.44862e-19
2342.350000	2.45068e-19
2342.300000	2.45274e-19
2342.250000	2.45481e-19
2342.200000	2.45687e-19
2342.150000	2.45894e-19
2342.100000	2.46101e-19
2342.050000	2.46309e-19
2342.000000	2.46516e-19
2341.950000	2.46724e-19
2341.900000	2.46931e-19
2341.850000	2.47139e-19
2341.800000	2.47348e-19
2341.750000	2.47556e-19
2341.700000	2.47764e-19
2341.650000	2.47973e-19
2341.600000	2.48182e-19
2341.550000	2.48391e-19
2341.500000	2.486e-19
2341.450000	2.48809e-19
2341.400000	2.49019e-19
2341.350000	2.49229e-19
2341.300000	2.49438e-19
2341.250000	2.49649e-19
2341.200000	2.49859e-19
2341.150000	2.50069e-19
2341.100000	2.5028e-19
2341.050000	2.50491e-19
2341.000000	2.50702e-19
2340.950000	2.50913e-19
2340.900000	2.51124e-19
2340.850000	2.51335e-19
2340.800000	2.51547e-19
2340.750000	2.51759e-19
2340.700000	2.51971e-19
2340.650000	2.52183e-19
2340.600000	2.52396e-19
2340.550000	2.52608e-19
2340.500000	2.52821e-19
2340.450000	2.53034e-19
2340.400000	2.53247e-19
2340.350000	2.5346e-19
2340.300000	2.53674e-19
2340.250000	2.53887e-19
2340.200000	2.54101e-19
2340.150000	2.54315e-19
2340.100000	2.54529e-19
2340.050000	2.54744e-19
2340.000000	2.54958e-19
2339.950000	2.55173e-19
2339.900000	2.55388e-19
2339.850000	2.55603e-19
2339.800000	2.55818e-19
2339.750000	2.56033e-19
2339.700000	2.56249e-19
2339.650000	2.56465e-19
2339.600000	2.56681e-19
2339.550000	2.56897e-19
2339.500000	2.57113e-19
2339.450000	2.5733e-19
2339.400000	2.57547e-19
2339.350000	2.57763e-19
2339.300000	2.57981e-19
2339.250000	2.58198e-19
2339.200000	2.58415e-19
2339.150000	2.58633e-19
2339.100000	2.58851e-19
2339.050000	2.59069e-19
2339.000000	2.59287e-19
2338.950000	2.59505e-19
2338.900000	2.59724e-19
2338.850000	2.59942e-19
2338.800000	2.60161e-19
2338.750000	2.6038e-19
2338.700000	2.606e-19
2338.650000	2.60819e-19
2338.600000	2.61039e-19
2338.550000	2.61259e-19
2338.500000	2.61479e-19
2338.450000	2.61699e-19
2338.400000	2.61919e-19
2338.350000	2.6214e-19
2338.300000	2.62361e-19
2338.250000	2.62582e-19
2338.200000	2.62803e-19
2338.150000	2.63024e-19
2338.100000	2.63246e-19
2338.050000	2.63467e-19
2338.000000	2.63689e-19
2337.950000	2.63911e-19
2337.900000	2.64133e-19
2337.850000	2.64356e-19
2337.800000	2.64578e-19
2337.750000	2.64801e-19
2337.700000	2.65024e-19
2337.650000	2.65247e-19
2337.600000	2.65471e-19
2337.550000	2.65694e-19
2337.500000	2.65918e-19
2337.450000	2.66142e-19
2337.400000	2.66366e-19
2337.350000	2.66591e-19
2337.300000	2.66815e-19
2337.250000	2.6704e-19
2337.200000	2.67265e-19
2337.150000	2.6749e-19
2337.100000	2.67715e-19
2337.050000	2.6794e-19
2337.000000	2.68166e-19
2336.950000	2.68392e-19
2336.900000	2.68618e-19
2336.850000	2.68844e-19
2336.800000	2.69071e-19
2336.750000	2.69297e-19
2336.700000	2.69524e-19
2336.650000	2.69751e-19
2336.600000	2.69978e-19
2336.550000	2.70205e-19
2336.500000	2.70433e-19
2336.450000	2.70661e-19
2336.400000	2.70889e-19
2336.350000	2.71117e-19
2336.300000	2.71345e-19
2336.250000	2.71574e-19
2336.200000	2.71802e-19
2336.150000	2.72031e-19
2336.100000	2.7226e-19
2336.050000	2.7249e-19
2336.000000	2.72719e-19
2335.950000	2.72949e-19
2335.900000	2.73179e-19
2335.850000	2.73409e-19
2335.800000	2.73639e-19
2335.750000	2.73869e-19
2335.700000	2.741e-19
2335.650000	2.74331e-19
2335.600000	2.74562e-19
2335.550000	2.74793e-19
2335.500000	2.75025e-19
2335.450000	2.75256e-19
2335.400000	2.75488e-19
2335.350000	2.7572e-19
2335.300000	2.75952e-19
2335.250000	2.76185e-19
2335.200000	2.76417e-19
2335.150000	2.7665e-19
2335.100000	2.76883e-19
2335.050000	2.77116e-19
2335.000000	2.77349e-19
2334.950000	2.77583e-19
2334.900000	2.77817e-19
2334.850000	2.78051e-19
2334.800000	2.78285e-19
2334.750000	2.78519e-19
2334.700000	2.78754e-19
2334.650000	2.78989e-19
2334.600000	2.79223e-19
2334.550000	2.79459e-19
2334.500000	2.79694e-19
2334.450000	2.7993e-19
2334.400000	2.80165e-19
2334.350000	2.80401e-19
2334.300000	2.80637e-19
2334.250000	2.80874e-19
2334.200000	2.8111e-19
2334.150000	2.81347e-19
2334.100000	2.81584e-19
2334.050000	2.81821e-19
2334.000000	2.82058e-19
2333.950000	2.82296e-19
2333.900000	2.82534e-19
2333.850000	2.82772e-19
2333.800000	2.8301e-19
2333.750000	2.83248e-19
2333.700000	2.83487e-19
2333.650000	2.83725e-19
2333.600000	2.83964e-19
2333.550000	2.84203e-19
2333.500000	2.84443e-19
2333.450000	2.84682e-19
2333.400000	2.84922e-19
2333.350000	2.85162e-19
2333.300000	2.85402e-19
2333.250000	2.85642e-19
2333.200000	2.85883e-19
2333.150000	2.86124e-19
2333.100000	2.86365e-19
2333.050000	2.86606e-19
2333.000000	2.86847e-19
2332.950000	2.87089e-19
2332.900000	2.87331e-19
2332.850000	2.87573e-19
2332.800000	2.87815e-19
2332.750000	2.88057e-19
2332.700000	2.883e-19
2332.650000	2.88542e-19
2332.600000	2.88785e-19
2332.550000	2.89029e-19
2332.500000	2.89272e-19
2332.450000	2.89516e-19
2332.400000	2.8976e-19
2332.350000	2.90004e-19
2332.300000	2.90248e-19
2332.250000	2.90492e-19
2332.200000	2.90737e-19
2332.150000	2.90982e-19
2332.100000	2.91227e-19
2332.050000	2.91472e-19
2332.000000	2.91717e-19
2331.950000	2.91963e-19
2331.900000	2.92209e-19
2331.850000	2.92455e-19
2331.800000	2.92701e-19
2331.750000	2.92948e-19
2331.700000	2.93195e-19
2331.650000	2.93441e-19
2331.600000	2.93689e-19
2331.550000	2.93936e-19
2331.500000	2.94183e-19
2331.450000	2.94431e-19
2331.400000	2.94679e-19
2331.350000	2.94927e-19
2331.300000	2.95176e-19
2331.250000	2.95424e-19
2331.200000	2.95673e-19
2331.150000	2.95922e-19
2331.100000	2.96171e-19
2331.050000	2.96421e-19
2331.000000	2.9667e-19
2330.950000	2.9692e-19
2330.900000	2.9717e-19
2330.850000	2.9742e-19
2330.800000	2.97671e-19
2330.750000	2.97922e-19
2330.700000	2.98173e-19
2330.650000	2.98424e-19
2330.600000	2.98675e-19
2330.550000	2.98926e-19
2330.500000	2.99178e-19
2330.450000	2.9943e-19
2330.400000	2.99682e-19
2330.350000	2.99935e-19
2330.300000	3.00187e-19
2330.250000	3.0044e-19
2330.200000	3.00693e-19
2330.150000	3.00946e-19
2330.100000	3.012e-19
2330.050000	3.01453e-19
2330.000000	3.01707e-19
2329.950000	3.01961e-19
2329.900000	3.02216e-19
2329.850000	3.0247e-19
2329.800000	3.02725e-19
2329.750000	3.0298e-19
2329.700000	3.03235e-19
2329.650000	3.0349e-19
2329.600000	3.03746e-19
2329.550000	3.04002e-19
2329.500000	3.04258e-19
2329.450000	3.04514e-19
2329.400000	3.0477e-19
2329.350000	3.05027e-19
2329.300000	3.05284e-19
2329.250000	3.05541e-19
2329.200000	3.05798e-19
2329.150000	3.06056e-19
2329.100000	3.06314e-19
2329.050000	3.06572e-19
2329.000000	3.0683e-19
2328.950000	3.07088e-19
2328.900000	3.07347e-19
2328.850000	3.07606e-19
2328.800000	3.07865e-19
2328.750000	3.08124e-19
2328.700000	3.08383e-19
2328.650000	3.08643e-19
2328.600000	3.08903e-19
2328.550000	3.09163e-19
2328.500000	3.09424e-19
2328.450000	3.09684e-19
2328.400000	3.09945e-19
2328.350000	3.10206e-19
2328.300000	3.10467e-19
2328.250000	3.10729e-19
2328.200000	3.1099e-19
2328.150000	3.11252e-19
2328.100000	3.11514e-19
2328.050000	3.11777e-19
2328.000000	3.12039e-19
2327.950000	3.12302e-19
2327.900000	3.12565e-19
2327.850000	3.12828e-19
2327.800000	3.13092e-19
2327.750000	3.13355e-19
2327.700000	3.13619e-19
2327.650000	3.13883e-19
2327.600000	3.14148e-19
2327.550000	3.14412e-19
2327.500000	3.14677e-19
2327.450000	3.14942e-19
2327.400000	3.15207e-19
2327.350000	3.15473e-19
2327.300000	3.15738e-19
2327.250000	3.16004e-19
2327.200000	3.1627e-19
2327.150000	3.16537e-19
2327.100000	3.16803e-19
2327.050000	3.1707e-19
2327.000000	3.17337e-19
2326.950000	3.17604e-19
2326.900000	3.17872e-19
2326.850000	3.18139e-19
2326.800000	3.18407e-19
2326.750000	3.18676e-19
2326.700000	3.18944e-19
2326.650000	3.19213e-19
2326.600000	3.19481e-19
2326.550000	3.1975e-19
2326.500000	3.2002e-19
2326.450000	3.20289e-19
2326.400000	3.20559e-19
2326.350000	3.20829e-19
2326.300000	3.21099e-19
2326.250000	3.21369e-19
2326.200000	3.2164e-19
2326.150000	3.21911e-19
2326.100000	3.22182e-19
2326.050000	3.22453e-19
2326.000000	3.22725e-19
2325.950000	3.22997e-19
2325.900000	3.23269e-19
2325.850000	3.23541e-19
2325.800000	3.23813e-19
2325.750000	3.24086e-19
2325.700000	3.24359e-19
2325.650000	3.24632e-19
2325.600000	3.24906e-19
2325.550000	3.25179e-19
2325.500000	3.25453e-19
2325.450000	3.25727e-19
2325.400000	3.26001e-19
2325.350000	3.26276e-19
2325.300000	3.26551e-19
2325.250000	3.26826e-19
2325.200000	3.27101e-19
2325.150000	3.27376e-19
2325.100000	3.27652e-19
2325.050000	3.27928e-19
2325.000000	3.28204e-19
2324.950000	3.28481e-19
2324.900000	3.28757e-19
2324.850000	3.29034e-19
2324.800000	3.29311e-19
2324.750000	3.29589e-19
2324.700000	3.29866e-19
2324.650000	3.30144e-19
2324.600000	3.30422e-19
2324.550000	3.307e-19
2324.500000	3.30979e-19
2324.450000	3.31257e-19
2324.400000	3.31536e-19
2324.350000	3.31816e-19
2324.300000	3.32095e-19
2324.250000	3.32375e-19
2324.200000	3.32655e-19
2324.150000	3.32935e-19
2324.100000	3.33215e-19
2324.050000	3.33496e-19
2324.000000	3.33777e-19
2323.950000	3.34058e-19
2323.900000	3.34339e-19
2323.850000	3.34621e-19
2323.800000	3.34902e-19
2323.750000	3.35184e-19
2323.700000	3.35467e-19
2323.650000	3.35749e-19
2323.600000	3.36032e-19
2323.550000	3.36315e-19
2323.500000	3.36598e-19
2323.450000	3.36882e-19
2323.400000	3.37165e-19
2323.350000	3.37449e-19
2323.300000	3.37733e-19
2323.250000	3.38018e-19
2323.200000	3.38303e-19
2323.150000	3.38587e-19
2323.100000	3.38873e-19
2323.050000	3.39158e-19
2323.000000	3.39444e-19
2322.950000	3.39729e-19
2322.900000	3.40016e-19
2322.850000	3.40302e-19
2322.800000	3.40588e-19
2322.750000	3.40875e-19
2322.700000	3.41162e-19
2322.650000	3.4145e-19
2322.600000	3.41737e-19
2322.550000	3.42025e-19
2322.500000	3.42313e-19
2322.450000	3.42601e-19
2322.400000	3.4289e-19
2322.350000	3.43179e-19
2322.300000	3.43468e-19
2322.250000	3.43757e-19
2322.200000	3.44046e-19
2322.150000	3.44336e-19
2322.100000	3.44626e-19
2322.050000	3.44916e-19
2322.000000	3.45207e-19
2321.950000	3.45497e-19
2321.900000	3.45788e-19
2321.850000	3.4608e-19
2321.800000	3.46371e-19
2321.750000	3.46663e-19
2321.700000	3.46955e-19
2321.650000	3.47247e-19
2321.600000	3.47539e-19
2321.550000	3.47832e-19
2321.500000	3.48125e-19
2321.450000	3.48418e-19
2321.400000	3.48711e-19
2321.350000	3.49005e-19
2321.300000	3.49299e-19
2321.250000	3.49593e-19
2321.200000	3.49888e-19
2321.150000	3.50182e-19
2321.100000	3.50477e-19
2321.050000	3.50772e-19
2321.000000	3.51068e-19
2320.950000	3.51363e-19
2320.900000	3.51659e-19
2320.850000	3.51955e-19
2320.800000	3.52252e-19
2320.750000	3.52548e-19
2320.700000	3.52845e-19
2320.650000	3.53142e-19
2320.600000	3.5344e-19
2320.550000	3.53738e-19
2320.500000	3.54035e-19
2320.450000	3.54334e-19
2320.400000	3.54632e-19
2320.350000	3.54931e-19
2320.300000	3.5523e-19
2320.250000	3.55529e-19
2320.200000	3.55828e-19
2320.150000	3.56128e-19
2320.100000	3.56428e-19
2320.050000	3.56728e-19
2320.000000	3.57028e-19
2319.950000	3.57329e-19
2319.900000	3.5763e-19
2319.850000	3.57931e-19
2319.800000	3.58232e-19
2319.750000	3.58534e-19
2319.700000	3.58836e-19
2319.650000	3.59138e-19
2319.600000	3.59441e-19
2319.550000	3.59743e-19
2319.500000	3.60046e-19
2319.450000	3.6035e-19
2319.400000	3.60653e-19
2319.350000	3.60957e-19
2319.300000	3.61261e-19
2319.250000	3.61565e-19
2319.200000	3.61869e-19
2319.150000	3.62174e-19
2319.100000	3.62479e-19
2319.050000	3.62784e-19
2319.000000	3.6309e-19
2318.950000	3.63396e-19
2318.900000	3.63702e-19
2318.850000	3.64008e-19
2318.800000	3.64315e-19
2318.750000	3.64621e-19
2318.700000	3.64928e-19
2318.650000	3.65236e-19
2318.600000	3.65543e-19
2318.550000	3.65851e-19
2318.500000	3.66159e-19
2318.450000	3.66468e-19
2318.400000	3.66776e-19
2318.350000	3.67085e-19
2318.300000	3.67394e-19
2318.250000	3.67704e-19
2318.200000	3.68013e-19
2318.150000	3.68323e-19
2318.100000	3.68633e-19
2318.050000	3.68944e-19
2318.000000	3.69255e-19
2317.950000	3.69566e-19
2317.900000	3.69877e-19
2317.850000	3.70188e-19
2317.800000	3.705e-19
2317.750000	3.70812e-19
2317.700000	3.71124e-19
2317.650000	3.71437e-19
2317.600000	3.7175e-19
2317.550000	3.72063e-19
2317.500000	3.72376e-19
2317.450000	3.7269e-19
2317.400000	3.73003e-19
2317.350000	3.73318e-19
2317.300000	3.73632e-19
2317.250000	3.73947e-19
2317.200000	3.74262e-19
2317.150000	3.74577e-19
2317.100000	3.74892e-19
2317.050000	3.75208e-19
2317.000000	3.75524e-19
2316.950000	3.7584e-19
2316.900000	3.76157e-19
2316.850000	3.76473e-19
2316.800000	3.7679e-19
2316.750000	3.77108e-19
2316.700000	3.77425e-19
2316.650000	3.77743e-19
2316.600000	3.78061e-19
2316.550000	3.7838e-19
2316.500000	3.78698e-19
2316.450000	3.79017e-19
2316.400000	3.79336e-19
2316.350000	3.79656e-19
2316.300000	3.79976e-19
2316.250000	3.80296e-19
2316.200000	3.80616e-19
2316.150000	3.80936e-19
2316.100000	3.81257e-19
2316.050000	3.81578e-19
2316.000000	3.819e-19
2315.950000	3.82221e-19
2315.900000	3.82543e-19
2315.850000	3.82865e-19
2315.800000	3.83188e-19
2315.750000	3.8351e-19
2315.700000	3.83833e-19
2315.650000	3.84157e-19
2315.600000	3.8448e-19
2315.550000	3.84804e-19
2315.500000	3.85128e-19
2315.450000	3.85452e-19
2315.400000	3.85777e-19
2315.350000	3.86102e-19
2315.300000	3.86427e-19
2315.250000	3.86752e-19
2315.200000	3.87078e-19
2315.150000	3.87404e-19
2315.100000	3.8773e-19
2315.050000	3.88057e-19
2315.000000	3.88384e-19
2314.950000	3.88711e-19
2314.900000	3.89038e-19
2314.850000	3.89366e-19
2314.800000	3.89694e-19
2314.750000	3.90022e-19
2314.700000	3.9035e-19
2314.650000	3.90679e-19
2314.600000	3.91008e-19
2314.550000	3.91337e-19
2314.500000	3.91667e-19
2314.450000	3.91997e-19
2314.400000	3.92327e-19
2314.350000	3.92657e-19
2314.300000	3.92988e-19
2314.250000	3.93319e-19
2314.200000	3.9365e-19
2314.150000	3.93981e-19
2314.100000	3.94313e-19
2314.050000	3.94645e-19
2314.000000	3.94978e-19
2313.950000	3.9531e-19
2313.900000	3.95643e-19
2313.850000	3.95976e-19
2313.800000	3.9631e-19
2313.750000	3.96644e-19
2313.700000	3.96978e-19
2313.650000	3.97312e-19
2313.600000	3.97646e-19
2313.550000	3.97981e-19
2313.500000	3.98317e-19
2313.450000	3.98652e-19
2313.400000	3.98988e-19
2313.350000	3.99324e-19
2313.300000	3.9966e-19
2313.250000	3.99997e-19
2313.200000	4.00333e-19
2313.150000	4.00671e-19
2313.100000	4.01008e-19
2313.050000	4.01346e-19
2313.000000	4.01684e-19
2312.950000	4.02022e-19
2312.900000	4.0236e-19
2312.850000	4.02699e-19
2312.800000	4.03038e-19
2312.750000	4.03378e-19
2312.700000	4.03718e-19
2312.650000	4.04058e-19
2312.600000	4.04398e-19
2312.550000	4.04738e-19
2312.500000	4.05079e-19
2312.450000	4.0542e-19
2312.400000	4.05762e-19
2312.350000	4.06103e-19
2312.300000	4.06445e-19
2312.250000	4.06788e-19
2312.200000	4.0713e-19
2312.150000	4.07473e-19
2312.100000	4.07816e-19
2312.050000	4.0816e-19
2312.000000	4.08504e-19
2311.950000	4.08848e-19
2311.900000	4.09192e-19
2311.850000	4.09536e-19
2311.800000	4.09881e-19
2311.750000	4.10226e-19
2311.700000	4.10572e-19
2311.650000	4.10918e-19
2311.600000	4.11264e-19
2311.550000	4.1161e-19
2311.500000	4.11957e-19
2311.450000	4.12304e-19
2311.400000	4.12651e-19
2311.350000	4.12998e-19
2311.300000	4.13346e-19
2311.250000	4.13694e-19
2311.200000	4.14043e-19
2311.150000	4.14391e-19
2311.100000	4.1474e-19
2311.050000	4.1509e-19
2311.000000	4.15439e-19
2310.950000	4.15789e-19
2310.900000	4.16139e-19
2310.850000	4.1649e-19
2310.800000	4.1684e-19
2310.750000	4.17191e-19
2310.700000	4.17543e-19
2310.650000	4.17894e-19
2310.600000	4.18246e-19
2310.550000	4.18599e-19
2310.500000	4.18951e-19
2310.450000	4.19304e-19
2310.400000	4.19657e-19
2310.350000	4.2001e-19
2310.300000	4.20364e-19
2310.250000	4.20718e-19
2310.200000	4.21072e-19
2310.150000	4.21427e-19
2310.100000	4.21782e-19
2310.050000	4.22137e-19
2310.000000	4.22493e-19
2309.950000	4.22848e-19
2309.900000	4.23204e-19
2309.850000	4.23561e-19
2309.800000	4.23918e-19
2309.750000	4.24275e-19
2309.700000	4.24632e-19
2309.650000	4.24989e-19
2309.600000	4.25347e-19
2309.550000	4.25706e-19
2309.500000	4.26064e-19
2309.450000	4.26423e-19
2309.400000	4.26782e-19
2309.350000	4.27141e-19
2309.300000	4.27501e-19
2309.250000	4.27861e-19
2309.200000	4.28221e-19
2309.150000	4.28582e-19
2309.100000	4.28943e-19
2309.050000	4.29304e-19
2309.000000	4.29666e-19
2308.950000	4.30028e-19
2308.900000	4.3039e-19
2308.850000	4.30752e-19
2308.800000	4.31115e-19
2308.750000	4.31478e-19
2308.700000	4.31841e-19
2308.650000	4.32205e-19
2308.600000	4.32569e-19
2308.550000	4.32933e-19
2308.500000	4.33298e-19
2308.450000	4.33663e-19
2308.400000	4.34028e-19
2308.350000	4.34393e-19
2308.300000	4.34759e-19
2308.250000	4.35125e-19
2308.200000	4.35492e-19
2308.150000	4.35859e-19
2308.100000	4.36226e-19
2308.050000	4.36593e-19
2308.000000	4.36961e-19
2307.950000	4.37329e-19
2307.900000	4.37697e-19
2307.850000	4.38066e-19
2307.800000	4.38434e-19
2307.750000	4.38804e-19
2307.700000	4.39173e-19
2307.650000	4.39543e-19
2307.600000	4.39913e-19
2307.550000	4.40284e-19
2307.500000	4.40654e-19
2307.450000	4.41026e-19
2307.400000	4.41397e-19
2307.350000	4.41769e-19
2307.300000	4.42141e-19
2307.250000	4.42513e-19
2307.200000	4.42886e-19
2307.150000	4.43259e-19
2307.100000	4.43632e-19
2307.050000	4.44006e-19
2307.000000	4.44379e-19
2306.950000	4.44754e-19
2306.900000	4.45128e-19
2306.850000	4.45503e-19
2306.800000	4.45878e-19
2306.750000	4.46254e-19
2306.700000	4.4663e-19
2306.650000	4.47006e-19
2306.600000	4.47382e-19
2306.550000	4.47759e-19
2306.500000	4.48136e-19
2306.450000	4.48513e-19
2306.400000	4.48891e-19
2306.350000	4.49269e-19
2306.300000	4.49647e-19
2306.250000	4.50026e-19
2306.200000	4.50405e-19
2306.150000	4.50784e-19
2306.100000	4.51164e-19
2306.050000	4.51544e-19
2306.000000	4.51924e-19
2305.950000	4.52305e-19
2305.900000	4.52686e-19
2305.850000	4.53067e-19
2305.800000	4.53448e-19
2305.750000	4.5383e-19
2305.700000	4.54213e-19
2305.650000	4.54595e-19
2305.600000	4.54978e-19
2305.550000	4.55361e-19
2305.500000	4.55744e-19
2305.450000	4.56128e-19
2305.400000	4.56512e-19
2305.350000	4.56897e-19
2305.300000	4.57282e-19
2305.250000	4.57667e-19
2305.200000	4.58052e-19
2305.150000	4.58438e-19
2305.100000	4.58824e-19
2305.050000	4.5921e-19
2305.000000	4.59597e-19
2304.950000	4.59984e-19
2304.900000	4.60371e-19
2304.850000	4.60759e-19
2304.800000	4.61147e-19
2304.750000	4.61536e-19
2304.700000	4.61924e-19
2304.650000	4.62313e-19
2304.600000	4.62703e-19
2304.550000	4.63092e-19
2304.500000	4.63482e-19
2304.450000	4.63873e-19
2304.400000	4.64263e-19
2304.350000	4.64654e-19
2304.300000	4.65045e-19
2304.250000	4.65437e-19
2304.200000	4.65829e-19
2304.150000	4.66221e-19
2304.100000	4.66614e-19
2304.050000	4.67007e-19
2304.000000	4.674e-19
2303.950000	4.67794e-19
2303.900000	4.68188e-19
2303.850000	4.68582e-19
2303.800000	4.68977e-19
2303.750000	4.69372e-19
2303.700000	4.69767e-19
2303.650000	4.70162e-19
2303.600000	4.70558e-19
2303.550000	4.70955e-19
2303.500000	4.71351e-19
2303.450000	4.71748e-19
2303.400000	4.72145e-19
2303.350000	4.72543e-19
2303.300000	4.72941e-19
2303.250000	4.73339e-19
2303.200000	4.73738e-19
2303.150000	4.74137e-19
2303.100000	4.74536e-19
2303.050000	4.74936e-19
2303.000000	4.75336e-19
2302.950000	4.75736e-19
2302.900000	4.76137e-19
2302.850000	4.76538e-19
2302.800000	4.76939e-19
2302.750000	4.77341e-19
2302.700000	4.77743e-19
2302.650000	4.78145e-19
2302.600000	4.78548e-19
2302.550000	4.78951e-19
2302.500000	4.79354e-19
2302.450000	4.79758e-19
2302.400000	4.80162e-19
2302.350000	4.80566e-19
2302.300000	4.80971e-19
2302.250000	4.81376e-19
2302.200000	4.81781e-19
2302.150000	4.82187e-19
2302.100000	4.82593e-19
2302.050000	4.82999e-19
2302.000000	4.83406e-19
2301.950000	4.83813e-19
2301.900000	4.84221e-19
2301.850000	4.84628e-19
2301.800000	4.85036e-19
2301.750000	4.85445e-19
2301.700000	4.85854e-19
2301.650000	4.86263e-19
2301.600000	4.86672e-19
2301.550000	4.87082e-19
2301.500000	4.87492e-19
2301.450000	4.87903e-19
2301.400000	4.88314e-19
2301.350000	4.88725e-19
2301.300000	4.89137e-19
2301.250000	4.89549e-19
2301.200000	4.89961e-19
2301.150000	4.90373e-19
2301.100000	4.90786e-19
2301.050000	4.912e-19
2301.000000	4.91613e-19
2300.950000	4.92027e-19
2300.900000	4.92442e-19
2300.850000	4.92856e-19
2300.800000	4.93272e-19
2300.750000	4.93687e-19
2300.700000	4.94103e-19
2300.650000	4.94519e-19
2300.600000	4.94935e-19
2300.550000	4.95352e-19
2300.500000	4.95769e-19
2300.450000	4.96187e-19
2300.400000	4.96605e-19
2300.350000	4.97023e-19
2300.300000	4.97441e-19
2300.250000	4.9786e-19
2300.200000	4.98279e-19
2300.150000	4.98699e-19
2300.100000	4.99119e-19
2300.050000	4.99539e-19
2300.000000	4.9996e-19
2299.950000	5.00381e-19
2299.900000	5.00802e-19
2299.850000	5.01224e-19
2299.800000	5.01646e-19
2299.750000	5.02069e-19
2299.700000	5.02492e-19
2299.650000	5.02915e-19
2299.600000	5.03338e-19
2299.550000	5.03762e-19
2299.500000	5.04186e-19
2299.450000	5.04611e-19
2299.400000	5.05036e-19
2299.350000	5.05461e-19
2299.300000	5.05887e-19
2299.250000	5.06313e-19
2299.200000	5.06739e-19
2299.150000	5.07166e-19
2299.100000	5.07593e-19
2299.050000	5.08021e-19
2299.000000	5.08448e-19
2298.950000	5.08877e-19
2298.900000	5.09305e-19
2298.850000	5.09734e-19
2298.800000	5.10163e-19
2298.750000	5.10593e-19
2298.700000	5.11023e-19
2298.650000	5.11453e-19
2298.600000	5.11884e-19
2298.550000	5.12315e-19
2298.500000	5.12747e-19
2298.450000	5.13178e-19
2298.400000	5.13611e-19
2298.350000	5.14043e-19
2298.300000	5.14476e-19
2298.250000	5.14909e-19
2298.200000	5.15343e-19
2298.150000	5.15777e-19
2298.100000	5.16211e-19
2298.050000	5.16646e-19
2298.000000	5.17081e-19
2297.950000	5.17516e-19
2297.900000	5.17952e-19
2297.850000	5.18388e-19
2297.800000	5.18825e-19
2297.750000	5.19262e-19
2297.700000	5.19699e-19
2297.650000	5.20137e-19
2297.600000	5.20575e-19
2297.550000	5.21013e-19
2297.500000	5.21452e-19
2297.450000	5.21891e-19
2297.400000	5.22331e-19
2297.350000	5.22771e-19
2297.300000	5.23211e-19
2297.250000	5.23651e-19
2297.200000	5.24092e-19
2297.150000	5.24534e-19
2297.100000	5.24975e-19
2297.050000	5.25418e-19
2297.000000	5.2586e-19
2296.950000	5.26303e-19
2296.900000	5.26746e-19
2296.850000	5.2719e-19
2296.800000	5.27634e-19
2296.750000	5.28078e-19
2296.700000	5.28523e-19
2296.650000	5.28968e-19
2296.600000	5.29413e-19
2296.550000	5.29859e-19
2296.500000	5.30305e-19
2296.450000	5.30752e-19
2296.400000	5.31199e-19
2296.350000	5.31646e-19
2296.300000	5.32094e-19
2296.250000	5.32542e-19
2296.200000	5.3299e-19
2296.150000	5.33439e-19
2296.100000	5.33889e-19
2296.050000	5.34338e-19
2296.000000	5.34788e-19
2295.950000	5.35238e-19
2295.900000	5.35689e-19
2295.850000	5.3614e-19
2295.800000	5.36592e-19
2295.750000	5.37044e-19
2295.700000	5.37496e-19
2295.650000	5.37949e-19
2295.600000	5.38402e-19
2295.550000	5.38855e-19
2295.500000	5.39309e-19
2295.450000	5.39763e-19
2295.400000	5.40218e-19
2295.350000	5.40673e-19
2295.300000	5.41128e-19
2295.250000	5.41584e-19
2295.200000	5.4204e-19
2295.150000	5.42496e-19
2295.100000	5.42953e-19
2295.050000	5.4341e-19
2295.000000	5.43868e-19
2294.950000	5.44326e-19
2294.900000	5.44784e-19
2294.850000	5.45243e-19
2294.800000	5.45702e-19
2294.750000	5.46162e-19
2294.700000	5.46622e-19
2294.650000	5.47082e-19
2294.600000	5.47543e-19
2294.550000	5.48004e-19
2294.500000	5.48465e-19
2294.450000	5.48927e-19
2294.400000	5.49389e-19
2294.350000	5.49852e-19
2294.300000	5.50315e-19
2294.250000	5.50779e-19
2294.200000	5.51242e-19
2294.150000	5.51707e-19
2294.100000	5.52171e-19
2294.050000	5.52636e-19
2294.000000	5.53102e-19
2293.950000	5.53567e-19
2293.900000	5.54034e-19
2293.850000	5.545e-19
2293.800000	5.54967e-19
2293.750000	5.55434e-19
2293.700000	5.55902e-19
2293.650000	5.5637e-19
2293.600000	5.56839e-19
2293.550000	5.57308e-19
2293.500000	5.57777e-19
2293.450000	5.58247e-19
2293.400000	5.58717e-19
2293.350000	5.59188e-19
2293.300000	5.59658e-19
2293.250000	5.6013e-19
2293.200000	5.60601e-19
2293.150000	5.61074e-19
2293.100000	5.61546e-19
2293.050000	5.62019e-19
2293.000000	5.62492e-19
2292.950000	5.62966e-19
2292.900000	5.6344e-19
2292.850000	5.63915e-19
2292.800000	5.64389e-19
2292.750000	5.64865e-19
2292.700000	5.6534e-19
2292.650000	5.65816e-19
2292.600000	5.66293e-19
2292.550000	5.6677e-19
2292.500000	5.67247e-19
2292.450000	5.67725e-19
2292.400000	5.68203e-19
2292.350000	5.68681e-19
2292.300000	5.6916e-19
2292.250000	5.6964e-19
2292.200000	5.70119e-19
2292.150000	5.70599e-19
2292.100000	5.7108e-19
2292.050000	5.71561e-19
2292.000000	5.72042e-19
2291.950000	5.72524e-19
2291.900000	5.73006e-19
2291.850000	5.73489e-19
2291.800000	5.73972e-19
2291.750000	5.74455e-19
2291.700000	5.74939e-19
2291.650000	5.75423e-19
2291.600000	5.75908e-19
2291.550000	5.76393e-19
2291.500000	5.76878e-19
2291.450000	5.77364e-19
2291.400000	5.7785e-19
2291.350000	5.78337e-19
2291.300000	5.78824e-19
2291.250000	5.79311e-19
2291.200000	5.79799e-19
2291.150000	5.80287e-19
2291.100000	5.80776e-19
2291.050000	5.81265e-19
2291.000000	5.81754e-19
2290.950000	5.82244e-19
2290.900000	5.82735e-19
2290.850000	5.83225e-19
2290.800000	5.83717e-19
2290.750000	5.84208e-19
2290.700000	5.847e-19
2290.650000	5.85193e-19
2290.600000	5.85685e-19
2290.550000	5.86179e-19
2290.500000	5.86672e-19
2290.450000	5.87166e-19
2290.400000	5.87661e-19
2290.350000	5.88156e-19
2290.300000	5.88651e-19
2290.250000	5.89147e-19
2290.200000	5.89643e-19
2290.150000	5.90139e-19
2290.100000	5.90636e-19
2290.050000	5.91134e-19
2290.000000	5.91632e-19
2289.950000	5.9213e-19
2289.900000	5.92628e-19
2289.850000	5.93127e-19
2289.800000	5.93627e-19
2289.750000	5.94127e-19
2289.700000	5.94627e-19
2289.650000	5.95128e-19
2289.600000	5.95629e-19
2289.550000	5.96131e-19
2289.500000	5.96633e-19
2289.450000	5.97135e-19
2289.400000	5.97638e-19
2289.350000	5.98141e-19
2289.300000	5.98645e-19
2289.250000	5.99149e-19
2289.200000	5.99654e-19
2289.150000	6.00159e-19
2289.100000	6.00664e-19
2289.050000	6.0117e-19
2289.000000	6.01676e-19
2288.950000	6.02183e-19
2288.900000	6.0269e-19
2288.850000	6.03198e-19
2288.800000	6.03706e-19
2288.750000	6.04214e-19
2288.700000	6.04723e-19
2288.650000	6.05232e-19
2288.600000	6.05742e-19
2288.550000	6.06252e-19
2288.500000	6.06762e-19
2288.450000	6.07273e-19
2288.400000	6.07785e-19
2288.350000	6.08297e-19
2288.300000	6.08809e-19
2288.250000	6.09322e-19
2288.200000	6.09835e-19
2288.150000	6.10348e-19
2288.100000	6.10862e-19
2288.050000	6.11377e-19
2288.000000	6.11892e-19
2287.950000	6.12407e-19
2287.900000	6.12923e-19
2287.850000	6.13439e-19
2287.800000	6.13955e-19
2287.750000	6.14472e-19
2287.700000	6.1499e-19
2287.650000	6.15508e-19
2287.600000	6.16026e-19
2287.550000	6.16545e-19
2287.500000	6.17064e-19
2287.450000	6.17584e-19
2287.400000	6.18104e-19
2287.350000	6.18624e-19
2287.300000	6.19145e-19
2287.250000	6.19667e-19
2287.200000	6.20189e-19
2287.150000	6.20711e-19
2287.100000	6.21234e-19
2287.050000	6.21757e-19
2287.000000	6.2228e-19
2286.950000	6.22804e-19
2286.900000	6.23329e-19
2286.850000	6.23854e-19
2286.800000	6.24379e-19
2286.750000	6.24905e-19
2286.700000	6.25431e-19
2286.650000	6.25958e-19
2286.600000	6.26485e-19
2286.550000	6.27013e-19
2286.500000	6.27541e-19
2286.450000	6.28069e-19
2286.400000	6.28598e-19
2286.350000	6.29127e-19
2286.300000	6.29657e-19
2286.250000	6.30187e-19
2286.200000	6.30718e-19
2286.150000	6.31249e-19
2286.100000	6.31781e-19
2286.050000	6.32313e-19
2286.000000	6.32845e-19
2285.950000	6.33378e-19
2285.900000	6.33912e-19
2285.850000	6.34446e-19
2285.800000	6.3498e-19
2285.750000	6.35515e-19
2285.700000	6.3605e-19
2285.650000	6.36585e-19
2285.600000	6.37121e-19
2285.550000	6.37658e-19
2285.500000	6.38195e-19
2285.450000	6.38732e-19
2285.400000	6.3927e-19
2285.350000	6.39809e-19
2285.300000	6.40347e-19
2285.250000	6.40887e-19
2285.200000	6.41426e-19
2285.150000	6.41967e-19
2285.100000	6.42507e-19
2285.050000	6.43048e-19
2285.000000	6.4359e-19
2284.950000	6.44132e-19
2284.900000	6.44674e-19
2284.850000	6.45217e-19
2284.800000	6.45761e-19
2284.750000	6.46304e-19
2284.700000	6.46849e-19
2284.650000	6.47393e-19
2284.600000	6.47939e-19
2284.550000	6.48484e-19
2284.500000	6.4903e-19
2284.450000	6.49577e-19
2284.400000	6.50124e-19
2284.350000	6.50671e-19
2284.300000	6.51219e-19
2284.250000	6.51768e-19
2284.200000	6.52317e-19
2284.150000	6.52866e-19
2284.100000	6.53416e-19
2284.050000	6.53966e-19
2284.000000	6.54517e-19
2283.950000	6.55068e-19
2283.900000	6.5562e-19
2283.850000	6.56172e-19
2283.800000	6.56724e-19
2283.750000	6.57277e-19
2283.700000	6.57831e-19
2283.650000	6.58385e-19
2283.600000	6.58939e-19
2283.550000	6.59494e-19
2283.500000	6.6005e-19
2283.450000	6.60605e-19
2283.400000	6.61162e-19
2283.350000	6.61718e-19
2283.300000	6.62276e-19
2283.250000	6.62833e-19
2283.200000	6.63392e-19
2283.150000	6.6395e-19
2283.100000	6.64509e-19
2283.050000	6.65069e-19
2283.000000	6.65629e-19
2282.950000	6.6619e-19
2282.900000	6.66751e-19
2282.850000	6.67312e-19
2282.800000	6.67874e-19
2282.750000	6.68437e-19
2282.700000	6.68999e-19
2282.650000	6.69563e-19
2282.600000	6.70127e-19
2282.550000	6.70691e-19
2282.500000	6.71256e-19
2282.450000	6.71821e-19
2282.400000	6.72387e-19
2282.350000	6.72953e-19
2282.300000	6.7352e-19
2282.250000	6.74087e-19
2282.200000	6.74655e-19
2282.150000	6.75223e-19
2282.100000	6.75791e-19
2282.050000	6.76361e-19
2282.000000	6.7693e-19
2281.950000	6.775e-19
2281.900000	6.78071e-19
2281.850000	6.78642e-19
2281.800000	6.79213e-19
2281.750000	6.79785e-19
2281.700000	6.80358e-19
2281.650000	6.80931e-19
2281.600000	6.81504e-19
2281.550000	6.82078e-19
2281.500000	6.82652e-19
2281.450000	6.83227e-19
2281.400000	6.83803e-19
2281.350000	6.84379e-19
2281.300000	6.84955e-19
2281.250000	6.85532e-19
2281.200000	6.86109e-19
2281.150000	6.86687e-19
2281.100000	6.87265e-19
2281.050000	6.87844e-19
2281.000000	6.88423e-19
2280.950000	6.89003e-19
2280.900000	6.89583e-19
2280.850000	6.90164e-19
2280.800000	6.90745e-19
2280.750000	6.91327e-19
2280.700000	6.91909e-19
2280.650000	6.92492e-19
2280.600000	6.93075e-19
2280.550000	6.93658e-19
2280.500000	6.94243e-19
2280.450000	6.94827e-19
2280.400000	6.95412e-19
2280.350000	6.95998e-19
2280.300000	6.96584e-19
2280.250000	6.97171e-19
2280.200000	6.97758e-19
2280.150000	6.98345e-19
2280.100000	6.98933e-19
2280.050000	6.99522e-19
2280.000000	7.00111e-19
2279.950000	7.00701e-19
2279.900000	7.01291e-19
2279.850000	7.01881e-19
2279.800000	7.02472e-19
2279.750000	7.03064e-19
2279.700000	7.03656e-19
2279.650000	7.04249e-19
2279.600000	7.04842e-19
2279.550000	7.05435e-19
2279.500000	7.06029e-19
2279.450000	7.06624e-19
2279.400000	7.07219e-19
2279.350000	7.07815e-19
2279.300000	7.08411e-19
2279.250000	7.09007e-19
2279.200000	7.09604e-19
2279.150000	7.10202e-19
2279.100000	7.108e-19
2279.050000	7.11399e-19
2279.000000	7.11998e-19
2278.950000	7.12597e-19
2278.900000	7.13197e-19
2278.850000	7.13798e-19
2278.800000	7.14399e-19
2278.750000	7.15001e-19
2278.700000	7.15603e-19
2278.650000	7.16205e-19
2278.600000	7.16809e-19
2278.550000	7.17412e-19
2278.500000	7.18016e-19
2278.450000	7.18621e-19
2278.400000	7.19226e-19
2278.350000	7.19832e-19
2278.300000	7.20438e-19
2278.250000	7.21045e-19
2278.200000	7.21652e-19
2278.150000	7.2226e-19
2278.100000	7.22868e-19
2278.050000	7.23477e-19
2278.000000	7.24086e-19
2277.950000	7.24696e-19
2277.900000	7.25306e-19
2277.850000	7.25917e-19
2277.800000	7.26528e-19
2277.750000	7.2714e-19
2277.700000	7.27752e-19
2277.650000	7.28365e-19
2277.600000	7.28978e-19
2277.550000	7.29592e-19
2277.500000	7.30207e-19
2277.450000	7.30822e-19
2277.400000	7.31437e-19
2277.350000	7.32053e-19
2277.300000	7.3267e-19
2277.250000	7.33287e-19
2277.200000	7.33904e-19
2277.150000	7.34522e-19
2277.100000	7.35141e-19
2277.050000	7.3576e-19
2277.000000	7.36379e-19
2276.950000	7.37e-19
2276.900000	7.3762e-19
2276.850000	7.38241e-19
2276.800000	7.38863e-19
2276.750000	7.39485e-19
2276.700000	7.40108e-19
2276.650000	7.40731e-19
2276.600000	7.41355e-19
2276.550000	7.41979e-19
2276.500000	7.42604e-19
2276.450000	7.4323e-19
2276.400000	7.43855e-19
2276.350000	7.44482e-19
2276.300000	7.45109e-19
2276.250000	7.45736e-19
2276.200000	7.46364e-19
2276.150000	7.46993e-19
2276.100000	7.47622e-19
2276.050000	7.48252e-19
2276.000000	7.48882e-19
2275.950000	7.49512e-19
2275.900000	7.50143e-19
2275.850000	7.50775e-19
2275.800000	7.51407e-19
2275.750000	7.5204e-19
2275.700000	7.52674e-19
2275.650000	7.53307e-19
2275.600000	7.53942e-19
2275.550000	7.54577e-19
2275.500000	7.55212e-19
2275.450000	7.55848e-19
2275.400000	7.56485e-19
2275.350000	7.57122e-19
2275.300000	7.57759e-19
2275.250000	7.58397e-19
2275.200000	7.59036e-19
2275.150000	7.59675e-19
2275.100000	7.60315e-19
2275.050000	7.60955e-19
2275.000000	7.61596e-19
2274.950000	7.62237e-19
2274.900000	7.62879e-19
2274.850000	7.63522e-19
2274.800000	7.64165e-19
2274.750000	7.64808e-19
2274.700000	7.65452e-19
2274.650000	7.66097e-19
2274.600000	7.66742e-19
2274.550000	7.67388e-19
2274.500000	7.68034e-19
2274.450000	7.68681e-19
2274.400000	7.69328e-19
2274.350000	7.69976e-19
2274.300000	7.70624e-19
2274.250000	7.71273e-19
2274.200000	7.71923e-19
2274.150000	7.72573e-19
2274.100000	7.73224e-19
2274.050000	7.73875e-19
2274.000000	7.74526e-19
2273.950000	7.75179e-19
2273.900000	7.75832e-19
2273.850000	7.76485e-19
2273.800000	7.77139e-19
2273.750000	7.77793e-19
2273.700000	7.78448e-19
2273.650000	7.79104e-19
2273.600000	7.7976e-19
2273.550000	7.80417e-19
2273.500000	7.81074e-19
2273.450000	7.81731e-19
2273.400000	7.8239e-19
2273.350000	7.83049e-19
2273.300000	7.83708e-19
2273.250000	7.84368e-19
2273.200000	7.85029e-19
2273.150000	7.8569e-19
2273.100000	7.86351e-19
2273.050000	7.87014e-19
2273.000000	7.87676e-19
2272.950000	7.8834e-19
2272.900000	7.89004e-19
2272.850000	7.89668e-19
2272.800000	7.90333e-19
2272.750000	7.90999e-19
2272.700000	7.91665e-19
2272.650000	7.92331e-19
2272.600000	7.92999e-19
2272.550000	7.93666e-19
2272.500000	7.94335e-19
2272.450000	7.95004e-19
2272.400000	7.95673e-19
2272.350000	7.96343e-19
2272.300000	7.97014e-19
2272.250000	7.97685e-19
2272.200000	7.98357e-19
2272.150000	7.99029e-19
2272.100000	7.99702e-19
2272.050000	8.00375e-19
2272.000000	8.01049e-19
2271.950000	8.01724e-19
2271.900000	8.02399e-19
2271.850000	8.03075e-19
2271.800000	8.03751e-19
2271.750000	8.04428e-19
2271.700000	8.05106e-19
2271.650000	8.05784e-19
2271.600000	8.06462e-19
2271.550000	8.07141e-19
2271.500000	8.07821e-19
2271.450000	8.08501e-19
2271.400000	8.09182e-19
2271.350000	8.09864e-19
2271.300000	8.10546e-19
2271.250000	8.11228e-19
2271.200000	8.11911e-19
2271.150000	8.12595e-19
2271.100000	8.13279e-19
2271.050000	8.13964e-19
2271.000000	8.1465e-19
2270.950000	8.15336e-19
2270.900000	8.16022e-19
2270.850000	8.16709e-19
2270.800000	8.17397e-19
2270.750000	8.18086e-19
2270.700000	8.18775e-19
2270.650000	8.19464e-19
2270.600000	8.20154e-19
2270.550000	8.20845e-19
2270.500000	8.21536e-19
2270.450000	8.22228e-19
2270.400000	8.2292e-19
2270.350000	8.23613e-19
2270.300000	8.24307e-19
2270.250000	8.25001e-19
2270.200000	8.25696e-19
2270.150000	8.26391e-19
2270.100000	8.27087e-19
2270.050000	8.27784e-19
2270.000000	8.28481e-19
2269.950000	8.29178e-19
2269.900000	8.29877e-19
2269.850000	8.30576e-19
2269.800000	8.31275e-19
2269.750000	8.31975e-19
2269.700000	8.32676e-19
2269.650000	8.33377e-19
2269.600000	8.34079e-19
2269.550000	8.34781e-19
2269.500000	8.35484e-19
2269.450000	8.36188e-19
2269.400000	8.36892e-19
2269.350000	8.37597e-19
2269.300000	8.38302e-19
2269.250000	8.39008e-19
2269.200000	8.39714e-19
2269.150000	8.40422e-19
2269.100000	8.41129e-19
2269.050000	8.41838e-19
2269.000000	8.42547e-19
2268.950000	8.43256e-19
2268.900000	8.43966e-19
2268.850000	8.44677e-19
2268.800000	8.45388e-19
2268.750000	8.461e-19
2268.700000	8.46813e-19
2268.650000	8.47526e-19
2268.600000	8.4824e-19
2268.550000	8.48954e-19
2268.500000	8.49669e-19
2268.450000	8.50384e-19
2268.400000	8.511e-19
2268.350000	8.51817e-19
2268.300000	8.52535e-19
2268.250000	8.53252e-19
2268.200000	8.53971e-19
2268.150000	8.5469e-19
2268.100000	8.5541e-19
2268.050000	8.5613e-19
2268.000000	8.56851e-19
2267.950000	8.57573e-19
2267.900000	8.58295e-19
2267.850000	8.59018e-19
2267.800000	8.59741e-19
2267.750000	8.60465e-19
2267.700000	8.6119e-19
2267.650000	8.61915e-19
2267.600000	8.62641e-19
2267.550000	8.63367e-19
2267.500000	8.64094e-19
2267.450000	8.64822e-19
2267.400000	8.6555e-19
2267.350000	8.66279e-19
2267.300000	8.67009e-19
2267.250000	8.67739e-19
2267.200000	8.6847e-19
2267.150000	8.69201e-19
2267.100000	8.69933e-19
2267.050000	8.70666e-19
2267.000000	8.71399e-19
2266.950000	8.72133e-19
2266.900000	8.72867e-19
2266.850000	8.73602e-19
2266.800000	8.74338e-19
2266.750000	8.75074e-19
2266.700000	8.75811e-19
2266.650000	8.76549e-19
2266.600000	8.77287e-19
2266.550000	8.78026e-19
2266.500000	8.78765e-19
2266.450000	8.79505e-19
2266.400000	8.80246e-19
2266.350000	8.80987e-19
2266.300000	8.81729e-19
2266.250000	8.82471e-19
2266.200000	8.83214e-19
2266.150000	8.83958e-19
2266.100000	8.84703e-19
2266.050000	8.85448e-19
2266.000000	8.86193e-19
2265.950000	8.8694e-19
2265.900000	8.87687e-19
2265.850000	8.88434e-19
2265.800000	8.89182e-19
2265.750000	8.89931e-19
2265.700000	8.9068e-19
2265.650000	8.91431e-19
2265.600000	8.92181e-19
2265.550000	8.92933e-19
2265.500000	8.93685e-19
2265.450000	8.94437e-19
2265.400000	8.9519e-19
2265.350000	8.95944e-19
2265.300000	8.96699e-19
2265.250000	8.97454e-19
2265.200000	8.9821e-19
2265.150000	8.98966e-19
2265.100000	8.99723e-19
2265.050000	9.00481e-19
2265.000000	9.01239e-19
2264.950000	9.01998e-19
2264.900000	9.02758e-19
2264.850000	9.03518e-19
2264.800000	9.04279e-19
2264.750000	9.0504e-19
2264.700000	9.05802e-19
2264.650000	9.06565e-19
2264.600000	9.07329e-19
2264.550000	9.08093e-19
2264.500000	9.08857e-19
2264.450000	9.09623e-19
2264.400000	9.10389e-19
2264.350000	9.11155e-19
2264.300000	9.11923e-19
2264.250000	9.12691e-19
2264.200000	9.13459e-19
2264.150000	9.14229e-19
2264.100000	9.14998e-19
2264.050000	9.15769e-19
2264.000000	9.1654e-19
2263.950000	9.17312e-19
2263.900000	9.18085e-19
2263.850000	9.18858e-19
2263.800000	9.19631e-19
2263.750000	9.20406e-19
2263.700000	9.21181e-19
2263.650000	9.21957e-19
2263.600000	9.22733e-19
2263.550000	9.2351e-19
2263.500000	9.24288e-19
2263.450000	9.25066e-19
2263.400000	9.25845e-19
2263.350000	9.26625e-19
2263.300000	9.27405e-19
2263.250000	9.28186e-19
2263.200000	9.28968e-19
2263.150000	9.2975e-19
2263.100000	9.30533e-19
2263.050000	9.31317e-19
2263.000000	9.32101e-19
2262.950000	9.32886e-19
2262.900000	9.33672e-19
2262.850000	9.34458e-19
2262.800000	9.35245e-19
2262.750000	9.36032e-19
2262.700000	9.36821e-19
2262.650000	9.3761e-19
2262.600000	9.38399e-19
2262.550000	9.39189e-19
2262.500000	9.3998e-19
2262.450000	9.40772e-19
2262.400000	9.41564e-19
2262.350000	9.42357e-19
2262.300000	9.43151e-19
2262.250000	9.43945e-19
2262.200000	9.4474e-19
2262.150000	9.45535e-19
2262.100000	9.46332e-19
2262.050000	9.47129e-19
2262.000000	9.47926e-19
2261.950000	9.48724e-19
2261.900000	9.49523e-19
2261.850000	9.50323e-19
2261.800000	9.51123e-19
2261.750000	9.51924e-19
2261.700000	9.52726e-19
2261.650000	9.53528e-19
2261.600000	9.54331e-19
2261.550000	9.55135e-19
2261.500000	9.55939e-19
2261.450000	9.56744e-19
2261.400000	9.5755e-19
2261.350000	9.58356e-19
2261.300000	9.59163e-19
2261.250000	9.59971e-19
2261.200000	9.60779e-19
2261.150000	9.61589e-19
2261.100000	9.62398e-19
2261.050000	9.63209e-19
2261.000000	9.6402e-19
2260.950000	9.64832e-19
2260.900000	9.65644e-19
2260.850000	9.66457e-19
2260.800000	9.67271e-19
2260.750000	9.68086e-19
2260.700000	9.68901e-19
2260.650000	9.69717e-19
2260.600000	9.70534e-19
2260.550000	9.71351e-19
2260.500000	9.72169e-19
2260.450000	9.72988e-19
2260.400000	9.73807e-19
2260.350000	9.74627e-19
2260.300000	9.75448e-19
2260.250000	9.76269e-19
2260.200000	9.77091e-19
2260.150000	9.77914e-19
2260.100000	9.78738e-19
2260.050000	9.79562e-19
2260.000000	9.80387e-19
2259.950000	9.81213e-19
2259.900000	9.82039e-19
2259.850000	9.82866e-19
2259.800000	9.83694e-19
2259.750000	9.84522e-19
2259.700000	9.85351e-19
2259.650000	9.86181e-19
2259.600000	9.87011e-19
2259.550000	9.87842e-19
2259.500000	9.88674e-19
2259.450000	9.89507e-19
2259.400000	9.9034e-19
2259.350000	9.91174e-19
2259.300000	9.92009e-19
2259.250000	9.92844e-19
2259.200000	9.9368e-19
2259.150000	9.94517e-19
2259.100000	9.95355e-19
2259.050000	9.96193e-19
2259.000000	9.97032e-19
2258.950000	9.97871e-19
2258.900000	9.98712e-19
2258.850000	9.99553e-19
2258.800000	1.00039e-18
2258.750000	1.00124e-18
2258.700000	1.00208e-18
2258.650000	1.00292e-18
2258.600000	1.00377e-18
2258.550000	1.00461e-18
2258.500000	1.00546e-18
2258.450000	1.00631e-18
2258.400000	1.00715e-18
2258.350000	1.008e-18
2258.300000	1.00885e-18
2258.250000	1.0097e-18
2258.200000	1.01055e-18
2258.150000	1.0114e-18
2258.100000	1.01225e-18
2258.050000	1.01311e-18
2258.000000	1.01396e-18
2257.950000	1.01481e-18
2257.900000	1.01567e-18
2257.850000	1.01652e-18
2257.800000	1.01738e-18
2257.750000	1.01824e-18
2257.700000	1.01909e-18
2257.650000	1.01995e-18
2257.600000	1.02081e-18
2257.550000	1.02167e-18
2257.500000	1.02253e-18
2257.450000	1.02339e-18
2257.400000	1.02425e-18
2257.350000	1.02512e-18
2257.300000	1.02598e-18
2257.250000	1.02684e-18
2257.200000	1.02771e-18
2257.150000	1.02857e-18
2257.100000	1.02944e-18
2257.050000	1.03031e-18
2257.000000	1.03117e-18
2256.950000	1.03204e-18
2256.900000	1.03291e-18
2256.850000	1.03378e-18
2256.800000	1.03465e-18
2256.750000	1.03552e-18
2256.700000	1.0364e-18
2256.650000	1.03727e-18
2256.600000	1.03814e-18
2256.550000	1.03902e-18
2256.500000	1.03989e-18
2256.450000	1.04077e-18
2256.400000	1.04164e-18
2256.350000	1.04252e-18
2256.300000	1.0434e-18
2256.250000	1.04428e-18
2256.200000	1.04516e-18
2256.150000	1.04604e-18
2256.100000	1.04692e-18
2256.050000	1.0478e-18
2256.000000	1.04868e-18
2255.950000	1.04956e-18
2255.900000	1.05045e-18
2255.850000	1.05133e-18
2255.800000	1.05222e-18
2255.750000	1.0531e-18
2255.700000	1.05399e-18
2255.650000	1.05488e-18
2255.600000	1.05577e-18
2255.550000	1.05666e-18
2255.500000	1.05755e-18
2255.450000	1.05844e-18
2255.400000	1.05933e-18
2255.350000	1.06022e-18
2255.300000	1.06111e-18
2255.250000	1.06201e-18
2255.200000	1.0629e-18
2255.150000	1.0638e-18
2255.100000	1.06469e-18
2255.050000	1.06559e-18
2255.000000	1.06649e-18
2254.950000	1.06738e-18
2254.900000	1.06828e-18
2254.850000	1.06918e-18
2254.800000	1.07008e-18
2254.750000	1.07098e-18
2254.700000	1.07189e-18
2254.650000	1.07279e-18
2254.600000	1.07369e-18
2254.550000	1.0746e-18
2254.500000	1.0755e-18
2254.450000	1.07641e-18
2254.400000	1.07731e-18
2254.350000	1.07822e-18
2254.300000	1.07913e-18
2254.250000	1.08004e-18
2254.200000	1.08095e-18
2254.150000	1.08186e-18
2254.100000	1.08277e-18
2254.050000	1.08368e-18
2254.000000	1.08459e-18
2253.950000	1.08551e-18
2253.900000	1.08642e-18
2253.850000	1.08733e-18
2253.800000	1.08825e-18
2253.750000	1.08917e-18
2253.700000	1.09008e-18
2253.650000	1.091e-18
2253.600000	1.09192e-18
2253.550000	1.09284e-18
2253.500000	1.09376e-18
2253.450000	1.09468e-18
2253.400000	1.0956e-18
2253.350000	1.09653e-18
2253.300000	1.09745e-18
2253.250000	1.09837e-18
2253.200000	1.0993e-18
2253.150000	1.10022e-18
2253.100000	1.10115e-18
2253.050000	1.10208e-18
2253.000000	1.10301e-18
2252.950000	1.10394e-18
2252.900000	1.10486e-18
2252.850000	1.1058e-18
2252.800000	1.10673e-18
2252.750000	1.10766e-18
2252.700000	1.10859e-18
2252.650000	1.10952e-18
2252.600000	1.11046e-18
2252.550000	1.11139e-18
2252.500000	1.11233e-18
2252.450000	1.11327e-18
2252.400000	1.1142e-18
2252.350000	1.11514e-18
2252.300000	1.11608e-18
2252.250000	1.11702e-18
2252.200000	1.11796e-18
2252.150000	1.1189e-18
2252.100000	1.11985e-18
2252.050000	1.12079e-18
2252.000000	1.12173e-18
2251.950000	1.12268e-18
2251.900000	1.12362e-18
2251.850000	1.12457e-18
2251.800000	1.12552e-18
2251.750000	1.12646e-18
2251.700000	1.12741e-18
2251.650000	1.12836e-18
2251.600000	1.12931e-18
2251.550000	1.13026e-18
2251.500000	1.13122e-18
2251.450000	1.13217e-18
2251.400000	1.13312e-18
2251.350000	1.13408e-18
2251.300000	1.13503e-18
2251.250000	1.13599e-18
2251.200000	1.13694e-18
2251.150000	1.1379e-18
2251.100000	1.13886e-18
2251.050000	1.13982e-18
2251.000000	1.14078e-18
2250.950000	1.14174e-18
2250.900000	1.1427e-18
2250.850000	1.14366e-18
2250.800000	1.14462e-18
2250.750000	1.14559e-18
2250.700000	1.14655e-18
2250.650000	1.14752e-18
2250.600000	1.14849e-18
2250.550000	1.14945e-18
2250.500000	1.15042e-18
2250.450000	1.15139e-18
2250.400000	1.15236e-18
2250.350000	1.15333e-18
2250.300000	1.1543e-18
2250.250000	1.15527e-18
2250.200000	1.15625e-18
2250.150000	1.15722e-18
2250.100000	1.15819e-18
2250.050000	1.15917e-18
2250.000000	1.16015e-18
2249.950000	1.16112e-18
2249.900000	1.1621e-18
2249.850000	1.16308e-18
2249.800000	1.16406e-18
2249.750000	1.16504e-18
2249.700000	1.16602e-18
2249.650000	1.167e-18
2249.600000	1.16798e-18
2249.550000	1.16897e-18
2249.500000	1.16995e-18
2249.450000	1.17094e-18
2249.400000	1.17192e-18
2249.350000	1.17291e-18
2249.300000	1.1739e-18
2249.250000	1.17489e-18
2249.200000	1.17588e-18
2249.150000	1.17687e-18
2249.100000	1.17786e-18
2249.050000	1.17885e-18
2249.000000	1.17984e-18
2248.950000	1.18084e-18
2248.900000	1.18183e-18
2248.850000	1.18283e-18
2248.800000	1.18382e-18
2248.750000	1.18482e-18
2248.700000	1.18582e-18
2248.650000	1.18681e-18
2248.600000	1.18781e-18
2248.550000	1.18881e-18
2248.500000	1.18982e-18
2248.450000	1.19082e-18
2248.400000	1.19182e-18
2248.350000	1.19282e-18
2248.300000	1.19383e-18
2248.250000	1.19483e-18
2248.200000	1.19584e-18
2248.150000	1.19685e-18
2248.100000	1.19785e-18
2248.050000	1.19886e-18
2248.000000	1.19987e-18
2247.950000	1.20088e-18
2247.900000	1.20189e-18
2247.850000	1.20291e-18
2247.800000	1.20392e-18
2247.750000	1.20493e-18
2247.700000	1.20595e-18
2247.650000	1.20696e-18
2247.600000	1.20798e-18
2247.550000	1.209e-18
2247.500000	1.21002e-18
2247.450000	1.21103e-18
2247.400000	1.21205e-18
2247.350000	1.21308e-18
2247.300000	1.2141e-18
2247.250000	1.21512e-18
2247.200000	1.21614e-18
2247.150000	1.21717e-18
2247.100000	1.21819e-18
2247.050000	1.21922e-18
2247.000000	1.22024e-18
2246.950000	1.22127e-18
2246.900000	1.2223e-18
2246.850000	1.22333e-18
2246.800000	1.22436e-18
2246.750000	1.22539e-18
2246.700000	1.22642e-18
2246.650000	1.22746e-18
2246.600000	1.22849e-18
2246.550000	1.22952e-18
2246.500000	1.23056e-18
2246.450000	1.2316e-18
2246.400000	1.23263e-18
2246.350000	1.23367e-18
2246.300000	1.23471e-18
2246.250000	1.23575e-18
2246.200000	1.23679e-18
2246.150000	1.23783e-18
2246.100000	1.23887e-18
2246.050000	1.23992e-18
2246.000000	1.24096e-18
2245.950000	1.24201e-18
2245.900000	1.24305e-18
2245.850000	1.2441e-18
2245.800000	1.24515e-18
2245.750000	1.2462e-18
2245.700000	1.24724e-18
2245.650000	1.2483e-18
2245.600000	1.24935e-18
2245.550000	1.2504e-18
2245.500000	1.25145e-18
2245.450000	1.25251e-18
2245.400000	1.25356e-18
2245.350000	1.25462e-18
2245.300000	1.25567e-18
2245.250000	1.25673e-18
2245.200000	1.25779e-18
2245.150000	1.25885e-18
2245.100000	1.25991e-18
2245.050000	1.26097e-18
2245.000000	1.26203e-18
2244.950000	1.26309e-18
2244.900000	1.26416e-18
2244.850000	1.26522e-18
2244.800000	1.26629e-18
2244.750000	1.26735e-18
2244.700000	1.26842e-18
2244.650000	1.26949e-18
2244.600000	1.27056e-18
2244.550000	1.27163e-18
2244.500000	1.2727e-18
2244.450000	1.27377e-18
2244.400000	1.27484e-18
2244.350000	1.27592e-18
2244.300000	1.27699e-18
2244.250000	1.27807e-18
2244.200000	1.27914e-18
2244.150000	1.28022e-18
2244.100000	1.2813e-18
2244.050000	1.28238e-18
2244.000000	1.28346e-18
2243.950000	1.28454e-18
2243.900000	1.28562e-18
2243.850000	1.2867e-18
2243.800000	1.28779e-18
2243.750000	1.28887e-18
2243.700000	1.28996e-18
2243.650000	1.29104e-18
2243.600000	1.29213e-18
2243.550000	1.29322e-18
2243.500000	1.29431e-18
2243.450000	1.2954e-18
2243.400000	1.29649e-18
2243.350000	1.29758e-18
2243.300000	1.29867e-18
2243.250000	1.29976e-18
2243.200000	1.30086e-18
2243.150000	1.30195e-18
2243.100000	1.30305e-18
2243.050000	1.30415e-18
2243.000000	1.30525e-18
2242.950000	1.30635e-18
2242.900000	1.30745e-18
2242.850000	1.30855e-18
2242.800000	1.30965e-18
2242.750000	1.31075e-18
2242.700000	1.31186e-18
2242.650000	1.31296e-18
2242.600000	1.31407e-18
2242.550000	1.31517e-18
2242.500000	1.31628e-18
2242.450000	1.31739e-18
2242.400000	1.3185e-18
2242.350000	1.31961e-18
2242.300000	1.32072e-18
2242.250000	1.32183e-18
2242.200000	1.32294e-18
2242.150000	1.32406e-18
2242.100000	1.32517e-18
2242.050000	1.32629e-18
2242.000000	1.32741e-18
2241.950000	1.32852e-18
2241.900000	1.32964e-18
2241.850000	1.33076e-18
2241.800000	1.33188e-18
2241.750000	1.33301e-18
2241.700000	1.33413e-18
2241.650000	1.33525e-18
2241.600000	1.33638e-18
2241.550000	1.3375e-18
2241.500000	1.33863e-18
2241.450000	1.33975e-18
2241.400000	1.34088e-18
2241.350000	1.34201e-18
2241.300000	1.34314e-18
2241.250000	1.34427e-18
2241.200000	1.34541e-18
2241.150000	1.34654e-18
2241.100000	1.34767e-18
2241.050000	1.34881e-18
2241.000000	1.34994e-18
2240.950000	1.35108e-18
2240.900000	1.35222e-18
2240.850000	1.35336e-18
2240.800000	1.3545e-18
2240.750000	1.35564e-18
2240.700000	1.35678e-18
2240.650000	1.35792e-18
2240.600000	1.35906e-18
2240.550000	1.36021e-18
2240.500000	1.36135e-18
2240.450000	1.3625e-18
2240.400000	1.36365e-18
2240.350000	1.3648e-18
2240.300000	1.36595e-18
2240.250000	1.3671e-18
2240.200000	1.36825e-18
2240.150000	1.3694e-18
2240.100000	1.37055e-18
2240.050000	1.37171e-18
2240.000000	1.37286e-18
2239.950000	1.37402e-18
2239.900000	1.37518e-18
2239.850000	1.37633e-18
2239.800000	1.37749e-18
2239.750000	1.37865e-18
2239.700000	1.37981e-18
2239.650000	1.38098e-18
2239.600000	1.38214e-18
2239.550000	1.3833e-18
2239.500000	1.38447e-18
2239.450000	1.38563e-18
2239.400000	1.3868e-18
2239.350000	1.38797e-18
2239.300000	1.38914e-18
2239.250000	1.39031e-18
2239.200000	1.39148e-18
2239.150000	1.39265e-18
2239.100000	1.39382e-18
2239.050000	1.395e-18
2239.000000	1.39617e-18
2238.950000	1.39735e-18
2238.900000	1.39852e-18
2238.850000	1.3997e-18
2238.800000	1.40088e-18
2238.750000	1.40206e-18
2238.700000	1.40324e-18
2238.650000	1.40442e-18
2238.600000	1.4056e-18
2238.550000	1.40679e-18
2238.500000	1.40797e-18
2238.450000	1.40916e-18
2238.400000	1.41034e-18
2238.350000	1.41153e-18
2238.300000	1.41272e-18
2238.250000	1.41391e-18
2238.200000	1.4151e-18
2238.150000	1.41629e-18
2238.100000	1.41749e-18
2238.050000	1.41868e-18
2238.000000	1.41987e-18
2237.950000	1.42107e-18
2237.900000	1.42227e-18
2237.850000	1.42346e-18
2237.800000	1.42466e-18
2237.750000	1.42586e-18
2237.700000	1.42706e-18
2237.650000	1.42827e-18
2237.600000	1.42947e-18
2237.550000	1.43067e-18
2237.500000	1.43188e-18
2237.450000	1.43308e-18
2237.400000	1.43429e-18
2237.350000	1.4355e-18
2237.300000	1.43671e-18
2237.250000	1.43792e-18
2237.200000	1.43913e-18
2237.150000	1.44034e-18
2237.100000	1.44155e-18
2237.050000	1.44277e-18
2237.000000	1.44398e-18
2236.950000	1.4452e-18
2236.900000	1.44641e-18
2236.850000	1.44763e-18
2236.800000	1.44885e-18
2236.750000	1.45007e-18
2236.700000	1.45129e-18
2236.650000	1.45251e-18
2236.600000	1.45374e-18
2236.550000	1.45496e-18
2236.500000	1.45619e-18
2236.450000	1.45741e-18
2236.400000	1.45864e-18
2236.350000	1.45987e-18
2236.300000	1.4611e-18
2236.250000	1.46233e-18
2236.200000	1.46356e-18
2236.150000	1.46479e-18
2236.100000	1.46603e-18
2236.050000	1.46726e-18
2236.000000	1.4685e-18
2235.950000	1.46973e-18
2235.900000	1.47097e-18
2235.850000	1.47221e-18
2235.800000	1.47345e-18
2235.750000	1.47469e-18
2235.700000	1.47593e-18
2235.650000	1.47717e-18
2235.600000	1.47842e-18
2235.550000	1.47966e-18
2235.500000	1.48091e-18
2235.450000	1.48216e-18
2235.400000	1.4834e-18
2235.350000	1.48465e-18
2235.300000	1.4859e-18
2235.250000	1.48716e-18
2235.200000	1.48841e-18
2235.150000	1.48966e-18
2235.100000	1.49092e-18
2235.050000	1.49217e-18
2235.000000	1.49343e-18
2234.950000	1.49468e-18
2234.900000	1.49594e-18
2234.850000	1.4972e-18
2234.800000	1.49846e-18
2234.750000	1.49973e-18
2234.700000	1.50099e-18
2234.650000	1.50225e-18
2234.600000	1.50352e-18
2234.550000	1.50478e-18
2234.500000	1.50605e-18
2234.450000	1.50732e-18
2234.400000	1.50859e-18
2234.350000	1.50986e-18
2234.300000	1.51113e-18
2234.250000	1.5124e-18
2234.200000	1.51368e-18
2234.150000	1.51495e-18
2234.100000	1.51623e-18
2234.050000	1.5175e-18
2234.000000	1.51878e-18
2233.950000	1.52006e-18
2233.900000	1.52134e-18
2233.850000	1.52262e-18
2233.800000	1.5239e-18
2233.750000	1.52519e-18
2233.700000	1.52647e-18
2233.650000	1.52776e-18
2233.600000	1.52904e-18
2233.550000	1.53033e-18
2233.500000	1.53162e-18
2233.450000	1.53291e-18
2233.400000	1.5342e-18
2233.350000	1.53549e-18
2233.300000	1.53679e-18
2233.250000	1.53808e-18
2233.200000	1.53938e-18
2233.150000	1.54067e-18
2233.100000	1.54197e-18
2233.050000	1.54327e-18
2233.000000	1.54457e-18
2232.950000	1.54587e-18
2232.900000	1.54717e-18
2232.850000	1.54847e-18
2232.800000	1.54978e-18
2232.750000	1.55108e-18
2232.700000	1.55239e-18
2232.650000	1.5537e-18
2232.600000	1.555e-18
2232.550000	1.55631e-18
2232.500000	1.55762e-18
2232.450000	1.55894e-18
2232.400000	1.56025e-18
2232.350000	1.56156e-18
2232.300000	1.56288e-18
2232.250000	1.56419e-18
2232.200000	1.56551e-18
2232.150000	1.56683e-18
2232.100000	1.56815e-18
2232.050000	1.56947e-18
2232.000000	1.57079e-18
2231.950000	1.57211e-18
2231.900000	1.57344e-18
2231.850000	1.57476e-18
2231.800000	1.57609e-18
2231.750000	1.57742e-18
2231.700000	1.57874e-18
2231.650000	1.58007e-18
2231.600000	1.5814e-18
2231.550000	1.58274e-18
2231.500000	1.58407e-18
2231.450000	1.5854e-18
2231.400000	1.58674e-18
2231.350000	1.58807e-18
2231.300000	1.58941e-18
2231.250000	1.59075e-18
2231.200000	1.59209e-18
2231.150000	1.59343e-18
2231.100000	1.59477e-18
2231.050000	1.59612e-18
2231.000000	1.59746e-18
2230.950000	1.5988e-18
2230.900000	1.60015e-18
2230.850000	1.6015e-18
2230.800000	1.60285e-18
2230.750000	1.6042e-18
2230.700000	1.60555e-18
2230.650000	1.6069e-18
2230.600000	1.60825e-18
2230.550000	1.60961e-18
2230.500000	1.61096e-18
2230.450000	1.61232e-18
2230.400000	1.61368e-18
2230.350000	1.61504e-18
2230.300000	1.6164e-18
2230.250000	1.61776e-18
2230.200000	1.61912e-18
2230.150000	1.62048e-18
2230.100000	1.62185e-18
2230.050000	1.62321e-18
2230.000000	1.62458e-18
2229.950000	1.62595e-18
2229.900000	1.62732e-18
2229.850000	1.62869e-18
2229.800000	1.63006e-18
2229.750000	1.63143e-18
2229.700000	1.63281e-18
2229.650000	1.63418e-18
2229.600000	1.63556e-18
2229.550000	1.63693e-18
2229.500000	1.63831e-18
2229.450000	1.63969e-18
2229.400000	1.64107e-18
2229.350000	1.64246e-18
2229.300000	1.64384e-18
2229.250000	1.64522e-18
2229.200000	1.64661e-18
2229.150000	1.64799e-18
2229.100000	1.64938e-18
2229.050000	1.65077e-18
2229.000000	1.65216e-18
2228.950000	1.65355e-18
2228.900000	1.65495e-18
2228.850000	1.65634e-18
2228.800000	1.65773e-18
2228.750000	1.65913e-18
2228.700000	1.66053e-18
2228.650000	1.66193e-18
2228.600000	1.66333e-18
2228.550000	1.66473e-18
2228.500000	1.66613e-18
2228.450000	1.66753e-18
2228.400000	1.66894e-18
2228.350000	1.67034e-18
2228.300000	1.67175e-18
2228.250000	1.67315e-18
2228.200000	1.67456e-18
2228.150000	1.67597e-18
2228.100000	1.67739e-18
2228.050000	1.6788e-18
2228.000000	1.68021e-18
2227.950000	1.68163e-18
2227.900000	1.68304e-18
2227.850000	1.68446e-18
2227.800000	1.68588e-18
2227.750000	1.6873e-18
2227.700000	1.68872e-18
2227.650000	1.69014e-18
2227.600000	1.69156e-18
2227.550000	1.69299e-18
2227.500000	1.69441e-18
2227.450000	1.69584e-18
2227.400000	1.69727e-18
2227.350000	1.6987e-18
2227.300000	1.70013e-18
2227.250000	1.70156e-18
2227.200000	1.70299e-18
2227.150000	1.70443e-18
2227.100000	1.70586e-18
2227.050000	1.7073e-18
2227.000000	1.70874e-18
2226.950000	1.71018e-18
2226.900000	1.71162e-18
2226.850000	1.71306e-18
2226.800000	1.7145e-18
2226.750000	1.71594e-18
2226.700000	1.71739e-18
2226.650000	1.71884e-18
2226.600000	1.72028e-18
2226.550000	1.72173e-18
2226.500000	1.72318e-18
2226.450000	1.72463e-18
2226.400000	1.72609e-18
2226.350000	1.72754e-18
2226.300000	1.72899e-18
2226.250000	1.73045e-18
2226.200000	1.73191e-18
2226.150000	1.73337e-18
2226.100000	1.73483e-18
2226.050000	1.73629e-18
2226.000000	1.73775e-18
2225.950000	1.73921e-18
2225.900000	1.74068e-18
2225.850000	1.74214e-18
2225.800000	1.74361e-18
2225.750000	1.74508e-18
2225.700000	1.74655e-18
2225.650000	1.74802e-18
2225.600000	1.74949e-18
2225.550000	1.75096e-18
2225.500000	1.75244e-18
2225.450000	1.75391e-18
2225.400000	1.75539e-18
2225.350000	1.75687e-18
2225.300000	1.75835e-18
2225.250000	1.75983e-18
2225.200000	1.76131e-18
2225.150000	1.76279e-18
2225.100000	1.76428e-18
2225.050000	1.76576e-18
2225.000000	1.76725e-18
2224.950000	1.76874e-18
2224.900000	1.77023e-18
2224.850000	1.77172e-18
2224.800000	1.77321e-18
2224.750000	1.7747e-18
2224.700000	1.7762e-18
2224.650000	1.77769e-18
2224.600000	1.77919e-18
2224.550000	1.78069e-18
2224.500000	1.78219e-18
2224.450000	1.78369e-18
2224.400000	1.78519e-18
2224.350000	1.7867e-18
2224.300000	1.7882e-18
2224.250000	1.78971e-18
2224.200000	1.79121e-18
2224.150000	1.79272e-18
2224.100000	1.79423e-18
2224.050000	1.79574e-18
2224.000000	1.79725e-18
2223.950000	1.79877e-18
2223.900000	1.80028e-18
2223.850000	1.8018e-18
2223.800000	1.80332e-18
2223.750000	1.80483e-18
2223.700000	1.80635e-18
2223.650000	1.80788e-18
2223.600000	1.8094e-18
2223.550000	1.81092e-18
2223.500000	1.81245e-18
2223.450000	1.81397e-18
2223.400000	1.8155e-18
2223.350000	1.81703e-18
2223.300000	1.81856e-18
2223.250000	1.82009e-18
2223.200000	1.82162e-18
2223.150000	1.82316e-18
2223.100000	1.82469e-18
2223.050000	1.82623e-18
2223.000000	1.82777e-18
2222.950000	1.82931e-18
2222.900000	1.83085e-18
2222.850000	1.83239e-18
2222.800000	1.83393e-18
2222.750000	1.83548e-18
2222.700000	1.83702e-18
2222.650000	1.83857e-18
2222.600000	1.84012e-18
2222.550000	1.84167e-18
2222.500000	1.84322e-18
2222.450000	1.84477e-18
2222.400000	1.84632e-18
2222.350000	1.84788e-18
2222.300000	1.84943e-18
2222.250000	1.85099e-18
2222.200000	1.85255e-18
2222.150000	1.85411e-18
2222.100000	1.85567e-18
2222.050000	1.85723e-18
2222.000000	1.8588e-18
2221.950000	1.86036e-18
2221.900000	1.86193e-18
2221.850000	1.8635e-18
2221.800000	1.86507e-18
2221.750000	1.86664e-18
2221.700000	1.86821e-18
2221.650000	1.86978e-18
2221.600000	1.87136e-18
2221.550000	1.87293e-18
2221.500000	1.87451e-18
2221.450000	1.87609e-18
2221.400000	1.87767e-18
2221.350000	1.87925e-18
2221.300000	1.88083e-18
2221.250000	1.88242e-18
2221.200000	1.884e-18
2221.150000	1.88559e-18
2221.100000	1.88718e-18
2221.050000	1.88877e-18
2221.000000	1.89036e-18
2220.950000	1.89195e-18
2220.900000	1.89354e-18
2220.850000	1.89514e-18
2220.800000	1.89673e-18
2220.750000	1.89833e-18
2220.700000	1.89993e-18
2220.650000	1.90153e-18
2220.600000	1.90313e-18
2220.550000	1.90473e-18
2220.500000	1.90634e-18
2220.450000	1.90794e-18
2220.400000	1.90955e-18
2220.350000	1.91116e-18
2220.300000	1.91277e-18
2220.250000	1.91438e-18
2220.200000	1.91599e-18
2220.150000	1.9176e-18
2220.100000	1.91922e-18
2220.050000	1.92083e-18
2220.000000	1.92245e-18
2219.950000	1.92407e-18
2219.900000	1.92569e-18
2219.850000	1.92731e-18
2219.800000	1.92893e-18
2219.750000	1.93056e-18
2219.700000	1.93218e-18
2219.650000	1.93381e-18
2219.600000	1.93544e-18
2219.550000	1.93707e-18
2219.500000	1.9387e-18
2219.450000	1.94033e-18
2219.400000	1.94197e-18
2219.350000	1.9436e-18
2219.300000	1.94524e-18
2219.250000	1.94688e-18
2219.200000	1.94852e-18
2219.150000	1.95016e-18
2219.100000	1.9518e-18
2219.050000	1.95344e-18
2219.000000	1.95509e-18
2218.950000	1.95674e-18
2218.900000	1.95838e-18
2218.850000	1.96003e-18
2218.800000	1.96168e-18
2218.750000	1.96333e-18
2218.700000	1.96499e-18
2218.650000	1.96664e-18
2218.600000	1.9683e-18
2218.550000	1.96996e-18
2218.500000	1.97162e-18
2218.450000	1.97328e-18
2218.400000	1.97494e-18
2218.350000	1.9766e-18
2218.300000	1.97827e-18
2218.250000	1.97993e-18
2218.200000	1.9816e-18
2218.150000	1.98327e-18
2218.100000	1.98494e-18
2218.050000	1.98661e-18
2218.000000	1.98828e-18
2217.950000	1.98996e-18
2217.900000	1.99163e-18
2217.850000	1.99331e-18
2217.800000	1.99499e-18
2217.750000	1.99667e-18
2217.700000	1.99835e-18
2217.650000	2.00003e-18
2217.600000	2.00172e-18
2217.550000	2.0034e-18
2217.500000	2.00509e-18
2217.450000	2.00678e-18
2217.400000	2.00847e-18
2217.350000	2.01016e-18
2217.300000	2.01185e-18
2217.250000	2.01355e-18
2217.200000	2.01524e-18
2217.150000	2.01694e-18
2217.100000	2.01864e-18
2217.050000	2.02034e-18
2217.000000	2.02204e-18
2216.950000	2.02374e-18
2216.900000	2.02544e-18
2216.850000	2.02715e-18
2216.800000	2.02886e-18
2216.750000	2.03057e-18
2216.700000	2.03228e-18
2216.650000	2.03399e-18
2216.600000	2.0357e-18
2216.550000	2.03741e-18
2216.500000	2.03913e-18
2216.450000	2.04085e-18
2216.400000	2.04257e-18
2216.350000	2.04429e-18
2216.300000	2.04601e-18
2216.250000	2.04773e-18
2216.200000	2.04946e-18
2216.150000	2.05118e-18
2216.100000	2.05291e-18
2216.050000	2.05464e-18
2216.000000	2.05637e-18
2215.950000	2.0581e-18
2215.900000	2.05983e-18
2215.850000	2.06157e-18
2215.800000	2.0633e-18
2215.750000	2.06504e-18
2215.700000	2.06678e-18
2215.650000	2.06852e-18
2215.600000	2.07026e-18
2215.550000	2.072e-18
2215.500000	2.07375e-18
2215.450000	2.0755e-18
2215.400000	2.07724e-18
2215.350000	2.07899e-18
2215.300000	2.08074e-18
2215.250000	2.0825e-18
2215.200000	2.08425e-18
2215.150000	2.086e-18
2215.100000	2.08776e-18
2215.050000	2.08952e-18
2215.000000	2.09128e-18
2214.950000	2.09304e-18
2214.900000	2.0948e-18
2214.850000	2.09657e-18
2214.800000	2.09833e-18
2214.750000	2.1001e-18
2214.700000	2.10187e-18
2214.650000	2.10364e-18
2214.600000	2.10541e-18
2214.550000	2.10718e-18
2214.500000	2.10896e-18
2214.450000	2.11073e-18
2214.400000	2.11251e-18
2214.350000	2.11429e-18
2214.300000	2.11607e-18
2214.250000	2.11785e-18
2214.200000	2.11964e-18
2214.150000	2.12142e-18
2214.100000	2.12321e-18
2214.050000	2.12499e-18
2214.000000	2.12678e-18
2213.950000	2.12858e-18
2213.900000	2.13037e-18
2213.850000	2.13216e-18
2213.800000	2.13396e-18
2213.750000	2.13575e-18
2213.700000	2.13755e-18
2213.650000	2.13935e-18
2213.600000	2.14115e-18
2213.550000	2.14296e-18
2213.500000	2.14476e-18
2213.450000	2.14657e-18
2213.400000	2.14838e-18
2213.350000	2.15018e-18
2213.300000	2.152e-18
2213.250000	2.15381e-18
2213.200000	2.15562e-18
2213.150000	2.15744e-18
2213.100000	2.15925e-18
2213.050000	2.16107e-18
2213.000000	2.16289e-18
2212.950000	2.16471e-18
2212.900000	2.16654e-18
2212.850000	2.16836e-18
2212.800000	2.17019e-18
2212.750000	2.17201e-18
2212.700000	2.17384e-18
2212.650000	2.17567e-18
2212.600000	2.17751e-18
2212.550000	2.17934e-18
2212.500000	2.18117e-18
2212.450000	2.18301e-18
2212.400000	2.18485e-18
2212.350000	2.18669e-18
2212.300000	2.18853e-18
2212.250000	2.19037e-18
2212.200000	2.19222e-18
2212.150000	2.19406e-18
2212.100000	2.19591e-18
2212.050000	2.19776e-18
2212.000000	2.19961e-18
2211.950000	2.20146e-18
2211.900000	2.20332e-18
2211.850000	2.20517e-18
2211.800000	2.20703e-18
2211.750000	2.20889e-18
2211.700000	2.21075e-18
2211.650000	2.21261e-18
2211.600000	2.21447e-18
2211.550000	2.21634e-18
2211.500000	2.21821e-18
2211.450000	2.22007e-18
2211.400000	2.22194e-18
2211.350000	2.22381e-18
2211.300000	2.22569e-18
2211.250000	2.22756e-18
2211.200000	2.22944e-18
2211.150000	2.23131e-18
2211.100000	2.23319e-18
2211.050000	2.23507e-18
2211.000000	2.23696e-18
2210.950000	2.23884e-18
2210.900000	2.24073e-18
2210.850000	2.24261e-18
2210.800000	2.2445e-18
2210.750000	2.24639e-18
2210.700000	2.24828e-18
2210.650000	2.25018e-18
2210.600000	2.25207e-18
2210.550000	2.25397e-18
2210.500000	2.25587e-18
2210.450000	2.25776e-18
2210.400000	2.25967e-18
2210.350000	2.26157e-18
2210.300000	2.26347e-18
2210.250000	2.26538e-18
2210.200000	2.26729e-18
2210.150000	2.2692e-18
2210.100000	2.27111e-18
2210.050000	2.27302e-18
2210.000000	2.27493e-18
2209.950000	2.27685e-18
2209.900000	2.27877e-18
2209.850000	2.28069e-18
2209.800000	2.28261e-18
2209.750000	2.28453e-18
2209.700000	2.28645e-18
2209.650000	2.28838e-18
2209.600000	2.29031e-18
2209.550000	2.29223e-18
2209.500000	2.29416e-18
2209.450000	2.2961e-18
2209.400000	2.29803e-18
2209.350000	2.29996e-18
2209.300000	2.3019e-18
2209.250000	2.30384e-18
2209.200000	2.30578e-18
2209.150000	2.30772e-18
2209.100000	2.30967e-18
2209.050000	2.31161e-18
2209.000000	2.31356e-18
2208.950000	2.31551e-18
2208.900000	2.31746e-18
2208.850000	2.31941e-18
2208.800000	2.32136e-18
2208.750000	2.32331e-18
2208.700000	2.32527e-18
2208.650000	2.32723e-18
2208.600000	2.32919e-18
2208.550000	2.33115e-18
2208.500000	2.33311e-18
2208.450000	2.33508e-18
2208.400000	2.33704e-18
2208.350000	2.33901e-18
2208.300000	2.34098e-18
2208.250000	2.34295e-18
2208.200000	2.34493e-18
2208.150000	2.3469e-18
2208.100000	2.34888e-18
2208.050000	2.35086e-18
2208.000000	2.35284e-18
2207.950000	2.35482e-18
2207.900000	2.3568e-18
2207.850000	2.35878e-18
2207.800000	2.36077e-18
2207.750000	2.36276e-18
2207.700000	2.36475e-18
2207.650000	2.36674e-18
2207.600000	2.36873e-18
2207.550000	2.37073e-18
2207.500000	2.37272e-18
2207.450000	2.37472e-18
2207.400000	2.37672e-18
2207.350000	2.37872e-18
2207.300000	2.38073e-18
2207.250000	2.38273e-18
2207.200000	2.38474e-18
2207.150000	2.38675e-18
2207.100000	2.38876e-18
2207.050000	2.39077e-18
2207.000000	2.39278e-18
2206.950000	2.3948e-18
2206.900000	2.39681e-18
2206.850000	2.39883e-18
2206.800000	2.40085e-18
2206.750000	2.40287e-18
2206.700000	2.4049e-18
2206.650000	2.40692e-18
2206.600000	2.40895e-18
2206.550000	2.41098e-18
2206.500000	2.41301e-18
2206.450000	2.41504e-18
2206.400000	2.41707e-18
2206.350000	2.41911e-18
2206.300000	2.42115e-18
2206.250000	2.42318e-18
2206.200000	2.42522e-18
2206.150000	2.42727e-18
2206.100000	2.42931e-18
2206.050000	2.43136e-18
2206.000000	2.4334e-18
2205.950000	2.43545e-18
2205.900000	2.4375e-18
2205.850000	2.43956e-18
2205.800000	2.44161e-18
2205.750000	2.44367e-18
2205.700000	2.44572e-18
2205.650000	2.44778e-18
2205.600000	2.44985e-18
2205.550000	2.45191e-18
2205.500000	2.45397e-18
2205.450000	2.45604e-18
2205.400000	2.45811e-18
2205.350000	2.46018e-18
2205.300000	2.46225e-18
2205.250000	2.46432e-18
2205.200000	2.4664e-18
2205.150000	2.46848e-18
2205.100000	2.47055e-18
2205.050000	2.47263e-18
2205.000000	2.47472e-18
2204.950000	2.4768e-18
2204.900000	2.47889e-18
2204.850000	2.48097e-18
2204.800000	2.48306e-18
2204.750000	2.48515e-18
2204.700000	2.48725e-18
2204.650000	2.48934e-18
2204.600000	2.49144e-18
2204.550000	2.49354e-18
2204.500000	2.49564e-18
2204.450000	2.49774e-18
2204.400000	2.49984e-18
2204.350000	2.50195e-18
2204.300000	2.50405e-18
2204.250000	2.50616e-18
2204.200000	2.50827e-18
2204.150000	2.51038e-18
2204.100000	2.5125e-18
2204.050000	2.51461e-18
2204.000000	2.51673e-18
2203.950000	2.51885e-18
2203.900000	2.52097e-18
2203.850000	2.52309e-18
2203.800000	2.52522e-18
2203.750000	2.52735e-18
2203.700000	2.52947e-18
2203.650000	2.5316e-18
2203.600000	2.53374e-18
2203.550000	2.53587e-18
2203.500000	2.53801e-18
2203.450000	2.54014e-18
2203.400000	2.54228e-18
2203.350000	2.54442e-18
2203.300000	2.54657e-18
2203.250000	2.54871e-18
2203.200000	2.55086e-18
2203.150000	2.553e-18
2203.100000	2.55515e-18
2203.050000	2.55731e-18
2203.000000	2.55946e-18
2202.950000	2.56161e-18
2202.900000	2.56377e-18
2202.850000	2.56593e-18
2202.800000	2.56809e-18
2202.750000	2.57025e-18
2202.700000	2.57242e-18
2202.650000	2.57458e-18
2202.600000	2.57675e-18
2202.550000	2.57892e-18
2202.500000	2.58109e-18
2202.450000	2.58327e-18
2202.400000	2.58544e-18
2202.350000	2.58762e-18
2202.300000	2.5898e-18
2202.250000	2.59198e-18
2202.200000	2.59416e-18
2202.150000	2.59635e-18
2202.100000	2.59853e-18
2202.050000	2.60072e-18
2202.000000	2.60291e-18
2201.950000	2.6051e-18
2201.900000	2.6073e-18
2201.850000	2.60949e-18
2201.800000	2.61169e-18
2201.750000	2.61389e-18
2201.700000	2.61609e-18
2201.650000	2.61829e-18
2201.600000	2.6205e-18
2201.550000	2.62271e-18
2201.500000	2.62491e-18
2201.450000	2.62713e-18
2201.400000	2.62934e-18
2201.350000	2.63155e-18
2201.300000	2.63377e-18
2201.250000	2.63599e-18
2201.200000	2.63821e-18
2201.150000	2.64043e-18
2201.100000	2.64265e-18
2201.050000	2.64488e-18
2201.000000	2.6471e-18
2200.950000	2.64933e-18
2200.900000	2.65156e-18
2200.850000	2.6538e-18
2200.800000	2.65603e-18
2200.750000	2.65827e-18
2200.700000	2.66051e-18
2200.650000	2.66275e-18
2200.600000	2.66499e-18
2200.550000	2.66723e-18
2200.500000	2.66948e-18
2200.450000	2.67173e-18
2200.400000	2.67398e-18
2200.350000	2.67623e-18
2200.300000	2.67848e-18
2200.250000	2.68074e-18
2200.200000	2.683e-18
2200.150000	2.68525e-18
2200.100000	2.68752e-18
2200.050000	2.68978e-18
2200.000000	2.69204e-18
2199.950000	2.69431e-18
2199.900000	2.69658e-18
2199.850000	2.69885e-18
2199.800000	2.70112e-18
2199.750000	2.7034e-18
2199.700000	2.70567e-18
2199.650000	2.70795e-18
2199.600000	2.71023e-18
2199.550000	2.71252e-18
2199.500000	2.7148e-18
2199.450000	2.71709e-18
2199.400000	2.71937e-18
2199.350000	2.72166e-18
2199.300000	2.72396e-18
2199.250000	2.72625e-18
2199.200000	2.72855e-18
2199.150000	2.73084e-18
2199.100000	2.73314e-18
2199.050000	2.73544e-18
2199.000000	2.73775e-18
2198.950000	2.74005e-18
2198.900000	2.74236e-18
2198.850000	2.74467e-18
2198.800000	2.74698e-18
2198.750000	2.7493e-18
2198.700000	2.75161e-18
2198.650000	2.75393e-18
2198.600000	2.75625e-18
2198.550000	2.75857e-18
2198.500000	2.76089e-18
2198.450000	2.76322e-18
2198.400000	2.76554e-18
2198.350000	2.76787e-18
2198.300000	2.7702e-18
2198.250000	2.77253e-18
2198.200000	2.77487e-18
2198.150000	2.77721e-18
2198.100000	2.77955e-18
2198.050000	2.78189e-18
2198.000000	2.78423e-18
2197.950000	2.78657e-18
2197.900000	2.78892e-18
2197.850000	2.79127e-18
2197.800000	2.79362e-18
2197.750000	2.79597e-18
2197.700000	2.79833e-18
2197.650000	2.80068e-18
2197.600000	2.80304e-18
2197.550000	2.8054e-18
2197.500000	2.80776e-18
2197.450000	2.81013e-18
2197.400000	2.81249e-18
2197.350000	2.81486e-18
2197.300000	2.81723e-18
2197.250000	2.81961e-18
2197.200000	2.82198e-18
2197.150000	2.82436e-18
2197.100000	2.82673e-18
2197.050000	2.82911e-18
2197.000000	2.8315e-18
2196.950000	2.83388e-18
2196.900000	2.83627e-18
2196.850000	2.83866e-18
2196.800000	2.84105e-18
2196.750000	2.84344e-18
2196.700000	2.84583e-18
2196.650000	2.84823e-18
2196.600000	2.85063e-18
2196.550000	2.85303e-18
2196.500000	2.85543e-18
2196.450000	2.85784e-18
2196.400000	2.86024e-18
2196.350000	2.86265e-18
2196.300000	2.86506e-18
2196.250000	2.86748e-18
2196.200000	2.86989e-18
2196.150000	2.87231e-18
2196.100000	2.87473e-18
2196.050000	2.87715e-18
2196.000000	2.87957e-18
2195.950000	2.88199e-18
2195.900000	2.88442e-18
2195.850000	2.88685e-18
2195.800000	2.88928e-18
2195.750000	2.89171e-18
2195.700000	2.89415e-18
2195.650000	2.89659e-18
2195.600000	2.89903e-18
2195.550000	2.90147e-18
2195.500000	2.90391e-18
2195.450000	2.90636e-18
2195.400000	2.9088e-18
2195.350000	2.91125e-18
2195.300000	2.9137e-18
2195.250000	2.91616e-18
2195.200000	2.91861e-18
2195.150000	2.92107e-18
2195.100000	2.92353e-18
2195.050000	2.92599e-18
2195.000000	2.92846e-18
2194.950000	2.93092e-18
2194.900000	2.93339e-18
2194.850000	2.93586e-18
2194.800000	2.93833e-18
2194.750000	2.94081e-18
2194.700000	2.94328e-18
2194.650000	2.94576e-18
2194.600000	2.94824e-18
2194.550000	2.95073e-18
2194.500000	2.95321e-18
2194.450000	2.9557e-18
2194.400000	2.95819e-18
2194.350000	2.96068e-18
2194.300000	2.96317e-18
2194.250000	2.96567e-18
2194.200000	2.96816e-18
2194.150000	2.97066e-18
2194.100000	2.97316e-18
2194.050000	2.97567e-18
2194.000000	2.97817e-18
2193.950000	2.98068e-18
2193.900000	2.98319e-18
2193.850000	2.9857e-18
2193.800000	2.98822e-18
2193.750000	2.99073e-18
2193.700000	2.99325e-18
2193.650000	2.99577e-18
2193.600000	2.9983e-18
2193.550000	3.00082e-18
2193.500000	3.00335e-18
2193.450000	3.00588e-18
2193.400000	3.00841e-18
2193.350000	3.01094e-18
2193.300000	3.01348e-18
2193.250000	3.01602e-18
2193.200000	3.01856e-18
2193.150000	3.0211e-18
2193.100000	3.02364e-18
2193.050000	3.02619e-18
2193.000000	3.02874e-18
2192.950000	3.03129e-18
2192.900000	3.03384e-18
2192.850000	3.03639e-18
2192.800000	3.03895e-18
2192.750000	3.04151e-18
2192.700000	3.04407e-18
2192.650000	3.04663e-18
2192.600000	3.0492e-18
2192.550000	3.05177e-18
2192.500000	3.05434e-18
2192.450000	3.05691e-18
2192.400000	3.05948e-18
2192.350000	3.06206e-18
2192.300000	3.06464e-18
2192.250000	3.06722e-18
2192.200000	3.0698e-18
2192.150000	3.07239e-18
2192.100000	3.07497e-18
2192.050000	3.07756e-18
2192.000000	3.08016e-18
2191.950000	3.08275e-18
2191.900000	3.08535e-18
2191.850000	3.08794e-18
2191.800000	3.09054e-18
2191.750000	3.09315e-18
2191.700000	3.09575e-18
2191.650000	3.09836e-18
2191.600000	3.10097e-18
2191.550000	3.10358e-18
2191.500000	3.10619e-18
2191.450000	3.10881e-18
2191.400000	3.11143e-18
2191.350000	3.11405e-18
2191.300000	3.11667e-18
2191.250000	3.11929e-18
2191.200000	3.12192e-18
2191.150000	3.12455e-18
2191.100000	3.12718e-18
2191.050000	3.12981e-18
2191.000000	3.13245e-18
2190.950000	3.13509e-18
2190.900000	3.13773e-18
2190.850000	3.14037e-18
2190.800000	3.14301e-18
2190.750000	3.14566e-18
2190.700000	3.14831e-18
2190.650000	3.15096e-18
2190.600000	3.15361e-18
2190.550000	3.15627e-18
2190.500000	3.15893e-18
2190.450000	3.16159e-18
2190.400000	3.16425e-18
2190.350000	3.16691e-18
2190.300000	3.16958e-18
2190.250000	3.17225e-18
2190.200000	3.17492e-18
2190.150000	3.1776e-18
2190.100000	3.18027e-18
2190.050000	3.18295e-18
2190.000000	3.18563e-18
2189.950000	3.18831e-18
2189.900000	3.191e-18
2189.850000	3.19368e-18
2189.800000	3.19637e-18
2189.750000	3.19907e-18
2189.700000	3.20176e-18
2189.650000	3.20446e-18
2189.600000	3.20715e-18
2189.550000	3.20985e-18
2189.500000	3.21256e-18
2189.450000	3.21526e-18
2189.400000	3.21797e-18
2189.350000	3.22068e-18
2189.300000	3.22339e-18
2189.250000	3.22611e-18
2189.200000	3.22882e-18
2189.150000	3.23154e-18
2189.100000	3.23426e-18
2189.050000	3.23699e-18
2189.000000	3.23971e-18
2188.950000	3.24244e-18
2188.900000	3.24517e-18
2188.850000	3.2479e-18
2188.800000	3.25064e-18
2188.750000	3.25338e-18
2188.700000	3.25612e-18
2188.650000	3.25886e-18
2188.600000	3.2616e-18
2188.550000	3.26435e-18
2188.500000	3.2671e-18
2188.450000	3.26985e-18
2188.400000	3.2726e-18
2188.350000	3.27536e-18
2188.300000	3.27812e-18
2188.250000	3.28088e-18
2188.200000	3.28364e-18
2188.150000	3.28641e-18
2188.100000	3.28917e-18
2188.050000	3.29194e-18
2188.000000	3.29472e-18
2187.950000	3.29749e-18
2187.900000	3.30027e-18
2187.850000	3.30305e-18
2187.800000	3.30583e-18
2187.750000	3.30861e-18
2187.700000	3.3114e-18
2187.650000	3.31419e-18
2187.600000	3.31698e-18
2187.550000	3.31977e-18
2187.500000	3.32257e-18
2187.450000	3.32536e-18
2187.400000	3.32816e-18
2187.350000	3.33097e-18
2187.300000	3.33377e-18
2187.250000	3.33658e-18
2187.200000	3.33939e-18
2187.150000	3.3422e-18
2187.100000	3.34501e-18
2187.050000	3.34783e-18
2187.000000	3.35065e-18
2186.950000	3.35347e-18
2186.900000	3.3563e-18
2186.850000	3.35912e-18
2186.800000	3.36195e-18
2186.750000	3.36478e-18
2186.700000	3.36762e-18
2186.650000	3.37045e-18
2186.600000	3.37329e-18
2186.550000	3.37613e-18
2186.500000	3.37897e-18
2186.450000	3.38182e-18
2186.400000	3.38467e-18
2186.350000	3.38752e-18
2186.300000	3.39037e-18
2186.250000	3.39322e-18
2186.200000	3.39608e-18
2186.150000	3.39894e-18
2186.100000	3.4018e-18
2186.050000	3.40467e-18
2186.000000	3.40754e-18
2185.950000	3.41041e-18
2185.900000	3.41328e-18
2185.850000	3.41615e-18
2185.800000	3.41903e-18
2185.750000	3.42191e-18
2185.700000	3.42479e-18
2185.650000	3.42767e-18
2185.600000	3.43056e-18
2185.550000	3.43345e-18
2185.500000	3.43634e-18
2185.450000	3.43923e-18
2185.400000	3.44213e-18
2185.350000	3.44503e-18
2185.300000	3.44793e-18
2185.250000	3.45083e-18
2185.200000	3.45374e-18
2185.150000	3.45665e-18
2185.100000	3.45956e-18
2185.050000	3.46247e-18
2185.000000	3.46539e-18
2184.950000	3.4683e-18
2184.900000	3.47123e-18
2184.850000	3.47415e-18
2184.800000	3.47707e-18
2184.750000	3.48e-18
2184.700000	3.48293e-18
2184.650000	3.48587e-18
2184.600000	3.4888e-18
2184.550000	3.49174e-18
2184.500000	3.49468e-18
2184.450000	3.49762e-18
2184.400000	3.50057e-18
2184.350000	3.50352e-18
2184.300000	3.50647e-18
2184.250000	3.50942e-18
2184.200000	3.51237e-18
2184.150000	3.51533e-18
2184.100000	3.51829e-18
2184.050000	3.52125e-18
2184.000000	3.52422e-18
2183.950000	3.52719e-18
2183.900000	3.53016e-18
2183.850000	3.53313e-18
2183.800000	3.53611e-18
2183.750000	3.53908e-18
2183.700000	3.54206e-18
2183.650000	3.54505e-18
2183.600000	3.54803e-18
2183.550000	3.55102e-18
2183.500000	3.55401e-18
2183.450000	3.557e-18
2183.400000	3.56e-18
2183.350000	3.563e-18
2183.300000	3.566e-18
2183.250000	3.569e-18
2183.200000	3.572e-18
2183.150000	3.57501e-18
2183.100000	3.57802e-18
2183.050000	3.58104e-18
2183.000000	3.58405e-18
2182.950000	3.58707e-18
2182.900000	3.59009e-18
2182.850000	3.59311e-18
2182.800000	3.59614e-18
2182.750000	3.59917e-18
2182.700000	3.6022e-18
2182.650000	3.60523e-18
2182.600000	3.60827e-18
2182.550000	3.61131e-18
2182.500000	3.61435e-18
2182.450000	3.61739e-18
2182.400000	3.62044e-18
2182.350000	3.62349e-18
2182.300000	3.62654e-18
2182.250000	3.62959e-18
2182.200000	3.63265e-18
2182.150000	3.63571e-18
2182.100000	3.63877e-18
2182.050000	3.64183e-18
2182.000000	3.6449e-18
2181.950000	3.64797e-18
2181.900000	3.65104e-18
2181.850000	3.65411e-18
2181.800000	3.65719e-18
2181.750000	3.66027e-18
2181.700000	3.66335e-18
2181.650000	3.66644e-18
2181.600000	3.66953e-18
2181.550000	3.67262e-18
2181.500000	3.67571e-18
2181.450000	3.6788e-18
2181.400000	3.6819e-18
2181.350000	3.685e-18
2181.300000	3.68811e-18
2181.250000	3.69121e-18
2181.200000	3.69432e-18
2181.150000	3.69743e-18
2181.100000	3.70054e-18
2181.050000	3.70366e-18
2181.000000	3.70678e-18
2180.950000	3.7099e-18
2180.900000	3.71303e-18
2180.850000	3.71615e-18
2180.800000	3.71928e-18
2180.750000	3.72241e-18
2180.700000	3.72555e-18
2180.650000	3.72869e-18
2180.600000	3.73183e-18
2180.550000	3.73497e-18
2180.500000	3.73811e-18
2180.450000	3.74126e-18
2180.400000	3.74441e-18
2180.350000	3.74756e-18
2180.300000	3.75072e-18
2180.250000	3.75388e-18
2180.200000	3.75704e-18
2180.150000	3.7602e-18
2180.100000	3.76337e-18
2180.050000	3.76654e-18
2180.000000	3.76971e-18
2179.950000	3.77289e-18
2179.900000	3.77606e-18
2179.850000	3.77924e-18
2179.800000	3.78242e-18
2179.750000	3.78561e-18
2179.700000	3.7888e-18
2179.650000	3.79199e-18
2179.600000	3.79518e-18
2179.550000	3.79838e-18
2179.500000	3.80158e-18
2179.450000	3.80478e-18
2179.400000	3.80798e-18
2179.350000	3.81119e-18
2179.300000	3.8144e-18
2179.250000	3.81761e-18
2179.200000	3.82082e-18
2179.150000	3.82404e-18
2179.100000	3.82726e-18
2179.050000	3.83048e-18
2179.000000	3.83371e-18
2178.950000	3.83694e-18
2178.900000	3.84017e-18
2178.850000	3.8434e-18
2178.800000	3.84664e-18
2178.750000	3.84988e-18
2178.700000	3.85312e-18
2178.650000	3.85637e-18
2178.600000	3.85961e-18
2178.550000	3.86286e-18
2178.500000	3.86612e-18
2178.450000	3.86937e-18
2178.400000	3.87263e-18
2178.350000	3.87589e-18
2178.300000	3.87916e-18
2178.250000	3.88242e-18
2178.200000	3.88569e-18
2178.150000	3.88896e-18
2178.100000	3.89224e-18
2178.050000	3.89552e-18
2178.000000	3.8988e-18
2177.950000	3.90208e-18
2177.900000	3.90537e-18
2177.850000	3.90865e-18
2177.800000	3.91195e-18
2177.750000	3.91524e-18
2177.700000	3.91854e-18
2177.650000	3.92184e-18
2177.600000	3.92514e-18
2177.550000	3.92844e-18
2177.500000	3.93175e-18
2177.450000	3.93506e-18
2177.400000	3.93838e-18
2177.350000	3.94169e-18
2177.300000	3.94501e-18
2177.250000	3.94834e-18
2177.200000	3.95166e-18
2177.150000	3.95499e-18
2177.100000	3.95832e-18
2177.050000	3.96165e-18
2177.000000	3.96499e-18
2176.950000	3.96833e-18
2176.900000	3.97167e-18
2176.850000	3.97501e-18
2176.800000	3.97836e-18
2176.750000	3.98171e-18
2176.700000	3.98506e-18
2176.650000	3.98842e-18
2176.600000	3.99178e-18
2176.550000	3.99514e-18
2176.500000	3.9985e-18
2176.450000	4.00187e-18
2176.400000	4.00524e-18
2176.350000	4.00861e-18
2176.300000	4.01199e-18
2176.250000	4.01537e-18
2176.200000	4.01875e-18
2176.150000	4.02213e-18
2176.100000	4.02552e-18
2176.050000	4.02891e-18
2176.000000	4.0323e-18
2175.950000	4.0357e-18
2175.900000	4.0391e-18
2175.850000	4.0425e-18
2175.800000	4.0459e-18
2175.750000	4.04931e-18
2175.700000	4.05272e-18
2175.650000	4.05613e-18
2175.600000	4.05955e-18
2175.550000	4.06297e-18
2175.500000	4.06639e-18
2175.450000	4.06981e-18
2175.400000	4.07324e-18
2175.350000	4.07667e-18
2175.300000	4.0801e-18
2175.250000	4.08354e-18
2175.200000	4.08698e-18
2175.150000	4.09042e-18
2175.100000	4.09386e-18
2175.050000	4.09731e-18
2175.000000	4.10076e-18
2174.950000	4.10421e-18
2174.900000	4.10767e-18
2174.850000	4.11113e-18
2174.800000	4.11459e-18
2174.750000	4.11805e-18
2174.700000	4.12152e-18
2174.650000	4.12499e-18
2174.600000	4.12847e-18
2174.550000	4.13194e-18
2174.500000	4.13542e-18
2174.450000	4.13891e-18
2174.400000	4.14239e-18
2174.350000	4.14588e-18
2174.300000	4.14937e-18
2174.250000	4.15286e-18
2174.200000	4.15636e-18
2174.150000	4.15986e-18
2174.100000	4.16336e-18
2174.050000	4.16687e-18
2174.000000	4.17038e-18
2173.950000	4.17389e-18
2173.900000	4.17741e-18
2173.850000	4.18092e-18
2173.800000	4.18444e-18
2173.750000	4.18797e-18
2173.700000	4.19149e-18
2173.650000	4.19502e-18
2173.600000	4.19856e-18
2173.550000	4.20209e-18
2173.500000	4.20563e-18
2173.450000	4.20917e-18
2173.400000	4.21272e-18
2173.350000	4.21626e-18
2173.300000	4.21982e-18
2173.250000	4.22337e-18
2173.200000	4.22693e-18
2173.150000	4.23048e-18
2173.100000	4.23405e-18
2173.050000	4.23761e-18
2173.000000	4.24118e-18
2172.950000	4.24475e-18
2172.900000	4.24833e-18
2172.850000	4.2519e-18
2172.800000	4.25548e-18
2172.750000	4.25907e-18
2172.700000	4.26265e-18
2172.650000	4.26624e-18
2172.600000	4.26984e-18
2172.550000	4.27343e-18
2172.500000	4.27703e-18
2172.450000	4.28063e-18
2172.400000	4.28424e-18
2172.350000	4.28785e-18
2172.300000	4.29146e-18
2172.250000	4.29507e-18
2172.200000	4.29869e-18
2172.150000	4.30231e-18
2172.100000	4.30593e-18
2172.050000	4.30956e-18
2172.000000	4.31318e-18
2171.950000	4.31682e-18
2171.900000	4.32045e-18
2171.850000	4.32409e-18
2171.800000	4.32773e-18
2171.750000	4.33138e-18
2171.700000	4.33502e-18
2171.650000	4.33867e-18
2171.600000	4.34233e-18
2171.550000	4.34598e-18
2171.500000	4.34964e-18
2171.450000	4.35331e-18
2171.400000	4.35697e-18
2171.350000	4.36064e-18
2171.300000	4.36431e-18
2171.250000	4.36799e-18
2171.200000	4.37167e-18
2171.150000	4.37535e-18
2171.100000	4.37903e-18
2171.050000	4.38272e-18
2171.000000	4.38641e-18
2170.950000	4.3901e-18
2170.900000	4.3938e-18
2170.850000	4.3975e-18
2170.800000	4.4012e-18
2170.750000	4.40491e-18
2170.700000	4.40862e-18
2170.650000	4.41233e-18
2170.600000	4.41605e-18
2170.550000	4.41977e-18
2170.500000	4.42349e-18
2170.450000	4.42721e-18
2170.400000	4.43094e-18
2170.350000	4.43467e-18
2170.300000	4.43841e-18
2170.250000	4.44214e-18
2170.200000	4.44589e-18
2170.150000	4.44963e-18
2170.100000	4.45338e-18
2170.050000	4.45713e-18
2170.000000	4.46088e-18
2169.950000	4.46464e-18
2169.900000	4.4684e-18
2169.850000	4.47216e-18
2169.800000	4.47592e-18
2169.750000	4.47969e-18
2169.700000	4.48347e-18
2169.650000	4.48724e-18
2169.600000	4.49102e-18
2169.550000	4.4948e-18
2169.500000	4.49859e-18
2169.450000	4.50238e-18
2169.400000	4.50617e-18
2169.350000	4.50996e-18
2169.300000	4.51376e-18
2169.250000	4.51756e-18
2169.200000	4.52136e-18
2169.150000	4.52517e-18
2169.100000	4.52898e-18
2169.050000	4.5328e-18
2169.000000	4.53661e-18
2168.950000	4.54043e-18
2168.900000	4.54426e-18
2168.850000	4.54808e-18
2168.800000	4.55191e-18
2168.750000	4.55575e-18
2168.700000	4.55958e-18
2168.650000	4.56342e-18
2168.600000	4.56727e-18
2168.550000	4.57111e-18
2168.500000	4.57496e-18
2168.450000	4.57881e-18
2168.400000	4.58267e-18
2168.350000	4.58653e-18
2168.300000	4.59039e-18
2168.250000	4.59426e-18
2168.200000	4.59812e-18
2168.150000	4.602e-18
2168.100000	4.60587e-18
2168.050000	4.60975e-18
2168.000000	4.61363e-18
2167.950000	4.61752e-18
2167.900000	4.62141e-18
2167.850000	4.6253e-18
2167.800000	4.62919e-18
2167.750000	4.63309e-18
2167.700000	4.63699e-18
2167.650000	4.6409e-18
2167.600000	4.6448e-18
2167.550000	4.64872e-18
2167.500000	4.65263e-18
2167.450000	4.65655e-18
2167.400000	4.66047e-18
2167.350000	4.66439e-18
2167.300000	4.66832e-18
2167.250000	4.67225e-18
2167.200000	4.67619e-18
2167.150000	4.68013e-18
2167.100000	4.68407e-18
2167.050000	4.68801e-18
2167.000000	4.69196e-18
2166.950000	4.69591e-18
2166.900000	4.69986e-18
2166.850000	4.70382e-18
2166.800000	4.70778e-18
2166.750000	4.71175e-18
2166.700000	4.71571e-18
2166.650000	4.71969e-18
2166.600000	4.72366e-18
2166.550000	4.72764e-18
2166.500000	4.73162e-18
2166.450000	4.7356e-18
2166.400000	4.73959e-18
2166.350000	4.74358e-18
2166.300000	4.74758e-18
2166.250000	4.75158e-18
2166.200000	4.75558e-18
2166.150000	4.75958e-18
2166.100000	4.76359e-18
2166.050000	4.7676e-18
2166.000000	4.77162e-18
2165.950000	4.77563e-18
2165.900000	4.77965e-18
2165.850000	4.78368e-18
2165.800000	4.78771e-18
2165.750000	4.79174e-18
2165.700000	4.79577e-18
2165.650000	4.79981e-18
2165.600000	4.80385e-18
2165.550000	4.8079e-18
2165.500000	4.81195e-18
2165.450000	4.816e-18
2165.400000	4.82006e-18
2165.350000	4.82412e-18
2165.300000	4.82818e-18
2165.250000	4.83224e-18
2165.200000	4.83631e-18
2165.150000	4.84039e-18
2165.100000	4.84446e-18
2165.050000	4.84854e-18
2165.000000	4.85262e-18
2164.950000	4.85671e-18
2164.900000	4.8608e-18
2164.850000	4.86489e-18
2164.800000	4.86899e-18
2164.750000	4.87309e-18
2164.700000	4.87719e-18
2164.650000	4.8813e-18
2164.600000	4.88541e-18
2164.550000	4.88952e-18
2164.500000	4.89364e-18
2164.450000	4.89776e-18
2164.400000	4.90189e-18
2164.350000	4.90602e-18
2164.300000	4.91015e-18
2164.250000	4.91428e-18
2164.200000	4.91842e-18
2164.150000	4.92256e-18
2164.100000	4.92671e-18
2164.050000	4.93086e-18
2164.000000	4.93501e-18
2163.950000	4.93916e-18
2163.900000	4.94332e-18
2163.850000	4.94749e-18
2163.800000	4.95165e-18
2163.750000	4.95582e-18
2163.700000	4.95999e-18
2163.650000	4.96417e-18
2163.600000	4.96835e-18
2163.550000	4.97254e-18
2163.500000	4.97672e-18
2163.450000	4.98091e-18
2163.400000	4.98511e-18
2163.350000	4.98931e-18
2163.300000	4.99351e-18
2163.250000	4.99771e-18
2163.200000	5.00192e-18
2163.150000	5.00613e-18
2163.100000	5.01035e-18
2163.050000	5.01457e-18
2163.000000	5.01879e-18
2162.950000	5.02302e-18
2162.900000	5.02725e-18
2162.850000	5.03148e-18
2162.800000	5.03572e-18
2162.750000	5.03996e-18
2162.700000	5.0442e-18
2162.650000	5.04845e-18
2162.600000	5.0527e-18
2162.550000	5.05695e-18
2162.500000	5.06121e-18
2162.450000	5.06548e-18
2162.400000	5.06974e-18
2162.350000	5.07401e-18
2162.300000	5.07828e-18
2162.250000	5.08256e-18
2162.200000	5.08684e-18
2162.150000	5.09112e-18
2162.100000	5.09541e-18
2162.050000	5.0997e-18
2162.000000	5.104e-18
2161.950000	5.10829e-18
2161.900000	5.11259e-18
2161.850000	5.1169e-18
2161.800000	5.12121e-18
2161.750000	5.12552e-18
2161.700000	5.12984e-18
2161.650000	5.13416e-18
2161.600000	5.13848e-18
2161.550000	5.14281e-18
2161.500000	5.14714e-18
2161.450000	5.15147e-18
2161.400000	5.15581e-18
2161.350000	5.16015e-18
2161.300000	5.1645e-18
2161.250000	5.16885e-18
2161.200000	5.1732e-18
2161.150000	5.17756e-18
2161.100000	5.18192e-18
2161.050000	5.18628e-18
2161.000000	5.19065e-18
2160.950000	5.19502e-18
2160.900000	5.19939e-18
2160.850000	5.20377e-18
2160.800000	5.20815e-18
2160.750000	5.21254e-18
2160.700000	5.21693e-18
2160.650000	5.22132e-18
2160.600000	5.22572e-18
2160.550000	5.23012e-18
2160.500000	5.23452e-18
2160.450000	5.23893e-18
2160.400000	5.24334e-18
2160.350000	5.24776e-18
2160.300000	5.25218e-18
2160.250000	5.2566e-18
2160.200000	5.26103e-18
2160.150000	5.26546e-18
2160.100000	5.26989e-18
2160.050000	5.27433e-18
2160.000000	5.27877e-18
2159.950000	5.28321e-18
2159.900000	5.28766e-18
2159.850000	5.29212e-18
2159.800000	5.29657e-18
2159.750000	5.30103e-18
2159.700000	5.3055e-18
2159.650000	5.30996e-18
2159.600000	5.31444e-18
2159.550000	5.31891e-18
2159.500000	5.32339e-18
2159.450000	5.32787e-18
2159.400000	5.33236e-18
2159.350000	5.33685e-18
2159.300000	5.34134e-18
2159.250000	5.34584e-18
2159.200000	5.35034e-18
2159.150000	5.35485e-18
2159.100000	5.35936e-18
2159.050000	5.36387e-18
2159.000000	5.36839e-18
2158.950000	5.37291e-18
2158.900000	5.37743e-18
2158.850000	5.38196e-18
2158.800000	5.38649e-18
2158.750000	5.39103e-18
2158.700000	5.39557e-18
2158.650000	5.40011e-18
2158.600000	5.40466e-18
2158.550000	5.40921e-18
2158.500000	5.41377e-18
2158.450000	5.41832e-18
2158.400000	5.42289e-18
2158.350000	5.42745e-18
2158.300000	5.43202e-18
2158.250000	5.4366e-18
2158.200000	5.44118e-18
2158.150000	5.44576e-18
2158.100000	5.45034e-18
2158.050000	5.45493e-18
2158.000000	5.45953e-18
2157.950000	5.46412e-18
2157.900000	5.46873e-18
2157.850000	5.47333e-18
2157.800000	5.47794e-18
2157.750000	5.48255e-18
2157.700000	5.48717e-18
2157.650000	5.49179e-18
2157.600000	5.49641e-18
2157.550000	5.50104e-18
2157.500000	5.50568e-18
2157.450000	5.51031e-18
2157.400000	5.51495e-18
2157.350000	5.5196e-18
2157.300000	5.52424e-18
2157.250000	5.5289e-18
2157.200000	5.53355e-18
2157.150000	5.53821e-18
2157.100000	5.54288e-18
2157.050000	5.54754e-18
2157.000000	5.55221e-18
2156.950000	5.55689e-18
2156.900000	5.56157e-18
2156.850000	5.56625e-18
2156.800000	5.57094e-18
2156.750000	5.57563e-18
2156.700000	5.58033e-18
2156.650000	5.58503e-18
2156.600000	5.58973e-18
2156.550000	5.59444e-18
2156.500000	5.59915e-18
2156.450000	5.60386e-18
2156.400000	5.60858e-18
2156.350000	5.6133e-18
2156.300000	5.61803e-18
2156.250000	5.62276e-18
2156.200000	5.6275e-18
2156.150000	5.63223e-18
2156.100000	5.63698e-18
2156.050000	5.64172e-18
2156.000000	5.64648e-18
2155.950000	5.65123e-18
2155.900000	5.65599e-18
2155.850000	5.66075e-18
2155.800000	5.66552e-18
2155.750000	5.67029e-18
2155.700000	5.67506e-18
2155.650000	5.67984e-18
2155.600000	5.68463e-18
2155.550000	5.68941e-18
2155.500000	5.6942e-18
2155.450000	5.699e-18
2155.400000	5.7038e-18
2155.350000	5.7086e-18
2155.300000	5.71341e-18
2155.250000	5.71822e-18
2155.200000	5.72303e-18
2155.150000	5.72785e-18
2155.100000	5.73268e-18
2155.050000	5.7375e-18
2155.000000	5.74234e-18
2154.950000	5.74717e-18
2154.900000	5.75201e-18
2154.850000	5.75685e-18
2154.800000	5.7617e-18
2154.750000	5.76655e-18
2154.700000	5.77141e-18
2154.650000	5.77627e-18
2154.600000	5.78113e-18
2154.550000	5.786e-18
2154.500000	5.79088e-18
2154.450000	5.79575e-18
2154.400000	5.80063e-18
2154.350000	5.80552e-18
2154.300000	5.81041e-18
2154.250000	5.8153e-18
2154.200000	5.8202e-18
2154.150000	5.8251e-18
2154.100000	5.83e-18
2154.050000	5.83491e-18
2154.000000	5.83982e-18
2153.950000	5.84474e-18
2153.900000	5.84966e-18
2153.850000	5.85459e-18
2153.800000	5.85952e-18
2153.750000	5.86445e-18
2153.700000	5.86939e-18
2153.650000	5.87433e-18
2153.600000	5.87928e-18
2153.550000	5.88423e-18
2153.500000	5.88919e-18
2153.450000	5.89415e-18
2153.400000	5.89911e-18
2153.350000	5.90408e-18
2153.300000	5.90905e-18
2153.250000	5.91403e-18
2153.200000	5.91901e-18
2153.150000	5.92399e-18
2153.100000	5.92898e-18
2153.050000	5.93397e-18
2153.000000	5.93897e-18
2152.950000	5.94397e-18
2152.900000	5.94897e-18
2152.850000	5.95398e-18
2152.800000	5.959e-18
2152.750000	5.96402e-18
2152.700000	5.96904e-18
2152.650000	5.97406e-18
2152.600000	5.97909e-18
2152.550000	5.98413e-18
2152.500000	5.98917e-18
2152.450000	5.99421e-18
2152.400000	5.99926e-18
2152.350000	6.00431e-18
2152.300000	6.00937e-18
2152.250000	6.01443e-18
2152.200000	6.01949e-18
2152.150000	6.02456e-18
2152.100000	6.02963e-18
2152.050000	6.03471e-18
2152.000000	6.03979e-18
2151.950000	6.04488e-18
2151.900000	6.04997e-18
2151.850000	6.05507e-18
2151.800000	6.06016e-18
2151.750000	6.06527e-18
2151.700000	6.07037e-18
2151.650000	6.07549e-18
2151.600000	6.0806e-18
2151.550000	6.08572e-18
2151.500000	6.09085e-18
2151.450000	6.09598e-18
2151.400000	6.10111e-18
2151.350000	6.10625e-18
2151.300000	6.11139e-18
2151.250000	6.11654e-18
2151.200000	6.12169e-18
2151.150000	6.12684e-18
2151.100000	6.132e-18
2151.050000	6.13716e-18
2151.000000	6.14233e-18
2150.950000	6.1475e-18
2150.900000	6.15268e-18
2150.850000	6.15786e-18
2150.800000	6.16305e-18
2150.750000	6.16824e-18
2150.700000	6.17343e-18
2150.650000	6.17863e-18
2150.600000	6.18383e-18
2150.550000	6.18904e-18
2150.500000	6.19425e-18
2150.450000	6.19947e-18
2150.400000	6.20469e-18
2150.350000	6.20991e-18
2150.300000	6.21514e-18
2150.250000	6.22038e-18
2150.200000	6.22561e-18
2150.150000	6.23086e-18
2150.100000	6.2361e-18
2150.050000	6.24136e-18
2150.000000	6.24661e-18
2149.950000	6.25187e-18
2149.900000	6.25714e-18
2149.850000	6.26241e-18
2149.800000	6.26768e-18
2149.750000	6.27296e-18
2149.700000	6.27824e-18
2149.650000	6.28353e-18
2149.600000	6.28882e-18
2149.550000	6.29411e-18
2149.500000	6.29941e-18
2149.450000	6.30472e-18
2149.400000	6.31003e-18
2149.350000	6.31534e-18
2149.300000	6.32066e-18
2149.250000	6.32598e-18
2149.200000	6.33131e-18
2149.150000	6.33664e-18
2149.100000	6.34197e-18
2149.050000	6.34732e-18
2149.000000	6.35266e-18
2148.950000	6.35801e-18
2148.900000	6.36336e-18
2148.850000	6.36872e-18
2148.800000	6.37409e-18
2148.750000	6.37945e-18
2148.700000	6.38482e-18
2148.650000	6.3902e-18
2148.600000	6.39558e-18
2148.550000	6.40097e-18
2148.500000	6.40636e-18
2148.450000	6.41175e-18
2148.400000	6.41715e-18
2148.350000	6.42256e-18
2148.300000	6.42796e-18
2148.250000	6.43338e-18
2148.200000	6.43879e-18
2148.150000	6.44422e-18
2148.100000	6.44964e-18
2148.050000	6.45507e-18
2148.000000	6.46051e-18
2147.950000	6.46595e-18
2147.900000	6.4714e-18
2147.850000	6.47684e-18
2147.800000	6.4823e-18
2147.750000	6.48776e-18
2147.700000	6.49322e-18
2147.650000	6.49869e-18
2147.600000	6.50416e-18
2147.550000	6.50964e-18
2147.500000	6.51512e-18
2147.450000	6.52061e-18
2147.400000	6.5261e-18
2147.350000	6.53159e-18
2147.300000	6.53709e-18
2147.250000	6.5426e-18
2147.200000	6.54811e-18
2147.150000	6.55362e-18
2147.100000	6.55914e-18
2147.050000	6.56466e-18
2147.000000	6.57019e-18
2146.950000	6.57572e-18
2146.900000	6.58126e-18
2146.850000	6.5868e-18
2146.800000	6.59235e-18
2146.750000	6.5979e-18
2146.700000	6.60346e-18
2146.650000	6.60902e-18
2146.600000	6.61458e-18
2146.550000	6.62015e-18
2146.500000	6.62573e-18
2146.450000	6.63131e-18
2146.400000	6.63689e-18
2146.350000	6.64248e-18
2146.300000	6.64807e-18
2146.250000	6.65367e-18
2146.200000	6.65927e-18
2146.150000	6.66488e-18
2146.100000	6.67049e-18
2146.050000	6.67611e-18
2146.000000	6.68173e-18
2145.950000	6.68736e-18
2145.900000	6.69299e-18
2145.850000	6.69863e-18
2145.800000	6.70427e-18
2145.750000	6.70991e-18
2145.700000	6.71556e-18
2145.650000	6.72122e-18
2145.600000	6.72688e-18
2145.550000	6.73254e-18
2145.500000	6.73821e-18
2145.450000	6.74389e-18
2145.400000	6.74957e-18
2145.350000	6.75525e-18
2145.300000	6.76094e-18
2145.250000	6.76663e-18
2145.200000	6.77233e-18
2145.150000	6.77803e-18
2145.100000	6.78374e-18
2145.050000	6.78945e-18
2145.000000	6.79517e-18
2144.950000	6.80089e-18
2144.900000	6.80662e-18
2144.850000	6.81235e-18
2144.800000	6.81809e-18
2144.750000	6.82383e-18
2144.700000	6.82957e-18
2144.650000	6.83533e-18
2144.600000	6.84108e-18
2144.550000	6.84684e-18
2144.500000	6.85261e-18
2144.450000	6.85838e-18
2144.400000	6.86415e-18
2144.350000	6.86993e-18
2144.300000	6.87572e-18
2144.250000	6.88151e-18
2144.200000	6.8873e-18
2144.150000	6.8931e-18
2144.100000	6.89891e-18
2144.050000	6.90472e-18
2144.000000	6.91053e-18
2143.950000	6.91635e-18
2143.900000	6.92217e-18
2143.850000	6.928e-18
2143.800000	6.93384e-18
2143.750000	6.93968e-18
2143.700000	6.94552e-18
2143.650000	6.95137e-18
2143.600000	6.95722e-18
2143.550000	6.96308e-18
2143.500000	6.96894e-18
2143.450000	6.97481e-18
2143.400000	6.98069e-18
2143.350000	6.98656e-18
2143.300000	6.99245e-18
2143.250000	6.99834e-18
2143.200000	7.00423e-18
2143.150000	7.01013e-18
2143.100000	7.01603e-18
2143.050000	7.02194e-18
2143.000000	7.02785e-18
2142.950000	7.03377e-18
2142.900000	7.03969e-18
2142.850000	7.04562e-18
2142.800000	7.05155e-18
2142.750000	7.05749e-18
2142.700000	7.06343e-18
2142.650000	7.06938e-18
2142.600000	7.07534e-18
2142.550000	7.08129e-18
2142.500000	7.08726e-18
2142.450000	7.09322e-18
2142.400000	7.0992e-18
2142.350000	7.10518e-18
2142.300000	7.11116e-18
2142.250000	7.11715e-18
2142.200000	7.12314e-18
2142.150000	7.12914e-18
2142.100000	7.13514e-18
2142.050000	7.14115e-18
2142.000000	7.14716e-18
2141.950000	7.15318e-18
2141.900000	7.15921e-18
2141.850000	7.16523e-18
2141.800000	7.17127e-18
2141.750000	7.17731e-18
2141.700000	7.18335e-18
2141.650000	7.1894e-18
2141.600000	7.19545e-18
2141.550000	7.20151e-18
2141.500000	7.20758e-18
2141.450000	7.21365e-18
2141.400000	7.21972e-18
2141.350000	7.2258e-18
2141.300000	7.23188e-18
2141.250000	7.23797e-18
2141.200000	7.24407e-18
2141.150000	7.25017e-18
2141.100000	7.25628e-18
2141.050000	7.26239e-18
2141.000000	7.2685e-18
2140.950000	7.27462e-18
2140.900000	7.28075e-18
2140.850000	7.28688e-18
2140.800000	7.29301e-18
2140.750000	7.29916e-18
2140.700000	7.3053e-18
2140.650000	7.31145e-18
2140.600000	7.31761e-18
2140.550000	7.32377e-18
2140.500000	7.32994e-18
2140.450000	7.33611e-18
2140.400000	7.34229e-18
2140.350000	7.34847e-18
2140.300000	7.35466e-18
2140.250000	7.36085e-18
2140.200000	7.36705e-18
2140.150000	7.37326e-18
2140.100000	7.37946e-18
2140.050000	7.38568e-18
2140.000000	7.3919e-18
2139.950000	7.39812e-18
2139.900000	7.40435e-18
2139.850000	7.41059e-18
2139.800000	7.41683e-18
2139.750000	7.42307e-18
2139.700000	7.42932e-18
2139.650000	7.43558e-18
2139.600000	7.44184e-18
2139.550000	7.44811e-18
2139.500000	7.45438e-18
2139.450000	7.46066e-18
2139.400000	7.46694e-18
2139.350000	7.47323e-18
2139.300000	7.47952e-18
2139.250000	7.48582e-18
2139.200000	7.49212e-18
2139.150000	7.49843e-18
2139.100000	7.50475e-18
2139.050000	7.51107e-18
2139.000000	7.51739e-18
2138.950000	7.52372e-18
2138.900000	7.53006e-18
2138.850000	7.5364e-18
2138.800000	7.54274e-18
2138.750000	7.5491e-18
2138.700000	7.55545e-18
2138.650000	7.56181e-18
2138.600000	7.56818e-18
2138.550000	7.57456e-18
2138.500000	7.58093e-18
2138.450000	7.58732e-18
2138.400000	7.59371e-18
2138.350000	7.6001e-18
2138.300000	7.6065e-18
2138.250000	7.61291e-18
2138.200000	7.61932e-18
2138.150000	7.62573e-18
2138.100000	7.63215e-18
2138.050000	7.63858e-18
2138.000000	7.64501e-18
2137.950000	7.65145e-18
2137.900000	7.65789e-18
2137.850000	7.66434e-18
2137.800000	7.6708e-18
2137.750000	7.67726e-18
2137.700000	7.68372e-18
2137.650000	7.69019e-18
2137.600000	7.69667e-18
2137.550000	7.70315e-18
2137.500000	7.70963e-18
2137.450000	7.71613e-18
2137.400000	7.72262e-18
2137.350000	7.72913e-18
2137.300000	7.73564e-18
2137.250000	7.74215e-18
2137.200000	7.74867e-18
2137.150000	7.75519e-18
2137.100000	7.76173e-18
2137.050000	7.76826e-18
2137.000000	7.7748e-18
2136.950000	7.78135e-18
2136.900000	7.7879e-18
2136.850000	7.79446e-18
2136.800000	7.80102e-18
2136.750000	7.80759e-18
2136.700000	7.81417e-18
2136.650000	7.82075e-18
2136.600000	7.82733e-18
2136.550000	7.83392e-18
2136.500000	7.84052e-18
2136.450000	7.84712e-18
2136.400000	7.85373e-18
2136.350000	7.86035e-18
2136.300000	7.86696e-18
2136.250000	7.87359e-18
2136.200000	7.88022e-18
2136.150000	7.88685e-18
2136.100000	7.8935e-18
2136.050000	7.90014e-18
2136.000000	7.9068e-18
2135.950000	7.91345e-18
2135.900000	7.92012e-18
2135.850000	7.92679e-18
2135.800000	7.93346e-18
2135.750000	7.94014e-18
2135.700000	7.94683e-18
2135.650000	7.95352e-18
2135.600000	7.96022e-18
2135.550000	7.96692e-18
2135.500000	7.97363e-18
2135.450000	7.98034e-18
2135.400000	7.98706e-18
2135.350000	7.99379e-18
2135.300000	8.00052e-18
2135.250000	8.00726e-18
2135.200000	8.014e-18
2135.150000	8.02075e-18
2135.100000	8.0275e-18
2135.050000	8.03426e-18
2135.000000	8.04103e-18
2134.950000	8.0478e-18
2134.900000	8.05458e-18
2134.850000	8.06136e-18
2134.800000	8.06815e-18
2134.750000	8.07494e-18
2134.700000	8.08174e-18
2134.650000	8.08855e-18
2134.600000	8.09536e-18
2134.550000	8.10218e-18
2134.500000	8.109e-18
2134.450000	8.11583e-18
2134.400000	8.12266e-18
2134.350000	8.1295e-18
2134.300000	8.13635e-18
2134.250000	8.1432e-18
2134.200000	8.15005e-18
2134.150000	8.15692e-18
2134.100000	8.16379e-18
2134.050000	8.17066e-18
2134.000000	8.17754e-18
2133.950000	8.18443e-18
2133.900000	8.19132e-18
2133.850000	8.19822e-18
2133.800000	8.20512e-18
2133.750000	8.21203e-18
2133.700000	8.21895e-18
2133.650000	8.22587e-18
2133.600000	8.23279e-18
2133.550000	8.23973e-18
2133.500000	8.24666e-18
2133.450000	8.25361e-18
2133.400000	8.26056e-18
2133.350000	8.26751e-18
2133.300000	8.27448e-18
2133.250000	8.28144e-18
2133.200000	8.28842e-18
2133.150000	8.2954e-18
2133.100000	8.30238e-18
2133.050000	8.30937e-18
2133.000000	8.31637e-18
2132.950000	8.32337e-18
2132.900000	8.33038e-18
2132.850000	8.3374e-18
2132.800000	8.34442e-18
2132.750000	8.35145e-18
2132.700000	8.35848e-18
2132.650000	8.36552e-18
2132.600000	8.37256e-18
2132.550000	8.37961e-18
2132.500000	8.38667e-18
2132.450000	8.39373e-18
2132.400000	8.4008e-18
2132.350000	8.40787e-18
2132.300000	8.41495e-18
2132.250000	8.42204e-18
2132.200000	8.42913e-18
2132.150000	8.43623e-18
2132.100000	8.44333e-18
2132.050000	8.45044e-18
2132.000000	8.45756e-18
2131.950000	8.46468e-18
2131.900000	8.47181e-18
2131.850000	8.47894e-18
2131.800000	8.48608e-18
2131.750000	8.49323e-18
2131.700000	8.50038e-18
2131.650000	8.50754e-18
2131.600000	8.5147e-18
2131.550000	8.52187e-18
2131.500000	8.52905e-18
2131.450000	8.53623e-18
2131.400000	8.54342e-18
2131.350000	8.55061e-18
2131.300000	8.55781e-18
2131.250000	8.56502e-18
2131.200000	8.57223e-18
2131.150000	8.57945e-18
2131.100000	8.58667e-18
2131.050000	8.5939e-18
2131.000000	8.60114e-18
2130.950000	8.60838e-18
2130.900000	8.61563e-18
2130.850000	8.62289e-18
2130.800000	8.63015e-18
2130.750000	8.63742e-18
2130.700000	8.64469e-18
2130.650000	8.65197e-18
2130.600000	8.65925e-18
2130.550000	8.66655e-18
2130.500000	8.67384e-18
2130.450000	8.68115e-18
2130.400000	8.68846e-18
2130.350000	8.69577e-18
2130.300000	8.7031e-18
2130.250000	8.71043e-18
2130.200000	8.71776e-18
2130.150000	8.7251e-18
2130.100000	8.73245e-18
2130.050000	8.7398e-18
2130.000000	8.74716e-18
2129.950000	8.75453e-18
2129.900000	8.7619e-18
2129.850000	8.76928e-18
2129.800000	8.77666e-18
2129.750000	8.78405e-18
2129.700000	8.79145e-18
2129.650000	8.79885e-18
2129.600000	8.80626e-18
2129.550000	8.81368e-18
2129.500000	8.8211e-18
2129.450000	8.82853e-18
2129.400000	8.83596e-18
2129.350000	8.8434e-18
2129.300000	8.85085e-18
2129.250000	8.8583e-18
2129.200000	8.86576e-18
2129.150000	8.87323e-18
2129.100000	8.8807e-18
2129.050000	8.88818e-18
2129.000000	8.89566e-18
2128.950000	8.90315e-18
2128.900000	8.91065e-18
2128.850000	8.91815e-18
2128.800000	8.92566e-18
2128.750000	8.93318e-18
2128.700000	8.9407e-18
2128.650000	8.94823e-18
2128.600000	8.95577e-18
2128.550000	8.96331e-18
2128.500000	8.97085e-18
2128.450000	8.97841e-18
2128.400000	8.98597e-18
2128.350000	8.99354e-18
2128.300000	9.00111e-18
2128.250000	9.00869e-18
2128.200000	9.01628e-18
2128.150000	9.02387e-18
2128.100000	9.03147e-18
2128.050000	9.03907e-18
2128.000000	9.04668e-18
2127.950000	9.0543e-18
2127.900000	9.06193e-18
2127.850000	9.06956e-18
2127.800000	9.07719e-18
2127.750000	9.08484e-18
2127.700000	9.09249e-18
2127.650000	9.10014e-18
2127.600000	9.10781e-18
2127.550000	9.11548e-18
2127.500000	9.12315e-18
2127.450000	9.13083e-18
2127.400000	9.13852e-18
2127.350000	9.14622e-18
2127.300000	9.15392e-18
2127.250000	9.16163e-18
2127.200000	9.16934e-18
2127.150000	9.17706e-18
2127.100000	9.18479e-18
2127.050000	9.19253e-18
2127.000000	9.20027e-18
2126.950000	9.20802e-18
2126.900000	9.21577e-18
2126.850000	9.22353e-18
2126.800000	9.2313e-18
2126.750000	9.23907e-18
2126.700000	9.24685e-18
2126.650000	9.25464e-18
2126.600000	9.26243e-18
2126.550000	9.27023e-18
2126.500000	9.27804e-18
2126.450000	9.28585e-18
2126.400000	9.29367e-18
2126.350000	9.30149e-18
2126.300000	9.30933e-18
2126.250000	9.31717e-18
2126.200000	9.32501e-18
2126.150000	9.33286e-18
2126.100000	9.34072e-18
2126.050000	9.34859e-18
2126.000000	9.35646e-18
2125.950000	9.36434e-18
2125.900000	9.37222e-18
2125.850000	9.38012e-18
2125.800000	9.38802e-18
2125.750000	9.39592e-18
2125.700000	9.40383e-18
2125.650000	9.41175e-18
2125.600000	9.41968e-18
2125.550000	9.42761e-18
2125.500000	9.43555e-18
2125.450000	9.44349e-18
2125.400000	9.45145e-18
2125.350000	9.4594e-18
2125.300000	9.46737e-18
2125.250000	9.47534e-18
2125.200000	9.48332e-18
2125.150000	9.49131e-18
2125.100000	9.4993e-18
2125.050000	9.5073e-18
2125.000000	9.5153e-18
2124.950000	9.52332e-18
2124.900000	9.53134e-18
2124.850000	9.53936e-18
2124.800000	9.54739e-18
2124.750000	9.55543e-18
2124.700000	9.56348e-18
2124.650000	9.57153e-18
2124.600000	9.57959e-18
2124.550000	9.58766e-18
2124.500000	9.59573e-18
2124.450000	9.60381e-18
2124.400000	9.6119e-18
2124.350000	9.62e-18
2124.300000	9.6281e-18
2124.250000	9.6362e-18
2124.200000	9.64432e-18
2124.150000	9.65244e-18
2124.100000	9.66057e-18
2124.050000	9.6687e-18
2124.000000	9.67684e-18
2123.950000	9.68499e-18
2123.900000	9.69315e-18
2123.850000	9.70131e-18
2123.800000	9.70948e-18
2123.750000	9.71766e-18
2123.700000	9.72584e-18
2123.650000	9.73403e-18
2123.600000	9.74223e-18
2123.550000	9.75043e-18
2123.500000	9.75864e-18
2123.450000	9.76686e-18
2123.400000	9.77508e-18
2123.350000	9.78331e-18
2123.300000	9.79155e-18
2123.250000	9.7998e-18
2123.200000	9.80805e-18
2123.150000	9.81631e-18
2123.100000	9.82457e-18
2123.050000	9.83285e-18
2123.000000	9.84113e-18
2122.950000	9.84941e-18
2122.900000	9.85771e-18
2122.850000	9.86601e-18
2122.800000	9.87432e-18
2122.750000	9.88263e-18
2122.700000	9.89095e-18
2122.650000	9.89928e-18
2122.600000	9.90762e-18
2122.550000	9.91596e-18
2122.500000	9.92431e-18
2122.450000	9.93267e-18
2122.400000	9.94103e-18
2122.350000	9.9494e-18
2122.300000	9.95778e-18
2122.250000	9.96617e-18
2122.200000	9.97456e-18
2122.150000	9.98296e-18
2122.100000	9.99136e-18
2122.050000	9.99978e-18
2122.000000	1.00082e-17
2121.950000	1.00166e-17
2121.900000	1.00251e-17
2121.850000	1.00335e-17
2121.800000	1.0042e-17
2121.750000	1.00504e-17
2121.700000	1.00589e-17
2121.650000	1.00673e-17
2121.600000	1.00758e-17
2121.550000	1.00843e-17
2121.500000	1.00928e-17
2121.450000	1.01013e-17
2121.400000	1.01098e-17
2121.350000	1.01183e-17
2121.300000	1.01268e-17
2121.250000	1.01354e-17
2121.200000	1.01439e-17
2121.150000	1.01524e-17
2121.100000	1.0161e-17
2121.050000	1.01695e-17
2121.000000	1.01781e-17
2120.950000	1.01867e-17
2120.900000	1.01953e-17
2120.850000	1.02038e-17
2120.800000	1.02124e-17
2120.750000	1.0221e-17
2120.700000	1.02296e-17
2120.650000	1.02383e-17
2120.600000	1.02469e-17
2120.550000	1.02555e-17
2120.500000	1.02641e-17
2120.450000	1.02728e-17
2120.400000	1.02814e-17
2120.350000	1.02901e-17
2120.300000	1.02988e-17
2120.250000	1.03074e-17
2120.200000	1.03161e-17
2120.150000	1.03248e-17
2120.100000	1.03335e-17
2120.050000	1.03422e-17
2120.000000	1.03509e-17
2119.950000	1.03596e-17
2119.900000	1.03683e-17
2119.850000	1.03771e-17
2119.800000	1.03858e-17
2119.750000	1.03946e-17
2119.700000	1.04033e-17
2119.650000	1.04121e-17
2119.600000	1.04208e-17
2119.550000	1.04296e-17
2119.500000	1.04384e-17
2119.450000	1.04472e-17
2119.400000	1.0456e-17
2119.350000	1.04648e-17
2119.300000	1.04736e-17
2119.250000	1.04824e-17
2119.200000	1.04912e-17
2119.150000	1.05001e-17
2119.100000	1.05089e-17
2119.050000	1.05178e-17
2119.000000	1.05266e-17
2118.950000	1.05355e-17
2118.900000	1.05444e-17
2118.850000	1.05532e-17
2118.800000	1.05621e-17
2118.750000	1.0571e-17
2118.700000	1.05799e-17
2118.650000	1.05888e-17
2118.600000	1.05977e-17
2118.550000	1.06067e-17
2118.500000	1.06156e-17
2118.450000	1.06245e-17
2118.400000	1.06335e-17
2118.350000	1.06424e-17
2118.300000	1.06514e-17
2118.250000	1.06604e-17
2118.200000	1.06694e-17
2118.150000	1.06783e-17
2118.100000	1.06873e-17
2118.050000	1.06963e-17
2118.000000	1.07053e-17
2117.950000	1.07143e-17
2117.900000	1.07234e-17
2117.850000	1.07324e-17
2117.800000	1.07414e-17
2117.750000	1.07505e-17
2117.700000	1.07595e-17
2117.650000	1.07686e-17
2117.600000	1.07777e-17
2117.550000	1.07867e-17
2117.500000	1.07958e-17
2117.450000	1.08049e-17
2117.400000	1.0814e-17
2117.350000	1.08231e-17
2117.300000	1.08322e-17
2117.250000	1.08414e-17
2117.200000	1.08505e-17
2117.150000	1.08596e-17
2117.100000	1.08688e-17
2117.050000	1.08779e-17
2117.000000	1.08871e-17
2116.950000	1.08962e-17
2116.900000	1.09054e-17
2116.850000	1.09146e-17
2116.800000	1.09238e-17
2116.750000	1.0933e-17
2116.700000	1.09422e-17
2116.650000	1.09514e-17
2116.600000	1.09606e-17
2116.550000	1.09699e-17
2116.500000	1.09791e-17
2116.450000	1.09883e-17
2116.400000	1.09976e-17
2116.350000	1.10069e-17
2116.300000	1.10161e-17
2116.250000	1.10254e-17
2116.200000	1.10347e-17
2116.150000	1.1044e-17
2116.100000	1.10533e-17
2116.050000	1.10626e-17
2116.000000	1.10719e-17
2115.950000	1.10812e-17
2115.900000	1.10906e-17
2115.850000	1.10999e-17
2115.800000	1.11092e-17
2115.750000	1.11186e-17
2115.700000	1.1128e-17
2115.650000	1.11373e-17
2115.600000	1.11467e-17
2115.550000	1.11561e-17
2115.500000	1.11655e-17
2115.450000	1.11749e-17
2115.400000	1.11843e-17
2115.350000	1.11937e-17
2115.300000	1.12031e-17
2115.250000	1.12126e-17
2115.200000	1.1222e-17
2115.150000	1.12315e-17
2115.100000	1.12409e-17
2115.050000	1.12504e-17
2115.000000	1.12599e-17
2114.950000	1.12694e-17
2114.900000	1.12788e-17
2114.850000	1.12883e-17
2114.800000	1.12978e-17
2114.750000	1.13074e-17
2114.700000	1.13169e-17
2114.650000	1.13264e-17
2114.600000	1.13359e-17
2114.550000	1.13455e-17
2114.500000	1.1355e-17
2114.450000	1.13646e-17
2114.400000	1.13742e-17
2114.350000	1.13838e-17
2114.300000	1.13933e-17
2114.250000	1.14029e-17
2114.200000	1.14125e-17
2114.150000	1.14221e-17
2114.100000	1.14318e-17
2114.050000	1.14414e-17
2114.000000	1.1451e-17
2113.950000	1.14607e-17
2113.900000	1.14703e-17
2113.850000	1.148e-17
2113.800000	1.14896e-17
2113.750000	1.14993e-17
2113.700000	1.1509e-17
2113.650000	1.15187e-17
2113.600000	1.15284e-17
2113.550000	1.15381e-17
2113.500000	1.15478e-17
2113.450000	1.15575e-17
2113.400000	1.15673e-17
2113.350000	1.1577e-17
2113.300000	1.15868e-17
2113.250000	1.15965e-17
2113.200000	1.16063e-17
2113.150000	1.16161e-17
2113.100000	1.16258e-17
2113.050000	1.16356e-17
2113.000000	1.16454e-17
2112.950000	1.16552e-17
2112.900000	1.1665e-17
2112.850000	1.16749e-17
2112.800000	1.16847e-17
2112.750000	1.16945e-17
2112.700000	1.17044e-17
2112.650000	1.17142e-17
2112.600000	1.17241e-17
2112.550000	1.1734e-17
2112.500000	1.17439e-17
2112.450000	1.17538e-17
2112.400000	1.17636e-17
2112.350000	1.17736e-17
2112.300000	1.17835e-17
2112.250000	1.17934e-17
2112.200000	1.18033e-17
2112.150000	1.18133e-17
2112.100000	1.18232e-17
2112.050000	1.18332e-17
2112.000000	1.18431e-17
2111.950000	1.18531e-17
2111.900000	1.18631e-17
2111.850000	1.18731e-17
2111.800000	1.18831e-17
2111.750000	1.18931e-17
2111.700000	1.19031e-17
2111.650000	1.19131e-17
2111.600000	1.19231e-17
2111.550000	1.19332e-17
2111.500000	1.19432e-17
2111.450000	1.19533e-17
2111.400000	1.19634e-17
2111.350000	1.19734e-17
2111.300000	1.19835e-17
2111.250000	1.19936e-17
2111.200000	1.20037e-17
2111.150000	1.20138e-17
2111.100000	1.20239e-17
2111.050000	1.20341e-17
2111.000000	1.20442e-17
2110.950000	1.20543e-17
2110.900000	1.20645e-17
2110.850000	1.20746e-17
2110.800000	1.20848e-17
2110.750000	1.2095e-17
2110.700000	1.21052e-17
2110.650000	1.21154e-17
2110.600000	1.21256e-17
2110.550000	1.21358e-17
2110.500000	1.2146e-17
2110.450000	1.21562e-17
2110.400000	1.21665e-17
2110.350000	1.21767e-17
2110.300000	1.2187e-17
2110.250000	1.21972e-17
2110.200000	1.22075e-17
2110.150000	1.22178e-17
2110.100000	1.22281e-17
2110.050000	1.22384e-17
2110.000000	1.22487e-17
2109.950000	1.2259e-17
2109.900000	1.22693e-17
2109.850000	1.22796e-17
2109.800000	1.229e-17
2109.750000	1.23003e-17
2109.700000	1.23107e-17
2109.650000	1.2321e-17
2109.600000	1.23314e-17
2109.550000	1.23418e-17
2109.500000	1.23522e-17
2109.450000	1.23626e-17
2109.400000	1.2373e-17
2109.350000	1.23834e-17
2109.300000	1.23939e-17
2109.250000	1.24043e-17
2109.200000	1.24147e-17
2109.150000	1.24252e-17
2109.100000	1.24357e-17
2109.050000	1.24461e-17
2109.000000	1.24566e-17
2108.950000	1.24671e-17
2108.900000	1.24776e-17
2108.850000	1.24881e-17
2108.800000	1.24986e-17
2108.750000	1.25091e-17
2108.700000	1.25197e-17
2108.650000	1.25302e-17
2108.600000	1.25408e-17
2108.550000	1.25513e-17
2108.500000	1.25619e-17
2108.450000	1.25725e-17
2108.400000	1.25831e-17
2108.350000	1.25937e-17
2108.300000	1.26043e-17
2108.250000	1.26149e-17
2108.200000	1.26255e-17
2108.150000	1.26361e-17
2108.100000	1.26468e-17
2108.050000	1.26574e-17
2108.000000	1.26681e-17
2107.950000	1.26787e-17
2107.900000	1.26894e-17
2107.850000	1.27001e-17
2107.800000	1.27108e-17
2107.750000	1.27215e-17
2107.700000	1.27322e-17
2107.650000	1.27429e-17
2107.600000	1.27537e-17
2107.550000	1.27644e-17
2107.500000	1.27752e-17
2107.450000	1.27859e-17
2107.400000	1.27967e-17
2107.350000	1.28075e-17
2107.300000	1.28182e-17
2107.250000	1.2829e-17
2107.200000	1.28398e-17
2107.150000	1.28506e-17
2107.100000	1.28615e-17
2107.050000	1.28723e-17
2107.000000	1.28831e-17
2106.950000	1.2894e-17
2106.900000	1.29048e-17
2106.850000	1.29157e-17
2106.800000	1.29266e-17
2106.750000	1.29375e-17
2106.700000	1.29484e-17
2106.650000	1.29593e-17
2106.600000	1.29702e-17
2106.550000	1.29811e-17
2106.500000	1.2992e-17
2106.450000	1.3003e-17
2106.400000	1.30139e-17
2106.350000	1.30249e-17
2106.300000	1.30359e-17
2106.250000	1.30468e-17
2106.200000	1.30578e-17
2106.150000	1.30688e-17
2106.100000	1.30798e-17
2106.050000	1.30908e-17
2106.000000	1.31019e-17
2105.950000	1.31129e-17
2105.900000	1.31239e-17
2105.850000	1.3135e-17
2105.800000	1.3146e-17
2105.750000	1.31571e-17
2105.700000	1.31682e-17
2105.650000	1.31793e-17
2105.600000	1.31904e-17
2105.550000	1.32015e-17
2105.500000	1.32126e-17
2105.450000	1.32237e-17
2105.400000	1.32349e-17
2105.350000	1.3246e-17
2105.300000	1.32572e-17
2105.250000	1.32683e-17
2105.200000	1.32795e-17
2105.150000	1.32907e-17
2105.100000	1.33019e-17
2105.050000	1.33131e-17
2105.000000	1.33243e-17
2104.950000	1.33355e-17
2104.900000	1.33467e-17
2104.850000	1.3358e-17
2104.800000	1.33692e-17
2104.750000	1.33805e-17
2104.700000	1.33917e-17
2104.650000	1.3403e-17
2104.600000	1.34143e-17
2104.550000	1.34256e-17
2104.500000	1.34369e-17
2104.450000	1.34482e-17
2104.400000	1.34595e-17
2104.350000	1.34709e-17
2104.300000	1.34822e-17
2104.250000	1.34936e-17
2104.200000	1.35049e-17
2104.150000	1.35163e-17
2104.100000	1.35277e-17
2104.050000	1.35391e-17
2104.000000	1.35505e-17
2103.950000	1.35619e-17
2103.900000	1.35733e-17
2103.850000	1.35847e-17
2103.800000	1.35962e-17
2103.750000	1.36076e-17
2103.700000	1.36191e-17
2103.650000	1.36306e-17
2103.600000	1.3642e-17
2103.550000	1.36535e-17
2103.500000	1.3665e-17
2103.450000	1.36765e-17
2103.400000	1.3688e-17
2103.350000	1.36996e-17
2103.300000	1.37111e-17
2103.250000	1.37227e-17
2103.200000	1.37342e-17
2103.150000	1.37458e-17
2103.100000	1.37573e-17
2103.050000	1.37689e-17
2103.000000	1.37805e-17
2102.950000	1.37921e-17
2102.900000	1.38037e-17
2102.850000	1.38154e-17
2102.800000	1.3827e-17
2102.750000	1.38386e-17
2102.700000	1.38503e-17
2102.650000	1.3862e-17
2102.600000	1.38736e-17
2102.550000	1.38853e-17
2102.500000	1.3897e-17
2102.450000	1.39087e-17
2102.400000	1.39204e-17
2102.350000	1.39321e-17
2102.300000	1.39439e-17
2102.250000	1.39556e-17
2102.200000	1.39674e-17
2102.150000	1.39791e-17
2102.100000	1.39909e-17
2102.050000	1.40027e-17
2102.000000	1.40145e-17
2101.950000	1.40263e-17
2101.900000	1.40381e-17
2101.850000	1.40499e-17
2101.800000	1.40617e-17
2101.750000	1.40736e-17
2101.700000	1.40854e-17
2101.650000	1.40973e-17
2101.600000	1.41092e-17
2101.550000	1.4121e-17
2101.500000	1.41329e-17
2101.450000	1.41448e-17
2101.400000	1.41567e-17
2101.350000	1.41687e-17
2101.300000	1.41806e-17
2101.250000	1.41925e-17
2101.200000	1.42045e-17
2101.150000	1.42164e-17
2101.100000	1.42284e-17
2101.050000	1.42404e-17
2101.000000	1.42524e-17
2100.950000	1.42644e-17
2100.900000	1.42764e-17
2100.850000	1.42884e-17
2100.800000	1.43005e-17
2100.750000	1.43125e-17
2100.700000	1.43246e-17
2100.650000	1.43366e-17
2100.600000	1.43487e-17
2100.550000	1.43608e-17
2100.500000	1.43729e-17
2100.450000	1.4385e-17
2100.400000	1.43971e-17
2100.350000	1.44092e-17
2100.300000	1.44213e-17
2100.250000	1.44335e-17
2100.200000	1.44456e-17
2100.150000	1.44578e-17
2100.100000	1.447e-17
2100.050000	1.44822e-17
2100.000000	1.44944e-17
2099.950000	1.45066e-17
2099.900000	1.45188e-17
2099.850000	1.4531e-17
2099.800000	1.45432e-17
2099.750000	1.45555e-17
2099.700000	1.45677e-17
2099.650000	1.458e-17
2099.600000	1.45923e-17
2099.550000	1.46046e-17
2099.500000	1.46169e-17
2099.450000	1.46292e-17
2099.400000	1.46415e-17
2099.350000	1.46538e-17
2099.300000	1.46662e-17
2099.250000	1.46785e-17
2099.200000	1.46909e-17
2099.150000	1.47032e-17
2099.100000	1.47156e-17
2099.050000	1.4728e-17
2099.000000	1.47404e-17
2098.950000	1.47528e-17
2098.900000	1.47653e-17
2098.850000	1.47777e-17
2098.800000	1.47901e-17
2098.750000	1.48026e-17
2098.700000	1.4815e-17
2098.650000	1.48275e-17
2098.600000	1.484e-17
2098.550000	1.48525e-17
2098.500000	1.4865e-17
2098.450000	1.48775e-17
2098.400000	1.48901e-17
2098.350000	1.49026e-17
2098.300000	1.49151e-17
2098.250000	1.49277e-17
2098.200000	1.49403e-17
2098.150000	1.49529e-17
2098.100000	1.49654e-17
2098.050000	1.4978e-17
2098.000000	1.49907e-17
2097.950000	1.50033e-17
2097.900000	1.50159e-17
2097.850000	1.50286e-17
2097.800000	1.50412e-17
2097.750000	1.50539e-17
2097.700000	1.50666e-17
2097.650000	1.50792e-17
2097.600000	1.50919e-17
2097.550000	1.51047e-17
2097.500000	1.51174e-17
2097.450000	1.51301e-17
2097.400000	1.51428e-17
2097.350000	1.51556e-17
2097.300000	1.51684e-17
2097.250000	1.51811e-17
2097.200000	1.51939e-17
2097.150000	1.52067e-17
2097.100000	1.52195e-17
2097.050000	1.52323e-17
2097.000000	1.52452e-17
2096.950000	1.5258e-17
2096.900000	1.52708e-17
2096.850000	1.52837e-17
2096.800000	1.52966e-17
2096.750000	1.53094e-17
2096.700000	1.53223e-17
2096.650000	1.53352e-17
2096.600000	1.53482e-17
2096.550000	1.53611e-17
2096.500000	1.5374e-17
2096.450000	1.5387e-17
2096.400000	1.53999e-17
2096.350000	1.54129e-17
2096.300000	1.54259e-17
2096.250000	1.54389e-17
2096.200000	1.54519e-17
2096.150000	1.54649e-17
2096.100000	1.54779e-17
2096.050000	1.54909e-17
2096.000000	1.5504e-17
2095.950000	1.5517e-17
2095.900000	1.55301e-17
2095.850000	1.55432e-17
2095.800000	1.55563e-17
2095.750000	1.55694e-17
2095.700000	1.55825e-17
2095.650000	1.55956e-17
2095.600000	1.56087e-17
2095.550000	1.56219e-17
2095.500000	1.5635e-17
2095.450000	1.56482e-17
2095.400000	1.56614e-17
2095.350000	1.56745e-17
2095.300000	1.56877e-17
2095.250000	1.5701e-17
2095.200000	1.57142e-17
2095.150000	1.57274e-17
2095.100000	1.57406e-17
2095.050000	1.57539e-17
2095.000000	1.57672e-17
2094.950000	1.57804e-17
2094.900000	1.57937e-17
2094.850000	1.5807e-17
2094.800000	1.58203e-17
2094.750000	1.58337e-17
2094.700000	1.5847e-17
2094.650000	1.58603e-17
2094.600000	1.58737e-17
2094.550000	1.58871e-17
2094.500000	1.59004e-17
2094.450000	1.59138e-17
2094.400000	1.59272e-17
2094.350000	1.59406e-17
2094.300000	1.59541e-17
2094.250000	1.59675e-17
2094.200000	1.59809e-17
2094.150000	1.59944e-17
2094.100000	1.60079e-17
2094.050000	1.60214e-17
2094.000000	1.60348e-17
2093.950000	1.60483e-17
2093.900000	1.60619e-17
2093.850000	1.60754e-17
2093.800000	1.60889e-17
2093.750000	1.61025e-17
2093.700000	1.6116e-17
2093.650000	1.61296e-17
2093.600000	1.61432e-17
2093.550000	1.61568e-17
2093.500000	1.61704e-17
2093.450000	1.6184e-17
2093.400000	1.61976e-17
2093.350000	1.62113e-17
2093.300000	1.62249e-17
2093.250000	1.62386e-17
2093.200000	1.62523e-17
2093.150000	1.62659e-17
2093.100000	1.62796e-17
2093.050000	1.62933e-17
2093.000000	1.63071e-17
2092.950000	1.63208e-17
2092.900000	1.63345e-17
2092.850000	1.63483e-17
2092.800000	1.63621e-17
2092.750000	1.63758e-17
2092.700000	1.63896e-17
2092.650000	1.64034e-17
2092.600000	1.64172e-17
2092.550000	1.64311e-17
2092.500000	1.64449e-17
2092.450000	1.64587e-17
2092.400000	1.64726e-17
2092.350000	1.64865e-17
2092.300000	1.65004e-17
2092.250000	1.65143e-17
2092.200000	1.65282e-17
2092.150000	1.65421e-17
2092.100000	1.6556e-17
2092.050000	1.65699e-17
2092.000000	1.65839e-17
2091.950000	1.65979e-17
2091.900000	1.66118e-17
2091.850000	1.66258e-17
2091.800000	1.66398e-17
2091.750000	1.66538e-17
2091.700000	1.66679e-17
2091.650000	1.66819e-17
2091.600000	1.66959e-17
2091.550000	1.671e-17
2091.500000	1.67241e-17
2091.450000	1.67382e-17
2091.400000	1.67523e-17
2091.350000	1.67664e-17
2091.300000	1.67805e-17
2091.250000	1.67946e-17
2091.200000	1.68088e-17
2091.150000	1.68229e-17
2091.100000	1.68371e-17
2091.050000	1.68513e-17
2091.000000	1.68654e-17
2090.950000	1.68796e-17
2090.900000	1.68939e-17
2090.850000	1.69081e-17
2090.800000	1.69223e-17
2090.750000	1.69366e-17
2090.700000	1.69508e-17
2090.650000	1.69651e-17
2090.600000	1.69794e-17
2090.550000	1.69937e-17
2090.500000	1.7008e-17
2090.450000	1.70223e-17
2090.400000	1.70367e-17
2090.350000	1.7051e-17
2090.300000	1.70654e-17
2090.250000	1.70797e-17
2090.200000	1.70941e-17
2090.150000	1.71085e-17
2090.100000	1.71229e-17
2090.050000	1.71373e-17
2090.000000	1.71518e-17
2089.950000	1.71662e-17
2089.900000	1.71807e-17
2089.850000	1.71951e-17
2089.800000	1.72096e-17
2089.750000	1.72241e-17
2089.700000	1.72386e-17
2089.650000	1.72531e-17
2089.600000	1.72676e-17
2089.550000	1.72822e-17
2089.500000	1.72967e-17
2089.450000	1.73113e-17
2089.400000	1.73259e-17
2089.350000	1.73405e-17
2089.300000	1.73551e-17
2089.250000	1.73697e-17
2089.200000	1.73843e-17
2089.150000	1.73989e-17
2089.100000	1.74136e-17
2089.050000	1.74283e-17
2089.000000	1.74429e-17
2088.950000	1.74576e-17
2088.900000	1.74723e-17
2088.850000	1.7487e-17
2088.800000	1.75018e-17
2088.750000	1.75165e-17
2088.700000	1.75313e-17
2088.650000	1.7546e-17
2088.600000	1.75608e-17
2088.550000	1.75756e-17
2088.500000	1.75904e-17
2088.450000	1.76052e-17
2088.400000	1.762e-17
2088.350000	1.76348e-17
2088.300000	1.76497e-17
2088.250000	1.76646e-17
2088.200000	1.76794e-17
2088.150000	1.76943e-17
2088.100000	1.77092e-17
2088.050000	1.77241e-17
2088.000000	1.77391e-17
2087.950000	1.7754e-17
2087.900000	1.77689e-17
2087.850000	1.77839e-17
2087.800000	1.77989e-17
2087.750000	1.78139e-17
2087.700000	1.78289e-17
2087.650000	1.78439e-17
2087.600000	1.78589e-17
2087.550000	1.78739e-17
2087.500000	1.7889e-17
2087.450000	1.79041e-17
2087.400000	1.79191e-17
2087.350000	1.79342e-17
2087.300000	1.79493e-17
2087.250000	1.79644e-17
2087.200000	1.79796e-17
2087.150000	1.79947e-17
2087.100000	1.80099e-17
2087.050000	1.8025e-17
2087.000000	1.80402e-17
2086.950000	1.80554e-17
2086.900000	1.80706e-17
2086.850000	1.80858e-17
2086.800000	1.8101e-17
2086.750000	1.81163e-17
2086.700000	1.81315e-17
2086.650000	1.81468e-17
2086.600000	1.81621e-17
2086.550000	1.81774e-17
2086.500000	1.81927e-17
2086.450000	1.8208e-17
2086.400000	1.82233e-17
2086.350000	1.82387e-17
2086.300000	1.8254e-17
2086.250000	1.82694e-17
2086.200000	1.82848e-17
2086.150000	1.83002e-17
2086.100000	1.83156e-17
2086.050000	1.8331e-17
2086.000000	1.83465e-17
2085.950000	1.83619e-17
2085.900000	1.83774e-17
2085.850000	1.83929e-17
2085.800000	1.84083e-17
2085.750000	1.84238e-17
2085.700000	1.84394e-17
2085.650000	1.84549e-17
2085.600000	1.84704e-17
2085.550000	1.8486e-17
2085.500000	1.85015e-17
2085.450000	1.85171e-17
2085.400000	1.85327e-17
2085.350000	1.85483e-17
2085.300000	1.85639e-17
2085.250000	1.85796e-17
2085.200000	1.85952e-17
2085.150000	1.86109e-17
2085.100000	1.86265e-17
2085.050000	1.86422e-17
2085.000000	1.86579e-17
2084.950000	1.86736e-17
2084.900000	1.86894e-17
2084.850000	1.87051e-17
2084.800000	1.87209e-17
2084.750000	1.87366e-17
2084.700000	1.87524e-17
2084.650000	1.87682e-17
2084.600000	1.8784e-17
2084.550000	1.87998e-17
2084.500000	1.88156e-17
2084.450000	1.88315e-17
2084.400000	1.88473e-17
2084.350000	1.88632e-17
2084.300000	1.88791e-17
2084.250000	1.8895e-17
2084.200000	1.89109e-17
2084.150000	1.89268e-17
2084.100000	1.89428e-17
2084.050000	1.89587e-17
2084.000000	1.89747e-17
2083.950000	1.89907e-17
2083.900000	1.90066e-17
2083.850000	1.90227e-17
2083.800000	1.90387e-17
2083.750000	1.90547e-17
2083.700000	1.90707e-17
2083.650000	1.90868e-17
2083.600000	1.91029e-17
2083.550000	1.9119e-17
2083.500000	1.91351e-17
2083.450000	1.91512e-17
2083.400000	1.91673e-17
2083.350000	1.91834e-17
2083.300000	1.91996e-17
2083.250000	1.92158e-17
2083.200000	1.92319e-17
2083.150000	1.92481e-17
2083.100000	1.92643e-17
2083.050000	1.92806e-17
2083.000000	1.92968e-17
2082.950000	1.93131e-17
2082.900000	1.93293e-17
2082.850000	1.93456e-17
2082.800000	1.93619e-17
2082.750000	1.93782e-17
2082.700000	1.93945e-17
2082.650000	1.94108e-17
2082.600000	1.94272e-17
2082.550000	1.94435e-17
2082.500000	1.94599e-17
2082.450000	1.94763e-17
2082.400000	1.94927e-17
2082.350000	1.95091e-17
2082.300000	1.95255e-17
2082.250000	1.9542e-17
2082.200000	1.95584e-17
2082.150000	1.95749e-17
2082.100000	1.95914e-17
2082.050000	1.96079e-17
2082.000000	1.96244e-17
2081.950000	1.96409e-17
2081.900000	1.96575e-17
2081.850000	1.9674e-17
2081.800000	1.96906e-17
2081.750000	1.97072e-17
2081.700000	1.97238e-17
2081.650000	1.97404e-17
2081.600000	1.9757e-17
2081.550000	1.97736e-17
2081.500000	1.97903e-17
2081.450000	1.98069e-17
2081.400000	1.98236e-17
2081.350000	1.98403e-17
2081.300000	1.9857e-17
2081.250000	1.98737e-17
2081.200000	1.98905e-17
2081.150000	1.99072e-17
2081.100000	1.9924e-17
2081.050000	1.99408e-17
2081.000000	1.99576e-17
2080.950000	1.99744e-17
2080.900000	1.99912e-17
2080.850000	2.0008e-17
2080.800000	2.00249e-17
2080.750000	2.00417e-17
2080.700000	2.00586e-17
2080.650000	2.00755e-17
2080.600000	2.00924e-17
2080.550000	2.01093e-17
2080.500000	2.01262e-17
2080.450000	2.01432e-17
2080.400000	2.01602e-17
2080.350000	2.01771e-17
2080.300000	2.01941e-17
2080.250000	2.02111e-17
2080.200000	2.02281e-17
2080.150000	2.02452e-17
2080.100000	2.02622e-17
2080.050000	2.02793e-17
2080.000000	2.02964e-17
2079.950000	2.03135e-17
2079.900000	2.03306e-17
2079.850000	2.03477e-17
2079.800000	2.03648e-17
2079.750000	2.0382e-17
2079.700000	2.03991e-17
2079.650000	2.04163e-17
2079.600000	2.04335e-17
2079.550000	2.04507e-17
2079.500000	2.04679e-17
2079.450000	2.04852e-17
2079.400000	2.05024e-17
2079.350000	2.05197e-17
2079.300000	2.05369e-17
2079.250000	2.05542e-17
2079.200000	2.05715e-17
2079.150000	2.05889e-17
2079.100000	2.06062e-17
2079.050000	2.06236e-17
2079.000000	2.06409e-17
2078.950000	2.06583e-17
2078.900000	2.06757e-17
2078.850000	2.06931e-17
2078.800000	2.07105e-17
2078.750000	2.0728e-17
2078.700000	2.07454e-17
2078.650000	2.07629e-17
2078.600000	2.07804e-17
2078.550000	2.07979e-17
2078.500000	2.08154e-17
2078.450000	2.08329e-17
2078.400000	2.08505e-17
2078.350000	2.0868e-17
2078.300000	2.08856e-17
2078.250000	2.09032e-17
2078.200000	2.09208e-17
2078.150000	2.09384e-17
2078.100000	2.0956e-17
2078.050000	2.09737e-17
2078.000000	2.09913e-17
2077.950000	2.1009e-17
2077.900000	2.10267e-17
2077.850000	2.10444e-17
2077.800000	2.10621e-17
2077.750000	2.10799e-17
2077.700000	2.10976e-17
2077.650000	2.11154e-17
2077.600000	2.11332e-17
2077.550000	2.1151e-17
2077.500000	2.11688e-17
2077.450000	2.11866e-17
2077.400000	2.12044e-17
2077.350000	2.12223e-17
2077.300000	2.12402e-17
2077.250000	2.1258e-17
2077.200000	2.12759e-17
2077.150000	2.12939e-17
2077.100000	2.13118e-17
2077.050000	2.13297e-17
2077.000000	2.13477e-17
2076.950000	2.13657e-17
2076.900000	2.13837e-17
2076.850000	2.14017e-17
2076.800000	2.14197e-17
2076.750000	2.14377e-17
2076.700000	2.14558e-17
2076.650000	2.14738e-17
2076.600000	2.14919e-17
2076.550000	2.151e-17
2076.500000	2.15281e-17
2076.450000	2.15463e-17
2076.400000	2.15644e-17
2076.350000	2.15826e-17
2076.300000	2.16007e-17
2076.250000	2.16189e-17
2076.200000	2.16371e-17
2076.150000	2.16554e-17
2076.100000	2.16736e-17
2076.050000	2.16918e-17
2076.000000	2.17101e-17
2075.950000	2.17284e-17
2075.900000	2.17467e-17
2075.850000	2.1765e-17
2075.800000	2.17833e-17
2075.750000	2.18017e-17
2075.700000	2.182e-17
2075.650000	2.18384e-17
2075.600000	2.18568e-17
2075.550000	2.18752e-17
2075.500000	2.18936e-17
2075.450000	2.1912e-17
2075.400000	2.19305e-17
2075.350000	2.1949e-17
2075.300000	2.19674e-17
2075.250000	2.19859e-17
2075.200000	2.20045e-17
2075.150000	2.2023e-17
2075.100000	2.20415e-17
2075.050000	2.20601e-17
2075.000000	2.20787e-17
2074.950000	2.20973e-17
2074.900000	2.21159e-17
2074.850000	2.21345e-17
2074.800000	2.21531e-17
2074.750000	2.21718e-17
2074.700000	2.21904e-17
2074.650000	2.22091e-17
2074.600000	2.22278e-17
2074.550000	2.22466e-17
2074.500000	2.22653e-17
2074.450000	2.2284e-17
2074.400000	2.23028e-17
2074.350000	2.23216e-17
2074.300000	2.23404e-17
2074.250000	2.23592e-17
2074.200000	2.2378e-17
2074.150000	2.23969e-17
2074.100000	2.24157e-17
2074.050000	2.24346e-17
2074.000000	2.24535e-17
2073.950000	2.24724e-17
2073.900000	2.24913e-17
2073.850000	2.25103e-17
2073.800000	2.25292e-17
2073.750000	2.25482e-17
2073.700000	2.25672e-17
2073.650000	2.25862e-17
2073.600000	2.26052e-17
2073.550000	2.26242e-17
2073.500000	2.26433e-17
2073.450000	2.26623e-17
2073.400000	2.26814e-17
2073.350000	2.27005e-17
2073.300000	2.27196e-17
2073.250000	2.27388e-17
2073.200000	2.27579e-17
2073.150000	2.27771e-17
2073.100000	2.27963e-17
2073.050000	2.28155e-17
2073.000000	2.28347e-17
2072.950000	2.28539e-17
2072.900000	2.28731e-17
2072.850000	2.28924e-17
2072.800000	2.29117e-17
2072.750000	2.2931e-17
2072.700000	2.29503e-17
2072.650000	2.29696e-17
2072.600000	2.29889e-17
2072.550000	2.30083e-17
2072.500000	2.30277e-17
2072.450000	2.30471e-17
2072.400000	2.30665e-17
2072.350000	2.30859e-17
2072.300000	2.31053e-17
2072.250000	2.31248e-17
2072.200000	2.31443e-17
2072.150000	2.31638e-17
2072.100000	2.31833e-17
2072.050000	2.32028e-17
2072.000000	2.32223e-17
2071.950000	2.32419e-17
2071.900000	2.32614e-17
2071.850000	2.3281e-17
2071.800000	2.33006e-17
2071.750000	2.33203e-17
2071.700000	2.33399e-17
2071.650000	2.33595e-17
2071.600000	2.33792e-17
2071.550000	2.33989e-17
2071.500000	2.34186e-17
2071.450000	2.34383e-17
2071.400000	2.34581e-17
2071.350000	2.34778e-17
2071.300000	2.34976e-17
2071.250000	2.35174e-17
2071.200000	2.35372e-17
2071.150000	2.3557e-17
2071.100000	2.35768e-17
2071.050000	2.35967e-17
2071.000000	2.36166e-17
2070.950000	2.36364e-17
2070.900000	2.36563e-17
2070.850000	2.36763e-17
2070.800000	2.36962e-17
2070.750000	2.37162e-17
2070.700000	2.37361e-17
2070.650000	2.37561e-17
2070.600000	2.37761e-17
2070.550000	2.37961e-17
2070.500000	2.38162e-17
2070.450000	2.38362e-17
2070.400000	2.38563e-17
2070.350000	2.38764e-17
2070.300000	2.38965e-17
2070.250000	2.39166e-17
2070.200000	2.39368e-17
2070.150000	2.39569e-17
2070.100000	2.39771e-17
2070.050000	2.39973e-17
2070.000000	2.40175e-17
2069.950000	2.40377e-17
2069.900000	2.40579e-17
2069.850000	2.40782e-17
2069.800000	2.40985e-17
2069.750000	2.41188e-17
2069.700000	2.41391e-17
2069.650000	2.41594e-17
2069.600000	2.41797e-17
2069.550000	2.42001e-17
2069.500000	2.42205e-17
2069.450000	2.42409e-17
2069.400000	2.42613e-17
2069.350000	2.42817e-17
2069.300000	2.43022e-17
2069.250000	2.43226e-17
2069.200000	2.43431e-17
2069.150000	2.43636e-17
2069.100000	2.43841e-17
2069.050000	2.44047e-17
2069.000000	2.44252e-17
2068.950000	2.44458e-17
2068.900000	2.44664e-17
2068.850000	2.4487e-17
2068.800000	2.45076e-17
2068.750000	2.45282e-17
2068.700000	2.45489e-17
2068.650000	2.45695e-17
2068.600000	2.45902e-17
2068.550000	2.46109e-17
2068.500000	2.46317e-17
2068.450000	2.46524e-17
2068.400000	2.46732e-17
2068.350000	2.46939e-17
2068.300000	2.47147e-17
2068.250000	2.47355e-17
2068.200000	2.47564e-17
2068.150000	2.47772e-17
2068.100000	2.47981e-17
2068.050000	2.4819e-17
2068.000000	2.48399e-17
2067.950000	2.48608e-17
2067.900000	2.48817e-17
2067.850000	2.49027e-17
2067.800000	2.49236e-17
2067.750000	2.49446e-17
2067.700000	2.49656e-17
2067.650000	2.49866e-17
2067.600000	2.50077e-17
2067.550000	2.50287e-17
2067.500000	2.50498e-17
2067.450000	2.50709e-17
2067.400000	2.5092e-17
2067.350000	2.51132e-17
2067.300000	2.51343e-17
2067.250000	2.51555e-17
2067.200000	2.51766e-17
2067.150000	2.51978e-17
2067.100000	2.52191e-17
2067.050000	2.52403e-17
2067.000000	2.52616e-17
2066.950000	2.52828e-17
2066.900000	2.53041e-17
2066.850000	2.53254e-17
2066.800000	2.53467e-17
2066.750000	2.53681e-17
2066.700000	2.53895e-17
2066.650000	2.54108e-17
2066.600000	2.54322e-17
2066.550000	2.54536e-17
2066.500000	2.54751e-17
2066.450000	2.54965e-17
2066.400000	2.5518e-17
2066.350000	2.55395e-17
2066.300000	2.5561e-17
2066.250000	2.55825e-17
2066.200000	2.56041e-17
2066.150000	2.56256e-17
2066.100000	2.56472e-17
2066.050000	2.56688e-17
2066.000000	2.56904e-17
2065.950000	2.5712e-17
2065.900000	2.57337e-17
2065.850000	2.57554e-17
2065.800000	2.5777e-17
2065.750000	2.57988e-17
2065.700000	2.58205e-17
2065.650000	2.58422e-17
2065.600000	2.5864e-17
2065.550000	2.58858e-17
2065.500000	2.59076e-17
2065.450000	2.59294e-17
2065.400000	2.59512e-17
2065.350000	2.59731e-17
2065.300000	2.59949e-17
2065.250000	2.60168e-17
2065.200000	2.60387e-17
2065.150000	2.60606e-17
2065.100000	2.60826e-17
2065.050000	2.61046e-17
2065.000000	2.61265e-17
2064.950000	2.61485e-17
2064.900000	2.61706e-17
2064.850000	2.61926e-17
2064.800000	2.62146e-17
2064.750000	2.62367e-17
2064.700000	2.62588e-17
2064.650000	2.62809e-17
2064.600000	2.63031e-17
2064.550000	2.63252e-17
2064.500000	2.63474e-17
2064.450000	2.63696e-17
2064.400000	2.63918e-17
2064.350000	2.6414e-17
2064.300000	2.64362e-17
2064.250000	2.64585e-17
2064.200000	2.64808e-17
2064.150000	2.65031e-17
2064.100000	2.65254e-17
2064.050000	2.65477e-17
2064.000000	2.65701e-17
2063.950000	2.65924e-17
2063.900000	2.66148e-17
2063.850000	2.66372e-17
2063.800000	2.66597e-17
2063.750000	2.66821e-17
2063.700000	2.67046e-17
2063.650000	2.67271e-17
2063.600000	2.67496e-17
2063.550000	2.67721e-17
2063.500000	2.67947e-17
2063.450000	2.68172e-17
2063.400000	2.68398e-17
2063.350000	2.68624e-17
2063.300000	2.6885e-17
2063.250000	2.69077e-17
2063.200000	2.69303e-17
2063.150000	2.6953e-17
2063.100000	2.69757e-17
2063.050000	2.69984e-17
2063.000000	2.70211e-17
2062.950000	2.70439e-17
2062.900000	2.70667e-17
2062.850000	2.70895e-17
2062.800000	2.71123e-17
2062.750000	2.71351e-17
2062.700000	2.71579e-17
2062.650000	2.71808e-17
2062.600000	2.72037e-17
2062.550000	2.72266e-17
2062.500000	2.72495e-17
2062.450000	2.72725e-17
2062.400000	2.72954e-17
2062.350000	2.73184e-17
2062.300000	2.73414e-17
2062.250000	2.73645e-17
2062.200000	2.73875e-17
2062.150000	2.74106e-17
2062.100000	2.74336e-17
2062.050000	2.74567e-17
2062.000000	2.74799e-17
2061.950000	2.7503e-17
2061.900000	2.75262e-17
2061.850000	2.75493e-17
2061.800000	2.75725e-17
2061.750000	2.75957e-17
2061.700000	2.7619e-17
2061.650000	2.76422e-17
2061.600000	2.76655e-17
2061.550000	2.76888e-17
2061.500000	2.77121e-17
2061.450000	2.77355e-17
2061.400000	2.77588e-17
2061.350000	2.77822e-17
2061.300000	2.78056e-17
2061.250000	2.7829e-17
2061.200000	2.78524e-17
2061.150000	2.78759e-17
2061.100000	2.78994e-17
2061.050000	2.79229e-17
2061.000000	2.79464e-17
2060.950000	2.79699e-17
2060.900000	2.79935e-17
2060.850000	2.8017e-17
2060.800000	2.80406e-17
2060.750000	2.80642e-17
2060.700000	2.80879e-17
2060.650000	2.81115e-17
2060.600000	2.81352e-17
2060.550000	2.81589e-17
2060.500000	2.81826e-17
2060.450000	2.82063e-17
2060.400000	2.82301e-17
2060.350000	2.82538e-17
2060.300000	2.82776e-17
2060.250000	2.83014e-17
2060.200000	2.83253e-17
2060.150000	2.83491e-17
2060.100000	2.8373e-17
2060.050000	2.83969e-17
2060.000000	2.84208e-17
2059.950000	2.84447e-17
2059.900000	2.84687e-17
2059.850000	2.84926e-17
2059.800000	2.85166e-17
2059.750000	2.85407e-17
2059.700000	2.85647e-17
2059.650000	2.85887e-17
2059.600000	2.86128e-17
2059.550000	2.86369e-17
2059.500000	2.8661e-17
2059.450000	2.86852e-17
2059.400000	2.87093e-17
2059.350000	2.87335e-17
2059.300000	2.87577e-17
2059.250000	2.87819e-17
2059.200000	2.88061e-17
2059.150000	2.88304e-17
2059.100000	2.88547e-17
2059.050000	2.8879e-17
2059.000000	2.89033e-17
2058.950000	2.89276e-17
2058.900000	2.8952e-17
2058.850000	2.89764e-17
2058.800000	2.90008e-17
2058.750000	2.90252e-17
2058.700000	2.90496e-17
2058.650000	2.90741e-17
2058.600000	2.90986e-17
2058.550000	2.91231e-17
2058.500000	2.91476e-17
2058.450000	2.91721e-17
2058.400000	2.91967e-17
2058.350000	2.92213e-17
2058.300000	2.92459e-17
2058.250000	2.92705e-17
2058.200000	2.92952e-17
2058.150000	2.93198e-17
2058.100000	2.93445e-17
2058.050000	2.93692e-17
2058.000000	2.93939e-17
2057.950000	2.94187e-17
2057.900000	2.94435e-17
2057.850000	2.94683e-17
2057.800000	2.94931e-17
2057.750000	2.95179e-17
2057.700000	2.95428e-17
2057.650000	2.95676e-17
2057.600000	2.95925e-17
2057.550000	2.96175e-17
2057.500000	2.96424e-17
2057.450000	2.96674e-17
2057.400000	2.96923e-17
2057.350000	2.97173e-17
2057.300000	2.97424e-17
2057.250000	2.97674e-17
2057.200000	2.97925e-17
2057.150000	2.98176e-17
2057.100000	2.98427e-17
2057.050000	2.98678e-17
2057.000000	2.9893e-17
2056.950000	2.99181e-17
2056.900000	2.99433e-17
2056.850000	2.99685e-17
2056.800000	2.99938e-17
2056.750000	3.0019e-17
2056.700000	3.00443e-17
2056.650000	3.00696e-17
2056.600000	3.00949e-17
2056.550000	3.01203e-17
2056.500000	3.01456e-17
2056.450000	3.0171e-17
2056.400000	3.01964e-17
2056.350000	3.02218e-17
2056.300000	3.02473e-17
2056.250000	3.02728e-17
2056.200000	3.02982e-17
2056.150000	3.03238e-17
2056.100000	3.03493e-17
2056.050000	3.03748e-17
2056.000000	3.04004e-17
2055.950000	3.0426e-17
2055.900000	3.04516e-17
2055.850000	3.04773e-17
2055.800000	3.05029e-17
2055.750000	3.05286e-17
2055.700000	3.05543e-17
2055.650000	3.05801e-17
2055.600000	3.06058e-17
2055.550000	3.06316e-17
2055.500000	3.06574e-17
2055.450000	3.06832e-17
2055.400000	3.0709e-17
2055.350000	3.07349e-17
2055.300000	3.07608e-17
2055.250000	3.07867e-17
2055.200000	3.08126e-17
2055.150000	3.08385e-17
2055.100000	3.08645e-17
2055.050000	3.08905e-17
2055.000000	3.09165e-17
2054.950000	3.09425e-17
2054.900000	3.09686e-17
2054.850000	3.09947e-17
2054.800000	3.10208e-17
2054.750000	3.10469e-17
2054.700000	3.1073e-17
2054.650000	3.10992e-17
2054.600000	3.11254e-17
2054.550000	3.11516e-17
2054.500000	3.11778e-17
2054.450000	3.12041e-17
2054.400000	3.12304e-17
2054.350000	3.12567e-17
2054.300000	3.1283e-17
2054.250000	3.13093e-17
2054.200000	3.13357e-17
2054.150000	3.13621e-17
2054.100000	3.13885e-17
2054.050000	3.14149e-17
2054.000000	3.14414e-17
2053.950000	3.14678e-17
2053.900000	3.14943e-17
2053.850000	3.15209e-17
2053.800000	3.15474e-17
2053.750000	3.1574e-17
2053.700000	3.16005e-17
2053.650000	3.16272e-17
2053.600000	3.16538e-17
2053.550000	3.16804e-17
2053.500000	3.17071e-17
2053.450000	3.17338e-17
2053.400000	3.17605e-17
2053.350000	3.17873e-17
2053.300000	3.1814e-17
2053.250000	3.18408e-17
2053.200000	3.18676e-17
2053.150000	3.18945e-17
2053.100000	3.19213e-17
2053.050000	3.19482e-17
2053.000000	3.19751e-17
2052.950000	3.2002e-17
2052.900000	3.2029e-17
2052.850000	3.2056e-17
2052.800000	3.2083e-17
2052.750000	3.211e-17
2052.700000	3.2137e-17
2052.650000	3.21641e-17
2052.600000	3.21912e-17
2052.550000	3.22183e-17
2052.500000	3.22454e-17
2052.450000	3.22725e-17
2052.400000	3.22997e-17
2052.350000	3.23269e-17
2052.300000	3.23541e-17
2052.250000	3.23814e-17
2052.200000	3.24086e-17
2052.150000	3.24359e-17
2052.100000	3.24632e-17
2052.050000	3.24906e-17
2052.000000	3.25179e-17
2051.950000	3.25453e-17
2051.900000	3.25727e-17
2051.850000	3.26002e-17
2051.800000	3.26276e-17
2051.750000	3.26551e-17
2051.700000	3.26826e-17
2051.650000	3.27101e-17
2051.600000	3.27376e-17
2051.550000	3.27652e-17
2051.500000	3.27928e-17
2051.450000	3.28204e-17
2051.400000	3.2848e-17
2051.350000	3.28757e-17
2051.300000	3.29034e-17
2051.250000	3.29311e-17
2051.200000	3.29588e-17
2051.150000	3.29866e-17
2051.100000	3.30144e-17
2051.050000	3.30422e-17
2051.000000	3.307e-17
2050.950000	3.30978e-17
2050.900000	3.31257e-17
2050.850000	3.31536e-17
2050.800000	3.31815e-17
2050.750000	3.32094e-17
2050.700000	3.32374e-17
2050.650000	3.32654e-17
2050.600000	3.32934e-17
2050.550000	3.33214e-17
2050.500000	3.33495e-17
2050.450000	3.33776e-17
2050.400000	3.34057e-17
2050.350000	3.34338e-17
2050.300000	3.3462e-17
2050.250000	3.34901e-17
2050.200000	3.35183e-17
2050.150000	3.35466e-17
2050.100000	3.35748e-17
2050.050000	3.36031e-17
2050.000000	3.36314e-17
2049.950000	3.36597e-17
2049.900000	3.3688e-17
2049.850000	3.37164e-17
2049.800000	3.37448e-17
2049.750000	3.37732e-17
2049.700000	3.38017e-17
2049.650000	3.38301e-17
2049.600000	3.38586e-17
2049.550000	3.38871e-17
2049.500000	3.39156e-17
2049.450000	3.39442e-17
2049.400000	3.39728e-17
2049.350000	3.40014e-17
2049.300000	3.403e-17
2049.250000	3.40587e-17
2049.200000	3.40874e-17
2049.150000	3.41161e-17
2049.100000	3.41448e-17
2049.050000	3.41735e-17
2049.000000	3.42023e-17
2048.950000	3.42311e-17
2048.900000	3.42599e-17
2048.850000	3.42888e-17
2048.800000	3.43177e-17
2048.750000	3.43466e-17
2048.700000	3.43755e-17
2048.650000	3.44044e-17
2048.600000	3.44334e-17
2048.550000	3.44624e-17
2048.500000	3.44914e-17
2048.450000	3.45205e-17
2048.400000	3.45495e-17
2048.350000	3.45786e-17
2048.300000	3.46077e-17
2048.250000	3.46369e-17
2048.200000	3.4666e-17
2048.150000	3.46952e-17
2048.100000	3.47244e-17
2048.050000	3.47537e-17
2048.000000	3.47829e-17
2047.950000	3.48122e-17
2047.900000	3.48415e-17
2047.850000	3.48709e-17
2047.800000	3.49002e-17
2047.750000	3.49296e-17
2047.700000	3.4959e-17
2047.650000	3.49885e-17
2047.600000	3.50179e-17
2047.550000	3.50474e-17
2047.500000	3.50769e-17
2047.450000	3.51065e-17
2047.400000	3.5136e-17
2047.350000	3.51656e-17
2047.300000	3.51952e-17
2047.250000	3.52249e-17
2047.200000	3.52545e-17
2047.150000	3.52842e-17
2047.100000	3.53139e-17
2047.050000	3.53437e-17
2047.000000	3.53734e-17
2046.950000	3.54032e-17
2046.900000	3.5433e-17
2046.850000	3.54629e-17
2046.800000	3.54927e-17
2046.750000	3.55226e-17
2046.700000	3.55525e-17
2046.650000	3.55825e-17
2046.600000	3.56124e-17
2046.550000	3.56424e-17
2046.500000	3.56724e-17
2046.450000	3.57025e-17
2046.400000	3.57325e-17
2046.350000	3.57626e-17
2046.300000	3.57927e-17
2046.250000	3.58229e-17
2046.200000	3.5853e-17
2046.150000	3.58832e-17
2046.100000	3.59134e-17
2046.050000	3.59437e-17
2046.000000	3.59739e-17
2045.950000	3.60042e-17
2045.900000	3.60345e-17
2045.850000	3.60649e-17
2045.800000	3.60953e-17
2045.750000	3.61257e-17
2045.700000	3.61561e-17
2045.650000	3.61865e-17
2045.600000	3.6217e-17
2045.550000	3.62475e-17
2045.500000	3.6278e-17
2045.450000	3.63086e-17
2045.400000	3.63391e-17
2045.350000	3.63697e-17
2045.300000	3.64004e-17
2045.250000	3.6431e-17
2045.200000	3.64617e-17
2045.150000	3.64924e-17
2045.100000	3.65231e-17
2045.050000	3.65539e-17
2045.000000	3.65846e-17
2044.950000	3.66154e-17
2044.900000	3.66463e-17
2044.850000	3.66771e-17
2044.800000	3.6708e-17
2044.750000	3.67389e-17
2044.700000	3.67699e-17
2044.650000	3.68008e-17
2044.600000	3.68318e-17
2044.550000	3.68628e-17
2044.500000	3.68939e-17
2044.450000	3.69249e-17
2044.400000	3.6956e-17
2044.350000	3.69871e-17
2044.300000	3.70183e-17
2044.250000	3.70495e-17
2044.200000	3.70807e-17
2044.150000	3.71119e-17
2044.100000	3.71431e-17
2044.050000	3.71744e-17
2044.000000	3.72057e-17
2043.950000	3.7237e-17
2043.900000	3.72684e-17
2043.850000	3.72998e-17
2043.800000	3.73312e-17
2043.750000	3.73626e-17
2043.700000	3.73941e-17
2043.650000	3.74256e-17
2043.600000	3.74571e-17
2043.550000	3.74886e-17
2043.500000	3.75202e-17
2043.450000	3.75518e-17
2043.400000	3.75834e-17
2043.350000	3.76151e-17
2043.300000	3.76467e-17
2043.250000	3.76784e-17
2043.200000	3.77102e-17
2043.150000	3.77419e-17
2043.100000	3.77737e-17
2043.050000	3.78055e-17
2043.000000	3.78373e-17
2042.950000	3.78692e-17
2042.900000	3.79011e-17
2042.850000	3.7933e-17
2042.800000	3.79649e-17
2042.750000	3.79969e-17
2042.700000	3.80289e-17
2042.650000	3.80609e-17
2042.600000	3.8093e-17
2042.550000	3.8125e-17
2042.500000	3.81571e-17
2042.450000	3.81893e-17
2042.400000	3.82214e-17
2042.350000	3.82536e-17
2042.300000	3.82858e-17
2042.250000	3.83181e-17
2042.200000	3.83503e-17
2042.150000	3.83826e-17
2042.100000	3.84149e-17
2042.050000	3.84473e-17
2042.000000	3.84797e-17
2041.950000	3.85121e-17
2041.900000	3.85445e-17
2041.850000	3.85769e-17
2041.800000	3.86094e-17
2041.750000	3.86419e-17
2041.700000	3.86745e-17
2041.650000	3.8707e-17
2041.600000	3.87396e-17
2041.550000	3.87723e-17
2041.500000	3.88049e-17
2041.450000	3.88376e-17
2041.400000	3.88703e-17
2041.350000	3.8903e-17
2041.300000	3.89358e-17
2041.250000	3.89686e-17
2041.200000	3.90014e-17
2041.150000	3.90342e-17
2041.100000	3.90671e-17
2041.050000	3.91e-17
2041.000000	3.91329e-17
2040.950000	3.91659e-17
2040.900000	3.91988e-17
2040.850000	3.92318e-17
2040.800000	3.92649e-17
2040.750000	3.92979e-17
2040.700000	3.9331e-17
2040.650000	3.93641e-17
2040.600000	3.93973e-17
2040.550000	3.94305e-17
2040.500000	3.94637e-17
2040.450000	3.94969e-17
2040.400000	3.95302e-17
2040.350000	3.95634e-17
2040.300000	3.95968e-17
2040.250000	3.96301e-17
2040.200000	3.96635e-17
2040.150000	3.96969e-17
2040.100000	3.97303e-17
2040.050000	3.97637e-17
2040.000000	3.97972e-17
2039.950000	3.98307e-17
2039.900000	3.98643e-17
2039.850000	3.98978e-17
2039.800000	3.99314e-17
2039.750000	3.99651e-17
2039.700000	3.99987e-17
2039.650000	4.00324e-17
2039.600000	4.00661e-17
2039.550000	4.00998e-17
2039.500000	4.01336e-17
2039.450000	4.01674e-17
2039.400000	4.02012e-17
2039.350000	4.02351e-17
2039.300000	4.0269e-17
2039.250000	4.03029e-17
2039.200000	4.03368e-17
2039.150000	4.03708e-17
2039.100000	4.04048e-17
2039.050000	4.04388e-17
2039.000000	4.04728e-17
2038.950000	4.05069e-17
2038.900000	4.0541e-17
2038.850000	4.05752e-17
2038.800000	4.06093e-17
2038.750000	4.06435e-17
2038.700000	4.06777e-17
2038.650000	4.0712e-17
2038.600000	4.07463e-17
2038.550000	4.07806e-17
2038.500000	4.08149e-17
2038.450000	4.08493e-17
2038.400000	4.08837e-17
2038.350000	4.09181e-17
2038.300000	4.09526e-17
2038.250000	4.09871e-17
2038.200000	4.10216e-17
2038.150000	4.10561e-17
2038.100000	4.10907e-17
2038.050000	4.11253e-17
2038.000000	4.11599e-17
2037.950000	4.11946e-17
2037.900000	4.12293e-17
2037.850000	4.1264e-17
2037.800000	4.12987e-17
2037.750000	4.13335e-17
2037.700000	4.13683e-17
2037.650000	4.14031e-17
2037.600000	4.1438e-17
2037.550000	4.14729e-17
2037.500000	4.15078e-17
2037.450000	4.15428e-17
2037.400000	4.15777e-17
2037.350000	4.16128e-17
2037.300000	4.16478e-17
2037.250000	4.16829e-17
2037.200000	4.1718e-17
2037.150000	4.17531e-17
2037.100000	4.17882e-17
2037.050000	4.18234e-17
2037.000000	4.18586e-17
2036.950000	4.18939e-17
2036.900000	4.19292e-17
2036.850000	4.19645e-17
2036.800000	4.19998e-17
2036.750000	4.20352e-17
2036.700000	4.20706e-17
2036.650000	4.2106e-17
2036.600000	4.21415e-17
2036.550000	4.21769e-17
2036.500000	4.22125e-17
2036.450000	4.2248e-17
2036.400000	4.22836e-17
2036.350000	4.23192e-17
2036.300000	4.23548e-17
2036.250000	4.23905e-17
2036.200000	4.24262e-17
2036.150000	4.24619e-17
2036.100000	4.24977e-17
2036.050000	4.25334e-17
2036.000000	4.25692e-17
2035.950000	4.26051e-17
2035.900000	4.2641e-17
2035.850000	4.26769e-17
2035.800000	4.27128e-17
2035.750000	4.27488e-17
2035.700000	4.27848e-17
2035.650000	4.28208e-17
2035.600000	4.28569e-17
2035.550000	4.28929e-17
2035.500000	4.29291e-17
2035.450000	4.29652e-17
2035.400000	4.30014e-17
2035.350000	4.30376e-17
2035.300000	4.30738e-17
2035.250000	4.31101e-17
2035.200000	4.31464e-17
2035.150000	4.31827e-17
2035.100000	4.32191e-17
2035.050000	4.32555e-17
2035.000000	4.32919e-17
2034.950000	4.33284e-17
2034.900000	4.33649e-17
2034.850000	4.34014e-17
2034.800000	4.34379e-17
2034.750000	4.34745e-17
2034.700000	4.35111e-17
2034.650000	4.35477e-17
2034.600000	4.35844e-17
2034.550000	4.36211e-17
2034.500000	4.36578e-17
2034.450000	4.36946e-17
2034.400000	4.37314e-17
2034.350000	4.37682e-17
2034.300000	4.38051e-17
2034.250000	4.38419e-17
2034.200000	4.38789e-17
2034.150000	4.39158e-17
2034.100000	4.39528e-17
2034.050000	4.39898e-17
2034.000000	4.40268e-17
2033.950000	4.40639e-17
2033.900000	4.4101e-17
2033.850000	4.41382e-17
2033.800000	4.41753e-17
2033.750000	4.42125e-17
2033.700000	4.42497e-17
2033.650000	4.4287e-17
2033.600000	4.43243e-17
2033.550000	4.43616e-17
2033.500000	4.4399e-17
2033.450000	4.44364e-17
2033.400000	4.44738e-17
2033.350000	4.45112e-17
2033.300000	4.45487e-17
2033.250000	4.45862e-17
2033.200000	4.46238e-17
2033.150000	4.46613e-17
2033.100000	4.46989e-17
2033.050000	4.47366e-17
2033.000000	4.47743e-17
2032.950000	4.4812e-17
2032.900000	4.48497e-17
2032.850000	4.48875e-17
2032.800000	4.49252e-17
2032.750000	4.49631e-17
2032.700000	4.50009e-17
2032.650000	4.50388e-17
2032.600000	4.50768e-17
2032.550000	4.51147e-17
2032.500000	4.51527e-17
2032.450000	4.51907e-17
2032.400000	4.52288e-17
2032.350000	4.52669e-17
2032.300000	4.5305e-17
2032.250000	4.53431e-17
2032.200000	4.53813e-17
2032.150000	4.54195e-17
2032.100000	4.54578e-17
2032.050000	4.5496e-17
2032.000000	4.55343e-17
2031.950000	4.55727e-17
2031.900000	4.56111e-17
2031.850000	4.56495e-17
2031.800000	4.56879e-17
2031.750000	4.57264e-17
2031.700000	4.57649e-17
2031.650000	4.58034e-17
2031.600000	4.5842e-17
2031.550000	4.58806e-17
2031.500000	4.59192e-17
2031.450000	4.59579e-17
2031.400000	4.59966e-17
2031.350000	4.60353e-17
2031.300000	4.60741e-17
2031.250000	4.61129e-17
2031.200000	4.61517e-17
2031.150000	4.61906e-17
2031.100000	4.62295e-17
2031.050000	4.62684e-17
2031.000000	4.63073e-17
2030.950000	4.63463e-17
2030.900000	4.63854e-17
2030.850000	4.64244e-17
2030.800000	4.64635e-17
2030.750000	4.65026e-17
2030.700000	4.65418e-17
2030.650000	4.6581e-17
2030.600000	4.66202e-17
2030.550000	4.66595e-17
2030.500000	4.66987e-17
2030.450000	4.67381e-17
2030.400000	4.67774e-17
2030.350000	4.68168e-17
2030.300000	4.68562e-17
2030.250000	4.68957e-17
2030.200000	4.69352e-17
2030.150000	4.69747e-17
2030.100000	4.70143e-17
2030.050000	4.70538e-17
2030.000000	4.70935e-17
2029.950000	4.71331e-17
2029.900000	4.71728e-17
2029.850000	4.72125e-17
2029.800000	4.72523e-17
2029.750000	4.72921e-17
2029.700000	4.73319e-17
2029.650000	4.73717e-17
2029.600000	4.74116e-17
2029.550000	4.74516e-17
2029.500000	4.74915e-17
2029.450000	4.75315e-17
2029.400000	4.75715e-17
2029.350000	4.76116e-17
2029.300000	4.76517e-17
2029.250000	4.76918e-17
2029.200000	4.7732e-17
2029.150000	4.77721e-17
2029.100000	4.78124e-17
2029.050000	4.78526e-17
2029.000000	4.78929e-17
2028.950000	4.79333e-17
2028.900000	4.79736e-17
2028.850000	4.8014e-17
2028.800000	4.80544e-17
2028.750000	4.80949e-17
2028.700000	4.81354e-17
2028.650000	4.81759e-17
2028.600000	4.82165e-17
2028.550000	4.82571e-17
2028.500000	4.82977e-17
2028.450000	4.83384e-17
2028.400000	4.83791e-17
2028.350000	4.84198e-17
2028.300000	4.84606e-17
2028.250000	4.85014e-17
2028.200000	4.85423e-17
2028.150000	4.85831e-17
2028.100000	4.8624e-17
2028.050000	4.8665e-17
2028.000000	4.8706e-17
2027.950000	4.8747e-17
2027.900000	4.8788e-17
2027.850000	4.88291e-17
2027.800000	4.88702e-17
2027.750000	4.89114e-17
2027.700000	4.89526e-17
2027.650000	4.89938e-17
2027.600000	4.9035e-17
2027.550000	4.90763e-17
2027.500000	4.91176e-17
2027.450000	4.9159e-17
2027.400000	4.92004e-17
2027.350000	4.92418e-17
2027.300000	4.92833e-17
2027.250000	4.93248e-17
2027.200000	4.93663e-17
2027.150000	4.94079e-17
2027.100000	4.94495e-17
2027.050000	4.94911e-17
2027.000000	4.95328e-17
2026.950000	4.95745e-17
2026.900000	4.96163e-17
2026.850000	4.9658e-17
2026.800000	4.96998e-17
2026.750000	4.97417e-17
2026.700000	4.97836e-17
2026.650000	4.98255e-17
2026.600000	4.98675e-17
2026.550000	4.99094e-17
2026.500000	4.99515e-17
2026.450000	4.99935e-17
2026.400000	5.00356e-17
2026.350000	5.00778e-17
2026.300000	5.01199e-17
2026.250000	5.01621e-17
2026.200000	5.02044e-17
2026.150000	5.02466e-17
2026.100000	5.02889e-17
2026.050000	5.03313e-17
2026.000000	5.03737e-17
2025.950000	5.04161e-17
2025.900000	5.04585e-17
2025.850000	5.0501e-17
2025.800000	5.05436e-17
2025.750000	5.05861e-17
2025.700000	5.06287e-17
2025.650000	5.06713e-17
2025.600000	5.0714e-17
2025.550000	5.07567e-17
2025.500000	5.07994e-17
2025.450000	5.08422e-17
2025.400000	5.0885e-17
2025.350000	5.09279e-17
2025.300000	5.09708e-17
2025.250000	5.10137e-17
2025.200000	5.10566e-17
2025.150000	5.10996e-17
2025.100000	5.11427e-17
2025.050000	5.11857e-17
2025.000000	5.12288e-17
2024.950000	5.1272e-17
2024.900000	5.13151e-17
2024.850000	5.13583e-17
2024.800000	5.14016e-17
2024.750000	5.14449e-17
2024.700000	5.14882e-17
2024.650000	5.15315e-17
2024.600000	5.15749e-17
2024.550000	5.16184e-17
2024.500000	5.16618e-17
2024.450000	5.17053e-17
2024.400000	5.17489e-17
2024.350000	5.17924e-17
2024.300000	5.1836e-17
2024.250000	5.18797e-17
2024.200000	5.19234e-17
2024.150000	5.19671e-17
2024.100000	5.20109e-17
2024.050000	5.20547e-17
2024.000000	5.20985e-17
2023.950000	5.21424e-17
2023.900000	5.21863e-17
2023.850000	5.22302e-17
2023.800000	5.22742e-17
2023.750000	5.23182e-17
2023.700000	5.23623e-17
2023.650000	5.24063e-17
2023.600000	5.24505e-17
2023.550000	5.24946e-17
2023.500000	5.25388e-17
2023.450000	5.25831e-17
2023.400000	5.26274e-17
2023.350000	5.26717e-17
2023.300000	5.2716e-17
2023.250000	5.27604e-17
2023.200000	5.28048e-17
2023.150000	5.28493e-17
2023.100000	5.28938e-17
2023.050000	5.29383e-17
2023.000000	5.29829e-17
2022.950000	5.30275e-17
2022.900000	5.30722e-17
2022.850000	5.31169e-17
2022.800000	5.31616e-17
2022.750000	5.32064e-17
2022.700000	5.32512e-17
2022.650000	5.3296e-17
2022.600000	5.33409e-17
2022.550000	5.33858e-17
2022.500000	5.34307e-17
2022.450000	5.34757e-17
2022.400000	5.35208e-17
2022.350000	5.35658e-17
2022.300000	5.36109e-17
2022.250000	5.36561e-17
2022.200000	5.37013e-17
2022.150000	5.37465e-17
2022.100000	5.37917e-17
2022.050000	5.3837e-17
2022.000000	5.38824e-17
2021.950000	5.39277e-17
2021.900000	5.39731e-17
2021.850000	5.40186e-17
2021.800000	5.40641e-17
2021.750000	5.41096e-17
2021.700000	5.41552e-17
2021.650000	5.42008e-17
2021.600000	5.42464e-17
2021.550000	5.42921e-17
2021.500000	5.43378e-17
2021.450000	5.43835e-17
2021.400000	5.44293e-17
2021.350000	5.44752e-17
2021.300000	5.4521e-17
2021.250000	5.45669e-17
2021.200000	5.46129e-17
2021.150000	5.46589e-17
2021.100000	5.47049e-17
2021.050000	5.4751e-17
2021.000000	5.47971e-17
2020.950000	5.48432e-17
2020.900000	5.48894e-17
2020.850000	5.49356e-17
2020.800000	5.49819e-17
2020.750000	5.50282e-17
2020.700000	5.50745e-17
2020.650000	5.51209e-17
2020.600000	5.51673e-17
2020.550000	5.52137e-17
2020.500000	5.52602e-17
2020.450000	5.53068e-17
2020.400000	5.53533e-17
2020.350000	5.53999e-17
2020.300000	5.54466e-17
2020.250000	5.54933e-17
2020.200000	5.554e-17
2020.150000	5.55868e-17
2020.100000	5.56336e-17
2020.050000	5.56804e-17
2020.000000	5.57273e-17
2019.950000	5.57742e-17
2019.900000	5.58212e-17
2019.850000	5.58682e-17
2019.800000	5.59152e-17
2019.750000	5.59623e-17
2019.700000	5.60094e-17
2019.650000	5.60566e-17
2019.600000	5.61038e-17
2019.550000	5.6151e-17
2019.500000	5.61983e-17
2019.450000	5.62456e-17
2019.400000	5.6293e-17
2019.350000	5.63404e-17
2019.300000	5.63879e-17
2019.250000	5.64353e-17
2019.200000	5.64829e-17
2019.150000	5.65304e-17
2019.100000	5.6578e-17
2019.050000	5.66257e-17
2019.000000	5.66733e-17
2018.950000	5.67211e-17
2018.900000	5.67688e-17
2018.850000	5.68166e-17
2018.800000	5.68645e-17
2018.750000	5.69123e-17
2018.700000	5.69603e-17
2018.650000	5.70082e-17
2018.600000	5.70562e-17
2018.550000	5.71043e-17
2018.500000	5.71524e-17
2018.450000	5.72005e-17
2018.400000	5.72486e-17
2018.350000	5.72968e-17
2018.300000	5.73451e-17
2018.250000	5.73934e-17
2018.200000	5.74417e-17
2018.150000	5.74901e-17
2018.100000	5.75385e-17
2018.050000	5.75869e-17
2018.000000	5.76354e-17
2017.950000	5.7684e-17
2017.900000	5.77325e-17
2017.850000	5.77811e-17
2017.800000	5.78298e-17
2017.750000	5.78785e-17
2017.700000	5.79272e-17
2017.650000	5.7976e-17
2017.600000	5.80248e-17
2017.550000	5.80737e-17
2017.500000	5.81226e-17
2017.450000	5.81715e-17
2017.400000	5.82205e-17
2017.350000	5.82695e-17
2017.300000	5.83186e-17
2017.250000	5.83677e-17
2017.200000	5.84168e-17
2017.150000	5.8466e-17
2017.100000	5.85153e-17
2017.050000	5.85645e-17
2017.000000	5.86138e-17
2016.950000	5.86632e-17
2016.900000	5.87126e-17
2016.850000	5.8762e-17
2016.800000	5.88115e-17
2016.750000	5.8861e-17
2016.700000	5.89106e-17
2016.650000	5.89602e-17
2016.600000	5.90098e-17
2016.550000	5.90595e-17
2016.500000	5.91093e-17
2016.450000	5.9159e-17
2016.400000	5.92088e-17
2016.350000	5.92587e-17
2016.300000	5.93086e-17
2016.250000	5.93585e-17
2016.200000	5.94085e-17
2016.150000	5.94585e-17
2016.100000	5.95086e-17
2016.050000	5.95587e-17
2016.000000	5.96089e-17
2015.950000	5.96591e-17
2015.900000	5.97093e-17
2015.850000	5.97596e-17
2015.800000	5.98099e-17
2015.750000	5.98603e-17
2015.700000	5.99107e-17
2015.650000	5.99611e-17
2015.600000	6.00116e-17
2015.550000	6.00621e-17
2015.500000	6.01127e-17
2015.450000	6.01633e-17
2015.400000	6.0214e-17
2015.350000	6.02647e-17
2015.300000	6.03154e-17
2015.250000	6.03662e-17
2015.200000	6.0417e-17
2015.150000	6.04679e-17
2015.100000	6.05188e-17
2015.050000	6.05698e-17
2015.000000	6.06208e-17
2014.950000	6.06718e-17
2014.900000	6.07229e-17
2014.850000	6.07741e-17
2014.800000	6.08252e-17
2014.750000	6.08764e-17
2014.700000	6.09277e-17
2014.650000	6.0979e-17
2014.600000	6.10304e-17
2014.550000	6.10817e-17
2014.500000	6.11332e-17
2014.450000	6.11847e-17
2014.400000	6.12362e-17
2014.350000	6.12877e-17
2014.300000	6.13393e-17
2014.250000	6.1391e-17
2014.200000	6.14427e-17
2014.150000	6.14944e-17
2014.100000	6.15462e-17
2014.050000	6.1598e-17
2014.000000	6.16499e-17
2013.950000	6.17018e-17
2013.900000	6.17538e-17
2013.850000	6.18058e-17
2013.800000	6.18578e-17
2013.750000	6.19099e-17
2013.700000	6.1962e-17
2013.650000	6.20142e-17
2013.600000	6.20664e-17
2013.550000	6.21187e-17
2013.500000	6.2171e-17
2013.450000	6.22233e-17
2013.400000	6.22757e-17
2013.350000	6.23282e-17
2013.300000	6.23806e-17
2013.250000	6.24332e-17
2013.200000	6.24857e-17
2013.150000	6.25383e-17
2013.100000	6.2591e-17
2013.050000	6.26437e-17
2013.000000	6.26965e-17
2012.950000	6.27493e-17
2012.900000	6.28021e-17
2012.850000	6.2855e-17
2012.800000	6.29079e-17
2012.750000	6.29609e-17
2012.700000	6.30139e-17
2012.650000	6.30669e-17
2012.600000	6.312e-17
2012.550000	6.31732e-17
2012.500000	6.32264e-17
2012.450000	6.32796e-17
2012.400000	6.33329e-17
2012.350000	6.33862e-17
2012.300000	6.34396e-17
2012.250000	6.3493e-17
2012.200000	6.35465e-17
2012.150000	6.36e-17
2012.100000	6.36536e-17
2012.050000	6.37072e-17
2012.000000	6.37608e-17
2011.950000	6.38145e-17
2011.900000	6.38682e-17
2011.850000	6.3922e-17
2011.800000	6.39758e-17
2011.750000	6.40297e-17
2011.700000	6.40836e-17
2011.650000	6.41376e-17
2011.600000	6.41916e-17
2011.550000	6.42456e-17
2011.500000	6.42997e-17
2011.450000	6.43539e-17
2011.400000	6.4408e-17
2011.350000	6.44623e-17
2011.300000	6.45166e-17
2011.250000	6.45709e-17
2011.200000	6.46253e-17
2011.150000	6.46797e-17
2011.100000	6.47341e-17
2011.050000	6.47886e-17
2011.000000	6.48432e-17
2010.950000	6.48978e-17
2010.900000	6.49524e-17
2010.850000	6.50071e-17
2010.800000	6.50619e-17
2010.750000	6.51167e-17
2010.700000	6.51715e-17
2010.650000	6.52264e-17
2010.600000	6.52813e-17
2010.550000	6.53363e-17
2010.500000	6.53913e-17
2010.450000	6.54463e-17
2010.400000	6.55014e-17
2010.350000	6.55566e-17
2010.300000	6.56118e-17
2010.250000	6.5667e-17
2010.200000	6.57223e-17
2010.150000	6.57777e-17
2010.100000	6.58331e-17
2010.050000	6.58885e-17
2010.000000	6.5944e-17
2009.950000	6.59995e-17
2009.900000	6.60551e-17
2009.850000	6.61107e-17
2009.800000	6.61664e-17
2009.750000	6.62221e-17
2009.700000	6.62778e-17
2009.650000	6.63336e-17
2009.600000	6.63895e-17
2009.550000	6.64454e-17
2009.500000	6.65013e-17
2009.450000	6.65573e-17
2009.400000	6.66134e-17
2009.350000	6.66695e-17
2009.300000	6.67256e-17
2009.250000	6.67818e-17
2009.200000	6.6838e-17
2009.150000	6.68943e-17
2009.100000	6.69506e-17
2009.050000	6.7007e-17
2009.000000	6.70634e-17
2008.950000	6.71199e-17
2008.900000	6.71764e-17
2008.850000	6.7233e-17
2008.800000	6.72896e-17
2008.750000	6.73463e-17
2008.700000	6.7403e-17
2008.650000	6.74597e-17
2008.600000	6.75165e-17
2008.550000	6.75734e-17
2008.500000	6.76303e-17
2008.450000	6.76872e-17
2008.400000	6.77442e-17
2008.350000	6.78013e-17
2008.300000	6.78583e-17
2008.250000	6.79155e-17
2008.200000	6.79727e-17
2008.150000	6.80299e-17
2008.100000	6.80872e-17
2008.050000	6.81445e-17
2008.000000	6.82019e-17
2007.950000	6.82593e-17
2007.900000	6.83168e-17
2007.850000	6.83743e-17
2007.800000	6.84319e-17
2007.750000	6.84895e-17
2007.700000	6.85472e-17
2007.650000	6.86049e-17
2007.600000	6.86627e-17
2007.550000	6.87205e-17
2007.500000	6.87784e-17
2007.450000	6.88363e-17
2007.400000	6.88942e-17
2007.350000	6.89522e-17
2007.300000	6.90103e-17
2007.250000	6.90684e-17
2007.200000	6.91266e-17
2007.150000	6.91848e-17
2007.100000	6.9243e-17
2007.050000	6.93013e-17
2007.000000	6.93597e-17
2006.950000	6.94181e-17
2006.900000	6.94765e-17
2006.850000	6.9535e-17
2006.800000	6.95936e-17
2006.750000	6.96522e-17
2006.700000	6.97108e-17
2006.650000	6.97695e-17
2006.600000	6.98283e-17
2006.550000	6.98871e-17
2006.500000	6.99459e-17
2006.450000	7.00048e-17
2006.400000	7.00638e-17
2006.350000	7.01228e-17
2006.300000	7.01818e-17
2006.250000	7.02409e-17
2006.200000	7.03001e-17
2006.150000	7.03593e-17
2006.100000	7.04185e-17
2006.050000	7.04778e-17
2006.000000	7.05371e-17
2005.950000	7.05965e-17
2005.900000	7.0656e-17
2005.850000	7.07155e-17
2005.800000	7.0775e-17
2005.750000	7.08346e-17
2005.700000	7.08943e-17
2005.650000	7.09539e-17
2005.600000	7.10137e-17
2005.550000	7.10735e-17
2005.500000	7.11333e-17
2005.450000	7.11932e-17
2005.400000	7.12532e-17
2005.350000	7.13132e-17
2005.300000	7.13732e-17
2005.250000	7.14333e-17
2005.200000	7.14935e-17
2005.150000	7.15537e-17
2005.100000	7.16139e-17
2005.050000	7.16742e-17
2005.000000	7.17346e-17
2004.950000	7.1795e-17
2004.900000	7.18554e-17
2004.850000	7.19159e-17
2004.800000	7.19765e-17
2004.750000	7.20371e-17
2004.700000	7.20977e-17
2004.650000	7.21585e-17
2004.600000	7.22192e-17
2004.550000	7.228e-17
2004.500000	7.23409e-17
2004.450000	7.24018e-17
2004.400000	7.24628e-17
2004.350000	7.25238e-17
2004.300000	7.25848e-17
2004.250000	7.2646e-17
2004.200000	7.27071e-17
2004.150000	7.27684e-17
2004.100000	7.28296e-17
2004.050000	7.2891e-17
2004.000000	7.29523e-17
2003.950000	7.30138e-17
2003.900000	7.30752e-17
2003.850000	7.31368e-17
2003.800000	7.31983e-17
2003.750000	7.326e-17
2003.700000	7.33217e-17
2003.650000	7.33834e-17
2003.600000	7.34452e-17
2003.550000	7.3507e-17
2003.500000	7.35689e-17
2003.450000	7.36309e-17
2003.400000	7.36929e-17
2003.350000	7.37549e-17
2003.300000	7.3817e-17
2003.250000	7.38792e-17
2003.200000	7.39414e-17
2003.150000	7.40037e-17
2003.100000	7.4066e-17
2003.050000	7.41283e-17
2003.000000	7.41908e-17
2002.950000	7.42532e-17
2002.900000	7.43158e-17
2002.850000	7.43783e-17
2002.800000	7.4441e-17
2002.750000	7.45036e-17
2002.700000	7.45664e-17
2002.650000	7.46292e-17
2002.600000	7.4692e-17
2002.550000	7.47549e-17
2002.500000	7.48178e-17
2002.450000	7.48808e-17
2002.400000	7.49439e-17
2002.350000	7.5007e-17
2002.300000	7.50701e-17
2002.250000	7.51334e-17
2002.200000	7.51966e-17
2002.150000	7.52599e-17
2002.100000	7.53233e-17
2002.050000	7.53867e-17
2002.000000	7.54502e-17
2001.950000	7.55137e-17
2001.900000	7.55773e-17
2001.850000	7.5641e-17
2001.800000	7.57047e-17
2001.750000	7.57684e-17
2001.700000	7.58322e-17
2001.650000	7.58961e-17
2001.600000	7.596e-17
2001.550000	7.60239e-17
2001.500000	7.60879e-17
2001.450000	7.6152e-17
2001.400000	7.62161e-17
2001.350000	7.62803e-17
2001.300000	7.63445e-17
2001.250000	7.64088e-17
2001.200000	7.64732e-17
2001.150000	7.65375e-17
2001.100000	7.6602e-17
2001.050000	7.66665e-17
2001.000000	7.6731e-17
2000.950000	7.67957e-17
2000.900000	7.68603e-17
2000.850000	7.6925e-17
2000.800000	7.69898e-17
2000.750000	7.70546e-17
2000.700000	7.71195e-17
2000.650000	7.71845e-17
2000.600000	7.72494e-17
2000.550000	7.73145e-17
2000.500000	7.73796e-17
2000.450000	7.74448e-17
2000.400000	7.751e-17
2000.350000	7.75752e-17
2000.300000	7.76405e-17
2000.250000	7.77059e-17
2000.200000	7.77714e-17
2000.150000	7.78368e-17
2000.100000	7.79024e-17
2000.050000	7.7968e-17
2000.000000	7.80336e-17
1999.950000	7.80993e-17
1999.900000	7.81651e-17
1999.850000	7.82309e-17
1999.800000	7.82968e-17
1999.750000	7.83627e-17
1999.700000	7.84287e-17
1999.650000	7.84947e-17
1999.600000	7.85608e-17
1999.550000	7.8627e-17
1999.500000	7.86932e-17
1999.450000	7.87594e-17
1999.400000	7.88258e-17
1999.350000	7.88921e-17
1999.300000	7.89586e-17
1999.250000	7.9025e-17
1999.200000	7.90916e-17
1999.150000	7.91582e-17
1999.100000	7.92248e-17
1999.050000	7.92915e-17
1999.000000	7.93583e-17
1998.950000	7.94251e-17
1998.900000	7.9492e-17
1998.850000	7.95589e-17
1998.800000	7.96259e-17
1998.750000	7.9693e-17
1998.700000	7.97601e-17
1998.650000	7.98272e-17
1998.600000	7.98945e-17
1998.550000	7.99617e-17
1998.500000	8.00291e-17
1998.450000	8.00965e-17
1998.400000	8.01639e-17
1998.350000	8.02314e-17
1998.300000	8.0299e-17
1998.250000	8.03666e-17
1998.200000	8.04342e-17
1998.150000	8.0502e-17
1998.100000	8.05697e-17
1998.050000	8.06376e-17
1998.000000	8.07055e-17
1997.950000	8.07734e-17
1997.900000	8.08415e-17
1997.850000	8.09095e-17
1997.800000	8.09777e-17
1997.750000	8.10458e-17
1997.700000	8.11141e-17
1997.650000	8.11824e-17
1997.600000	8.12507e-17
1997.550000	8.13192e-17
1997.500000	8.13876e-17
1997.450000	8.14562e-17
1997.400000	8.15247e-17
1997.350000	8.15934e-17
1997.300000	8.16621e-17
1997.250000	8.17309e-17
1997.200000	8.17997e-17
1997.150000	8.18686e-17
1997.100000	8.19375e-17
1997.050000	8.20065e-17
1997.000000	8.20755e-17
1996.950000	8.21446e-17
1996.900000	8.22138e-17
1996.850000	8.2283e-17
1996.800000	8.23523e-17
1996.750000	8.24217e-17
1996.700000	8.24911e-17
1996.650000	8.25605e-17
1996.600000	8.263e-17
1996.550000	8.26996e-17
1996.500000	8.27693e-17
1996.450000	8.28389e-17
1996.400000	8.29087e-17
1996.350000	8.29785e-17
1996.300000	8.30484e-17
1996.250000	8.31183e-17
1996.200000	8.31883e-17
1996.150000	8.32583e-17
1996.100000	8.33284e-17
1996.050000	8.33986e-17
1996.000000	8.34688e-17
1995.950000	8.35391e-17
1995.900000	8.36095e-17
1995.850000	8.36799e-17
1995.800000	8.37503e-17
1995.750000	8.38208e-17
1995.700000	8.38914e-17
1995.650000	8.39621e-17
1995.600000	8.40328e-17
1995.550000	8.41035e-17
1995.500000	8.41743e-17
1995.450000	8.42452e-17
1995.400000	8.43161e-17
1995.350000	8.43871e-17
1995.300000	8.44582e-17
1995.250000	8.45293e-17
1995.200000	8.46005e-17
1995.150000	8.46717e-17
1995.100000	8.4743e-17
1995.050000	8.48144e-17
1995.000000	8.48858e-17
1994.950000	8.49573e-17
1994.900000	8.50288e-17
1994.850000	8.51004e-17
1994.800000	8.51721e-17
1994.750000	8.52438e-17
1994.700000	8.53155e-17
1994.650000	8.53874e-17
1994.600000	8.54593e-17
1994.550000	8.55312e-17
1994.500000	8.56033e-17
1994.450000	8.56753e-17
1994.400000	8.57475e-17
1994.350000	8.58197e-17
1994.300000	8.58919e-17
1994.250000	8.59643e-17
1994.200000	8.60366e-17
1994.150000	8.61091e-17
1994.100000	8.61816e-17
1994.050000	8.62542e-17
1994.000000	8.63268e-17
1993.950000	8.63995e-17
1993.900000	8.64722e-17
1993.850000	8.6545e-17
1993.800000	8.66179e-17
1993.750000	8.66909e-17
1993.700000	8.67638e-17
1993.650000	8.68369e-17
1993.600000	8.691e-17
1993.550000	8.69832e-17
1993.500000	8.70564e-17
1993.450000	8.71297e-17
1993.400000	8.72031e-17
1993.350000	8.72765e-17
1993.300000	8.735e-17
1993.250000	8.74236e-17
1993.200000	8.74972e-17
1993.150000	8.75709e-17
1993.100000	8.76446e-17
1993.050000	8.77184e-17
1993.000000	8.77923e-17
1992.950000	8.78662e-17
1992.900000	8.79402e-17
1992.850000	8.80142e-17
1992.800000	8.80883e-17
1992.750000	8.81625e-17
1992.700000	8.82367e-17
1992.650000	8.8311e-17
1992.600000	8.83854e-17
1992.550000	8.84598e-17
1992.500000	8.85343e-17
1992.450000	8.86088e-17
1992.400000	8.86835e-17
1992.350000	8.87581e-17
1992.300000	8.88329e-17
1992.250000	8.89077e-17
1992.200000	8.89825e-17
1992.150000	8.90575e-17
1992.100000	8.91324e-17
1992.050000	8.92075e-17
1992.000000	8.92826e-17
1991.950000	8.93578e-17
1991.900000	8.9433e-17
1991.850000	8.95083e-17
1991.800000	8.95837e-17
1991.750000	8.96591e-17
1991.700000	8.97346e-17
1991.650000	8.98102e-17
1991.600000	8.98858e-17
1991.550000	8.99615e-17
1991.500000	9.00372e-17
1991.450000	9.01131e-17
1991.400000	9.01889e-17
1991.350000	9.02649e-17
1991.300000	9.03409e-17
1991.250000	9.04169e-17
1991.200000	9.04931e-17
1991.150000	9.05693e-17
1991.100000	9.06455e-17
1991.050000	9.07219e-17
1991.000000	9.07983e-17
1990.950000	9.08747e-17
1990.900000	9.09512e-17
1990.850000	9.10278e-17
1990.800000	9.11045e-17
1990.750000	9.11812e-17
1990.700000	9.12579e-17
1990.650000	9.13348e-17
1990.600000	9.14117e-17
1990.550000	9.14887e-17
1990.500000	9.15657e-17
1990.450000	9.16428e-17
1990.400000	9.172e-17
1990.350000	9.17972e-17
1990.300000	9.18745e-17
1990.250000	9.19518e-17
1990.200000	9.20293e-17
1990.150000	9.21068e-17
1990.100000	9.21843e-17
1990.050000	9.22619e-17
1990.000000	9.23396e-17
1989.950000	9.24174e-17
1989.900000	9.24952e-17
1989.850000	9.25731e-17
1989.800000	9.2651e-17
1989.750000	9.2729e-17
1989.700000	9.28071e-17
1989.650000	9.28853e-17
1989.600000	9.29635e-17
1989.550000	9.30417e-17
1989.500000	9.31201e-17
1989.450000	9.31985e-17
1989.400000	9.3277e-17
1989.350000	9.33555e-17
1989.300000	9.34341e-17
1989.250000	9.35128e-17
1989.200000	9.35915e-17
1989.150000	9.36703e-17
1989.100000	9.37492e-17
1989.050000	9.38282e-17
1989.000000	9.39072e-17
1988.950000	9.39862e-17
1988.900000	9.40654e-17
1988.850000	9.41446e-17
1988.800000	9.42238e-17
1988.750000	9.43032e-17
1988.700000	9.43826e-17
1988.650000	9.44621e-17
1988.600000	9.45416e-17
1988.550000	9.46212e-17
1988.500000	9.47009e-17
1988.450000	9.47806e-17
1988.400000	9.48604e-17
1988.350000	9.49403e-17
1988.300000	9.50202e-17
1988.250000	9.51003e-17
1988.200000	9.51803e-17
1988.150000	9.52605e-17
1988.100000	9.53407e-17
1988.050000	9.5421e-17
1988.000000	9.55013e-17
1987.950000	9.55817e-17
1987.900000	9.56622e-17
1987.850000	9.57428e-17
1987.800000	9.58234e-17
1987.750000	9.59041e-17
1987.700000	9.59848e-17
1987.650000	9.60656e-17
1987.600000	9.61465e-17
1987.550000	9.62275e-17
1987.500000	9.63085e-17
1987.450000	9.63896e-17
1987.400000	9.64708e-17
1987.350000	9.6552e-17
1987.300000	9.66333e-17
1987.250000	9.67146e-17
1987.200000	9.67961e-17
1987.150000	9.68776e-17
1987.100000	9.69592e-17
1987.050000	9.70408e-17
1987.000000	9.71225e-17
1986.950000	9.72043e-17
1986.900000	9.72861e-17
1986.850000	9.73681e-17
1986.800000	9.745e-17
1986.750000	9.75321e-17
1986.700000	9.76142e-17
1986.650000	9.76964e-17
1986.600000	9.77787e-17
1986.550000	9.7861e-17
1986.500000	9.79434e-17
1986.450000	9.80259e-17
1986.400000	9.81084e-17
1986.350000	9.8191e-17
1986.300000	9.82737e-17
1986.250000	9.83565e-17
1986.200000	9.84393e-17
1986.150000	9.85222e-17
1986.100000	9.86051e-17
1986.050000	9.86881e-17
1986.000000	9.87712e-17
1985.950000	9.88544e-17
1985.900000	9.89376e-17
1985.850000	9.9021e-17
1985.800000	9.91043e-17
1985.750000	9.91878e-17
1985.700000	9.92713e-17
1985.650000	9.93549e-17
1985.600000	9.94385e-17
1985.550000	9.95223e-17
1985.500000	9.96061e-17
1985.450000	9.96899e-17
1985.400000	9.97739e-17
1985.350000	9.98579e-17
1985.300000	9.9942e-17
1985.250000	1.00026e-16
1985.200000	1.0011e-16
1985.150000	1.00195e-16
1985.100000	1.00279e-16
1985.050000	1.00363e-16
1985.000000	1.00448e-16
1984.950000	1.00533e-16
1984.900000	1.00617e-16
1984.850000	1.00702e-16
1984.800000	1.00787e-16
1984.750000	1.00872e-16
1984.700000	1.00957e-16
1984.650000	1.01042e-16
1984.600000	1.01127e-16
1984.550000	1.01212e-16
1984.500000	1.01297e-16
1984.450000	1.01382e-16
1984.400000	1.01468e-16
1984.350000	1.01553e-16
1984.300000	1.01639e-16
1984.250000	1.01724e-16
1984.200000	1.0181e-16
1984.150000	1.01896e-16
1984.100000	1.01981e-16
1984.050000	1.02067e-16
1984.000000	1.02153e-16
1983.950000	1.02239e-16
1983.900000	1.02325e-16
1983.850000	1.02411e-16
1983.800000	1.02498e-16
1983.750000	1.02584e-16
1983.700000	1.0267e-16
1983.650000	1.02757e-16
1983.600000	1.02843e-16
1983.550000	1.0293e-16
1983.500000	1.03017e-16
1983.450000	1.03103e-16
1983.400000	1.0319e-16
1983.350000	1.03277e-16
1983.300000	1.03364e-16
1983.250000	1.03451e-16
1983.200000	1.03538e-16
1983.150000	1.03625e-16
1983.100000	1.03713e-16
1983.050000	1.038e-16
1983.000000	1.03887e-16
1982.950000	1.03975e-16
1982.900000	1.04062e-16
1982.850000	1.0415e-16
1982.800000	1.04238e-16
1982.750000	1.04325e-16
1982.700000	1.04413e-16
1982.650000	1.04501e-16
1982.600000	1.04589e-16
1982.550000	1.04677e-16
1982.500000	1.04765e-16
1982.450000	1.04854e-16
1982.400000	1.04942e-16
1982.350000	1.0503e-16
1982.300000	1.05119e-16
1982.250000	1.05207e-16
1982.200000	1.05296e-16
1982.150000	1.05384e-16
1982.100000	1.05473e-16
1982.050000	1.05562e-16
1982.000000	1.05651e-16
1981.950000	1.0574e-16
1981.900000	1.05829e-16
1981.850000	1.05918e-16
1981.800000	1.06007e-16
1981.750000	1.06096e-16
1981.700000	1.06186e-16
1981.650000	1.06275e-16
1981.600000	1.06365e-16
1981.550000	1.06454e-16
1981.500000	1.06544e-16
1981.450000	1.06634e-16
1981.400000	1.06723e-16
1981.350000	1.06813e-16
1981.300000	1.06903e-16
1981.250000	1.06993e-16
1981.200000	1.07083e-16
1981.150000	1.07173e-16
1981.100000	1.07264e-16
1981.050000	1.07354e-16
1981.000000	1.07444e-16
1980.950000	1.07535e-16
1980.900000	1.07625e-16
1980.850000	1.07716e-16
1980.800000	1.07807e-16
1980.750000	1.07897e-16
1980.700000	1.07988e-16
1980.650000	1.08079e-16
1980.600000	1.0817e-16
1980.550000	1.08261e-16
1980.500000	1.08352e-16
1980.450000	1.08444e-16
1980.400000	1.08535e-16
1980.350000	1.08626e-16
1980.300000	1.08718e-16
1980.250000	1.08809e-16
1980.200000	1.08901e-16
1980.150000	1.08993e-16
1980.100000	1.09084e-16
1980.050000	1.09176e-16
1980.000000	1.09268e-16
1979.950000	1.0936e-16
1979.900000	1.09452e-16
1979.850000	1.09545e-16
1979.800000	1.09637e-16
1979.750000	1.09729e-16
1979.700000	1.09821e-16
1979.650000	1.09914e-16
1979.600000	1.10006e-16
1979.550000	1.10099e-16
1979.500000	1.10192e-16
1979.450000	1.10285e-16
1979.400000	1.10377e-16
1979.350000	1.1047e-16
1979.300000	1.10563e-16
1979.250000	1.10657e-16
1979.200000	1.1075e-16
1979.150000	1.10843e-16
1979.100000	1.10936e-16
1979.050000	1.1103e-16
1979.000000	1.11123e-16
1978.950000	1.11217e-16
1978.900000	1.1131e-16
1978.850000	1.11404e-16
1978.800000	1.11498e-16
1978.750000	1.11592e-16
1978.700000	1.11686e-16
1978.650000	1.1178e-16
1978.600000	1.11874e-16
1978.550000	1.11968e-16
1978.500000	1.12062e-16
1978.450000	1.12157e-16
1978.400000	1.12251e-16
1978.350000	1.12346e-16
1978.300000	1.1244e-16
1978.250000	1.12535e-16
1978.200000	1.1263e-16
1978.150000	1.12725e-16
1978.100000	1.12819e-16
1978.050000	1.12914e-16
1978.000000	1.1301e-16
1977.950000	1.13105e-16
1977.900000	1.132e-16
1977.850000	1.13295e-16
1977.800000	1.13391e-16
1977.750000	1.13486e-16
1977.700000	1.13582e-16
1977.650000	1.13677e-16
1977.600000	1.13773e-16
1977.550000	1.13869e-16
1977.500000	1.13965e-16
1977.450000	1.14061e-16
1977.400000	1.14157e-16
1977.350000	1.14253e-16
1977.300000	1.14349e-16
1977.250000	1.14445e-16
1977.200000	1.14542e-16
1977.150000	1.14638e-16
1977.100000	1.14735e-16
1977.050000	1.14831e-16
1977.000000	1.14928e-16
1976.950000	1.15025e-16
1976.900000	1.15122e-16
1976.850000	1.15219e-16
1976.800000	1.15316e-16
1976.750000	1.15413e-16
1976.700000	1.1551e-16
1976.650000	1.15607e-16
1976.600000	1.15704e-16
1976.550000	1.15802e-16
1976.500000	1.15899e-16
1976.450000	1.15997e-16
1976.400000	1.16095e-16
1976.350000	1.16192e-16
1976.300000	1.1629e-16
1976.250000	1.16388e-16
1976.200000	1.16486e-16
1976.150000	1.16584e-16
1976.100000	1.16682e-16
1976.050000	1.16781e-16
1976.000000	1.16879e-16
1975.950000	1.16977e-16
1975.900000	1.17076e-16
1975.850000	1.17174e-16
1975.800000	1.17273e-16
1975.750000	1.17372e-16
1975.700000	1.17471e-16
1975.650000	1.1757e-16
1975.600000	1.17669e-16
1975.550000	1.17768e-16
1975.500000	1.17867e-16
1975.450000	1.17966e-16
1975.400000	1.18065e-16
1975.350000	1.18165e-16
1975.300000	1.18264e-16
1975.250000	1.18364e-16
1975.200000	1.18464e-16
1975.150000	1.18563e-16
1975.100000	1.18663e-16
1975.050000	1.18763e-16
1975.000000	1.18863e-16
1974.950000	1.18963e-16
1974.900000	1.19063e-16
1974.850000	1.19164e-16
1974.800000	1.19264e-16
1974.750000	1.19364e-16
1974.700000	1.19465e-16
1974.650000	1.19565e-16
1974.600000	1.19666e-16
1974.550000	1.19767e-16
1974.500000	1.19868e-16
1974.450000	1.19969e-16
1974.400000	1.2007e-16
1974.350000	1.20171e-16
1974.300000	1.20272e-16
1974.250000	1.20373e-16
1974.200000	1.20475e-16
1974.150000	1.20576e-16
1974.100000	1.20678e-16
1974.050000	1.20779e-16
1974.000000	1.20881e-16
1973.950000	1.20983e-16
1973.900000	1.21084e-16
1973.850000	1.21186e-16
1973.800000	1.21288e-16
1973.750000	1.21391e-16
1973.700000	1.21493e-16
1973.650000	1.21595e-16
1973.600000	1.21697e-16
1973.550000	1.218e-16
1973.500000	1.21903e-16
1973.450000	1.22005e-16
1973.400000	1.22108e-16
1973.350000	1.22211e-16
1973.300000	1.22314e-16
1973.250000	1.22417e-16
1973.200000	1.2252e-16
1973.150000	1.22623e-16
1973.100000	1.22726e-16
1973.050000	1.22829e-16
1973.000000	1.22933e-16
1972.950000	1.23036e-16
1972.900000	1.2314e-16
1972.850000	1.23244e-16
1972.800000	1.23347e-16
1972.750000	1.23451e-16
1972.700000	1.23555e-16
1972.650000	1.23659e-16
1972.600000	1.23763e-16
1972.550000	1.23868e-16
1972.500000	1.23972e-16
1972.450000	1.24076e-16
1972.400000	1.24181e-16
1972.350000	1.24285e-16
1972.300000	1.2439e-16
1972.250000	1.24495e-16
1972.200000	1.246e-16
1972.150000	1.24704e-16
1972.100000	1.24809e-16
1972.050000	1.24915e-16
1972.000000	1.2502e-16
1971.950000	1.25125e-16
1971.900000	1.2523e-16
1971.850000	1.25336e-16
1971.800000	1.25441e-16
1971.750000	1.25547e-16
1971.700000	1.25653e-16
1971.650000	1.25758e-16
1971.600000	1.25864e-16
1971.550000	1.2597e-16
1971.500000	1.26076e-16
1971.450000	1.26183e-16
1971.400000	1.26289e-16
1971.350000	1.26395e-16
1971.300000	1.26502e-16
1971.250000	1.26608e-16
1971.200000	1.26715e-16
1971.150000	1.26821e-16
1971.100000	1.26928e-16
1971.050000	1.27035e-16
1971.000000	1.27142e-16
1970.950000	1.27249e-16
1970.900000	1.27356e-16
1970.850000	1.27463e-16
1970.800000	1.27571e-16
1970.750000	1.27678e-16
1970.700000	1.27786e-16
1970.650000	1.27893e-16
1970.600000	1.28001e-16
1970.550000	1.28109e-16
1970.500000	1.28217e-16
1970.450000	1.28325e-16
1970.400000	1.28433e-16
1970.350000	1.28541e-16
1970.300000	1.28649e-16
1970.250000	1.28757e-16
1970.200000	1.28866e-16
1970.150000	1.28974e-16
1970.100000	1.29083e-16
1970.050000	1.29192e-16
1970.000000	1.293e-16
1969.950000	1.29409e-16
1969.900000	1.29518e-16
1969.850000	1.29627e-16
1969.800000	1.29736e-16
1969.750000	1.29846e-16
1969.700000	1.29955e-16
1969.650000	1.30064e-16
1969.600000	1.30174e-16
1969.550000	1.30283e-16
1969.500000	1.30393e-16
1969.450000	1.30503e-16
1969.400000	1.30613e-16
1969.350000	1.30723e-16
1969.300000	1.30833e-16
1969.250000	1.30943e-16
1969.200000	1.31053e-16
1969.150000	1.31164e-16
1969.100000	1.31274e-16
1969.050000	1.31385e-16
1969.000000	1.31495e-16
1968.950000	1.31606e-16
1968.900000	1.31717e-16
1968.850000	1.31828e-16
1968.800000	1.31939e-16
1968.750000	1.3205e-16
1968.700000	1.32161e-16
1968.650000	1.32272e-16
1968.600000	1.32384e-16
1968.550000	1.32495e-16
1968.500000	1.32607e-16
1968.450000	1.32718e-16
1968.400000	1.3283e-16
1968.350000	1.32942e-16
1968.300000	1.33054e-16
1968.250000	1.33166e-16
1968.200000	1.33278e-16
1968.150000	1.3339e-16
1968.100000	1.33503e-16
1968.050000	1.33615e-16
1968.000000	1.33727e-16
1967.950000	1.3384e-16
1967.900000	1.33953e-16
1967.850000	1.34066e-16
1967.800000	1.34178e-16
1967.750000	1.34291e-16
1967.700000	1.34404e-16
1967.650000	1.34518e-16
1967.600000	1.34631e-16
1967.550000	1.34744e-16
1967.500000	1.34858e-16
1967.450000	1.34971e-16
1967.400000	1.35085e-16
1967.350000	1.35199e-16
1967.300000	1.35313e-16
1967.250000	1.35426e-16
1967.200000	1.3554e-16
1967.150000	1.35655e-16
1967.100000	1.35769e-16
1967.050000	1.35883e-16
1967.000000	1.35998e-16
1966.950000	1.36112e-16
1966.900000	1.36227e-16
1966.850000	1.36341e-16
1966.800000	1.36456e-16
1966.750000	1.36571e-16
1966.700000	1.36686e-16
1966.650000	1.36801e-16
1966.600000	1.36916e-16
1966.550000	1.37032e-16
1966.500000	1.37147e-16
1966.450000	1.37263e-16
1966.400000	1.37378e-16
1966.350000	1.37494e-16
1966.300000	1.3761e-16
1966.250000	1.37725e-16
1966.200000	1.37841e-16
1966.150000	1.37957e-16
1966.100000	1.38074e-16
1966.050000	1.3819e-16
1966.000000	1.38306e-16
1965.950000	1.38423e-16
1965.900000	1.38539e-16
1965.850000	1.38656e-16
1965.800000	1.38773e-16
1965.750000	1.38889e-16
1965.700000	1.39006e-16
1965.650000	1.39123e-16
1965.600000	1.39241e-16
1965.550000	1.39358e-16
1965.500000	1.39475e-16
1965.450000	1.39593e-16
1965.400000	1.3971e-16
1965.350000	1.39828e-16
1965.300000	1.39946e-16
1965.250000	1.40063e-16
1965.200000	1.40181e-16
1965.150000	1.40299e-16
1965.100000	1.40417e-16
1965.050000	1.40536e-16
1965.000000	1.40654e-16
1964.950000	1.40772e-16
1964.900000	1.40891e-16
1964.850000	1.4101e-16
1964.800000	1.41128e-16
1964.750000	1.41247e-16
1964.700000	1.41366e-16
1964.650000	1.41485e-16
1964.600000	1.41604e-16
1964.550000	1.41724e-16
1964.500000	1.41843e-16
1964.450000	1.41962e-16
1964.400000	1.42082e-16
1964.350000	1.42201e-16
1964.300000	1.42321e-16
1964.250000	1.42441e-16
1964.200000	1.42561e-16
1964.150000	1.42681e-16
1964.100000	1.42801e-16
1964.050000	1.42921e-16
1964.000000	1.43042e-16
1963.950000	1.43162e-16
1963.900000	1.43283e-16
1963.850000	1.43403e-16
1963.800000	1.43524e-16
1963.750000	1.43645e-16
1963.700000	1.43766e-16
1963.650000	1.43887e-16
1963.600000	1.44008e-16
1963.550000	1.44129e-16
1963.500000	1.44251e-16
1963.450000	1.44372e-16
1963.400000	1.44494e-16
1963.350000	1.44615e-16
1963.300000	1.44737e-16
1963.250000	1.44859e-16
1963.200000	1.44981e-16
1963.150000	1.45103e-16
1963.100000	1.45225e-16
1963.050000	1.45348e-16
1963.000000	1.4547e-16
1962.950000	1.45592e-16
1962.900000	1.45715e-16
1962.850000	1.45838e-16
1962.800000	1.4596e-16
1962.750000	1.46083e-16
1962.700000	1.46206e-16
1962.650000	1.4633e-16
1962.600000	1.46453e-16
1962.550000	1.46576e-16
1962.500000	1.46699e-16
1962.450000	1.46823e-16
1962.400000	1.46947e-16
1962.350000	1.4707e-16
1962.300000	1.47194e-16
1962.250000	1.47318e-16
1962.200000	1.47442e-16
1962.150000	1.47566e-16
1962.100000	1.47691e-16
1962.050000	1.47815e-16
1962.000000	1.47939e-16
1961.950000	1.48064e-16
1961.900000	1.48189e-16
1961.850000	1.48313e-16
1961.800000	1.48438e-16
1961.750000	1.48563e-16
1961.700000	1.48688e-16
1961.650000	1.48814e-16
1961.600000	1.48939e-16
1961.550000	1.49064e-16
1961.500000	1.4919e-16
1961.450000	1.49315e-16
1961.400000	1.49441e-16
1961.350000	1.49567e-16
1961.300000	1.49693e-16
1961.250000	1.49819e-16
1961.200000	1.49945e-16
1961.150000	1.50071e-16
1961.100000	1.50198e-16
1961.050000	1.50324e-16
1961.000000	1.50451e-16
1960.950000	1.50577e-16
1960.900000	1.50704e-16
1960.850000	1.50831e-16
1960.800000	1.50958e-16
1960.750000	1.51085e-16
1960.700000	1.51212e-16
1960.650000	1.5134e-16
1960.600000	1.51467e-16
1960.550000	1.51595e-16
1960.500000	1.51722e-16
1960.450000	1.5185e-16
1960.400000	1.51978e-16
1960.350000	1.52106e-16
1960.300000	1.52234e-16
1960.250000	1.52362e-16
1960.200000	1.5249e-16
1960.150000	1.52619e-16
1960.100000	1.52747e-16
1960.050000	1.52876e-16
1960.000000	1.53005e-16
1959.950000	1.53134e-16
1959.900000	1.53262e-16
1959.850000	1.53392e-16
1959.800000	1.53521e-16
1959.750000	1.5365e-16
1959.700000	1.53779e-16
1959.650000	1.53909e-16
1959.600000	1.54038e-16
1959.550000	1.54168e-16
1959.500000	1.54298e-16
1959.450000	1.54428e-16
1959.400000	1.54558e-16
1959.350000	1.54688e-16
1959.300000	1.54818e-16
1959.250000	1.54949e-16
1959.200000	1.55079e-16
1959.150000	1.5521e-16
1959.100000	1.5534e-16
1959.050000	1.55471e-16
1959.000000	1.55602e-16
1958.950000	1.55733e-16
1958.900000	1.55864e-16
1958.850000	1.55995e-16
1958.800000	1.56127e-16
1958.750000	1.56258e-16
1958.700000	1.5639e-16
1958.650000	1.56521e-16
1958.600000	1.56653e-16
1958.550000	1.56785e-16
1958.500000	1.56917e-16
1958.450000	1.57049e-16
1958.400000	1.57182e-16
1958.350000	1.57314e-16
1958.300000	1.57446e-16
1958.250000	1.57579e-16
1958.200000	1.57712e-16
1958.150000	1.57844e-16
1958.100000	1.57977e-16
1958.050000	1.5811e-16
1958.000000	1.58243e-16
1957.950000	1.58377e-16
1957.900000	1.5851e-16
1957.850000	1.58644e-16
1957.800000	1.58777e-16
1957.750000	1.58911e-16
1957.700000	1.59045e-16
1957.650000	1.59178e-16
1957.600000	1.59313e-16
1957.550000	1.59447e-16
1957.500000	1.59581e-16
1957.450000	1.59715e-16
1957.400000	1.5985e-16
1957.350000	1.59984e-16
1957.300000	1.60119e-16
1957.250000	1.60254e-16
1957.200000	1.60389e-16
1957.150000	1.60524e-16
1957.100000	1.60659e-16
1957.050000	1.60794e-16
1957.000000	1.6093e-16
1956.950000	1.61065e-16
1956.900000	1.61201e-16
1956.850000	1.61337e-16
1956.800000	1.61472e-16
1956.750000	1.61608e-16
1956.700000	1.61744e-16
1956.650000	1.61881e-16
1956.600000	1.62017e-16
1956.550000	1.62153e-16
1956.500000	1.6229e-16
1956.450000	1.62427e-16
1956.400000	1.62563e-16
1956.350000	1.627e-16
1956.300000	1.62837e-16
1956.250000	1.62974e-16
1956.200000	1.63112e-16
1956.150000	1.63249e-16
1956.100000	1.63386e-16
1956.050000	1.63524e-16
1956.000000	1.63662e-16
1955.950000	1.63799e-16
1955.900000	1.63937e-16
1955.850000	1.64075e-16
1955.800000	1.64213e-16
1955.750000	1.64352e-16
1955.700000	1.6449e-16
1955.650000	1.64629e-16
1955.600000	1.64767e-16
1955.550000	1.64906e-16
1955.500000	1.65045e-16
1955.450000	1.65184e-16
1955.400000	1.65323e-16
1955.350000	1.65462e-16
1955.300000	1.65601e-16
1955.250000	1.65741e-16
1955.200000	1.6588e-16
1955.150000	1.6602e-16
1955.100000	1.6616e-16
1955.050000	1.663e-16
1955.000000	1.6644e-16
1954.950000	1.6658e-16
1954.900000	1.6672e-16
1954.850000	1.66861e-16
1954.800000	1.67001e-16
1954.750000	1.67142e-16
1954.700000	1.67282e-16
1954.650000	1.67423e-16
1954.600000	1.67564e-16
1954.550000	1.67705e-16
1954.500000	1.67847e-16
1954.450000	1.67988e-16
1954.400000	1.68129e-16
1954.350000	1.68271e-16
1954.300000	1.68413e-16
1954.250000	1.68554e-16
1954.200000	1.68696e-16
1954.150000	1.68838e-16
1954.100000	1.68981e-16
1954.050000	1.69123e-16
1954.000000	1.69265e-16
1953.950000	1.69408e-16
1953.900000	1.6955e-16
1953.850000	1.69693e-16
1953.800000	1.69836e-16
1953.750000	1.69979e-16
1953.700000	1.70122e-16
1953.650000	1.70265e-16
1953.600000	1.70409e-16
1953.550000	1.70552e-16
1953.500000	1.70696e-16
1953.450000	1.7084e-16
1953.400000	1.70983e-16
1953.350000	1.71127e-16
1953.300000	1.71271e-16
1953.250000	1.71416e-16
1953.200000	1.7156e-16
1953.150000	1.71704e-16
1953.100000	1.71849e-16
1953.050000	1.71994e-16
1953.000000	1.72139e-16
1952.950000	1.72283e-16
1952.900000	1.72429e-16
1952.850000	1.72574e-16
1952.800000	1.72719e-16
1952.750000	1.72864e-16
1952.700000	1.7301e-16
1952.650000	1.73156e-16
1952.600000	1.73302e-16
1952.550000	1.73447e-16
1952.500000	1.73593e-16
1952.450000	1.7374e-16
1952.400000	1.73886e-16
1952.350000	1.74032e-16
1952.300000	1.74179e-16
1952.250000	1.74326e-16
1952.200000	1.74472e-16
1952.150000	1.74619e-16
1952.100000	1.74766e-16
1952.050000	1.74913e-16
1952.000000	1.75061e-16
1951.950000	1.75208e-16
1951.900000	1.75356e-16
1951.850000	1.75503e-16
1951.800000	1.75651e-16
1951.750000	1.75799e-16
1951.700000	1.75947e-16
1951.650000	1.76095e-16
1951.600000	1.76243e-16
1951.550000	1.76392e-16
1951.500000	1.7654e-16
1951.450000	1.76689e-16
1951.400000	1.76838e-16
1951.350000	1.76987e-16
1951.300000	1.77136e-16
1951.250000	1.77285e-16
1951.200000	1.77434e-16
1951.150000	1.77583e-16
1951.100000	1.77733e-16
1951.050000	1.77883e-16
1951.000000	1.78032e-16
1950.950000	1.78182e-16
1950.900000	1.78332e-16
1950.850000	1.78482e-16
1950.800000	1.78633e-16
1950.750000	1.78783e-16
1950.700000	1.78934e-16
1950.650000	1.79084e-16
1950.600000	1.79235e-16
1950.550000	1.79386e-16
1950.500000	1.79537e-16
1950.450000	1.79688e-16
1950.400000	1.7984e-16
1950.350000	1.79991e-16
1950.300000	1.80143e-16
1950.250000	1.80294e-16
1950.200000	1.80446e-16
1950.150000	1.80598e-16
1950.100000	1.8075e-16
1950.050000	1.80902e-16
1950.000000	1.81055e-16
1949.950000	1.81207e-16
1949.900000	1.8136e-16
1949.850000	1.81512e-16
1949.800000	1.81665e-16
1949.750000	1.81818e-16
1949.700000	1.81971e-16
1949.650000	1.82124e-16
1949.600000	1.82278e-16
1949.550000	1.82431e-16
1949.500000	1.82585e-16
1949.450000	1.82739e-16
1949.400000	1.82892e-16
1949.350000	1.83046e-16
1949.300000	1.83201e-16
1949.250000	1.83355e-16
1949.200000	1.83509e-16
1949.150000	1.83664e-16
1949.100000	1.83818e-16
1949.050000	1.83973e-16
1949.000000	1.84128e-16
1948.950000	1.84283e-16
1948.900000	1.84438e-16
1948.850000	1.84594e-16
1948.800000	1.84749e-16
1948.750000	1.84905e-16
1948.700000	1.8506e-16
1948.650000	1.85216e-16
1948.600000	1.85372e-16
1948.550000	1.85528e-16
1948.500000	1.85684e-16
1948.450000	1.85841e-16
1948.400000	1.85997e-16
1948.350000	1.86154e-16
1948.300000	1.8631e-16
1948.250000	1.86467e-16
1948.200000	1.86624e-16
1948.150000	1.86782e-16
1948.100000	1.86939e-16
1948.050000	1.87096e-16
1948.000000	1.87254e-16
1947.950000	1.87411e-16
1947.900000	1.87569e-16
1947.850000	1.87727e-16
1947.800000	1.87885e-16
1947.750000	1.88043e-16
1947.700000	1.88202e-16
1947.650000	1.8836e-16
1947.600000	1.88519e-16
1947.550000	1.88678e-16
1947.500000	1.88836e-16
1947.450000	1.88995e-16
1947.400000	1.89155e-16
1947.350000	1.89314e-16
1947.300000	1.89473e-16
1947.250000	1.89633e-16
1947.200000	1.89792e-16
1947.150000	1.89952e-16
1947.100000	1.90112e-16
1947.050000	1.90272e-16
1947.000000	1.90432e-16
1946.950000	1.90593e-16
1946.900000	1.90753e-16
1946.850000	1.90914e-16
1946.800000	1.91075e-16
1946.750000	1.91235e-16
1946.700000	1.91397e-16
1946.650000	1.91558e-16
1946.600000	1.91719e-16
1946.550000	1.9188e-16
1946.500000	1.92042e-16
1946.450000	1.92204e-16
1946.400000	1.92365e-16
1946.350000	1.92527e-16
1946.300000	1.9269e-16
1946.250000	1.92852e-16
1946.200000	1.93014e-16
1946.150000	1.93177e-16
1946.100000	1.93339e-16
1946.050000	1.93502e-16
1946.000000	1.93665e-16
1945.950000	1.93828e-16
1945.900000	1.93991e-16
1945.850000	1.94155e-16
1945.800000	1.94318e-16
1945.750000	1.94482e-16
1945.700000	1.94646e-16
1945.650000	1.94809e-16
1945.600000	1.94973e-16
1945.550000	1.95138e-16
1945.500000	1.95302e-16
1945.450000	1.95466e-16
1945.400000	1.95631e-16
1945.350000	1.95796e-16
1945.300000	1.95961e-16
1945.250000	1.96126e-16
1945.200000	1.96291e-16
1945.150000	1.96456e-16
1945.100000	1.96621e-16
1945.050000	1.96787e-16
1945.000000	1.96953e-16
1944.950000	1.97118e-16
1944.900000	1.97284e-16
1944.850000	1.97451e-16
1944.800000	1.97617e-16
1944.750000	1.97783e-16
1944.700000	1.9795e-16
1944.650000	1.98116e-16
1944.600000	1.98283e-16
1944.550000	1.9845e-16
1944.500000	1.98617e-16
1944.450000	1.98784e-16
1944.400000	1.98952e-16
1944.350000	1.99119e-16
1944.300000	1.99287e-16
1944.250000	1.99455e-16
1944.200000	1.99623e-16
1944.150000	1.99791e-16
1944.100000	1.99959e-16
1944.050000	2.00127e-16
1944.000000	2.00296e-16
1943.950000	2.00465e-16
1943.900000	2.00633e-16
1943.850000	2.00802e-16
1943.800000	2.00971e-16
1943.750000	2.01141e-16
1943.700000	2.0131e-16
1943.650000	2.01479e-16
1943.600000	2.01649e-16
1943.550000	2.01819e-16
1943.500000	2.01989e-16
1943.450000	2.02159e-16
1943.400000	2.02329e-16
1943.350000	2.025e-16
1943.300000	2.0267e-16
1943.250000	2.02841e-16
1943.200000	2.03011e-16
1943.150000	2.03182e-16
1943.100000	2.03353e-16
1943.050000	2.03525e-16
1943.000000	2.03696e-16
1942.950000	2.03868e-16
1942.900000	2.04039e-16
1942.850000	2.04211e-16
1942.800000	2.04383e-16
1942.750000	2.04555e-16
1942.700000	2.04727e-16
1942.650000	2.049e-16
1942.600000	2.05072e-16
1942.550000	2.05245e-16
1942.500000	2.05418e-16
1942.450000	2.05591e-16
1942.400000	2.05764e-16
1942.350000	2.05937e-16
1942.300000	2.0611e-16
1942.250000	2.06284e-16
1942.200000	2.06458e-16
1942.150000	2.06631e-16
1942.100000	2.06805e-16
1942.050000	2.0698e-16
1942.000000	2.07154e-16
1941.950000	2.07328e-16
1941.900000	2.07503e-16
1941.850000	2.07678e-16
1941.800000	2.07852e-16
1941.750000	2.08027e-16
1941.700000	2.08203e-16
1941.650000	2.08378e-16
1941.600000	2.08553e-16
1941.550000	2.08729e-16
1941.500000	2.08905e-16
1941.450000	2.09081e-16
1941.400000	2.09257e-16
1941.350000	2.09433e-16
1941.300000	2.09609e-16
1941.250000	2.09786e-16
1941.200000	2.09962e-16
1941.150000	2.10139e-16
1941.100000	2.10316e-16
1941.050000	2.10493e-16
1941.000000	2.1067e-16
1940.950000	2.10848e-16
1940.900000	2.11025e-16
1940.850000	2.11203e-16
1940.800000	2.11381e-16
1940.750000	2.11559e-16
1940.700000	2.11737e-16
1940.650000	2.11915e-16
1940.600000	2.12094e-16
1940.550000	2.12272e-16
1940.500000	2.12451e-16
1940.450000	2.1263e-16
1940.400000	2.12809e-16
1940.350000	2.12988e-16
1940.300000	2.13167e-16
1940.250000	2.13347e-16
1940.200000	2.13527e-16
1940.150000	2.13706e-16
1940.100000	2.13886e-16
1940.050000	2.14066e-16
1940.000000	2.14247e-16
1939.950000	2.14427e-16
1939.900000	2.14608e-16
1939.850000	2.14788e-16
1939.800000	2.14969e-16
1939.750000	2.1515e-16
1939.700000	2.15331e-16
1939.650000	2.15513e-16
1939.600000	2.15694e-16
1939.550000	2.15876e-16
1939.500000	2.16057e-16
1939.450000	2.16239e-16
1939.400000	2.16421e-16
1939.350000	2.16604e-16
1939.300000	2.16786e-16
1939.250000	2.16969e-16
1939.200000	2.17151e-16
1939.150000	2.17334e-16
1939.100000	2.17517e-16
1939.050000	2.177e-16
1939.000000	2.17883e-16
1938.950000	2.18067e-16
1938.900000	2.18251e-16
1938.850000	2.18434e-16
1938.800000	2.18618e-16
1938.750000	2.18802e-16
1938.700000	2.18987e-16
1938.650000	2.19171e-16
1938.600000	2.19355e-16
1938.550000	2.1954e-16
1938.500000	2.19725e-16
1938.450000	2.1991e-16
1938.400000	2.20095e-16
1938.350000	2.20281e-16
1938.300000	2.20466e-16
1938.250000	2.20652e-16
1938.200000	2.20837e-16
1938.150000	2.21023e-16
1938.100000	2.21209e-16
1938.050000	2.21396e-16
1938.000000	2.21582e-16
1937.950000	2.21769e-16
1937.900000	2.21955e-16
1937.850000	2.22142e-16
1937.800000	2.22329e-16
1937.750000	2.22517e-16
1937.700000	2.22704e-16
1937.650000	2.22891e-16
1937.600000	2.23079e-16
1937.550000	2.23267e-16
1937.500000	2.23455e-16
1937.450000	2.23643e-16
1937.400000	2.23831e-16
1937.350000	2.2402e-16
1937.300000	2.24208e-16
1937.250000	2.24397e-16
1937.200000	2.24586e-16
1937.150000	2.24775e-16
1937.100000	2.24965e-16
1937.050000	2.25154e-16
1937.000000	2.25344e-16
1936.950000	2.25533e-16
1936.900000	2.25723e-16
1936.850000	2.25913e-16
1936.800000	2.26103e-16
1936.750000	2.26294e-16
1936.700000	2.26484e-16
1936.650000	2.26675e-16
1936.600000	2.26866e-16
1936.550000	2.27057e-16
1936.500000	2.27248e-16
1936.450000	2.27439e-16
1936.400000	2.27631e-16
1936.350000	2.27823e-16
1936.300000	2.28014e-16
1936.250000	2.28206e-16
1936.200000	2.28399e-16
1936.150000	2.28591e-16
1936.100000	2.28783e-16
1936.050000	2.28976e-16
1936.000000	2.29169e-16
1935.950000	2.29362e-16
1935.900000	2.29555e-16
1935.850000	2.29748e-16
1935.800000	2.29942e-16
1935.750000	2.30135e-16
1935.700000	2.30329e-16
1935.650000	2.30523e-16
1935.600000	2.30717e-16
1935.550000	2.30911e-16
1935.500000	2.31106e-16
1935.450000	2.313e-16
1935.400000	2.31495e-16
1935.350000	2.3169e-16
1935.300000	2.31885e-16
1935.250000	2.3208e-16
1935.200000	2.32276e-16
1935.150000	2.32471e-16
1935.100000	2.32667e-16
1935.050000	2.32863e-16
1935.000000	2.33059e-16
1934.950000	2.33255e-16
1934.900000	2.33452e-16
1934.850000	2.33648e-16
1934.800000	2.33845e-16
1934.750000	2.34042e-16
1934.700000	2.34239e-16
1934.650000	2.34436e-16
1934.600000	2.34634e-16
1934.550000	2.34831e-16
1934.500000	2.35029e-16
1934.450000	2.35227e-16
1934.400000	2.35425e-16
1934.350000	2.35623e-16
1934.300000	2.35821e-16
1934.250000	2.3602e-16
1934.200000	2.36219e-16
1934.150000	2.36418e-16
1934.100000	2.36617e-16
1934.050000	2.36816e-16
1934.000000	2.37015e-16
1933.950000	2.37215e-16
1933.900000	2.37415e-16
1933.850000	2.37614e-16
1933.800000	2.37815e-16
1933.750000	2.38015e-16
1933.700000	2.38215e-16
1933.650000	2.38416e-16
1933.600000	2.38617e-16
1933.550000	2.38817e-16
1933.500000	2.39019e-16
1933.450000	2.3922e-16
1933.400000	2.39421e-16
1933.350000	2.39623e-16
1933.300000	2.39825e-16
1933.250000	2.40026e-16
1933.200000	2.40229e-16
1933.150000	2.40431e-16
1933.100000	2.40633e-16
1933.050000	2.40836e-16
1933.000000	2.41039e-16
1932.950000	2.41242e-16
1932.900000	2.41445e-16
1932.850000	2.41648e-16
1932.800000	2.41852e-16
1932.750000	2.42055e-16
1932.700000	2.42259e-16
1932.650000	2.42463e-16
1932.600000	2.42667e-16
1932.550000	2.42871e-16
1932.500000	2.43076e-16
1932.450000	2.43281e-16
1932.400000	2.43485e-16
1932.350000	2.4369e-16
1932.300000	2.43896e-16
1932.250000	2.44101e-16
1932.200000	2.44307e-16
1932.150000	2.44512e-16
1932.100000	2.44718e-16
1932.050000	2.44924e-16
1932.000000	2.4513e-16
1931.950000	2.45337e-16
1931.900000	2.45543e-16
1931.850000	2.4575e-16
1931.800000	2.45957e-16
1931.750000	2.46164e-16
1931.700000	2.46371e-16
1931.650000	2.46579e-16
1931.600000	2.46786e-16
1931.550000	2.46994e-16
1931.500000	2.47202e-16
1931.450000	2.4741e-16
1931.400000	2.47619e-16
1931.350000	2.47827e-16
1931.300000	2.48036e-16
1931.250000	2.48245e-16
1931.200000	2.48454e-16
1931.150000	2.48663e-16
1931.100000	2.48872e-16
1931.050000	2.49082e-16
1931.000000	2.49292e-16
1930.950000	2.49501e-16
1930.900000	2.49712e-16
1930.850000	2.49922e-16
1930.800000	2.50132e-16
1930.750000	2.50343e-16
1930.700000	2.50554e-16
1930.650000	2.50765e-16
1930.600000	2.50976e-16
1930.550000	2.51187e-16
1930.500000	2.51399e-16
1930.450000	2.5161e-16
1930.400000	2.51822e-16
1930.350000	2.52034e-16
1930.300000	2.52246e-16
1930.250000	2.52459e-16
1930.200000	2.52671e-16
1930.150000	2.52884e-16
1930.100000	2.53097e-16
1930.050000	2.5331e-16
1930.000000	2.53523e-16
1929.950000	2.53737e-16
1929.900000	2.5395e-16
1929.850000	2.54164e-16
1929.800000	2.54378e-16
1929.750000	2.54592e-16
1929.700000	2.54807e-16
1929.650000	2.55021e-16
1929.600000	2.55236e-16
1929.550000	2.55451e-16
1929.500000	2.55666e-16
1929.450000	2.55881e-16
1929.400000	2.56097e-16
1929.350000	2.56312e-16
1929.300000	2.56528e-16
1929.250000	2.56744e-16
1929.200000	2.5696e-16
1929.150000	2.57177e-16
1929.100000	2.57393e-16
1929.050000	2.5761e-16
1929.000000	2.57827e-16
1928.950000	2.58044e-16
1928.900000	2.58261e-16
1928.850000	2.58479e-16
1928.800000	2.58696e-16
1928.750000	2.58914e-16
1928.700000	2.59132e-16
1928.650000	2.5935e-16
1928.600000	2.59569e-16
1928.550000	2.59787e-16
1928.500000	2.60006e-16
1928.450000	2.60225e-16
1928.400000	2.60444e-16
1928.350000	2.60663e-16
1928.300000	2.60883e-16
1928.250000	2.61103e-16
1928.200000	2.61322e-16
1928.150000	2.61542e-16
1928.100000	2.61763e-16
1928.050000	2.61983e-16
1928.000000	2.62204e-16
1927.950000	2.62424e-16
1927.900000	2.62645e-16
1927.850000	2.62866e-16
1927.800000	2.63088e-16
1927.750000	2.63309e-16
1927.700000	2.63531e-16
1927.650000	2.63753e-16
1927.600000	2.63975e-16
1927.550000	2.64197e-16
1927.500000	2.6442e-16
1927.450000	2.64642e-16
1927.400000	2.64865e-16
1927.350000	2.65088e-16
1927.300000	2.65311e-16
1927.250000	2.65535e-16
1927.200000	2.65758e-16
1927.150000	2.65982e-16
1927.100000	2.66206e-16
1927.050000	2.6643e-16
1927.000000	2.66655e-16
1926.950000	2.66879e-16
1926.900000	2.67104e-16
1926.850000	2.67329e-16
1926.800000	2.67554e-16
1926.750000	2.67779e-16
1926.700000	2.68005e-16
1926.650000	2.6823e-16
1926.600000	2.68456e-16
1926.550000	2.68682e-16
1926.500000	2.68908e-16
1926.450000	2.69135e-16
1926.400000	2.69361e-16
1926.350000	2.69588e-16
1926.300000	2.69815e-16
1926.250000	2.70042e-16
1926.200000	2.7027e-16
1926.150000	2.70497e-16
1926.100000	2.70725e-16
1926.050000	2.70953e-16
1926.000000	2.71181e-16
1925.950000	2.71409e-16
1925.900000	2.71638e-16
1925.850000	2.71867e-16
1925.800000	2.72096e-16
1925.750000	2.72325e-16
1925.700000	2.72554e-16
1925.650000	2.72783e-16
1925.600000	2.73013e-16
1925.550000	2.73243e-16
1925.500000	2.73473e-16
1925.450000	2.73703e-16
1925.400000	2.73934e-16
1925.350000	2.74164e-16
1925.300000	2.74395e-16
1925.250000	2.74626e-16
1925.200000	2.74858e-16
1925.150000	2.75089e-16
1925.100000	2.75321e-16
1925.050000	2.75552e-16
1925.000000	2.75784e-16
1924.950000	2.76017e-16
1924.900000	2.76249e-16
1924.850000	2.76482e-16
1924.800000	2.76714e-16
1924.750000	2.76947e-16
1924.700000	2.77181e-16
1924.650000	2.77414e-16
1924.600000	2.77648e-16
1924.550000	2.77881e-16
1924.500000	2.78115e-16
1924.450000	2.78349e-16
1924.400000	2.78584e-16
1924.350000	2.78818e-16
1924.300000	2.79053e-16
1924.250000	2.79288e-16
1924.200000	2.79523e-16
1924.150000	2.79759e-16
1924.100000	2.79994e-16
1924.050000	2.8023e-16
1924.000000	2.80466e-16
1923.950000	2.80702e-16
1923.900000	2.80938e-16
1923.850000	2.81175e-16
1923.800000	2.81412e-16
1923.750000	2.81649e-16
1923.700000	2.81886e-16
1923.650000	2.82123e-16
1923.600000	2.82361e-16
1923.550000	2.82598e-16
1923.500000	2.82836e-16
1923.450000	2.83075e-16
1923.400000	2.83313e-16
1923.350000	2.83551e-16
1923.300000	2.8379e-16
1923.250000	2.84029e-16
1923.200000	2.84268e-16
1923.150000	2.84508e-16
1923.100000	2.84747e-16
1923.050000	2.84987e-16
1923.000000	2.85227e-16
1922.950000	2.85467e-16
1922.900000	2.85707e-16
1922.850000	2.85948e-16
1922.800000	2.86189e-16
1922.750000	2.8643e-16
1922.700000	2.86671e-16
1922.650000	2.86912e-16
1922.600000	2.87154e-16
1922.550000	2.87396e-16
1922.500000	2.87638e-16
1922.450000	2.8788e-16
1922.400000	2.88122e-16
1922.350000	2.88365e-16
1922.300000	2.88608e-16
1922.250000	2.88851e-16
1922.200000	2.89094e-16
1922.150000	2.89337e-16
1922.100000	2.89581e-16
1922.050000	2.89825e-16
1922.000000	2.90069e-16
1921.950000	2.90313e-16
1921.900000	2.90557e-16
1921.850000	2.90802e-16
1921.800000	2.91047e-16
1921.750000	2.91292e-16
1921.700000	2.91537e-16
1921.650000	2.91783e-16
1921.600000	2.92028e-16
1921.550000	2.92274e-16
1921.500000	2.9252e-16
1921.450000	2.92767e-16
1921.400000	2.93013e-16
1921.350000	2.9326e-16
1921.300000	2.93507e-16
1921.250000	2.93754e-16
1921.200000	2.94001e-16
1921.150000	2.94249e-16
1921.100000	2.94496e-16
1921.050000	2.94744e-16
1921.000000	2.94993e-16
1920.950000	2.95241e-16
1920.900000	2.9549e-16
1920.850000	2.95738e-16
1920.800000	2.95987e-16
1920.750000	2.96237e-16
1920.700000	2.96486e-16
1920.650000	2.96736e-16
1920.600000	2.96986e-16
1920.550000	2.97236e-16
1920.500000	2.97486e-16
1920.450000	2.97736e-16
1920.400000	2.97987e-16
1920.350000	2.98238e-16
1920.300000	2.98489e-16
1920.250000	2.9874e-16
1920.200000	2.98992e-16
1920.150000	2.99244e-16
1920.100000	2.99496e-16
1920.050000	2.99748e-16
1920.000000	3e-16
1919.950000	3.00253e-16
1919.900000	3.00506e-16
1919.850000	3.00759e-16
1919.800000	3.01012e-16
1919.750000	3.01265e-16
1919.700000	3.01519e-16
1919.650000	3.01773e-16
1919.600000	3.02027e-16
1919.550000	3.02281e-16
1919.500000	3.02536e-16
1919.450000	3.0279e-16
1919.400000	3.03045e-16
1919.350000	3.03301e-16
1919.300000	3.03556e-16
1919.250000	3.03812e-16
1919.200000	3.04067e-16
1919.150000	3.04323e-16
1919.100000	3.0458e-16
1919.050000	3.04836e-16
1919.000000	3.05093e-16
1918.950000	3.0535e-16
1918.900000	3.05607e-16
1918.850000	3.05864e-16
1918.800000	3.06122e-16
1918.750000	3.06379e-16
1918.700000	3.06637e-16
1918.650000	3.06895e-16
1918.600000	3.07154e-16
1918.550000	3.07412e-16
1918.500000	3.07671e-16
1918.450000	3.0793e-16
1918.400000	3.0819e-16
1918.350000	3.08449e-16
1918.300000	3.08709e-16
1918.250000	3.08969e-16
1918.200000	3.09229e-16
1918.150000	3.09489e-16
1918.100000	3.0975e-16
1918.050000	3.10011e-16
1918.000000	3.10272e-16
1917.950000	3.10533e-16
1917.900000	3.10794e-16
1917.850000	3.11056e-16
1917.800000	3.11318e-16
1917.750000	3.1158e-16
1917.700000	3.11842e-16
1917.650000	3.12105e-16
1917.600000	3.12368e-16
1917.550000	3.12631e-16
1917.500000	3.12894e-16
1917.450000	3.13157e-16
1917.400000	3.13421e-16
1917.350000	3.13685e-16
1917.300000	3.13949e-16
1917.250000	3.14214e-16
1917.200000	3.14478e-16
1917.150000	3.14743e-16
1917.100000	3.15008e-16
1917.050000	3.15273e-16
1917.000000	3.15539e-16
1916.950000	3.15804e-16
1916.900000	3.1607e-16
1916.850000	3.16336e-16
1916.800000	3.16603e-16
1916.750000	3.16869e-16
1916.700000	3.17136e-16
1916.650000	3.17403e-16
1916.600000	3.1767e-16
1916.550000	3.17938e-16
1916.500000	3.18205e-16
1916.450000	3.18473e-16
1916.400000	3.18742e-16
1916.350000	3.1901e-16
1916.300000	3.19279e-16
1916.250000	3.19547e-16
1916.200000	3.19816e-16
1916.150000	3.20086e-16
1916.100000	3.20355e-16
1916.050000	3.20625e-16
1916.000000	3.20895e-16
1915.950000	3.21165e-16
1915.900000	3.21435e-16
1915.850000	3.21706e-16
1915.800000	3.21977e-16
1915.750000	3.22248e-16
1915.700000	3.22519e-16
1915.650000	3.22791e-16
1915.600000	3.23063e-16
1915.550000	3.23335e-16
1915.500000	3.23607e-16
1915.450000	3.2388e-16
1915.400000	3.24152e-16
1915.350000	3.24425e-16
1915.300000	3.24698e-16
1915.250000	3.24972e-16
1915.200000	3.25245e-16
1915.150000	3.25519e-16
1915.100000	3.25793e-16
1915.050000	3.26068e-16
1915.000000	3.26342e-16
1914.950000	3.26617e-16
1914.900000	3.26892e-16
1914.850000	3.27167e-16
1914.800000	3.27443e-16
1914.750000	3.27718e-16
1914.700000	3.27994e-16
1914.650000	3.2827e-16
1914.600000	3.28547e-16
1914.550000	3.28823e-16
1914.500000	3.291e-16
1914.450000	3.29377e-16
1914.400000	3.29655e-16
1914.350000	3.29932e-16
1914.300000	3.3021e-16
1914.250000	3.30488e-16
1914.200000	3.30766e-16
1914.150000	3.31045e-16
1914.100000	3.31324e-16
1914.050000	3.31603e-16
1914.000000	3.31882e-16
1913.950000	3.32161e-16
1913.900000	3.32441e-16
1913.850000	3.32721e-16
1913.800000	3.33001e-16
1913.750000	3.33281e-16
1913.700000	3.33562e-16
1913.650000	3.33843e-16
1913.600000	3.34124e-16
1913.550000	3.34405e-16
1913.500000	3.34687e-16
1913.450000	3.34969e-16
1913.400000	3.35251e-16
1913.350000	3.35533e-16
1913.300000	3.35815e-16
1913.250000	3.36098e-16
1913.200000	3.36381e-16
1913.150000	3.36664e-16
1913.100000	3.36948e-16
1913.050000	3.37232e-16
1913.000000	3.37516e-16
1912.950000	3.378e-16
1912.900000	3.38084e-16
1912.850000	3.38369e-16
1912.800000	3.38654e-16
1912.750000	3.38939e-16
1912.700000	3.39224e-16
1912.650000	3.3951e-16
1912.600000	3.39796e-16
1912.550000	3.40082e-16
1912.500000	3.40368e-16
1912.450000	3.40655e-16
1912.400000	3.40942e-16
1912.350000	3.41229e-16
1912.300000	3.41516e-16
1912.250000	3.41803e-16
1912.200000	3.42091e-16
1912.150000	3.42379e-16
1912.100000	3.42668e-16
1912.050000	3.42956e-16
1912.000000	3.43245e-16
1911.950000	3.43534e-16
1911.900000	3.43823e-16
1911.850000	3.44113e-16
1911.800000	3.44402e-16
1911.750000	3.44692e-16
1911.700000	3.44983e-16
1911.650000	3.45273e-16
1911.600000	3.45564e-16
1911.550000	3.45855e-16
1911.500000	3.46146e-16
1911.450000	3.46437e-16
1911.400000	3.46729e-16
1911.350000	3.47021e-16
1911.300000	3.47313e-16
1911.250000	3.47606e-16
1911.200000	3.47898e-16
1911.150000	3.48191e-16
1911.100000	3.48484e-16
1911.050000	3.48778e-16
1911.000000	3.49071e-16
1910.950000	3.49365e-16
1910.900000	3.4966e-16
1910.850000	3.49954e-16
1910.800000	3.50249e-16
1910.750000	3.50543e-16
1910.700000	3.50839e-16
1910.650000	3.51134e-16
1910.600000	3.5143e-16
1910.550000	3.51726e-16
1910.500000	3.52022e-16
1910.450000	3.52318e-16
1910.400000	3.52615e-16
1910.350000	3.52912e-16
1910.300000	3.53209e-16
1910.250000	3.53506e-16
1910.200000	3.53804e-16
1910.150000	3.54102e-16
1910.100000	3.544e-16
1910.050000	3.54698e-16
1910.000000	3.54997e-16
1909.950000	3.55296e-16
1909.900000	3.55595e-16
1909.850000	3.55894e-16
1909.800000	3.56194e-16
1909.750000	3.56494e-16
1909.700000	3.56794e-16
1909.650000	3.57095e-16
1909.600000	3.57395e-16
1909.550000	3.57696e-16
1909.500000	3.57997e-16
1909.450000	3.58299e-16
1909.400000	3.586e-16
1909.350000	3.58902e-16
1909.300000	3.59205e-16
1909.250000	3.59507e-16
1909.200000	3.5981e-16
1909.150000	3.60113e-16
1909.100000	3.60416e-16
1909.050000	3.60719e-16
1909.000000	3.61023e-16
1908.950000	3.61327e-16
1908.900000	3.61631e-16
1908.850000	3.61936e-16
1908.800000	3.6224e-16
1908.750000	3.62545e-16
1908.700000	3.62851e-16
1908.650000	3.63156e-16
1908.600000	3.63462e-16
1908.550000	3.63768e-16
1908.500000	3.64074e-16
1908.450000	3.64381e-16
1908.400000	3.64688e-16
1908.350000	3.64995e-16
1908.300000	3.65302e-16
1908.250000	3.6561e-16
1908.200000	3.65917e-16
1908.150000	3.66226e-16
1908.100000	3.66534e-16
1908.050000	3.66843e-16
1908.000000	3.67151e-16
1907.950000	3.67461e-16
1907.900000	3.6777e-16
1907.850000	3.6808e-16
1907.800000	3.6839e-16
1907.750000	3.687e-16
1907.700000	3.6901e-16
1907.650000	3.69321e-16
1907.600000	3.69632e-16
1907.550000	3.69943e-16
1907.500000	3.70255e-16
1907.450000	3.70566e-16
1907.400000	3.70878e-16
1907.350000	3.71191e-16
1907.300000	3.71503e-16
1907.250000	3.71816e-16
1907.200000	3.72129e-16
1907.150000	3.72442e-16
1907.100000	3.72756e-16
1907.050000	3.7307e-16
1907.000000	3.73384e-16
1906.950000	3.73698e-16
1906.900000	3.74013e-16
1906.850000	3.74328e-16
1906.800000	3.74643e-16
1906.750000	3.74958e-16
1906.700000	3.75274e-16
1906.650000	3.7559e-16
1906.600000	3.75906e-16
1906.550000	3.76223e-16
1906.500000	3.7654e-16
1906.450000	3.76857e-16
1906.400000	3.77174e-16
1906.350000	3.77492e-16
1906.300000	3.77809e-16
1906.250000	3.78127e-16
1906.200000	3.78446e-16
1906.150000	3.78764e-16
1906.100000	3.79083e-16
1906.050000	3.79403e-16
1906.000000	3.79722e-16
1905.950000	3.80042e-16
1905.900000	3.80362e-16
1905.850000	3.80682e-16
1905.800000	3.81003e-16
1905.750000	3.81323e-16
1905.700000	3.81644e-16
1905.650000	3.81966e-16
1905.600000	3.82287e-16
1905.550000	3.82609e-16
1905.500000	3.82931e-16
1905.450000	3.83254e-16
1905.400000	3.83576e-16
1905.350000	3.83899e-16
1905.300000	3.84223e-16
1905.250000	3.84546e-16
1905.200000	3.8487e-16
1905.150000	3.85194e-16
1905.100000	3.85518e-16
1905.050000	3.85843e-16
1905.000000	3.86168e-16
1904.950000	3.86493e-16
1904.900000	3.86818e-16
1904.850000	3.87144e-16
1904.800000	3.8747e-16
1904.750000	3.87796e-16
1904.700000	3.88123e-16
1904.650000	3.8845e-16
1904.600000	3.88777e-16
1904.550000	3.89104e-16
1904.500000	3.89432e-16
1904.450000	3.8976e-16
1904.400000	3.90088e-16
1904.350000	3.90416e-16
1904.300000	3.90745e-16
1904.250000	3.91074e-16
1904.200000	3.91403e-16
1904.150000	3.91733e-16
1904.100000	3.92063e-16
1904.050000	3.92393e-16
1904.000000	3.92723e-16
1903.950000	3.93054e-16
1903.900000	3.93385e-16
1903.850000	3.93716e-16
1903.800000	3.94047e-16
1903.750000	3.94379e-16
1903.700000	3.94711e-16
1903.650000	3.95044e-16
1903.600000	3.95376e-16
1903.550000	3.95709e-16
1903.500000	3.96042e-16
1903.450000	3.96376e-16
1903.400000	3.96709e-16
1903.350000	3.97043e-16
1903.300000	3.97378e-16
1903.250000	3.97712e-16
1903.200000	3.98047e-16
1903.150000	3.98382e-16
1903.100000	3.98718e-16
1903.050000	3.99053e-16
1903.000000	3.99389e-16
1902.950000	3.99726e-16
1902.900000	4.00062e-16
1902.850000	4.00399e-16
1902.800000	4.00736e-16
1902.750000	4.01074e-16
1902.700000	4.01411e-16
1902.650000	4.01749e-16
1902.600000	4.02088e-16
1902.550000	4.02426e-16
1902.500000	4.02765e-16
1902.450000	4.03104e-16
1902.400000	4.03444e-16
1902.350000	4.03783e-16
1902.300000	4.04123e-16
1902.250000	4.04463e-16
1902.200000	4.04804e-16
1902.150000	4.05145e-16
1902.100000	4.05486e-16
1902.050000	4.05827e-16
1902.000000	4.06169e-16
1901.950000	4.06511e-16
1901.900000	4.06853e-16
1901.850000	4.07196e-16
1901.800000	4.07539e-16
1901.750000	4.07882e-16
1901.700000	4.08225e-16
1901.650000	4.08569e-16
1901.600000	4.08913e-16
1901.550000	4.09257e-16
1901.500000	4.09602e-16
1901.450000	4.09947e-16
1901.400000	4.10292e-16
1901.350000	4.10637e-16
1901.300000	4.10983e-16
1901.250000	4.11329e-16
1901.200000	4.11676e-16
1901.150000	4.12022e-16
1901.100000	4.12369e-16
1901.050000	4.12716e-16
1901.000000	4.13064e-16
1900.950000	4.13412e-16
1900.900000	4.1376e-16
1900.850000	4.14108e-16
1900.800000	4.14457e-16
1900.750000	4.14806e-16
1900.700000	4.15155e-16
1900.650000	4.15504e-16
1900.600000	4.15854e-16
1900.550000	4.16204e-16
1900.500000	4.16555e-16
1900.450000	4.16906e-16
1900.400000	4.17257e-16
1900.350000	4.17608e-16
1900.300000	4.1796e-16
1900.250000	4.18312e-16
1900.200000	4.18664e-16
1900.150000	4.19016e-16
1900.100000	4.19369e-16
1900.050000	4.19722e-16
1900.000000	4.20076e-16
1899.950000	4.20429e-16
1899.900000	4.20783e-16
1899.850000	4.21138e-16
1899.800000	4.21492e-16
1899.750000	4.21847e-16
1899.700000	4.22202e-16
1899.650000	4.22558e-16
1899.600000	4.22913e-16
1899.550000	4.2327e-16
1899.500000	4.23626e-16
1899.450000	4.23983e-16
1899.400000	4.2434e-16
1899.350000	4.24697e-16
1899.300000	4.25054e-16
1899.250000	4.25412e-16
1899.200000	4.25771e-16
1899.150000	4.26129e-16
1899.100000	4.26488e-16
1899.050000	4.26847e-16
1899.000000	4.27206e-16
1898.950000	4.27566e-16
1898.900000	4.27926e-16
1898.850000	4.28286e-16
1898.800000	4.28647e-16
1898.750000	4.29008e-16
1898.700000	4.29369e-16
1898.650000	4.29731e-16
1898.600000	4.30092e-16
1898.550000	4.30455e-16
1898.500000	4.30817e-16
1898.450000	4.3118e-16
1898.400000	4.31543e-16
1898.350000	4.31906e-16
1898.300000	4.3227e-16
1898.250000	4.32634e-16
1898.200000	4.32998e-16
1898.150000	4.33363e-16
1898.100000	4.33727e-16
1898.050000	4.34093e-16
1898.000000	4.34458e-16
1897.950000	4.34824e-16
1897.900000	4.3519e-16
1897.850000	4.35556e-16
1897.800000	4.35923e-16
1897.750000	4.3629e-16
1897.700000	4.36658e-16
1897.650000	4.37025e-16
1897.600000	4.37393e-16
1897.550000	4.37761e-16
1897.500000	4.3813e-16
1897.450000	4.38499e-16
1897.400000	4.38868e-16
1897.350000	4.39238e-16
1897.300000	4.39607e-16
1897.250000	4.39978e-16
1897.200000	4.40348e-16
1897.150000	4.40719e-16
1897.100000	4.4109e-16
1897.050000	4.41461e-16
1897.000000	4.41833e-16
1896.950000	4.42205e-16
1896.900000	4.42577e-16
1896.850000	4.4295e-16
1896.800000	4.43323e-16
1896.750000	4.43696e-16
1896.700000	4.4407e-16
1896.650000	4.44444e-16
1896.600000	4.44818e-16
1896.550000	4.45192e-16
1896.500000	4.45567e-16
1896.450000	4.45942e-16
1896.400000	4.46318e-16
1896.350000	4.46694e-16
1896.300000	4.4707e-16
1896.250000	4.47446e-16
1896.200000	4.47823e-16
1896.150000	4.482e-16
1896.100000	4.48577e-16
1896.050000	4.48955e-16
1896.000000	4.49333e-16
1895.950000	4.49711e-16
1895.900000	4.5009e-16
1895.850000	4.50469e-16
1895.800000	4.50848e-16
1895.750000	4.51228e-16
1895.700000	4.51608e-16
1895.650000	4.51988e-16
1895.600000	4.52369e-16
1895.550000	4.5275e-16
1895.500000	4.53131e-16
1895.450000	4.53512e-16
1895.400000	4.53894e-16
1895.350000	4.54276e-16
1895.300000	4.54659e-16
1895.250000	4.55042e-16
1895.200000	4.55425e-16
1895.150000	4.55808e-16
1895.100000	4.56192e-16
1895.050000	4.56576e-16
1895.000000	4.5696e-16
1894.950000	4.57345e-16
1894.900000	4.5773e-16
1894.850000	4.58116e-16
1894.800000	4.58501e-16
1894.750000	4.58887e-16
1894.700000	4.59274e-16
1894.650000	4.59661e-16
1894.600000	4.60048e-16
1894.550000	4.60435e-16
1894.500000	4.60823e-16
1894.450000	4.61211e-16
1894.400000	4.61599e-16
1894.350000	4.61988e-16
1894.300000	4.62377e-16
1894.250000	4.62766e-16
1894.200000	4.63155e-16
1894.150000	4.63545e-16
1894.100000	4.63936e-16
1894.050000	4.64326e-16
1894.000000	4.64717e-16
1893.950000	4.65109e-16
1893.900000	4.655e-16
1893.850000	4.65892e-16
1893.800000	4.66284e-16
1893.750000	4.66677e-16
1893.700000	4.6707e-16
1893.650000	4.67463e-16
1893.600000	4.67857e-16
1893.550000	4.68251e-16
1893.500000	4.68645e-16
1893.450000	4.6904e-16
1893.400000	4.69434e-16
1893.350000	4.6983e-16
1893.300000	4.70225e-16
1893.250000	4.70621e-16
1893.200000	4.71017e-16
1893.150000	4.71414e-16
1893.100000	4.71811e-16
1893.050000	4.72208e-16
1893.000000	4.72606e-16
1892.950000	4.73004e-16
1892.900000	4.73402e-16
1892.850000	4.73801e-16
1892.800000	4.742e-16
1892.750000	4.74599e-16
1892.700000	4.74998e-16
1892.650000	4.75398e-16
1892.600000	4.75799e-16
1892.550000	4.76199e-16
1892.500000	4.766e-16
1892.450000	4.77001e-16
1892.400000	4.77403e-16
1892.350000	4.77805e-16
1892.300000	4.78207e-16
1892.250000	4.7861e-16
1892.200000	4.79013e-16
1892.150000	4.79416e-16
1892.100000	4.7982e-16
1892.050000	4.80224e-16
1892.000000	4.80628e-16
1891.950000	4.81033e-16
1891.900000	4.81438e-16
1891.850000	4.81843e-16
1891.800000	4.82249e-16
1891.750000	4.82655e-16
1891.700000	4.83061e-16
1891.650000	4.83468e-16
1891.600000	4.83875e-16
1891.550000	4.84283e-16
1891.500000	4.8469e-16
1891.450000	4.85098e-16
1891.400000	4.85507e-16
1891.350000	4.85916e-16
1891.300000	4.86325e-16
1891.250000	4.86734e-16
1891.200000	4.87144e-16
1891.150000	4.87554e-16
1891.100000	4.87965e-16
1891.050000	4.88376e-16
1891.000000	4.88787e-16
1890.950000	4.89198e-16
1890.900000	4.8961e-16
1890.850000	4.90023e-16
1890.800000	4.90435e-16
1890.750000	4.90848e-16
1890.700000	4.91261e-16
1890.650000	4.91675e-16
1890.600000	4.92089e-16
1890.550000	4.92503e-16
1890.500000	4.92918e-16
1890.450000	4.93333e-16
1890.400000	4.93748e-16
1890.350000	4.94164e-16
1890.300000	4.9458e-16
1890.250000	4.94997e-16
1890.200000	4.95413e-16
1890.150000	4.9583e-16
1890.100000	4.96248e-16
1890.050000	4.96666e-16
1890.000000	4.97084e-16
1889.950000	4.97502e-16
1889.900000	4.97921e-16
1889.850000	4.98341e-16
1889.800000	4.9876e-16
1889.750000	4.9918e-16
1889.700000	4.996e-16
1889.650000	5.00021e-16
1889.600000	5.00442e-16
1889.550000	5.00863e-16
1889.500000	5.01285e-16
1889.450000	5.01707e-16
1889.400000	5.0213e-16
1889.350000	5.02552e-16
1889.300000	5.02976e-16
1889.250000	5.03399e-16
1889.200000	5.03823e-16
1889.150000	5.04247e-16
1889.100000	5.04672e-16
1889.050000	5.05097e-16
1889.000000	5.05522e-16
1888.950000	5.05948e-16
1888.900000	5.06373e-16
1888.850000	5.068e-16
1888.800000	5.07227e-16
1888.750000	5.07654e-16
1888.700000	5.08081e-16
1888.650000	5.08509e-16
1888.600000	5.08937e-16
1888.550000	5.09366e-16
1888.500000	5.09794e-16
1888.450000	5.10224e-16
1888.400000	5.10653e-16
1888.350000	5.11083e-16
1888.300000	5.11513e-16
1888.250000	5.11944e-16
1888.200000	5.12375e-16
1888.150000	5.12807e-16
1888.100000	5.13238e-16
1888.050000	5.13671e-16
1888.000000	5.14103e-16
1887.950000	5.14536e-16
1887.900000	5.14969e-16
1887.850000	5.15403e-16
1887.800000	5.15837e-16
1887.750000	5.16271e-16
1887.700000	5.16706e-16
1887.650000	5.17141e-16
1887.600000	5.17576e-16
1887.550000	5.18012e-16
1887.500000	5.18448e-16
1887.450000	5.18885e-16
1887.400000	5.19321e-16
1887.350000	5.19759e-16
1887.300000	5.20196e-16
1887.250000	5.20634e-16
1887.200000	5.21073e-16
1887.150000	5.21511e-16
1887.100000	5.21951e-16
1887.050000	5.2239e-16
1887.000000	5.2283e-16
1886.950000	5.2327e-16
1886.900000	5.23711e-16
1886.850000	5.24152e-16
1886.800000	5.24593e-16
1886.750000	5.25035e-16
1886.700000	5.25477e-16
1886.650000	5.25919e-16
1886.600000	5.26362e-16
1886.550000	5.26805e-16
1886.500000	5.27249e-16
1886.450000	5.27693e-16
1886.400000	5.28137e-16
1886.350000	5.28582e-16
1886.300000	5.29027e-16
1886.250000	5.29472e-16
1886.200000	5.29918e-16
1886.150000	5.30364e-16
1886.100000	5.30811e-16
1886.050000	5.31257e-16
1886.000000	5.31705e-16
1885.950000	5.32152e-16
1885.900000	5.32601e-16
1885.850000	5.33049e-16
1885.800000	5.33498e-16
1885.750000	5.33947e-16
1885.700000	5.34397e-16
1885.650000	5.34846e-16
1885.600000	5.35297e-16
1885.550000	5.35747e-16
1885.500000	5.36199e-16
1885.450000	5.3665e-16
1885.400000	5.37102e-16
1885.350000	5.37554e-16
1885.300000	5.38007e-16
1885.250000	5.3846e-16
1885.200000	5.38913e-16
1885.150000	5.39367e-16
1885.100000	5.39821e-16
1885.050000	5.40275e-16
1885.000000	5.4073e-16
1884.950000	5.41186e-16
1884.900000	5.41641e-16
1884.850000	5.42097e-16
1884.800000	5.42554e-16
1884.750000	5.43011e-16
1884.700000	5.43468e-16
1884.650000	5.43925e-16
1884.600000	5.44383e-16
1884.550000	5.44842e-16
1884.500000	5.453e-16
1884.450000	5.4576e-16
1884.400000	5.46219e-16
1884.350000	5.46679e-16
1884.300000	5.47139e-16
1884.250000	5.476e-16
1884.200000	5.48061e-16
1884.150000	5.48522e-16
1884.100000	5.48984e-16
1884.050000	5.49447e-16
1884.000000	5.49909e-16
1883.950000	5.50372e-16
1883.900000	5.50836e-16
1883.850000	5.51299e-16
1883.800000	5.51764e-16
1883.750000	5.52228e-16
1883.700000	5.52693e-16
1883.650000	5.53158e-16
1883.600000	5.53624e-16
1883.550000	5.5409e-16
1883.500000	5.54557e-16
1883.450000	5.55024e-16
1883.400000	5.55491e-16
1883.350000	5.55959e-16
1883.300000	5.56427e-16
1883.250000	5.56895e-16
1883.200000	5.57364e-16
1883.150000	5.57834e-16
1883.100000	5.58303e-16
1883.050000	5.58773e-16
1883.000000	5.59244e-16
1882.950000	5.59715e-16
1882.900000	5.60186e-16
1882.850000	5.60658e-16
1882.800000	5.6113e-16
1882.750000	5.61602e-16
1882.700000	5.62075e-16
1882.650000	5.62548e-16
1882.600000	5.63022e-16
1882.550000	5.63496e-16
1882.500000	5.6397e-16
1882.450000	5.64445e-16
1882.400000	5.6492e-16
1882.350000	5.65396e-16
1882.300000	5.65872e-16
1882.250000	5.66349e-16
1882.200000	5.66825e-16
1882.150000	5.67303e-16
1882.100000	5.6778e-16
1882.050000	5.68258e-16
1882.000000	5.68737e-16
1881.950000	5.69216e-16
1881.900000	5.69695e-16
1881.850000	5.70175e-16
1881.800000	5.70655e-16
1881.750000	5.71135e-16
1881.700000	5.71616e-16
1881.650000	5.72097e-16
1881.600000	5.72579e-16
1881.550000	5.73061e-16
1881.500000	5.73544e-16
1881.450000	5.74026e-16
1881.400000	5.7451e-16
1881.350000	5.74993e-16
1881.300000	5.75478e-16
1881.250000	5.75962e-16
1881.200000	5.76447e-16
1881.150000	5.76932e-16
1881.100000	5.77418e-16
1881.050000	5.77904e-16
1881.000000	5.78391e-16
1880.950000	5.78878e-16
1880.900000	5.79365e-16
1880.850000	5.79853e-16
1880.800000	5.80341e-16
1880.750000	5.8083e-16
1880.700000	5.81319e-16
1880.650000	5.81808e-16
1880.600000	5.82298e-16
1880.550000	5.82789e-16
1880.500000	5.83279e-16
1880.450000	5.8377e-16
1880.400000	5.84262e-16
1880.350000	5.84754e-16
1880.300000	5.85246e-16
1880.250000	5.85739e-16
1880.200000	5.86232e-16
1880.150000	5.86726e-16
1880.100000	5.8722e-16
1880.050000	5.87714e-16
1880.000000	5.88209e-16
1879.950000	5.88704e-16
1879.900000	5.892e-16
1879.850000	5.89696e-16
1879.800000	5.90192e-16
1879.750000	5.90689e-16
1879.700000	5.91187e-16
1879.650000	5.91685e-16
1879.600000	5.92183e-16
1879.550000	5.92681e-16
1879.500000	5.9318e-16
1879.450000	5.9368e-16
1879.400000	5.9418e-16
1879.350000	5.9468e-16
1879.300000	5.95181e-16
1879.250000	5.95682e-16
1879.200000	5.96183e-16
1879.150000	5.96685e-16
1879.100000	5.97188e-16
1879.050000	5.9769e-16
1879.000000	5.98194e-16
1878.950000	5.98697e-16
1878.900000	5.99201e-16
1878.850000	5.99706e-16
1878.800000	6.00211e-16
1878.750000	6.00716e-16
1878.700000	6.01222e-16
1878.650000	6.01728e-16
1878.600000	6.02235e-16
1878.550000	6.02742e-16
1878.500000	6.03249e-16
1878.450000	6.03757e-16
1878.400000	6.04266e-16
1878.350000	6.04774e-16
1878.300000	6.05284e-16
1878.250000	6.05793e-16
1878.200000	6.06303e-16
1878.150000	6.06814e-16
1878.100000	6.07325e-16
1878.050000	6.07836e-16
1878.000000	6.08348e-16
1877.950000	6.0886e-16
1877.900000	6.09373e-16
1877.850000	6.09886e-16
1877.800000	6.10399e-16
1877.750000	6.10913e-16
1877.700000	6.11428e-16
1877.650000	6.11942e-16
1877.600000	6.12458e-16
1877.550000	6.12973e-16
1877.500000	6.13489e-16
1877.450000	6.14006e-16
1877.400000	6.14523e-16
1877.350000	6.1504e-16
1877.300000	6.15558e-16
1877.250000	6.16076e-16
1877.200000	6.16595e-16
1877.150000	6.17114e-16
1877.100000	6.17634e-16
1877.050000	6.18154e-16
1877.000000	6.18674e-16
1876.950000	6.19195e-16
1876.900000	6.19717e-16
1876.850000	6.20238e-16
1876.800000	6.20761e-16
1876.750000	6.21283e-16
1876.700000	6.21806e-16
1876.650000	6.2233e-16
1876.600000	6.22854e-16
1876.550000	6.23378e-16
1876.500000	6.23903e-16
1876.450000	6.24429e-16
1876.400000	6.24954e-16
1876.350000	6.2548e-16
1876.300000	6.26007e-16
1876.250000	6.26534e-16
1876.200000	6.27062e-16
1876.150000	6.2759e-16
1876.100000	6.28118e-16
1876.050000	6.28647e-16
1876.000000	6.29176e-16
1875.950000	6.29706e-16
1875.900000	6.30236e-16
1875.850000	6.30767e-16
1875.800000	6.31298e-16
1875.750000	6.31829e-16
1875.700000	6.32361e-16
1875.650000	6.32894e-16
1875.600000	6.33427e-16
1875.550000	6.3396e-16
1875.500000	6.34494e-16
1875.450000	6.35028e-16
1875.400000	6.35563e-16
1875.350000	6.36098e-16
1875.300000	6.36633e-16
1875.250000	6.37169e-16
1875.200000	6.37706e-16
1875.150000	6.38243e-16
1875.100000	6.3878e-16
1875.050000	6.39318e-16
1875.000000	6.39856e-16
1874.950000	6.40395e-16
1874.900000	6.40934e-16
1874.850000	6.41474e-16
1874.800000	6.42014e-16
1874.750000	6.42555e-16
1874.700000	6.43096e-16
1874.650000	6.43637e-16
1874.600000	6.44179e-16
1874.550000	6.44721e-16
1874.500000	6.45264e-16
1874.450000	6.45807e-16
1874.400000	6.46351e-16
1874.350000	6.46895e-16
1874.300000	6.4744e-16
1874.250000	6.47985e-16
1874.200000	6.48531e-16
1874.150000	6.49077e-16
1874.100000	6.49623e-16
1874.050000	6.5017e-16
1874.000000	6.50718e-16
1873.950000	6.51266e-16
1873.900000	6.51814e-16
1873.850000	6.52363e-16
1873.800000	6.52912e-16
1873.750000	6.53462e-16
1873.700000	6.54012e-16
1873.650000	6.54563e-16
1873.600000	6.55114e-16
1873.550000	6.55665e-16
1873.500000	6.56217e-16
1873.450000	6.5677e-16
1873.400000	6.57323e-16
1873.350000	6.57876e-16
1873.300000	6.5843e-16
1873.250000	6.58985e-16
1873.200000	6.59539e-16
1873.150000	6.60095e-16
1873.100000	6.6065e-16
1873.050000	6.61207e-16
1873.000000	6.61763e-16
1872.950000	6.62321e-16
1872.900000	6.62878e-16
1872.850000	6.63436e-16
1872.800000	6.63995e-16
1872.750000	6.64554e-16
1872.700000	6.65114e-16
1872.650000	6.65674e-16
1872.600000	6.66234e-16
1872.550000	6.66795e-16
1872.500000	6.67356e-16
1872.450000	6.67918e-16
1872.400000	6.68481e-16
1872.350000	6.69043e-16
1872.300000	6.69607e-16
1872.250000	6.70171e-16
1872.200000	6.70735e-16
1872.150000	6.713e-16
1872.100000	6.71865e-16
1872.050000	6.7243e-16
1872.000000	6.72997e-16
1871.950000	6.73563e-16
1871.900000	6.7413e-16
1871.850000	6.74698e-16
1871.800000	6.75266e-16
1871.750000	6.75835e-16
1871.700000	6.76404e-16
1871.650000	6.76973e-16
1871.600000	6.77543e-16
1871.550000	6.78114e-16
1871.500000	6.78685e-16
1871.450000	6.79256e-16
1871.400000	6.79828e-16
1871.350000	6.804e-16
1871.300000	6.80973e-16
1871.250000	6.81546e-16
1871.200000	6.8212e-16
1871.150000	6.82695e-16
1871.100000	6.83269e-16
1871.050000	6.83845e-16
1871.000000	6.8442e-16
1870.950000	6.84997e-16
1870.900000	6.85573e-16
1870.850000	6.86151e-16
1870.800000	6.86728e-16
1870.750000	6.87307e-16
1870.700000	6.87885e-16
1870.650000	6.88465e-16
1870.600000	6.89044e-16
1870.550000	6.89624e-16
1870.500000	6.90205e-16
1870.450000	6.90786e-16
1870.400000	6.91368e-16
1870.350000	6.9195e-16
1870.300000	6.92532e-16
1870.250000	6.93115e-16
1870.200000	6.93699e-16
1870.150000	6.94283e-16
1870.100000	6.94868e-16
1870.050000	6.95453e-16
1870.000000	6.96038e-16
1869.950000	6.96624e-16
1869.900000	6.97211e-16
1869.850000	6.97798e-16
1869.800000	6.98385e-16
1869.750000	6.98973e-16
1869.700000	6.99562e-16
1869.650000	7.00151e-16
1869.600000	7.0074e-16
1869.550000	7.0133e-16
1869.500000	7.01921e-16
1869.450000	7.02512e-16
1869.400000	7.03103e-16
1869.350000	7.03695e-16
1869.300000	7.04288e-16
1869.250000	7.04881e-16
1869.200000	7.05474e-16
1869.150000	7.06068e-16
1869.100000	7.06663e-16
1869.050000	7.07258e-16
1869.000000	7.07853e-16
1868.950000	7.08449e-16
1868.900000	7.09046e-16
1868.850000	7.09643e-16
1868.800000	7.1024e-16
1868.750000	7.10838e-16
1868.700000	7.11437e-16
1868.650000	7.12036e-16
1868.600000	7.12635e-16
1868.550000	7.13235e-16
1868.500000	7.13836e-16
1868.450000	7.14437e-16
1868.400000	7.15038e-16
1868.350000	7.1564e-16
1868.300000	7.16243e-16
1868.250000	7.16846e-16
1868.200000	7.1745e-16
1868.150000	7.18054e-16
1868.100000	7.18658e-16
1868.050000	7.19263e-16
1868.000000	7.19869e-16
1867.950000	7.20475e-16
1867.900000	7.21082e-16
1867.850000	7.21689e-16
1867.800000	7.22296e-16
1867.750000	7.22904e-16
1867.700000	7.23513e-16
1867.650000	7.24122e-16
1867.600000	7.24732e-16
1867.550000	7.25342e-16
1867.500000	7.25953e-16
1867.450000	7.26564e-16
1867.400000	7.27176e-16
1867.350000	7.27788e-16
1867.300000	7.28401e-16
1867.250000	7.29014e-16
1867.200000	7.29628e-16
1867.150000	7.30242e-16
1867.100000	7.30857e-16
1867.050000	7.31472e-16
1867.000000	7.32088e-16
1866.950000	7.32705e-16
1866.900000	7.33322e-16
1866.850000	7.33939e-16
1866.800000	7.34557e-16
1866.750000	7.35176e-16
1866.700000	7.35794e-16
1866.650000	7.36414e-16
1866.600000	7.37034e-16
1866.550000	7.37655e-16
1866.500000	7.38276e-16
1866.450000	7.38897e-16
1866.400000	7.39519e-16
1866.350000	7.40142e-16
1866.300000	7.40765e-16
1866.250000	7.41389e-16
1866.200000	7.42013e-16
1866.150000	7.42638e-16
1866.100000	7.43263e-16
1866.050000	7.43889e-16
1866.000000	7.44515e-16
1865.950000	7.45142e-16
1865.900000	7.4577e-16
1865.850000	7.46397e-16
1865.800000	7.47026e-16
1865.750000	7.47655e-16
1865.700000	7.48284e-16
1865.650000	7.48914e-16
1865.600000	7.49545e-16
1865.550000	7.50176e-16
1865.500000	7.50808e-16
1865.450000	7.5144e-16
1865.400000	7.52072e-16
1865.350000	7.52706e-16
1865.300000	7.53339e-16
1865.250000	7.53974e-16
1865.200000	7.54609e-16
1865.150000	7.55244e-16
1865.100000	7.5588e-16
1865.050000	7.56516e-16
1865.000000	7.57153e-16
1864.950000	7.57791e-16
1864.900000	7.58429e-16
1864.850000	7.59067e-16
1864.800000	7.59706e-16
1864.750000	7.60346e-16
1864.700000	7.60986e-16
1864.650000	7.61627e-16
1864.600000	7.62268e-16
1864.550000	7.6291e-16
1864.500000	7.63552e-16
1864.450000	7.64195e-16
1864.400000	7.64839e-16
1864.350000	7.65483e-16
1864.300000	7.66127e-16
1864.250000	7.66772e-16
1864.200000	7.67418e-16
1864.150000	7.68064e-16
1864.100000	7.6871e-16
1864.050000	7.69358e-16
1864.000000	7.70005e-16
1863.950000	7.70654e-16
1863.900000	7.71303e-16
1863.850000	7.71952e-16
1863.800000	7.72602e-16
1863.750000	7.73253e-16
1863.700000	7.73904e-16
1863.650000	7.74555e-16
1863.600000	7.75207e-16
1863.550000	7.7586e-16
1863.500000	7.76513e-16
1863.450000	7.77167e-16
1863.400000	7.77821e-16
1863.350000	7.78476e-16
1863.300000	7.79132e-16
1863.250000	7.79788e-16
1863.200000	7.80444e-16
1863.150000	7.81101e-16
1863.100000	7.81759e-16
1863.050000	7.82417e-16
1863.000000	7.83076e-16
1862.950000	7.83735e-16
1862.900000	7.84395e-16
1862.850000	7.85056e-16
1862.800000	7.85717e-16
1862.750000	7.86378e-16
1862.700000	7.8704e-16
1862.650000	7.87703e-16
1862.600000	7.88366e-16
1862.550000	7.8903e-16
1862.500000	7.89694e-16
1862.450000	7.90359e-16
1862.400000	7.91025e-16
1862.350000	7.91691e-16
1862.300000	7.92357e-16
1862.250000	7.93024e-16
1862.200000	7.93692e-16
1862.150000	7.9436e-16
1862.100000	7.95029e-16
1862.050000	7.95698e-16
1862.000000	7.96368e-16
1861.950000	7.97039e-16
1861.900000	7.9771e-16
1861.850000	7.98382e-16
1861.800000	7.99054e-16
1861.750000	7.99727e-16
1861.700000	8.004e-16
1861.650000	8.01074e-16
1861.600000	8.01748e-16
1861.550000	8.02423e-16
1861.500000	8.03099e-16
1861.450000	8.03775e-16
1861.400000	8.04452e-16
1861.350000	8.05129e-16
1861.300000	8.05807e-16
1861.250000	8.06486e-16
1861.200000	8.07165e-16
1861.150000	8.07844e-16
1861.100000	8.08524e-16
1861.050000	8.09205e-16
1861.000000	8.09886e-16
1860.950000	8.10568e-16
1860.900000	8.11251e-16
1860.850000	8.11934e-16
1860.800000	8.12617e-16
1860.750000	8.13302e-16
1860.700000	8.13986e-16
1860.650000	8.14672e-16
1860.600000	8.15358e-16
1860.550000	8.16044e-16
1860.500000	8.16731e-16
1860.450000	8.17419e-16
1860.400000	8.18107e-16
1860.350000	8.18796e-16
1860.300000	8.19485e-16
1860.250000	8.20175e-16
1860.200000	8.20866e-16
1860.150000	8.21557e-16
1860.100000	8.22249e-16
1860.050000	8.22941e-16
1860.000000	8.23634e-16
1859.950000	8.24327e-16
1859.900000	8.25021e-16
1859.850000	8.25716e-16
1859.800000	8.26411e-16
1859.750000	8.27107e-16
1859.700000	8.27803e-16
1859.650000	8.285e-16
1859.600000	8.29198e-16
1859.550000	8.29896e-16
1859.500000	8.30595e-16
1859.450000	8.31294e-16
1859.400000	8.31994e-16
1859.350000	8.32695e-16
1859.300000	8.33396e-16
1859.250000	8.34097e-16
1859.200000	8.348e-16
1859.150000	8.35503e-16
1859.100000	8.36206e-16
1859.050000	8.3691e-16
1859.000000	8.37615e-16
1858.950000	8.3832e-16
1858.900000	8.39026e-16
1858.850000	8.39732e-16
1858.800000	8.40439e-16
1858.750000	8.41147e-16
1858.700000	8.41855e-16
1858.650000	8.42564e-16
1858.600000	8.43273e-16
1858.550000	8.43983e-16
1858.500000	8.44694e-16
1858.450000	8.45405e-16
1858.400000	8.46117e-16
1858.350000	8.46829e-16
1858.300000	8.47542e-16
1858.250000	8.48256e-16
1858.200000	8.4897e-16
1858.150000	8.49685e-16
1858.100000	8.504e-16
1858.050000	8.51116e-16
1858.000000	8.51833e-16
1857.950000	8.5255e-16
1857.900000	8.53268e-16
1857.850000	8.53986e-16
1857.800000	8.54705e-16
1857.750000	8.55425e-16
1857.700000	8.56145e-16
1857.650000	8.56866e-16
1857.600000	8.57587e-16
1857.550000	8.58309e-16
1857.500000	8.59032e-16
1857.450000	8.59755e-16
1857.400000	8.60479e-16
1857.350000	8.61204e-16
1857.300000	8.61929e-16
1857.250000	8.62655e-16
1857.200000	8.63381e-16
1857.150000	8.64108e-16
1857.100000	8.64835e-16
1857.050000	8.65563e-16
1857.000000	8.66292e-16
1856.950000	8.67022e-16
1856.900000	8.67752e-16
1856.850000	8.68482e-16
1856.800000	8.69213e-16
1856.750000	8.69945e-16
1856.700000	8.70678e-16
1856.650000	8.71411e-16
1856.600000	8.72145e-16
1856.550000	8.72879e-16
1856.500000	8.73614e-16
1856.450000	8.74349e-16
1856.400000	8.75085e-16
1856.350000	8.75822e-16
1856.300000	8.7656e-16
1856.250000	8.77298e-16
1856.200000	8.78036e-16
1856.150000	8.78776e-16
1856.100000	8.79515e-16
1856.050000	8.80256e-16
1856.000000	8.80997e-16
1855.950000	8.81739e-16
1855.900000	8.82481e-16
1855.850000	8.83224e-16
1855.800000	8.83968e-16
1855.750000	8.84712e-16
1855.700000	8.85457e-16
1855.650000	8.86203e-16
1855.600000	8.86949e-16
1855.550000	8.87696e-16
1855.500000	8.88443e-16
1855.450000	8.89191e-16
1855.400000	8.8994e-16
1855.350000	8.90689e-16
1855.300000	8.91439e-16
1855.250000	8.92189e-16
1855.200000	8.92941e-16
1855.150000	8.93692e-16
1855.100000	8.94445e-16
1855.050000	8.95198e-16
1855.000000	8.95952e-16
1854.950000	8.96706e-16
1854.900000	8.97461e-16
1854.850000	8.98217e-16
1854.800000	8.98973e-16
1854.750000	8.9973e-16
1854.700000	9.00487e-16
1854.650000	9.01245e-16
1854.600000	9.02004e-16
1854.550000	9.02764e-16
1854.500000	9.03524e-16
1854.450000	9.04285e-16
1854.400000	9.05046e-16
1854.350000	9.05808e-16
1854.300000	9.06571e-16
1854.250000	9.07334e-16
1854.200000	9.08098e-16
1854.150000	9.08862e-16
1854.100000	9.09628e-16
1854.050000	9.10393e-16
1854.000000	9.1116e-16
1853.950000	9.11927e-16
1853.900000	9.12695e-16
1853.850000	9.13463e-16
1853.800000	9.14232e-16
1853.750000	9.15002e-16
1853.700000	9.15773e-16
1853.650000	9.16544e-16
1853.600000	9.17315e-16
1853.550000	9.18088e-16
1853.500000	9.18861e-16
1853.450000	9.19634e-16
1853.400000	9.20409e-16
1853.350000	9.21184e-16
1853.300000	9.21959e-16
1853.250000	9.22735e-16
1853.200000	9.23512e-16
1853.150000	9.2429e-16
1853.100000	9.25068e-16
1853.050000	9.25847e-16
1853.000000	9.26626e-16
1852.950000	9.27407e-16
1852.900000	9.28187e-16
1852.850000	9.28969e-16
1852.800000	9.29751e-16
1852.750000	9.30534e-16
1852.700000	9.31317e-16
1852.650000	9.32101e-16
1852.600000	9.32886e-16
1852.550000	9.33672e-16
1852.500000	9.34458e-16
1852.450000	9.35245e-16
1852.400000	9.36032e-16
1852.350000	9.3682e-16
1852.300000	9.37609e-16
1852.250000	9.38398e-16
1852.200000	9.39188e-16
1852.150000	9.39979e-16
1852.100000	9.40771e-16
1852.050000	9.41563e-16
1852.000000	9.42355e-16
1851.950000	9.43149e-16
1851.900000	9.43943e-16
1851.850000	9.44738e-16
1851.800000	9.45533e-16
1851.750000	9.46329e-16
1851.700000	9.47126e-16
1851.650000	9.47923e-16
1851.600000	9.48721e-16
1851.550000	9.4952e-16
1851.500000	9.5032e-16
1851.450000	9.5112e-16
1851.400000	9.51921e-16
1851.350000	9.52722e-16
1851.300000	9.53524e-16
1851.250000	9.54327e-16
1851.200000	9.55131e-16
1851.150000	9.55935e-16
1851.100000	9.5674e-16
1851.050000	9.57545e-16
1851.000000	9.58351e-16
1850.950000	9.59158e-16
1850.900000	9.59966e-16
1850.850000	9.60774e-16
1850.800000	9.61583e-16
1850.750000	9.62393e-16
1850.700000	9.63203e-16
1850.650000	9.64014e-16
1850.600000	9.64826e-16
1850.550000	9.65638e-16
1850.500000	9.66451e-16
1850.450000	9.67265e-16
1850.400000	9.68079e-16
1850.350000	9.68894e-16
1850.300000	9.6971e-16
1850.250000	9.70526e-16
1850.200000	9.71343e-16
1850.150000	9.72161e-16
1850.100000	9.7298e-16
1850.050000	9.73799e-16
1850.000000	9.74619e-16
1849.950000	9.75439e-16
1849.900000	9.76261e-16
1849.850000	9.77083e-16
1849.800000	9.77905e-16
1849.750000	9.78729e-16
1849.700000	9.79553e-16
1849.650000	9.80377e-16
1849.600000	9.81203e-16
1849.550000	9.82029e-16
1849.500000	9.82856e-16
1849.450000	9.83683e-16
1849.400000	9.84512e-16
1849.350000	9.8534e-16
1849.300000	9.8617e-16
1849.250000	9.87e-16
1849.200000	9.87831e-16
1849.150000	9.88663e-16
1849.100000	9.89496e-16
1849.050000	9.90329e-16
1849.000000	9.91162e-16
1848.950000	9.91997e-16
1848.900000	9.92832e-16
1848.850000	9.93668e-16
1848.800000	9.94505e-16
1848.750000	9.95342e-16
1848.700000	9.9618e-16
1848.650000	9.97019e-16
1848.600000	9.97858e-16
1848.550000	9.98698e-16
1848.500000	9.99539e-16
1848.450000	1.00038e-15
1848.400000	1.00122e-15
1848.350000	1.00207e-15
1848.300000	1.00291e-15
1848.250000	1.00375e-15
1848.200000	1.0046e-15
1848.150000	1.00545e-15
1848.100000	1.00629e-15
1848.050000	1.00714e-15
1848.000000	1.00799e-15
1847.950000	1.00884e-15
1847.900000	1.00968e-15
1847.850000	1.01054e-15
1847.800000	1.01139e-15
1847.750000	1.01224e-15
1847.700000	1.01309e-15
1847.650000	1.01394e-15
1847.600000	1.0148e-15
1847.550000	1.01565e-15
1847.500000	1.01651e-15
1847.450000	1.01736e-15
1847.400000	1.01822e-15
1847.350000	1.01908e-15
1847.300000	1.01993e-15
1847.250000	1.02079e-15
1847.200000	1.02165e-15
1847.150000	1.02251e-15
1847.100000	1.02337e-15
1847.050000	1.02423e-15
1847.000000	1.0251e-15
1846.950000	1.02596e-15
1846.900000	1.02682e-15
1846.850000	1.02769e-15
1846.800000	1.02855e-15
1846.750000	1.02942e-15
1846.700000	1.03029e-15
1846.650000	1.03115e-15
1846.600000	1.03202e-15
1846.550000	1.03289e-15
1846.500000	1.03376e-15
1846.450000	1.03463e-15
1846.400000	1.0355e-15
1846.350000	1.03637e-15
1846.300000	1.03725e-15
1846.250000	1.03812e-15
1846.200000	1.03899e-15
1846.150000	1.03987e-15
1846.100000	1.04074e-15
1846.050000	1.04162e-15
1846.000000	1.0425e-15
1845.950000	1.04338e-15
1845.900000	1.04425e-15
1845.850000	1.04513e-15
1845.800000	1.04601e-15
1845.750000	1.04689e-15
1845.700000	1.04777e-15
1845.650000	1.04866e-15
1845.600000	1.04954e-15
1845.550000	1.05042e-15
1845.500000	1.05131e-15
1845.450000	1.05219e-15
1845.400000	1.05308e-15
1845.350000	1.05397e-15
1845.300000	1.05485e-15
1845.250000	1.05574e-15
1845.200000	1.05663e-15
1845.150000	1.05752e-15
1845.100000	1.05841e-15
1845.050000	1.0593e-15
1845.000000	1.06019e-15
1844.950000	1.06109e-15
1844.900000	1.06198e-15
1844.850000	1.06287e-15
1844.800000	1.06377e-15
1844.750000	1.06466e-15
1844.700000	1.06556e-15
1844.650000	1.06646e-15
1844.600000	1.06736e-15
1844.550000	1.06825e-15
1844.500000	1.06915e-15
1844.450000	1.07005e-15
1844.400000	1.07095e-15
1844.350000	1.07186e-15
1844.300000	1.07276e-15
1844.250000	1.07366e-15
1844.200000	1.07457e-15
1844.150000	1.07547e-15
1844.100000	1.07638e-15
1844.050000	1.07728e-15
1844.000000	1.07819e-15
1843.950000	1.0791e-15
1843.900000	1.08001e-15
1843.850000	1.08091e-15
1843.800000	1.08182e-15
1843.750000	1.08274e-15
1843.700000	1.08365e-15
1843.650000	1.08456e-15
1843.600000	1.08547e-15
1843.550000	1.08639e-15
1843.500000	1.0873e-15
1843.450000	1.08822e-15
1843.400000	1.08913e-15
1843.350000	1.09005e-15
1843.300000	1.09097e-15
1843.250000	1.09189e-15
1843.200000	1.09281e-15
1843.150000	1.09373e-15
1843.100000	1.09465e-15
1843.050000	1.09557e-15
1843.000000	1.09649e-15
1842.950000	1.09741e-15
1842.900000	1.09834e-15
1842.850000	1.09926e-15
1842.800000	1.10019e-15
1842.750000	1.10111e-15
1842.700000	1.10204e-15
1842.650000	1.10297e-15
1842.600000	1.1039e-15
1842.550000	1.10483e-15
1842.500000	1.10576e-15
1842.450000	1.10669e-15
1842.400000	1.10762e-15
1842.350000	1.10855e-15
1842.300000	1.10949e-15
1842.250000	1.11042e-15
1842.200000	1.11136e-15
1842.150000	1.11229e-15
1842.100000	1.11323e-15
1842.050000	1.11416e-15
1842.000000	1.1151e-15
1841.950000	1.11604e-15
1841.900000	1.11698e-15
1841.850000	1.11792e-15
1841.800000	1.11886e-15
1841.750000	1.11981e-15
1841.700000	1.12075e-15
1841.650000	1.12169e-15
1841.600000	1.12264e-15
1841.550000	1.12358e-15
1841.500000	1.12453e-15
1841.450000	1.12547e-15
1841.400000	1.12642e-15
1841.350000	1.12737e-15
1841.300000	1.12832e-15
1841.250000	1.12927e-15
1841.200000	1.13022e-15
1841.150000	1.13117e-15
1841.100000	1.13212e-15
1841.050000	1.13308e-15
1841.000000	1.13403e-15
1840.950000	1.13499e-15
1840.900000	1.13594e-15
1840.850000	1.1369e-15
1840.800000	1.13786e-15
1840.750000	1.13881e-15
1840.700000	1.13977e-15
1840.650000	1.14073e-15
1840.600000	1.14169e-15
1840.550000	1.14265e-15
1840.500000	1.14362e-15
1840.450000	1.14458e-15
1840.400000	1.14554e-15
1840.350000	1.14651e-15
1840.300000	1.14747e-15
1840.250000	1.14844e-15
1840.200000	1.1494e-15
1840.150000	1.15037e-15
1840.100000	1.15134e-15
1840.050000	1.15231e-15
1840.000000	1.15328e-15
1839.950000	1.15425e-15
1839.900000	1.15522e-15
1839.850000	1.1562e-15
1839.800000	1.15717e-15
1839.750000	1.15814e-15
1839.700000	1.15912e-15
1839.650000	1.16009e-15
1839.600000	1.16107e-15
1839.550000	1.16205e-15
1839.500000	1.16303e-15
1839.450000	1.16401e-15
1839.400000	1.16499e-15
1839.350000	1.16597e-15
1839.300000	1.16695e-15
1839.250000	1.16793e-15
1839.200000	1.16892e-15
1839.150000	1.1699e-15
1839.100000	1.17088e-15
1839.050000	1.17187e-15
1839.000000	1.17286e-15
1838.950000	1.17384e-15
1838.900000	1.17483e-15
1838.850000	1.17582e-15
1838.800000	1.17681e-15
1838.750000	1.1778e-15
1838.700000	1.17879e-15
1838.650000	1.17979e-15
1838.600000	1.18078e-15
1838.550000	1.18177e-15
1838.500000	1.18277e-15
1838.450000	1.18376e-15
1838.400000	1.18476e-15
1838.350000	1.18576e-15
1838.300000	1.18676e-15
1838.250000	1.18776e-15
1838.200000	1.18876e-15
1838.150000	1.18976e-15
1838.100000	1.19076e-15
1838.050000	1.19176e-15
1838.000000	1.19277e-15
1837.950000	1.19377e-15
1837.900000	1.19477e-15
1837.850000	1.19578e-15
1837.800000	1.19679e-15
1837.750000	1.19779e-15
1837.700000	1.1988e-15
1837.650000	1.19981e-15
1837.600000	1.20082e-15
1837.550000	1.20183e-15
1837.500000	1.20285e-15
1837.450000	1.20386e-15
1837.400000	1.20487e-15
1837.350000	1.20589e-15
1837.300000	1.2069e-15
1837.250000	1.20792e-15
1837.200000	1.20893e-15
1837.150000	1.20995e-15
1837.100000	1.21097e-15
1837.050000	1.21199e-15
1837.000000	1.21301e-15
1836.950000	1.21403e-15
1836.900000	1.21506e-15
1836.850000	1.21608e-15
1836.800000	1.2171e-15
1836.750000	1.21813e-15
1836.700000	1.21915e-15
1836.650000	1.22018e-15
1836.600000	1.22121e-15
1836.550000	1.22223e-15
1836.500000	1.22326e-15
1836.450000	1.22429e-15
1836.400000	1.22532e-15
1836.350000	1.22636e-15
1836.300000	1.22739e-15
1836.250000	1.22842e-15
1836.200000	1.22946e-15
1836.150000	1.23049e-15
1836.100000	1.23153e-15
1836.050000	1.23256e-15
1836.000000	1.2336e-15
1835.950000	1.23464e-15
1835.900000	1.23568e-15
1835.850000	1.23672e-15
1835.800000	1.23776e-15
1835.750000	1.2388e-15
1835.700000	1.23985e-15
1835.650000	1.24089e-15
1835.600000	1.24194e-15
1835.550000	1.24298e-15
1835.500000	1.24403e-15
1835.450000	1.24507e-15
1835.400000	1.24612e-15
1835.350000	1.24717e-15
1835.300000	1.24822e-15
1835.250000	1.24927e-15
1835.200000	1.25032e-15
1835.150000	1.25138e-15
1835.100000	1.25243e-15
1835.050000	1.25349e-15
1835.000000	1.25454e-15
1834.950000	1.2556e-15
1834.900000	1.25665e-15
1834.850000	1.25771e-15
1834.800000	1.25877e-15
1834.750000	1.25983e-15
1834.700000	1.26089e-15
1834.650000	1.26195e-15
1834.600000	1.26302e-15
1834.550000	1.26408e-15
1834.500000	1.26514e-15
1834.450000	1.26621e-15
1834.400000	1.26728e-15
1834.350000	1.26834e-15
1834.300000	1.26941e-15
1834.250000	1.27048e-15
1834.200000	1.27155e-15
1834.150000	1.27262e-15
1834.100000	1.27369e-15
1834.050000	1.27476e-15
1834.000000	1.27584e-15
1833.950000	1.27691e-15
1833.900000	1.27799e-15
1833.850000	1.27906e-15
1833.800000	1.28014e-15
1833.750000	1.28122e-15
1833.700000	1.28229e-15
1833.650000	1.28337e-15
1833.600000	1.28445e-15
1833.550000	1.28554e-15
1833.500000	1.28662e-15
1833.450000	1.2877e-15
1833.400000	1.28879e-15
1833.350000	1.28987e-15
1833.300000	1.29096e-15
1833.250000	1.29204e-15
1833.200000	1.29313e-15
1833.150000	1.29422e-15
1833.100000	1.29531e-15
1833.050000	1.2964e-15
1833.000000	1.29749e-15
1832.950000	1.29858e-15
1832.900000	1.29968e-15
1832.850000	1.30077e-15
1832.800000	1.30187e-15
1832.750000	1.30296e-15
1832.700000	1.30406e-15
1832.650000	1.30516e-15
1832.600000	1.30626e-15
1832.550000	1.30736e-15
1832.500000	1.30846e-15
1832.450000	1.30956e-15
1832.400000	1.31066e-15
1832.350000	1.31177e-15
1832.300000	1.31287e-15
1832.250000	1.31398e-15
1832.200000	1.31508e-15
1832.150000	1.31619e-15
1832.100000	1.3173e-15
1832.050000	1.31841e-15
1832.000000	1.31952e-15
1831.950000	1.32063e-15
1831.900000	1.32174e-15
1831.850000	1.32285e-15
1831.800000	1.32397e-15
1831.750000	1.32508e-15
1831.700000	1.3262e-15
1831.650000	1.32731e-15
1831.600000	1.32843e-15
1831.550000	1.32955e-15
1831.500000	1.33067e-15
1831.450000	1.33179e-15
1831.400000	1.33291e-15
1831.350000	1.33403e-15
1831.300000	1.33516e-15
1831.250000	1.33628e-15
1831.200000	1.3374e-15
1831.150000	1.33853e-15
1831.100000	1.33966e-15
1831.050000	1.34079e-15
1831.000000	1.34191e-15
1830.950000	1.34304e-15
1830.900000	1.34417e-15
1830.850000	1.34531e-15
1830.800000	1.34644e-15
1830.750000	1.34757e-15
1830.700000	1.34871e-15
1830.650000	1.34984e-15
1830.600000	1.35098e-15
1830.550000	1.35212e-15
1830.500000	1.35326e-15
1830.450000	1.35439e-15
1830.400000	1.35553e-15
1830.350000	1.35668e-15
1830.300000	1.35782e-15
1830.250000	1.35896e-15
1830.200000	1.36011e-15
1830.150000	1.36125e-15
1830.100000	1.3624e-15
1830.050000	1.36354e-15
1830.000000	1.36469e-15
1829.950000	1.36584e-15
1829.900000	1.36699e-15
1829.850000	1.36814e-15
1829.800000	1.36929e-15
1829.750000	1.37045e-15
1829.700000	1.3716e-15
1829.650000	1.37276e-15
1829.600000	1.37391e-15
1829.550000	1.37507e-15
1829.500000	1.37623e-15
1829.450000	1.37738e-15
1829.400000	1.37854e-15
1829.350000	1.3797e-15
1829.300000	1.38087e-15
1829.250000	1.38203e-15
1829.200000	1.38319e-15
1829.150000	1.38436e-15
1829.100000	1.38552e-15
1829.050000	1.38669e-15
1829.000000	1.38786e-15
1828.950000	1.38903e-15
1828.900000	1.39019e-15
1828.850000	1.39137e-15
1828.800000	1.39254e-15
1828.750000	1.39371e-15
1828.700000	1.39488e-15
1828.650000	1.39606e-15
1828.600000	1.39723e-15
1828.550000	1.39841e-15
1828.500000	1.39959e-15
1828.450000	1.40076e-15
1828.400000	1.40194e-15
1828.350000	1.40312e-15
1828.300000	1.40431e-15
1828.250000	1.40549e-15
1828.200000	1.40667e-15
1828.150000	1.40786e-15
1828.100000	1.40904e-15
1828.050000	1.41023e-15
1828.000000	1.41141e-15
1827.950000	1.4126e-15
1827.900000	1.41379e-15
1827.850000	1.41498e-15
1827.800000	1.41617e-15
1827.750000	1.41737e-15
1827.700000	1.41856e-15
1827.650000	1.41975e-15
1827.600000	1.42095e-15
1827.550000	1.42215e-15
1827.500000	1.42334e-15
1827.450000	1.42454e-15
1827.400000	1.42574e-15
1827.350000	1.42694e-15
1827.300000	1.42814e-15
1827.250000	1.42934e-15
1827.200000	1.43055e-15
1827.150000	1.43175e-15
1827.100000	1.43296e-15
1827.050000	1.43416e-15
1827.000000	1.43537e-15
1826.950000	1.43658e-15
1826.900000	1.43779e-15
1826.850000	1.439e-15
1826.800000	1.44021e-15
1826.750000	1.44142e-15
1826.700000	1.44264e-15
1826.650000	1.44385e-15
1826.600000	1.44507e-15
1826.550000	1.44629e-15
1826.500000	1.4475e-15
1826.450000	1.44872e-15
1826.400000	1.44994e-15
1826.350000	1.45116e-15
1826.300000	1.45238e-15
1826.250000	1.45361e-15
1826.200000	1.45483e-15
1826.150000	1.45606e-15
1826.100000	1.45728e-15
1826.050000	1.45851e-15
1826.000000	1.45974e-15
1825.950000	1.46097e-15
1825.900000	1.4622e-15
1825.850000	1.46343e-15
1825.800000	1.46466e-15
1825.750000	1.46589e-15
1825.700000	1.46713e-15
1825.650000	1.46836e-15
1825.600000	1.4696e-15
1825.550000	1.47083e-15
1825.500000	1.47207e-15
1825.450000	1.47331e-15
1825.400000	1.47455e-15
1825.350000	1.47579e-15
1825.300000	1.47704e-15
1825.250000	1.47828e-15
1825.200000	1.47953e-15
1825.150000	1.48077e-15
1825.100000	1.48202e-15
1825.050000	1.48327e-15
1825.000000	1.48451e-15
1824.950000	1.48576e-15
1824.900000	1.48702e-15
1824.850000	1.48827e-15
1824.800000	1.48952e-15
1824.750000	1.49077e-15
1824.700000	1.49203e-15
1824.650000	1.49329e-15
1824.600000	1.49454e-15
1824.550000	1.4958e-15
1824.500000	1.49706e-15
1824.450000	1.49832e-15
1824.400000	1.49958e-15
1824.350000	1.50085e-15
1824.300000	1.50211e-15
1824.250000	1.50337e-15
1824.200000	1.50464e-15
1824.150000	1.50591e-15
1824.100000	1.50717e-15
1824.050000	1.50844e-15
1824.000000	1.50971e-15
1823.950000	1.51098e-15
1823.900000	1.51226e-15
1823.850000	1.51353e-15
1823.800000	1.5148e-15
1823.750000	1.51608e-15
1823.700000	1.51736e-15
1823.650000	1.51863e-15
1823.600000	1.51991e-15
1823.550000	1.52119e-15
1823.500000	1.52247e-15
1823.450000	1.52375e-15
1823.400000	1.52504e-15
1823.350000	1.52632e-15
1823.300000	1.52761e-15
1823.250000	1.52889e-15
1823.200000	1.53018e-15
1823.150000	1.53147e-15
1823.100000	1.53276e-15
1823.050000	1.53405e-15
1823.000000	1.53534e-15
1822.950000	1.53663e-15
1822.900000	1.53793e-15
1822.850000	1.53922e-15
1822.800000	1.54052e-15
1822.750000	1.54181e-15
1822.700000	1.54311e-15
1822.650000	1.54441e-15
1822.600000	1.54571e-15
1822.550000	1.54701e-15
1822.500000	1.54831e-15
1822.450000	1.54962e-15
1822.400000	1.55092e-15
1822.350000	1.55223e-15
1822.300000	1.55354e-15
1822.250000	1.55484e-15
1822.200000	1.55615e-15
1822.150000	1.55746e-15
1822.100000	1.55877e-15
1822.050000	1.56009e-15
1822.000000	1.5614e-15
1821.950000	1.56271e-15
1821.900000	1.56403e-15
1821.850000	1.56535e-15
1821.800000	1.56666e-15
1821.750000	1.56798e-15
1821.700000	1.5693e-15
1821.650000	1.57063e-15
1821.600000	1.57195e-15
1821.550000	1.57327e-15
1821.500000	1.5746e-15
1821.450000	1.57592e-15
1821.400000	1.57725e-15
1821.350000	1.57858e-15
1821.300000	1.57991e-15
1821.250000	1.58124e-15
1821.200000	1.58257e-15
1821.150000	1.5839e-15
1821.100000	1.58523e-15
1821.050000	1.58657e-15
1821.000000	1.5879e-15
1820.950000	1.58924e-15
1820.900000	1.59058e-15
1820.850000	1.59192e-15
1820.800000	1.59326e-15
1820.750000	1.5946e-15
1820.700000	1.59594e-15
1820.650000	1.59729e-15
1820.600000	1.59863e-15
1820.550000	1.59998e-15
1820.500000	1.60132e-15
1820.450000	1.60267e-15
1820.400000	1.60402e-15
1820.350000	1.60537e-15
1820.300000	1.60672e-15
1820.250000	1.60808e-15
1820.200000	1.60943e-15
1820.150000	1.61078e-15
1820.100000	1.61214e-15
1820.050000	1.6135e-15
1820.000000	1.61486e-15
1819.950000	1.61622e-15
1819.900000	1.61758e-15
1819.850000	1.61894e-15
1819.800000	1.6203e-15
1819.750000	1.62167e-15
1819.700000	1.62303e-15
1819.650000	1.6244e-15
1819.600000	1.62577e-15
1819.550000	1.62713e-15
1819.500000	1.6285e-15
1819.450000	1.62988e-15
1819.400000	1.63125e-15
1819.350000	1.63262e-15
1819.300000	1.634e-15
1819.250000	1.63537e-15
1819.200000	1.63675e-15
1819.150000	1.63813e-15
1819.100000	1.63951e-15
1819.050000	1.64089e-15
1819.000000	1.64227e-15
1818.950000	1.64365e-15
1818.900000	1.64503e-15
1818.850000	1.64642e-15
1818.800000	1.64781e-15
1818.750000	1.64919e-15
1818.700000	1.65058e-15
1818.650000	1.65197e-15
1818.600000	1.65336e-15
1818.550000	1.65475e-15
1818.500000	1.65615e-15
1818.450000	1.65754e-15
1818.400000	1.65894e-15
1818.350000	1.66033e-15
1818.300000	1.66173e-15
1818.250000	1.66313e-15
1818.200000	1.66453e-15
1818.150000	1.66593e-15
1818.100000	1.66733e-15
1818.050000	1.66874e-15
1818.000000	1.67014e-15
1817.950000	1.67155e-15
1817.900000	1.67296e-15
1817.850000	1.67437e-15
1817.800000	1.67578e-15
1817.750000	1.67719e-15
1817.700000	1.6786e-15
1817.650000	1.68001e-15
1817.600000	1.68143e-15
1817.550000	1.68284e-15
1817.500000	1.68426e-15
1817.450000	1.68568e-15
1817.400000	1.6871e-15
1817.350000	1.68852e-15
1817.300000	1.68994e-15
1817.250000	1.69136e-15
1817.200000	1.69278e-15
1817.150000	1.69421e-15
1817.100000	1.69564e-15
1817.050000	1.69706e-15
1817.000000	1.69849e-15
1816.950000	1.69992e-15
1816.900000	1.70135e-15
1816.850000	1.70279e-15
1816.800000	1.70422e-15
1816.750000	1.70565e-15
1816.700000	1.70709e-15
1816.650000	1.70853e-15
1816.600000	1.70997e-15
1816.550000	1.71141e-15
1816.500000	1.71285e-15
1816.450000	1.71429e-15
1816.400000	1.71573e-15
1816.350000	1.71718e-15
1816.300000	1.71862e-15
1816.250000	1.72007e-15
1816.200000	1.72152e-15
1816.150000	1.72297e-15
1816.100000	1.72442e-15
1816.050000	1.72587e-15
1816.000000	1.72732e-15
1815.950000	1.72878e-15
1815.900000	1.73023e-15
1815.850000	1.73169e-15
1815.800000	1.73315e-15
1815.750000	1.73461e-15
1815.700000	1.73607e-15
1815.650000	1.73753e-15
1815.600000	1.73899e-15
1815.550000	1.74046e-15
1815.500000	1.74192e-15
1815.450000	1.74339e-15
1815.400000	1.74486e-15
1815.350000	1.74632e-15
1815.300000	1.74779e-15
1815.250000	1.74927e-15
1815.200000	1.75074e-15
1815.150000	1.75221e-15
1815.100000	1.75369e-15
1815.050000	1.75516e-15
1815.000000	1.75664e-15
1814.950000	1.75812e-15
1814.900000	1.7596e-15
1814.850000	1.76108e-15
1814.800000	1.76257e-15
1814.750000	1.76405e-15
1814.700000	1.76554e-15
1814.650000	1.76702e-15
1814.600000	1.76851e-15
1814.550000	1.77e-15
1814.500000	1.77149e-15
1814.450000	1.77298e-15
1814.400000	1.77447e-15
1814.350000	1.77597e-15
1814.300000	1.77746e-15
1814.250000	1.77896e-15
1814.200000	1.78046e-15
1814.150000	1.78196e-15
1814.100000	1.78346e-15
1814.050000	1.78496e-15
1814.000000	1.78646e-15
1813.950000	1.78796e-15
1813.900000	1.78947e-15
1813.850000	1.79098e-15
1813.800000	1.79248e-15
1813.750000	1.79399e-15
1813.700000	1.7955e-15
1813.650000	1.79702e-15
1813.600000	1.79853e-15
1813.550000	1.80004e-15
1813.500000	1.80156e-15
1813.450000	1.80307e-15
1813.400000	1.80459e-15
1813.350000	1.80611e-15
1813.300000	1.80763e-15
1813.250000	1.80915e-15
1813.200000	1.81068e-15
1813.150000	1.8122e-15
1813.100000	1.81373e-15
1813.050000	1.81526e-15
1813.000000	1.81678e-15
1812.950000	1.81831e-15
1812.900000	1.81984e-15
1812.850000	1.82138e-15
1812.800000	1.82291e-15
1812.750000	1.82444e-15
1812.700000	1.82598e-15
1812.650000	1.82752e-15
1812.600000	1.82906e-15
1812.550000	1.8306e-15
1812.500000	1.83214e-15
1812.450000	1.83368e-15
1812.400000	1.83522e-15
1812.350000	1.83677e-15
1812.300000	1.83832e-15
1812.250000	1.83986e-15
1812.200000	1.84141e-15
1812.150000	1.84296e-15
1812.100000	1.84451e-15
1812.050000	1.84607e-15
1812.000000	1.84762e-15
1811.950000	1.84918e-15
1811.900000	1.85073e-15
1811.850000	1.85229e-15
1811.800000	1.85385e-15
1811.750000	1.85541e-15
1811.700000	1.85697e-15
1811.650000	1.85854e-15
1811.600000	1.8601e-15
1811.550000	1.86167e-15
1811.500000	1.86324e-15
1811.450000	1.86481e-15
1811.400000	1.86638e-15
1811.350000	1.86795e-15
1811.300000	1.86952e-15
1811.250000	1.87109e-15
1811.200000	1.87267e-15
1811.150000	1.87425e-15
1811.100000	1.87582e-15
1811.050000	1.8774e-15
1811.000000	1.87898e-15
1810.950000	1.88057e-15
1810.900000	1.88215e-15
1810.850000	1.88373e-15
1810.800000	1.88532e-15
1810.750000	1.88691e-15
1810.700000	1.8885e-15
1810.650000	1.89009e-15
1810.600000	1.89168e-15
1810.550000	1.89327e-15
1810.500000	1.89486e-15
1810.450000	1.89646e-15
1810.400000	1.89806e-15
1810.350000	1.89965e-15
1810.300000	1.90125e-15
1810.250000	1.90285e-15
1810.200000	1.90446e-15
1810.150000	1.90606e-15
1810.100000	1.90766e-15
1810.050000	1.90927e-15
1810.000000	1.91088e-15
1809.950000	1.91249e-15
1809.900000	1.9141e-15
1809.850000	1.91571e-15
1809.800000	1.91732e-15
1809.750000	1.91893e-15
1809.700000	1.92055e-15
1809.650000	1.92217e-15
1809.600000	1.92379e-15
1809.550000	1.92541e-15
1809.500000	1.92703e-15
1809.450000	1.92865e-15
1809.400000	1.93027e-15
1809.350000	1.9319e-15
1809.300000	1.93352e-15
1809.250000	1.93515e-15
1809.200000	1.93678e-15
1809.150000	1.93841e-15
1809.100000	1.94004e-15
1809.050000	1.94168e-15
1809.000000	1.94331e-15
1808.950000	1.94495e-15
1808.900000	1.94659e-15
1808.850000	1.94822e-15
1808.800000	1.94987e-15
1808.750000	1.95151e-15
1808.700000	1.95315e-15
1808.650000	1.95479e-15
1808.600000	1.95644e-15
1808.550000	1.95809e-15
1808.500000	1.95974e-15
1808.450000	1.96139e-15
1808.400000	1.96304e-15
1808.350000	1.96469e-15
1808.300000	1.96634e-15
1808.250000	1.968e-15
1808.200000	1.96966e-15
1808.150000	1.97131e-15
1808.100000	1.97297e-15
1808.050000	1.97464e-15
1808.000000	1.9763e-15
1807.950000	1.97796e-15
1807.900000	1.97963e-15
1807.850000	1.98129e-15
1807.800000	1.98296e-15
1807.750000	1.98463e-15
1807.700000	1.9863e-15
1807.650000	1.98798e-15
1807.600000	1.98965e-15
1807.550000	1.99132e-15
1807.500000	1.993e-15
1807.450000	1.99468e-15
1807.400000	1.99636e-15
1807.350000	1.99804e-15
1807.300000	1.99972e-15
1807.250000	2.0014e-15
1807.200000	2.00309e-15
1807.150000	2.00478e-15
1807.100000	2.00646e-15
1807.050000	2.00815e-15
1807.000000	2.00984e-15
1806.950000	2.01154e-15
1806.900000	2.01323e-15
1806.850000	2.01492e-15
1806.800000	2.01662e-15
1806.750000	2.01832e-15
1806.700000	2.02002e-15
1806.650000	2.02172e-15
1806.600000	2.02342e-15
1806.550000	2.02512e-15
1806.500000	2.02683e-15
1806.450000	2.02854e-15
1806.400000	2.03024e-15
1806.350000	2.03195e-15
1806.300000	2.03366e-15
1806.250000	2.03538e-15
1806.200000	2.03709e-15
1806.150000	2.03881e-15
1806.100000	2.04052e-15
1806.050000	2.04224e-15
1806.000000	2.04396e-15
1805.950000	2.04568e-15
1805.900000	2.0474e-15
1805.850000	2.04913e-15
1805.800000	2.05085e-15
1805.750000	2.05258e-15
1805.700000	2.05431e-15
1805.650000	2.05604e-15
1805.600000	2.05777e-15
1805.550000	2.0595e-15
1805.500000	2.06123e-15
1805.450000	2.06297e-15
1805.400000	2.06471e-15
1805.350000	2.06644e-15
1805.300000	2.06818e-15
1805.250000	2.06992e-15
1805.200000	2.07167e-15
1805.150000	2.07341e-15
1805.100000	2.07516e-15
1805.050000	2.0769e-15
1805.000000	2.07865e-15
1804.950000	2.0804e-15
1804.900000	2.08215e-15
1804.850000	2.08391e-15
1804.800000	2.08566e-15
1804.750000	2.08742e-15
1804.700000	2.08918e-15
1804.650000	2.09093e-15
1804.600000	2.0927e-15
1804.550000	2.09446e-15
1804.500000	2.09622e-15
1804.450000	2.09799e-15
1804.400000	2.09975e-15
1804.350000	2.10152e-15
1804.300000	2.10329e-15
1804.250000	2.10506e-15
1804.200000	2.10683e-15
1804.150000	2.10861e-15
1804.100000	2.11038e-15
1804.050000	2.11216e-15
1804.000000	2.11394e-15
1803.950000	2.11572e-15
1803.900000	2.1175e-15
1803.850000	2.11928e-15
1803.800000	2.12106e-15
1803.750000	2.12285e-15
1803.700000	2.12464e-15
1803.650000	2.12643e-15
1803.600000	2.12822e-15
1803.550000	2.13001e-15
1803.500000	2.1318e-15
1803.450000	2.1336e-15
1803.400000	2.13539e-15
1803.350000	2.13719e-15
1803.300000	2.13899e-15
1803.250000	2.14079e-15
1803.200000	2.14259e-15
1803.150000	2.1444e-15
1803.100000	2.1462e-15
1803.050000	2.14801e-15
1803.000000	2.14982e-15
1802.950000	2.15163e-15
1802.900000	2.15344e-15
1802.850000	2.15525e-15
1802.800000	2.15707e-15
1802.750000	2.15888e-15
1802.700000	2.1607e-15
1802.650000	2.16252e-15
1802.600000	2.16434e-15
1802.550000	2.16616e-15
1802.500000	2.16799e-15
1802.450000	2.16981e-15
1802.400000	2.17164e-15
1802.350000	2.17347e-15
1802.300000	2.1753e-15
1802.250000	2.17713e-15
1802.200000	2.17896e-15
1802.150000	2.1808e-15
1802.100000	2.18263e-15
1802.050000	2.18447e-15
1802.000000	2.18631e-15
1801.950000	2.18815e-15
1801.900000	2.18999e-15
1801.850000	2.19184e-15
1801.800000	2.19368e-15
1801.750000	2.19553e-15
1801.700000	2.19738e-15
1801.650000	2.19923e-15
1801.600000	2.20108e-15
1801.550000	2.20293e-15
1801.500000	2.20479e-15
1801.450000	2.20664e-15
1801.400000	2.2085e-15
1801.350000	2.21036e-15
1801.300000	2.21222e-15
1801.250000	2.21408e-15
1801.200000	2.21595e-15
1801.150000	2.21781e-15
1801.100000	2.21968e-15
1801.050000	2.22155e-15
1801.000000	2.22342e-15
1800.950000	2.22529e-15
1800.900000	2.22716e-15
1800.850000	2.22904e-15
1800.800000	2.23092e-15
1800.750000	2.23279e-15
1800.700000	2.23467e-15
1800.650000	2.23656e-15
1800.600000	2.23844e-15
1800.550000	2.24032e-15
1800.500000	2.24221e-15
1800.450000	2.2441e-15
1800.400000	2.24599e-15
1800.350000	2.24788e-15
1800.300000	2.24977e-15
1800.250000	2.25166e-15
1800.200000	2.25356e-15
1800.150000	2.25546e-15
1800.100000	2.25736e-15
1800.050000	2.25926e-15
1800.000000	2.26116e-15
1799.950000	2.26306e-15
1799.900000	2.26497e-15
1799.850000	2.26688e-15
1799.800000	2.26878e-15
1799.750000	2.27069e-15
1799.700000	2.27261e-15
1799.650000	2.27452e-15
1799.600000	2.27643e-15
1799.550000	2.27835e-15
1799.500000	2.28027e-15
1799.450000	2.28219e-15
1799.400000	2.28411e-15
1799.350000	2.28603e-15
1799.300000	2.28796e-15
1799.250000	2.28988e-15
1799.200000	2.29181e-15
1799.150000	2.29374e-15
1799.100000	2.29567e-15
1799.050000	2.29761e-15
1799.000000	2.29954e-15
1798.950000	2.30148e-15
1798.900000	2.30341e-15
1798.850000	2.30535e-15
1798.800000	2.30729e-15
1798.750000	2.30924e-15
1798.700000	2.31118e-15
1798.650000	2.31313e-15
1798.600000	2.31507e-15
1798.550000	2.31702e-15
1798.500000	2.31897e-15
1798.450000	2.32093e-15
1798.400000	2.32288e-15
1798.350000	2.32484e-15
1798.300000	2.32679e-15
1798.250000	2.32875e-15
1798.200000	2.33071e-15
1798.150000	2.33268e-15
1798.100000	2.33464e-15
1798.050000	2.3366e-15
1798.000000	2.33857e-15
1797.950000	2.34054e-15
1797.900000	2.34251e-15
1797.850000	2.34448e-15
1797.800000	2.34646e-15
1797.750000	2.34843e-15
1797.700000	2.35041e-15
1797.650000	2.35239e-15
1797.600000	2.35437e-15
1797.550000	2.35635e-15
1797.500000	2.35834e-15
1797.450000	2.36032e-15
1797.400000	2.36231e-15
1797.350000	2.3643e-15
1797.300000	2.36629e-15
1797.250000	2.36828e-15
1797.200000	2.37027e-15
1797.150000	2.37227e-15
1797.100000	2.37427e-15
1797.050000	2.37627e-15
1797.000000	2.37827e-15
1796.950000	2.38027e-15
1796.900000	2.38227e-15
1796.850000	2.38428e-15
1796.800000	2.38629e-15
1796.750000	2.3883e-15
1796.700000	2.39031e-15
1796.650000	2.39232e-15
1796.600000	2.39433e-15
1796.550000	2.39635e-15
1796.500000	2.39837e-15
1796.450000	2.40039e-15
1796.400000	2.40241e-15
1796.350000	2.40443e-15
1796.300000	2.40645e-15
1796.250000	2.40848e-15
1796.200000	2.41051e-15
1796.150000	2.41254e-15
1796.100000	2.41457e-15
1796.050000	2.4166e-15
1796.000000	2.41863e-15
1795.950000	2.42067e-15
1795.900000	2.42271e-15
1795.850000	2.42475e-15
1795.800000	2.42679e-15
1795.750000	2.42883e-15
1795.700000	2.43088e-15
1795.650000	2.43293e-15
1795.600000	2.43497e-15
1795.550000	2.43702e-15
1795.500000	2.43908e-15
1795.450000	2.44113e-15
1795.400000	2.44318e-15
1795.350000	2.44524e-15
1795.300000	2.4473e-15
1795.250000	2.44936e-15
1795.200000	2.45142e-15
1795.150000	2.45349e-15
1795.100000	2.45555e-15
1795.050000	2.45762e-15
1795.000000	2.45969e-15
1794.950000	2.46176e-15
1794.900000	2.46383e-15
1794.850000	2.46591e-15
1794.800000	2.46798e-15
1794.750000	2.47006e-15
1794.700000	2.47214e-15
1794.650000	2.47422e-15
1794.600000	2.4763e-15
1794.550000	2.47839e-15
1794.500000	2.48048e-15
1794.450000	2.48256e-15
1794.400000	2.48465e-15
1794.350000	2.48675e-15
1794.300000	2.48884e-15
1794.250000	2.49094e-15
1794.200000	2.49303e-15
1794.150000	2.49513e-15
1794.100000	2.49723e-15
1794.050000	2.49933e-15
1794.000000	2.50144e-15
1793.950000	2.50354e-15
1793.900000	2.50565e-15
1793.850000	2.50776e-15
1793.800000	2.50987e-15
1793.750000	2.51199e-15
1793.700000	2.5141e-15
1793.650000	2.51622e-15
1793.600000	2.51834e-15
1793.550000	2.52046e-15
1793.500000	2.52258e-15
1793.450000	2.5247e-15
1793.400000	2.52683e-15
1793.350000	2.52896e-15
1793.300000	2.53109e-15
1793.250000	2.53322e-15
1793.200000	2.53535e-15
1793.150000	2.53748e-15
1793.100000	2.53962e-15
1793.050000	2.54176e-15
1793.000000	2.5439e-15
1792.950000	2.54604e-15
1792.900000	2.54818e-15
1792.850000	2.55033e-15
1792.800000	2.55248e-15
1792.750000	2.55462e-15
1792.700000	2.55678e-15
1792.650000	2.55893e-15
1792.600000	2.56108e-15
1792.550000	2.56324e-15
1792.500000	2.5654e-15
1792.450000	2.56756e-15
1792.400000	2.56972e-15
1792.350000	2.57188e-15
1792.300000	2.57405e-15
1792.250000	2.57621e-15
1792.200000	2.57838e-15
1792.150000	2.58055e-15
1792.100000	2.58273e-15
1792.050000	2.5849e-15
1792.000000	2.58708e-15
1791.950000	2.58926e-15
1791.900000	2.59144e-15
1791.850000	2.59362e-15
1791.800000	2.5958e-15
1791.750000	2.59799e-15
1791.700000	2.60017e-15
1791.650000	2.60236e-15
1791.600000	2.60455e-15
1791.550000	2.60675e-15
1791.500000	2.60894e-15
1791.450000	2.61114e-15
1791.400000	2.61334e-15
1791.350000	2.61554e-15
1791.300000	2.61774e-15
1791.250000	2.61994e-15
1791.200000	2.62215e-15
1791.150000	2.62436e-15
1791.100000	2.62657e-15
1791.050000	2.62878e-15
1791.000000	2.63099e-15
1790.950000	2.63321e-15
1790.900000	2.63542e-15
1790.850000	2.63764e-15
1790.800000	2.63986e-15
1790.750000	2.64208e-15
1790.700000	2.64431e-15
1790.650000	2.64654e-15
1790.600000	2.64876e-15
1790.550000	2.65099e-15
1790.500000	2.65323e-15
1790.450000	2.65546e-15
1790.400000	2.65769e-15
1790.350000	2.65993e-15
1790.300000	2.66217e-15
1790.250000	2.66441e-15
1790.200000	2.66666e-15
1790.150000	2.6689e-15
1790.100000	2.67115e-15
1790.050000	2.6734e-15
1790.000000	2.67565e-15
1789.950000	2.6779e-15
1789.900000	2.68016e-15
1789.850000	2.68241e-15
1789.800000	2.68467e-15
1789.750000	2.68693e-15
1789.700000	2.68919e-15
1789.650000	2.69146e-15
1789.600000	2.69372e-15
1789.550000	2.69599e-15
1789.500000	2.69826e-15
1789.450000	2.70053e-15
1789.400000	2.70281e-15
1789.350000	2.70508e-15
1789.300000	2.70736e-15
1789.250000	2.70964e-15
1789.200000	2.71192e-15
1789.150000	2.7142e-15
1789.100000	2.71649e-15
1789.050000	2.71877e-15
1789.000000	2.72106e-15
1788.950000	2.72335e-15
1788.900000	2.72565e-15
1788.850000	2.72794e-15
1788.800000	2.73024e-15
1788.750000	2.73254e-15
1788.700000	2.73484e-15
1788.650000	2.73714e-15
1788.600000	2.73945e-15
1788.550000	2.74175e-15
1788.500000	2.74406e-15
1788.450000	2.74637e-15
1788.400000	2.74868e-15
1788.350000	2.751e-15
1788.300000	2.75331e-15
1788.250000	2.75563e-15
1788.200000	2.75795e-15
1788.150000	2.76027e-15
1788.100000	2.7626e-15
1788.050000	2.76492e-15
1788.000000	2.76725e-15
1787.950000	2.76958e-15
1787.900000	2.77191e-15
1787.850000	2.77425e-15
1787.800000	2.77658e-15
1787.750000	2.77892e-15
1787.700000	2.78126e-15
1787.650000	2.7836e-15
1787.600000	2.78594e-15
1787.550000	2.78829e-15
1787.500000	2.79064e-15
1787.450000	2.79299e-15
1787.400000	2.79534e-15
1787.350000	2.79769e-15
1787.300000	2.80005e-15
1787.250000	2.8024e-15
1787.200000	2.80476e-15
1787.150000	2.80713e-15
1787.100000	2.80949e-15
1787.050000	2.81185e-15
1787.000000	2.81422e-15
1786.950000	2.81659e-15
1786.900000	2.81896e-15
1786.850000	2.82134e-15
1786.800000	2.82371e-15
1786.750000	2.82609e-15
1786.700000	2.82847e-15
1786.650000	2.83085e-15
1786.600000	2.83323e-15
1786.550000	2.83562e-15
1786.500000	2.838e-15
1786.450000	2.84039e-15
1786.400000	2.84279e-15
1786.350000	2.84518e-15
1786.300000	2.84757e-15
1786.250000	2.84997e-15
1786.200000	2.85237e-15
1786.150000	2.85477e-15
1786.100000	2.85718e-15
1786.050000	2.85958e-15
1786.000000	2.86199e-15
1785.950000	2.8644e-15
1785.900000	2.86681e-15
1785.850000	2.86922e-15
1785.800000	2.87164e-15
1785.750000	2.87406e-15
1785.700000	2.87648e-15
1785.650000	2.8789e-15
1785.600000	2.88132e-15
1785.550000	2.88375e-15
1785.500000	2.88618e-15
1785.450000	2.88861e-15
1785.400000	2.89104e-15
1785.350000	2.89347e-15
1785.300000	2.89591e-15
1785.250000	2.89835e-15
1785.200000	2.90079e-15
1785.150000	2.90323e-15
1785.100000	2.90567e-15
1785.050000	2.90812e-15
1785.000000	2.91057e-15
1784.950000	2.91302e-15
1784.900000	2.91547e-15
1784.850000	2.91793e-15
1784.800000	2.92038e-15
1784.750000	2.92284e-15
1784.700000	2.9253e-15
1784.650000	2.92776e-15
1784.600000	2.93023e-15
1784.550000	2.9327e-15
1784.500000	2.93517e-15
1784.450000	2.93764e-15
1784.400000	2.94011e-15
1784.350000	2.94259e-15
1784.300000	2.94506e-15
1784.250000	2.94754e-15
1784.200000	2.95002e-15
1784.150000	2.95251e-15
1784.100000	2.95499e-15
1784.050000	2.95748e-15
1784.000000	2.95997e-15
1783.950000	2.96246e-15
1783.900000	2.96496e-15
1783.850000	2.96745e-15
1783.800000	2.96995e-15
1783.750000	2.97245e-15
1783.700000	2.97496e-15
1783.650000	2.97746e-15
1783.600000	2.97997e-15
1783.550000	2.98248e-15
1783.500000	2.98499e-15
1783.450000	2.9875e-15
1783.400000	2.99001e-15
1783.350000	2.99253e-15
1783.300000	2.99505e-15
1783.250000	2.99757e-15
1783.200000	3.0001e-15
1783.150000	3.00262e-15
1783.100000	3.00515e-15
1783.050000	3.00768e-15
1783.000000	3.01021e-15
1782.950000	3.01275e-15
1782.900000	3.01528e-15
1782.850000	3.01782e-15
1782.800000	3.02036e-15
1782.750000	3.02291e-15
1782.700000	3.02545e-15
1782.650000	3.028e-15
1782.600000	3.03055e-15
1782.550000	3.0331e-15
1782.500000	3.03565e-15
1782.450000	3.03821e-15
1782.400000	3.04077e-15
1782.350000	3.04333e-15
1782.300000	3.04589e-15
1782.250000	3.04845e-15
1782.200000	3.05102e-15
1782.150000	3.05359e-15
1782.100000	3.05616e-15
1782.050000	3.05873e-15
1782.000000	3.06131e-15
1781.950000	3.06388e-15
1781.900000	3.06646e-15
1781.850000	3.06905e-15
1781.800000	3.07163e-15
1781.750000	3.07422e-15
1781.700000	3.0768e-15
1781.650000	3.07939e-15
1781.600000	3.08199e-15
1781.550000	3.08458e-15
1781.500000	3.08718e-15
1781.450000	3.08978e-15
1781.400000	3.09238e-15
1781.350000	3.09498e-15
1781.300000	3.09759e-15
1781.250000	3.1002e-15
1781.200000	3.10281e-15
1781.150000	3.10542e-15
1781.100000	3.10803e-15
1781.050000	3.11065e-15
1781.000000	3.11327e-15
1780.950000	3.11589e-15
1780.900000	3.11851e-15
1780.850000	3.12114e-15
1780.800000	3.12377e-15
1780.750000	3.1264e-15
1780.700000	3.12903e-15
1780.650000	3.13166e-15
1780.600000	3.1343e-15
1780.550000	3.13694e-15
1780.500000	3.13958e-15
1780.450000	3.14222e-15
1780.400000	3.14487e-15
1780.350000	3.14752e-15
1780.300000	3.15017e-15
1780.250000	3.15282e-15
1780.200000	3.15547e-15
1780.150000	3.15813e-15
1780.100000	3.16079e-15
1780.050000	3.16345e-15
1780.000000	3.16611e-15
1779.950000	3.16878e-15
1779.900000	3.17145e-15
1779.850000	3.17412e-15
1779.800000	3.17679e-15
1779.750000	3.17946e-15
1779.700000	3.18214e-15
1779.650000	3.18482e-15
1779.600000	3.1875e-15
1779.550000	3.19018e-15
1779.500000	3.19287e-15
1779.450000	3.19556e-15
1779.400000	3.19825e-15
1779.350000	3.20094e-15
1779.300000	3.20364e-15
1779.250000	3.20633e-15
1779.200000	3.20903e-15
1779.150000	3.21173e-15
1779.100000	3.21444e-15
1779.050000	3.21714e-15
1779.000000	3.21985e-15
1778.950000	3.22256e-15
1778.900000	3.22528e-15
1778.850000	3.22799e-15
1778.800000	3.23071e-15
1778.750000	3.23343e-15
1778.700000	3.23615e-15
1778.650000	3.23888e-15
1778.600000	3.2416e-15
1778.550000	3.24433e-15
1778.500000	3.24706e-15
1778.450000	3.2498e-15
1778.400000	3.25253e-15
1778.350000	3.25527e-15
1778.300000	3.25801e-15
1778.250000	3.26076e-15
1778.200000	3.2635e-15
1778.150000	3.26625e-15
1778.100000	3.269e-15
1778.050000	3.27175e-15
1778.000000	3.27451e-15
1777.950000	3.27726e-15
1777.900000	3.28002e-15
1777.850000	3.28278e-15
1777.800000	3.28555e-15
1777.750000	3.28831e-15
1777.700000	3.29108e-15
1777.650000	3.29385e-15
1777.600000	3.29663e-15
1777.550000	3.2994e-15
1777.500000	3.30218e-15
1777.450000	3.30496e-15
1777.400000	3.30774e-15
1777.350000	3.31053e-15
1777.300000	3.31331e-15
1777.250000	3.3161e-15
1777.200000	3.3189e-15
1777.150000	3.32169e-15
1777.100000	3.32449e-15
1777.050000	3.32729e-15
1777.000000	3.33009e-15
1776.950000	3.33289e-15
1776.900000	3.3357e-15
1776.850000	3.3385e-15
1776.800000	3.34132e-15
1776.750000	3.34413e-15
1776.700000	3.34694e-15
1776.650000	3.34976e-15
1776.600000	3.35258e-15
1776.550000	3.3554e-15
1776.500000	3.35823e-15
1776.450000	3.36106e-15
1776.400000	3.36389e-15
1776.350000	3.36672e-15
1776.300000	3.36955e-15
1776.250000	3.37239e-15
1776.200000	3.37523e-15
1776.150000	3.37807e-15
1776.100000	3.38091e-15
1776.050000	3.38376e-15
1776.000000	3.38661e-15
1775.950000	3.38946e-15
1775.900000	3.39232e-15
1775.850000	3.39517e-15
1775.800000	3.39803e-15
1775.750000	3.40089e-15
1775.700000	3.40375e-15
1775.650000	3.40662e-15
1775.600000	3.40949e-15
1775.550000	3.41236e-15
1775.500000	3.41523e-15
1775.450000	3.41811e-15
1775.400000	3.42098e-15
1775.350000	3.42386e-15
1775.300000	3.42675e-15
1775.250000	3.42963e-15
1775.200000	3.43252e-15
1775.150000	3.43541e-15
1775.100000	3.4383e-15
1775.050000	3.4412e-15
1775.000000	3.44409e-15
1774.950000	3.44699e-15
1774.900000	3.44989e-15
1774.850000	3.4528e-15
1774.800000	3.45571e-15
1774.750000	3.45862e-15
1774.700000	3.46153e-15
1774.650000	3.46444e-15
1774.600000	3.46736e-15
1774.550000	3.47028e-15
1774.500000	3.4732e-15
1774.450000	3.47612e-15
1774.400000	3.47905e-15
1774.350000	3.48198e-15
1774.300000	3.48491e-15
1774.250000	3.48784e-15
1774.200000	3.49078e-15
1774.150000	3.49372e-15
1774.100000	3.49666e-15
1774.050000	3.49961e-15
1774.000000	3.50255e-15
1773.950000	3.5055e-15
1773.900000	3.50845e-15
1773.850000	3.51141e-15
1773.800000	3.51436e-15
1773.750000	3.51732e-15
1773.700000	3.52028e-15
1773.650000	3.52325e-15
1773.600000	3.52621e-15
1773.550000	3.52918e-15
1773.500000	3.53215e-15
1773.450000	3.53513e-15
1773.400000	3.5381e-15
1773.350000	3.54108e-15
1773.300000	3.54406e-15
1773.250000	3.54705e-15
1773.200000	3.55003e-15
1773.150000	3.55302e-15
1773.100000	3.55601e-15
1773.050000	3.55901e-15
1773.000000	3.562e-15
1772.950000	3.565e-15
1772.900000	3.568e-15
1772.850000	3.57101e-15
1772.800000	3.57401e-15
1772.750000	3.57702e-15
1772.700000	3.58003e-15
1772.650000	3.58305e-15
1772.600000	3.58606e-15
1772.550000	3.58908e-15
1772.500000	3.59211e-15
1772.450000	3.59513e-15
1772.400000	3.59816e-15
1772.350000	3.60119e-15
1772.300000	3.60422e-15
1772.250000	3.60725e-15
1772.200000	3.61029e-15
1772.150000	3.61333e-15
1772.100000	3.61637e-15
1772.050000	3.61942e-15
1772.000000	3.62246e-15
1771.950000	3.62551e-15
1771.900000	3.62857e-15
1771.850000	3.63162e-15
1771.800000	3.63468e-15
1771.750000	3.63774e-15
1771.700000	3.6408e-15
1771.650000	3.64387e-15
1771.600000	3.64693e-15
1771.550000	3.65e-15
1771.500000	3.65308e-15
1771.450000	3.65615e-15
1771.400000	3.65923e-15
1771.350000	3.66231e-15
1771.300000	3.66539e-15
1771.250000	3.66848e-15
1771.200000	3.67157e-15
1771.150000	3.67466e-15
1771.100000	3.67775e-15
1771.050000	3.68085e-15
1771.000000	3.68395e-15
1770.950000	3.68705e-15
1770.900000	3.69015e-15
1770.850000	3.69326e-15
1770.800000	3.69637e-15
1770.750000	3.69948e-15
1770.700000	3.7026e-15
1770.650000	3.70571e-15
1770.600000	3.70883e-15
1770.550000	3.71196e-15
1770.500000	3.71508e-15
1770.450000	3.71821e-15
1770.400000	3.72134e-15
1770.350000	3.72447e-15
1770.300000	3.72761e-15
1770.250000	3.73075e-15
1770.200000	3.73389e-15
1770.150000	3.73703e-15
1770.100000	3.74018e-15
1770.050000	3.74333e-15
1770.000000	3.74648e-15
1769.950000	3.74963e-15
1769.900000	3.75279e-15
1769.850000	3.75595e-15
1769.800000	3.75911e-15
1769.750000	3.76228e-15
1769.700000	3.76544e-15
1769.650000	3.76861e-15
1769.600000	3.77179e-15
1769.550000	3.77496e-15
1769.500000	3.77814e-15
1769.450000	3.78132e-15
1769.400000	3.78451e-15
1769.350000	3.78769e-15
1769.300000	3.79088e-15
1769.250000	3.79407e-15
1769.200000	3.79727e-15
1769.150000	3.80046e-15
1769.100000	3.80366e-15
1769.050000	3.80686e-15
1769.000000	3.81007e-15
1768.950000	3.81328e-15
1768.900000	3.81649e-15
1768.850000	3.8197e-15
1768.800000	3.82292e-15
1768.750000	3.82614e-15
1768.700000	3.82936e-15
1768.650000	3.83258e-15
1768.600000	3.83581e-15
1768.550000	3.83904e-15
1768.500000	3.84227e-15
1768.450000	3.8455e-15
1768.400000	3.84874e-15
1768.350000	3.85198e-15
1768.300000	3.85522e-15
1768.250000	3.85847e-15
1768.200000	3.86172e-15
1768.150000	3.86497e-15
1768.100000	3.86822e-15
1768.050000	3.87148e-15
1768.000000	3.87474e-15
1767.950000	3.878e-15
1767.900000	3.88127e-15
1767.850000	3.88454e-15
1767.800000	3.88781e-15
1767.750000	3.89108e-15
1767.700000	3.89435e-15
1767.650000	3.89763e-15
1767.600000	3.90091e-15
1767.550000	3.9042e-15
1767.500000	3.90749e-15
1767.450000	3.91078e-15
1767.400000	3.91407e-15
1767.350000	3.91736e-15
1767.300000	3.92066e-15
1767.250000	3.92396e-15
1767.200000	3.92727e-15
1767.150000	3.93057e-15
1767.100000	3.93388e-15
1767.050000	3.93719e-15
1767.000000	3.94051e-15
1766.950000	3.94383e-15
1766.900000	3.94715e-15
1766.850000	3.95047e-15
1766.800000	3.9538e-15
1766.750000	3.95712e-15
1766.700000	3.96046e-15
1766.650000	3.96379e-15
1766.600000	3.96713e-15
1766.550000	3.97047e-15
1766.500000	3.97381e-15
1766.450000	3.97716e-15
1766.400000	3.9805e-15
1766.350000	3.98386e-15
1766.300000	3.98721e-15
1766.250000	3.99057e-15
1766.200000	3.99393e-15
1766.150000	3.99729e-15
1766.100000	4.00065e-15
1766.050000	4.00402e-15
1766.000000	4.00739e-15
1765.950000	4.01077e-15
1765.900000	4.01414e-15
1765.850000	4.01752e-15
1765.800000	4.02091e-15
1765.750000	4.02429e-15
1765.700000	4.02768e-15
1765.650000	4.03107e-15
1765.600000	4.03446e-15
1765.550000	4.03786e-15
1765.500000	4.04126e-15
1765.450000	4.04466e-15
1765.400000	4.04807e-15
1765.350000	4.05148e-15
1765.300000	4.05489e-15
1765.250000	4.0583e-15
1765.200000	4.06172e-15
1765.150000	4.06514e-15
1765.100000	4.06856e-15
1765.050000	4.07198e-15
1765.000000	4.07541e-15
1764.950000	4.07884e-15
1764.900000	4.08228e-15
1764.850000	4.08571e-15
1764.800000	4.08915e-15
1764.750000	4.0926e-15
1764.700000	4.09604e-15
1764.650000	4.09949e-15
1764.600000	4.10294e-15
1764.550000	4.1064e-15
1764.500000	4.10985e-15
1764.450000	4.11331e-15
1764.400000	4.11678e-15
1764.350000	4.12024e-15
1764.300000	4.12371e-15
1764.250000	4.12718e-15
1764.200000	4.13066e-15
1764.150000	4.13414e-15
1764.100000	4.13762e-15
1764.050000	4.1411e-15
1764.000000	4.14459e-15
1763.950000	4.14808e-15
1763.900000	4.15157e-15
1763.850000	4.15506e-15
1763.800000	4.15856e-15
1763.750000	4.16206e-15
1763.700000	4.16557e-15
1763.650000	4.16907e-15
1763.600000	4.17258e-15
1763.550000	4.1761e-15
1763.500000	4.17961e-15
1763.450000	4.18313e-15
1763.400000	4.18665e-15
1763.350000	4.19018e-15
1763.300000	4.19371e-15
1763.250000	4.19724e-15
1763.200000	4.20077e-15
1763.150000	4.20431e-15
1763.100000	4.20785e-15
1763.050000	4.21139e-15
1763.000000	4.21493e-15
1762.950000	4.21848e-15
1762.900000	4.22203e-15
1762.850000	4.22559e-15
1762.800000	4.22915e-15
1762.750000	4.23271e-15
1762.700000	4.23627e-15
1762.650000	4.23984e-15
1762.600000	4.24341e-15
1762.550000	4.24698e-15
1762.500000	4.25056e-15
1762.450000	4.25413e-15
1762.400000	4.25772e-15
1762.350000	4.2613e-15
1762.300000	4.26489e-15
1762.250000	4.26848e-15
1762.200000	4.27207e-15
1762.150000	4.27567e-15
1762.100000	4.27927e-15
1762.050000	4.28287e-15
1762.000000	4.28648e-15
1761.950000	4.29009e-15
1761.900000	4.2937e-15
1761.850000	4.29731e-15
1761.800000	4.30093e-15
1761.750000	4.30455e-15
1761.700000	4.30818e-15
1761.650000	4.3118e-15
1761.600000	4.31543e-15
1761.550000	4.31907e-15
1761.500000	4.3227e-15
1761.450000	4.32634e-15
1761.400000	4.32998e-15
1761.350000	4.33363e-15
1761.300000	4.33728e-15
1761.250000	4.34093e-15
1761.200000	4.34458e-15
1761.150000	4.34824e-15
1761.100000	4.3519e-15
1761.050000	4.35557e-15
1761.000000	4.35923e-15
1760.950000	4.3629e-15
1760.900000	4.36658e-15
1760.850000	4.37025e-15
1760.800000	4.37393e-15
1760.750000	4.37761e-15
1760.700000	4.3813e-15
1760.650000	4.38499e-15
1760.600000	4.38868e-15
1760.550000	4.39238e-15
1760.500000	4.39607e-15
1760.450000	4.39977e-15
1760.400000	4.40348e-15
1760.350000	4.40719e-15
1760.300000	4.4109e-15
1760.250000	4.41461e-15
1760.200000	4.41833e-15
1760.150000	4.42205e-15
1760.100000	4.42577e-15
1760.050000	4.4295e-15
1760.000000	4.43322e-15
1759.950000	4.43696e-15
1759.900000	4.44069e-15
1759.850000	4.44443e-15
1759.800000	4.44817e-15
1759.750000	4.45192e-15
1759.700000	4.45567e-15
1759.650000	4.45942e-15
1759.600000	4.46317e-15
1759.550000	4.46693e-15
1759.500000	4.47069e-15
1759.450000	4.47445e-15
1759.400000	4.47822e-15
1759.350000	4.48199e-15
1759.300000	4.48576e-15
1759.250000	4.48954e-15
1759.200000	4.49332e-15
1759.150000	4.4971e-15
1759.100000	4.50089e-15
1759.050000	4.50468e-15
1759.000000	4.50847e-15
1758.950000	4.51227e-15
1758.900000	4.51607e-15
1758.850000	4.51987e-15
1758.800000	4.52367e-15
1758.750000	4.52748e-15
1758.700000	4.53129e-15
1758.650000	4.53511e-15
1758.600000	4.53893e-15
1758.550000	4.54275e-15
1758.500000	4.54657e-15
1758.450000	4.5504e-15
1758.400000	4.55423e-15
1758.350000	4.55807e-15
1758.300000	4.5619e-15
1758.250000	4.56574e-15
1758.200000	4.56959e-15
1758.150000	4.57343e-15
1758.100000	4.57729e-15
1758.050000	4.58114e-15
1758.000000	4.585e-15
1757.950000	4.58886e-15
1757.900000	4.59272e-15
1757.850000	4.59659e-15
1757.800000	4.60046e-15
1757.750000	4.60433e-15
1757.700000	4.60821e-15
1757.650000	4.61208e-15
1757.600000	4.61597e-15
1757.550000	4.61985e-15
1757.500000	4.62374e-15
1757.450000	4.62764e-15
1757.400000	4.63153e-15
1757.350000	4.63543e-15
1757.300000	4.63933e-15
1757.250000	4.64324e-15
1757.200000	4.64715e-15
1757.150000	4.65106e-15
1757.100000	4.65498e-15
1757.050000	4.6589e-15
1757.000000	4.66282e-15
1756.950000	4.66674e-15
1756.900000	4.67067e-15
1756.850000	4.67461e-15
1756.800000	4.67854e-15
1756.750000	4.68248e-15
1756.700000	4.68642e-15
1756.650000	4.69037e-15
1756.600000	4.69432e-15
1756.550000	4.69827e-15
1756.500000	4.70222e-15
1756.450000	4.70618e-15
1756.400000	4.71015e-15
1756.350000	4.71411e-15
1756.300000	4.71808e-15
1756.250000	4.72205e-15
1756.200000	4.72603e-15
1756.150000	4.73001e-15
1756.100000	4.73399e-15
1756.050000	4.73797e-15
1756.000000	4.74196e-15
1755.950000	4.74596e-15
1755.900000	4.74995e-15
1755.850000	4.75395e-15
1755.800000	4.75795e-15
1755.750000	4.76196e-15
1755.700000	4.76597e-15
1755.650000	4.76998e-15
1755.600000	4.774e-15
1755.550000	4.77801e-15
1755.500000	4.78204e-15
1755.450000	4.78606e-15
1755.400000	4.79009e-15
1755.350000	4.79413e-15
1755.300000	4.79816e-15
1755.250000	4.8022e-15
1755.200000	4.80624e-15
1755.150000	4.81029e-15
1755.100000	4.81434e-15
1755.050000	4.81839e-15
1755.000000	4.82245e-15
1754.950000	4.82651e-15
1754.900000	4.83057e-15
1754.850000	4.83464e-15
1754.800000	4.83871e-15
1754.750000	4.84278e-15
1754.700000	4.84686e-15
1754.650000	4.85094e-15
1754.600000	4.85503e-15
1754.550000	4.85911e-15
1754.500000	4.8632e-15
1754.450000	4.8673e-15
1754.400000	4.8714e-15
1754.350000	4.8755e-15
1754.300000	4.8796e-15
1754.250000	4.88371e-15
1754.200000	4.88782e-15
1754.150000	4.89194e-15
1754.100000	4.89606e-15
1754.050000	4.90018e-15
1754.000000	4.9043e-15
1753.950000	4.90843e-15
1753.900000	4.91256e-15
1753.850000	4.9167e-15
1753.800000	4.92084e-15
1753.750000	4.92498e-15
1753.700000	4.92913e-15
1753.650000	4.93328e-15
1753.600000	4.93743e-15
1753.550000	4.94159e-15
1753.500000	4.94575e-15
1753.450000	4.94991e-15
1753.400000	4.95408e-15
1753.350000	4.95825e-15
1753.300000	4.96243e-15
1753.250000	4.9666e-15
1753.200000	4.97079e-15
1753.150000	4.97497e-15
1753.100000	4.97916e-15
1753.050000	4.98335e-15
1753.000000	4.98755e-15
1752.950000	4.99174e-15
1752.900000	4.99595e-15
1752.850000	5.00015e-15
1752.800000	5.00436e-15
1752.750000	5.00858e-15
1752.700000	5.01279e-15
1752.650000	5.01701e-15
1752.600000	5.02124e-15
1752.550000	5.02546e-15
1752.500000	5.0297e-15
1752.450000	5.03393e-15
1752.400000	5.03817e-15
1752.350000	5.04241e-15
1752.300000	5.04665e-15
1752.250000	5.0509e-15
1752.200000	5.05516e-15
1752.150000	5.05941e-15
1752.100000	5.06367e-15
1752.050000	5.06793e-15
1752.000000	5.0722e-15
1751.950000	5.07647e-15
1751.900000	5.08075e-15
1751.850000	5.08502e-15
1751.800000	5.0893e-15
1751.750000	5.09359e-15
1751.700000	5.09788e-15
1751.650000	5.10217e-15
1751.600000	5.10646e-15
1751.550000	5.11076e-15
1751.500000	5.11507e-15
1751.450000	5.11937e-15
1751.400000	5.12368e-15
1751.350000	5.128e-15
1751.300000	5.13231e-15
1751.250000	5.13663e-15
1751.200000	5.14096e-15
1751.150000	5.14529e-15
1751.100000	5.14962e-15
1751.050000	5.15395e-15
1751.000000	5.15829e-15
1750.950000	5.16264e-15
1750.900000	5.16698e-15
1750.850000	5.17133e-15
1750.800000	5.17569e-15
1750.750000	5.18004e-15
1750.700000	5.18441e-15
1750.650000	5.18877e-15
1750.600000	5.19314e-15
1750.550000	5.19751e-15
1750.500000	5.20189e-15
1750.450000	5.20627e-15
1750.400000	5.21065e-15
1750.350000	5.21504e-15
1750.300000	5.21943e-15
1750.250000	5.22382e-15
1750.200000	5.22822e-15
1750.150000	5.23262e-15
1750.100000	5.23703e-15
1750.050000	5.24143e-15
1750.000000	5.24585e-15
1749.950000	5.25026e-15
1749.900000	5.25468e-15
1749.850000	5.25911e-15
1749.800000	5.26354e-15
1749.750000	5.26797e-15
1749.700000	5.2724e-15
1749.650000	5.27684e-15
1749.600000	5.28128e-15
1749.550000	5.28573e-15
1749.500000	5.29018e-15
1749.450000	5.29463e-15
1749.400000	5.29909e-15
1749.350000	5.30355e-15
1749.300000	5.30802e-15
1749.250000	5.31249e-15
1749.200000	5.31696e-15
1749.150000	5.32144e-15
1749.100000	5.32592e-15
1749.050000	5.3304e-15
1749.000000	5.33489e-15
1748.950000	5.33938e-15
1748.900000	5.34387e-15
1748.850000	5.34837e-15
1748.800000	5.35288e-15
1748.750000	5.35738e-15
1748.700000	5.36189e-15
1748.650000	5.36641e-15
1748.600000	5.37092e-15
1748.550000	5.37545e-15
1748.500000	5.37997e-15
1748.450000	5.3845e-15
1748.400000	5.38903e-15
1748.350000	5.39357e-15
1748.300000	5.39811e-15
1748.250000	5.40266e-15
1748.200000	5.40721e-15
1748.150000	5.41176e-15
1748.100000	5.41631e-15
1748.050000	5.42087e-15
1748.000000	5.42544e-15
1747.950000	5.43001e-15
1747.900000	5.43458e-15
1747.850000	5.43915e-15
1747.800000	5.44373e-15
1747.750000	5.44831e-15
1747.700000	5.4529e-15
1747.650000	5.45749e-15
1747.600000	5.46209e-15
1747.550000	5.46669e-15
1747.500000	5.47129e-15
1747.450000	5.47589e-15
1747.400000	5.4805e-15
1747.350000	5.48512e-15
1747.300000	5.48974e-15
1747.250000	5.49436e-15
1747.200000	5.49898e-15
1747.150000	5.50361e-15
1747.100000	5.50825e-15
1747.050000	5.51288e-15
1747.000000	5.51753e-15
1746.950000	5.52217e-15
1746.900000	5.52682e-15
1746.850000	5.53147e-15
1746.800000	5.53613e-15
1746.750000	5.54079e-15
1746.700000	5.54545e-15
1746.650000	5.55012e-15
1746.600000	5.5548e-15
1746.550000	5.55947e-15
1746.500000	5.56415e-15
1746.450000	5.56884e-15
1746.400000	5.57353e-15
1746.350000	5.57822e-15
1746.300000	5.58291e-15
1746.250000	5.58762e-15
1746.200000	5.59232e-15
1746.150000	5.59703e-15
1746.100000	5.60174e-15
1746.050000	5.60646e-15
1746.000000	5.61118e-15
1745.950000	5.6159e-15
1745.900000	5.62063e-15
1745.850000	5.62536e-15
1745.800000	5.6301e-15
1745.750000	5.63484e-15
1745.700000	5.63958e-15
1745.650000	5.64433e-15
1745.600000	5.64908e-15
1745.550000	5.65384e-15
1745.500000	5.6586e-15
1745.450000	5.66336e-15
1745.400000	5.66813e-15
1745.350000	5.6729e-15
1745.300000	5.67768e-15
1745.250000	5.68246e-15
1745.200000	5.68724e-15
1745.150000	5.69203e-15
1745.100000	5.69682e-15
1745.050000	5.70162e-15
1745.000000	5.70642e-15
1744.950000	5.71122e-15
1744.900000	5.71603e-15
1744.850000	5.72084e-15
1744.800000	5.72566e-15
1744.750000	5.73048e-15
1744.700000	5.7353e-15
1744.650000	5.74013e-15
1744.600000	5.74496e-15
1744.550000	5.7498e-15
1744.500000	5.75464e-15
1744.450000	5.75949e-15
1744.400000	5.76433e-15
1744.350000	5.76919e-15
1744.300000	5.77404e-15
1744.250000	5.77891e-15
1744.200000	5.78377e-15
1744.150000	5.78864e-15
1744.100000	5.79351e-15
1744.050000	5.79839e-15
1744.000000	5.80327e-15
1743.950000	5.80816e-15
1743.900000	5.81305e-15
1743.850000	5.81794e-15
1743.800000	5.82284e-15
1743.750000	5.82774e-15
1743.700000	5.83265e-15
1743.650000	5.83756e-15
1743.600000	5.84247e-15
1743.550000	5.84739e-15
1743.500000	5.85232e-15
1743.450000	5.85724e-15
1743.400000	5.86217e-15
1743.350000	5.86711e-15
1743.300000	5.87205e-15
1743.250000	5.87699e-15
1743.200000	5.88194e-15
1743.150000	5.88689e-15
1743.100000	5.89185e-15
1743.050000	5.89681e-15
1743.000000	5.90177e-15
1742.950000	5.90674e-15
1742.900000	5.91171e-15
1742.850000	5.91669e-15
1742.800000	5.92167e-15
1742.750000	5.92666e-15
1742.700000	5.93165e-15
1742.650000	5.93664e-15
1742.600000	5.94164e-15
1742.550000	5.94664e-15
1742.500000	5.95165e-15
1742.450000	5.95666e-15
1742.400000	5.96167e-15
1742.350000	5.96669e-15
1742.300000	5.97172e-15
1742.250000	5.97674e-15
1742.200000	5.98178e-15
1742.150000	5.98681e-15
1742.100000	5.99185e-15
1742.050000	5.9969e-15
1742.000000	6.00194e-15
1741.950000	6.007e-15
1741.900000	6.01206e-15
1741.850000	6.01712e-15
1741.800000	6.02218e-15
1741.750000	6.02725e-15
1741.700000	6.03233e-15
1741.650000	6.03741e-15
1741.600000	6.04249e-15
1741.550000	6.04758e-15
1741.500000	6.05267e-15
1741.450000	6.05776e-15
1741.400000	6.06286e-15
1741.350000	6.06797e-15
1741.300000	6.07308e-15
1741.250000	6.07819e-15
1741.200000	6.08331e-15
1741.150000	6.08843e-15
1741.100000	6.09355e-15
1741.050000	6.09868e-15
1741.000000	6.10382e-15
1740.950000	6.10896e-15
1740.900000	6.1141e-15
1740.850000	6.11925e-15
1740.800000	6.1244e-15
1740.750000	6.12955e-15
1740.700000	6.13471e-15
1740.650000	6.13988e-15
1740.600000	6.14505e-15
1740.550000	6.15022e-15
1740.500000	6.1554e-15
1740.450000	6.16058e-15
1740.400000	6.16577e-15
1740.350000	6.17096e-15
1740.300000	6.17616e-15
1740.250000	6.18135e-15
1740.200000	6.18656e-15
1740.150000	6.19177e-15
1740.100000	6.19698e-15
1740.050000	6.2022e-15
1740.000000	6.20742e-15
1739.950000	6.21264e-15
1739.900000	6.21788e-15
1739.850000	6.22311e-15
1739.800000	6.22835e-15
1739.750000	6.23359e-15
1739.700000	6.23884e-15
1739.650000	6.24409e-15
1739.600000	6.24935e-15
1739.550000	6.25461e-15
1739.500000	6.25988e-15
1739.450000	6.26515e-15
1739.400000	6.27042e-15
1739.350000	6.2757e-15
1739.300000	6.28098e-15
1739.250000	6.28627e-15
1739.200000	6.29156e-15
1739.150000	6.29686e-15
1739.100000	6.30216e-15
1739.050000	6.30747e-15
1739.000000	6.31278e-15
1738.950000	6.31809e-15
1738.900000	6.32341e-15
1738.850000	6.32874e-15
1738.800000	6.33406e-15
1738.750000	6.3394e-15
1738.700000	6.34473e-15
1738.650000	6.35008e-15
1738.600000	6.35542e-15
1738.550000	6.36077e-15
1738.500000	6.36613e-15
1738.450000	6.37149e-15
1738.400000	6.37685e-15
1738.350000	6.38222e-15
1738.300000	6.38759e-15
1738.250000	6.39297e-15
1738.200000	6.39835e-15
1738.150000	6.40374e-15
1738.100000	6.40913e-15
1738.050000	6.41453e-15
1738.000000	6.41993e-15
1737.950000	6.42533e-15
1737.900000	6.43074e-15
1737.850000	6.43616e-15
1737.800000	6.44157e-15
1737.750000	6.447e-15
1737.700000	6.45242e-15
1737.650000	6.45786e-15
1737.600000	6.46329e-15
1737.550000	6.46873e-15
1737.500000	6.47418e-15
1737.450000	6.47963e-15
1737.400000	6.48509e-15
1737.350000	6.49055e-15
1737.300000	6.49601e-15
1737.250000	6.50148e-15
1737.200000	6.50695e-15
1737.150000	6.51243e-15
1737.100000	6.51791e-15
1737.050000	6.5234e-15
1737.000000	6.52889e-15
1736.950000	6.53439e-15
1736.900000	6.53989e-15
1736.850000	6.5454e-15
1736.800000	6.55091e-15
1736.750000	6.55642e-15
1736.700000	6.56194e-15
1736.650000	6.56747e-15
1736.600000	6.573e-15
1736.550000	6.57853e-15
1736.500000	6.58407e-15
1736.450000	6.58961e-15
1736.400000	6.59516e-15
1736.350000	6.60071e-15
1736.300000	6.60627e-15
1736.250000	6.61183e-15
1736.200000	6.6174e-15
1736.150000	6.62297e-15
1736.100000	6.62854e-15
1736.050000	6.63412e-15
1736.000000	6.63971e-15
1735.950000	6.6453e-15
1735.900000	6.65089e-15
1735.850000	6.65649e-15
1735.800000	6.6621e-15
1735.750000	6.66771e-15
1735.700000	6.67332e-15
1735.650000	6.67894e-15
1735.600000	6.68456e-15
1735.550000	6.69019e-15
1735.500000	6.69582e-15
1735.450000	6.70146e-15
1735.400000	6.7071e-15
1735.350000	6.71275e-15
1735.300000	6.7184e-15
1735.250000	6.72405e-15
1735.200000	6.72972e-15
1735.150000	6.73538e-15
1735.100000	6.74105e-15
1735.050000	6.74673e-15
1735.000000	6.75241e-15
1734.950000	6.75809e-15
1734.900000	6.76378e-15
1734.850000	6.76948e-15
1734.800000	6.77517e-15
1734.750000	6.78088e-15
1734.700000	6.78659e-15
1734.650000	6.7923e-15
1734.600000	6.79802e-15
1734.550000	6.80374e-15
1734.500000	6.80947e-15
1734.450000	6.8152e-15
1734.400000	6.82094e-15
1734.350000	6.82668e-15
1734.300000	6.83243e-15
1734.250000	6.83818e-15
1734.200000	6.84394e-15
1734.150000	6.8497e-15
1734.100000	6.85547e-15
1734.050000	6.86124e-15
1734.000000	6.86702e-15
1733.950000	6.8728e-15
1733.900000	6.87858e-15
1733.850000	6.88437e-15
1733.800000	6.89017e-15
1733.750000	6.89597e-15
1733.700000	6.90178e-15
1733.650000	6.90759e-15
1733.600000	6.9134e-15
1733.550000	6.91922e-15
1733.500000	6.92505e-15
1733.450000	6.93088e-15
1733.400000	6.93671e-15
1733.350000	6.94255e-15
1733.300000	6.9484e-15
1733.250000	6.95425e-15
1733.200000	6.9601e-15
1733.150000	6.96596e-15
1733.100000	6.97183e-15
1733.050000	6.9777e-15
1733.000000	6.98357e-15
1732.950000	6.98945e-15
1732.900000	6.99533e-15
1732.850000	7.00122e-15
1732.800000	7.00712e-15
1732.750000	7.01302e-15
1732.700000	7.01892e-15
1732.650000	7.02483e-15
1732.600000	7.03074e-15
1732.550000	7.03666e-15
1732.500000	7.04259e-15
1732.450000	7.04852e-15
1732.400000	7.05445e-15
1732.350000	7.06039e-15
1732.300000	7.06633e-15
1732.250000	7.07228e-15
1732.200000	7.07824e-15
1732.150000	7.0842e-15
1732.100000	7.09016e-15
1732.050000	7.09613e-15
1732.000000	7.1021e-15
1731.950000	7.10808e-15
1731.900000	7.11407e-15
1731.850000	7.12006e-15
1731.800000	7.12605e-15
1731.750000	7.13205e-15
1731.700000	7.13805e-15
1731.650000	7.14406e-15
1731.600000	7.15008e-15
1731.550000	7.1561e-15
1731.500000	7.16212e-15
1731.450000	7.16815e-15
1731.400000	7.17419e-15
1731.350000	7.18023e-15
1731.300000	7.18627e-15
1731.250000	7.19232e-15
1731.200000	7.19838e-15
1731.150000	7.20444e-15
1731.100000	7.2105e-15
1731.050000	7.21657e-15
1731.000000	7.22265e-15
1730.950000	7.22873e-15
1730.900000	7.23482e-15
1730.850000	7.24091e-15
1730.800000	7.247e-15
1730.750000	7.2531e-15
1730.700000	7.25921e-15
1730.650000	7.26532e-15
1730.600000	7.27144e-15
1730.550000	7.27756e-15
1730.500000	7.28369e-15
1730.450000	7.28982e-15
1730.400000	7.29596e-15
1730.350000	7.3021e-15
1730.300000	7.30825e-15
1730.250000	7.3144e-15
1730.200000	7.32056e-15
1730.150000	7.32672e-15
1730.100000	7.33289e-15
1730.050000	7.33906e-15
1730.000000	7.34524e-15
1729.950000	7.35142e-15
1729.900000	7.35761e-15
1729.850000	7.36381e-15
1729.800000	7.37001e-15
1729.750000	7.37621e-15
1729.700000	7.38242e-15
1729.650000	7.38864e-15
1729.600000	7.39486e-15
1729.550000	7.40108e-15
1729.500000	7.40731e-15
1729.450000	7.41355e-15
1729.400000	7.41979e-15
1729.350000	7.42604e-15
1729.300000	7.43229e-15
1729.250000	7.43855e-15
1729.200000	7.44481e-15
1729.150000	7.45108e-15
1729.100000	7.45735e-15
1729.050000	7.46363e-15
1729.000000	7.46991e-15
1728.950000	7.4762e-15
1728.900000	7.48249e-15
1728.850000	7.48879e-15
1728.800000	7.4951e-15
1728.750000	7.50141e-15
1728.700000	7.50772e-15
1728.650000	7.51404e-15
1728.600000	7.52037e-15
1728.550000	7.5267e-15
1728.500000	7.53304e-15
1728.450000	7.53938e-15
1728.400000	7.54573e-15
1728.350000	7.55208e-15
1728.300000	7.55844e-15
1728.250000	7.5648e-15
1728.200000	7.57117e-15
1728.150000	7.57754e-15
1728.100000	7.58392e-15
1728.050000	7.59031e-15
1728.000000	7.5967e-15
1727.950000	7.60309e-15
1727.900000	7.60949e-15
1727.850000	7.6159e-15
1727.800000	7.62231e-15
1727.750000	7.62873e-15
1727.700000	7.63515e-15
1727.650000	7.64158e-15
1727.600000	7.64801e-15
1727.550000	7.65445e-15
1727.500000	7.6609e-15
1727.450000	7.66735e-15
1727.400000	7.6738e-15
1727.350000	7.68026e-15
1727.300000	7.68673e-15
1727.250000	7.6932e-15
1727.200000	7.69968e-15
1727.150000	7.70616e-15
1727.100000	7.71265e-15
1727.050000	7.71914e-15
1727.000000	7.72564e-15
1726.950000	7.73214e-15
1726.900000	7.73865e-15
1726.850000	7.74517e-15
1726.800000	7.75169e-15
1726.750000	7.75821e-15
1726.700000	7.76474e-15
1726.650000	7.77128e-15
1726.600000	7.77782e-15
1726.550000	7.78437e-15
1726.500000	7.79093e-15
1726.450000	7.79748e-15
1726.400000	7.80405e-15
1726.350000	7.81062e-15
1726.300000	7.8172e-15
1726.250000	7.82378e-15
1726.200000	7.83036e-15
1726.150000	7.83696e-15
1726.100000	7.84355e-15
1726.050000	7.85016e-15
1726.000000	7.85677e-15
1725.950000	7.86338e-15
1725.900000	7.87e-15
1725.850000	7.87663e-15
1725.800000	7.88326e-15
1725.750000	7.88989e-15
1725.700000	7.89654e-15
1725.650000	7.90318e-15
1725.600000	7.90984e-15
1725.550000	7.9165e-15
1725.500000	7.92316e-15
1725.450000	7.92983e-15
1725.400000	7.93651e-15
1725.350000	7.94319e-15
1725.300000	7.94988e-15
1725.250000	7.95657e-15
1725.200000	7.96327e-15
1725.150000	7.96997e-15
1725.100000	7.97668e-15
1725.050000	7.9834e-15
1725.000000	7.99012e-15
1724.950000	7.99685e-15
1724.900000	8.00358e-15
1724.850000	8.01032e-15
1724.800000	8.01706e-15
1724.750000	8.02381e-15
1724.700000	8.03056e-15
1724.650000	8.03733e-15
1724.600000	8.04409e-15
1724.550000	8.05086e-15
1724.500000	8.05764e-15
1724.450000	8.06443e-15
1724.400000	8.07121e-15
1724.350000	8.07801e-15
1724.300000	8.08481e-15
1724.250000	8.09162e-15
1724.200000	8.09843e-15
1724.150000	8.10525e-15
1724.100000	8.11207e-15
1724.050000	8.1189e-15
1724.000000	8.12574e-15
1723.950000	8.13258e-15
1723.900000	8.13942e-15
1723.850000	8.14628e-15
1723.800000	8.15313e-15
1723.750000	8.16e-15
1723.700000	8.16687e-15
1723.650000	8.17374e-15
1723.600000	8.18062e-15
1723.550000	8.18751e-15
1723.500000	8.1944e-15
1723.450000	8.2013e-15
1723.400000	8.20821e-15
1723.350000	8.21512e-15
1723.300000	8.22203e-15
1723.250000	8.22896e-15
1723.200000	8.23588e-15
1723.150000	8.24282e-15
1723.100000	8.24976e-15
1723.050000	8.2567e-15
1723.000000	8.26365e-15
1722.950000	8.27061e-15
1722.900000	8.27757e-15
1722.850000	8.28454e-15
1722.800000	8.29152e-15
1722.750000	8.2985e-15
1722.700000	8.30548e-15
1722.650000	8.31248e-15
1722.600000	8.31947e-15
1722.550000	8.32648e-15
1722.500000	8.33349e-15
1722.450000	8.3405e-15
1722.400000	8.34753e-15
1722.350000	8.35455e-15
1722.300000	8.36159e-15
1722.250000	8.36863e-15
1722.200000	8.37567e-15
1722.150000	8.38272e-15
1722.100000	8.38978e-15
1722.050000	8.39684e-15
1722.000000	8.40391e-15
1721.950000	8.41099e-15
1721.900000	8.41807e-15
1721.850000	8.42516e-15
1721.800000	8.43225e-15
1721.750000	8.43935e-15
1721.700000	8.44645e-15
1721.650000	8.45356e-15
1721.600000	8.46068e-15
1721.550000	8.4678e-15
1721.500000	8.47493e-15
1721.450000	8.48207e-15
1721.400000	8.48921e-15
1721.350000	8.49635e-15
1721.300000	8.50351e-15
1721.250000	8.51067e-15
1721.200000	8.51783e-15
1721.150000	8.525e-15
1721.100000	8.53218e-15
1721.050000	8.53936e-15
1721.000000	8.54655e-15
1720.950000	8.55375e-15
1720.900000	8.56095e-15
1720.850000	8.56816e-15
1720.800000	8.57537e-15
1720.750000	8.58259e-15
1720.700000	8.58981e-15
1720.650000	8.59705e-15
1720.600000	8.60428e-15
1720.550000	8.61153e-15
1720.500000	8.61878e-15
1720.450000	8.62603e-15
1720.400000	8.6333e-15
1720.350000	8.64056e-15
1720.300000	8.64784e-15
1720.250000	8.65512e-15
1720.200000	8.6624e-15
1720.150000	8.6697e-15
1720.100000	8.677e-15
1720.050000	8.6843e-15
1720.000000	8.69161e-15
1719.950000	8.69893e-15
1719.900000	8.70625e-15
1719.850000	8.71358e-15
1719.800000	8.72092e-15
1719.750000	8.72826e-15
1719.700000	8.73561e-15
1719.650000	8.74296e-15
1719.600000	8.75032e-15
1719.550000	8.75769e-15
1719.500000	8.76506e-15
1719.450000	8.77244e-15
1719.400000	8.77983e-15
1719.350000	8.78722e-15
1719.300000	8.79462e-15
1719.250000	8.80202e-15
1719.200000	8.80943e-15
1719.150000	8.81685e-15
1719.100000	8.82427e-15
1719.050000	8.8317e-15
1719.000000	8.83914e-15
1718.950000	8.84658e-15
1718.900000	8.85402e-15
1718.850000	8.86148e-15
1718.800000	8.86894e-15
1718.750000	8.87641e-15
1718.700000	8.88388e-15
1718.650000	8.89136e-15
1718.600000	8.89884e-15
1718.550000	8.90633e-15
1718.500000	8.91383e-15
1718.450000	8.92134e-15
1718.400000	8.92885e-15
1718.350000	8.93636e-15
1718.300000	8.94389e-15
1718.250000	8.95142e-15
1718.200000	8.95895e-15
1718.150000	8.9665e-15
1718.100000	8.97404e-15
1718.050000	8.9816e-15
1718.000000	8.98916e-15
1717.950000	8.99673e-15
1717.900000	9.0043e-15
1717.850000	9.01188e-15
1717.800000	9.01947e-15
1717.750000	9.02706e-15
1717.700000	9.03466e-15
1717.650000	9.04227e-15
1717.600000	9.04988e-15
1717.550000	9.0575e-15
1717.500000	9.06513e-15
1717.450000	9.07276e-15
1717.400000	9.0804e-15
1717.350000	9.08804e-15
1717.300000	9.09569e-15
1717.250000	9.10335e-15
1717.200000	9.11101e-15
1717.150000	9.11868e-15
1717.100000	9.12636e-15
1717.050000	9.13404e-15
1717.000000	9.14173e-15
1716.950000	9.14943e-15
1716.900000	9.15713e-15
1716.850000	9.16484e-15
1716.800000	9.17256e-15
1716.750000	9.18028e-15
1716.700000	9.18801e-15
1716.650000	9.19574e-15
1716.600000	9.20349e-15
1716.550000	9.21123e-15
1716.500000	9.21899e-15
1716.450000	9.22675e-15
1716.400000	9.23452e-15
1716.350000	9.24229e-15
1716.300000	9.25007e-15
1716.250000	9.25786e-15
1716.200000	9.26565e-15
1716.150000	9.27345e-15
1716.100000	9.28126e-15
1716.050000	9.28908e-15
1716.000000	9.2969e-15
1715.950000	9.30472e-15
1715.900000	9.31256e-15
1715.850000	9.3204e-15
1715.800000	9.32824e-15
1715.750000	9.3361e-15
1715.700000	9.34396e-15
1715.650000	9.35182e-15
1715.600000	9.3597e-15
1715.550000	9.36758e-15
1715.500000	9.37546e-15
1715.450000	9.38335e-15
1715.400000	9.39125e-15
1715.350000	9.39916e-15
1715.300000	9.40707e-15
1715.250000	9.41499e-15
1715.200000	9.42292e-15
1715.150000	9.43085e-15
1715.100000	9.43879e-15
1715.050000	9.44674e-15
1715.000000	9.45469e-15
1714.950000	9.46265e-15
1714.900000	9.47062e-15
1714.850000	9.47859e-15
1714.800000	9.48657e-15
1714.750000	9.49456e-15
1714.700000	9.50255e-15
1714.650000	9.51055e-15
1714.600000	9.51856e-15
1714.550000	9.52657e-15
1714.500000	9.53459e-15
1714.450000	9.54262e-15
1714.400000	9.55065e-15
1714.350000	9.55869e-15
1714.300000	9.56674e-15
1714.250000	9.57479e-15
1714.200000	9.58285e-15
1714.150000	9.59092e-15
1714.100000	9.599e-15
1714.050000	9.60708e-15
1714.000000	9.61517e-15
1713.950000	9.62326e-15
1713.900000	9.63136e-15
1713.850000	9.63947e-15
1713.800000	9.64759e-15
1713.750000	9.65571e-15
1713.700000	9.66384e-15
1713.650000	9.67197e-15
1713.600000	9.68011e-15
1713.550000	9.68826e-15
1713.500000	9.69642e-15
1713.450000	9.70458e-15
1713.400000	9.71275e-15
1713.350000	9.72093e-15
1713.300000	9.72911e-15
1713.250000	9.73731e-15
1713.200000	9.7455e-15
1713.150000	9.75371e-15
1713.100000	9.76192e-15
1713.050000	9.77014e-15
1713.000000	9.77836e-15
1712.950000	9.78659e-15
1712.900000	9.79483e-15
1712.850000	9.80308e-15
1712.800000	9.81133e-15
1712.750000	9.81959e-15
1712.700000	9.82786e-15
1712.650000	9.83613e-15
1712.600000	9.84441e-15
1712.550000	9.8527e-15
1712.500000	9.861e-15
1712.450000	9.8693e-15
1712.400000	9.87761e-15
1712.350000	9.88592e-15
1712.300000	9.89425e-15
1712.250000	9.90258e-15
1712.200000	9.91091e-15
1712.150000	9.91926e-15
1712.100000	9.92761e-15
1712.050000	9.93596e-15
1712.000000	9.94433e-15
1711.950000	9.9527e-15
1711.900000	9.96108e-15
1711.850000	9.96947e-15
1711.800000	9.97786e-15
1711.750000	9.98626e-15
1711.700000	9.99467e-15
1711.650000	1.00031e-14
1711.600000	1.00115e-14
1711.550000	1.00199e-14
1711.500000	1.00284e-14
1711.450000	1.00368e-14
1711.400000	1.00453e-14
1711.350000	1.00537e-14
1711.300000	1.00622e-14
1711.250000	1.00707e-14
1711.200000	1.00791e-14
1711.150000	1.00876e-14
1711.100000	1.00961e-14
1711.050000	1.01046e-14
1711.000000	1.01131e-14
1710.950000	1.01216e-14
1710.900000	1.01301e-14
1710.850000	1.01387e-14
1710.800000	1.01472e-14
1710.750000	1.01558e-14
1710.700000	1.01643e-14
1710.650000	1.01729e-14
1710.600000	1.01814e-14
1710.550000	1.019e-14
1710.500000	1.01986e-14
1710.450000	1.02072e-14
1710.400000	1.02158e-14
1710.350000	1.02244e-14
1710.300000	1.0233e-14
1710.250000	1.02416e-14
1710.200000	1.02502e-14
1710.150000	1.02588e-14
1710.100000	1.02675e-14
1710.050000	1.02761e-14
1710.000000	1.02848e-14
1709.950000	1.02934e-14
1709.900000	1.03021e-14
1709.850000	1.03108e-14
1709.800000	1.03194e-14
1709.750000	1.03281e-14
1709.700000	1.03368e-14
1709.650000	1.03455e-14
1709.600000	1.03542e-14
1709.550000	1.0363e-14
1709.500000	1.03717e-14
1709.450000	1.03804e-14
1709.400000	1.03891e-14
1709.350000	1.03979e-14
1709.300000	1.04066e-14
1709.250000	1.04154e-14
1709.200000	1.04242e-14
1709.150000	1.0433e-14
1709.100000	1.04417e-14
1709.050000	1.04505e-14
1709.000000	1.04593e-14
1708.950000	1.04681e-14
1708.900000	1.04769e-14
1708.850000	1.04858e-14
1708.800000	1.04946e-14
1708.750000	1.05034e-14
1708.700000	1.05123e-14
1708.650000	1.05211e-14
1708.600000	1.053e-14
1708.550000	1.05388e-14
1708.500000	1.05477e-14
1708.450000	1.05566e-14
1708.400000	1.05655e-14
1708.350000	1.05744e-14
1708.300000	1.05833e-14
1708.250000	1.05922e-14
1708.200000	1.06011e-14
1708.150000	1.061e-14
1708.100000	1.0619e-14
1708.050000	1.06279e-14
1708.000000	1.06368e-14
1707.950000	1.06458e-14
1707.900000	1.06548e-14
1707.850000	1.06637e-14
1707.800000	1.06727e-14
1707.750000	1.06817e-14
1707.700000	1.06907e-14
1707.650000	1.06997e-14
1707.600000	1.07087e-14
1707.550000	1.07177e-14
1707.500000	1.07267e-14
1707.450000	1.07358e-14
1707.400000	1.07448e-14
1707.350000	1.07539e-14
1707.300000	1.07629e-14
1707.250000	1.0772e-14
1707.200000	1.0781e-14
1707.150000	1.07901e-14
1707.100000	1.07992e-14
1707.050000	1.08083e-14
1707.000000	1.08174e-14
1706.950000	1.08265e-14
1706.900000	1.08356e-14
1706.850000	1.08447e-14
1706.800000	1.08539e-14
1706.750000	1.0863e-14
1706.700000	1.08721e-14
1706.650000	1.08813e-14
1706.600000	1.08905e-14
1706.550000	1.08996e-14
1706.500000	1.09088e-14
1706.450000	1.0918e-14
1706.400000	1.09272e-14
1706.350000	1.09364e-14
1706.300000	1.09456e-14
1706.250000	1.09548e-14
1706.200000	1.0964e-14
1706.150000	1.09732e-14
1706.100000	1.09825e-14
1706.050000	1.09917e-14
1706.000000	1.1001e-14
1705.950000	1.10102e-14
1705.900000	1.10195e-14
1705.850000	1.10288e-14
1705.800000	1.10381e-14
1705.750000	1.10474e-14
1705.700000	1.10567e-14
1705.650000	1.1066e-14
1705.600000	1.10753e-14
1705.550000	1.10846e-14
1705.500000	1.1094e-14
1705.450000	1.11033e-14
1705.400000	1.11126e-14
1705.350000	1.1122e-14
1705.300000	1.11314e-14
1705.250000	1.11407e-14
1705.200000	1.11501e-14
1705.150000	1.11595e-14
1705.100000	1.11689e-14
1705.050000	1.11783e-14
1705.000000	1.11877e-14
1704.950000	1.11971e-14
1704.900000	1.12065e-14
1704.850000	1.1216e-14
1704.800000	1.12254e-14
1704.750000	1.12349e-14
1704.700000	1.12443e-14
1704.650000	1.12538e-14
1704.600000	1.12633e-14
1704.550000	1.12728e-14
1704.500000	1.12822e-14
1704.450000	1.12917e-14
1704.400000	1.13013e-14
1704.350000	1.13108e-14
1704.300000	1.13203e-14
1704.250000	1.13298e-14
1704.200000	1.13394e-14
1704.150000	1.13489e-14
1704.100000	1.13585e-14
1704.050000	1.1368e-14
1704.000000	1.13776e-14
1703.950000	1.13872e-14
1703.900000	1.13968e-14
1703.850000	1.14064e-14
1703.800000	1.1416e-14
1703.750000	1.14256e-14
1703.700000	1.14352e-14
1703.650000	1.14448e-14
1703.600000	1.14544e-14
1703.550000	1.14641e-14
1703.500000	1.14737e-14
1703.450000	1.14834e-14
1703.400000	1.14931e-14
1703.350000	1.15027e-14
1703.300000	1.15124e-14
1703.250000	1.15221e-14
1703.200000	1.15318e-14
1703.150000	1.15415e-14
1703.100000	1.15512e-14
1703.050000	1.1561e-14
1703.000000	1.15707e-14
1702.950000	1.15804e-14
1702.900000	1.15902e-14
1702.850000	1.15999e-14
1702.800000	1.16097e-14
1702.750000	1.16195e-14
1702.700000	1.16293e-14
1702.650000	1.16391e-14
1702.600000	1.16489e-14
1702.550000	1.16587e-14
1702.500000	1.16685e-14
1702.450000	1.16783e-14
1702.400000	1.16881e-14
1702.350000	1.1698e-14
1702.300000	1.17078e-14
1702.250000	1.17177e-14
1702.200000	1.17275e-14
1702.150000	1.17374e-14
1702.100000	1.17473e-14
1702.050000	1.17572e-14
1702.000000	1.17671e-14
1701.950000	1.1777e-14
1701.900000	1.17869e-14
1701.850000	1.17968e-14
1701.800000	1.18068e-14
1701.750000	1.18167e-14
1701.700000	1.18267e-14
1701.650000	1.18366e-14
1701.600000	1.18466e-14
1701.550000	1.18565e-14
1701.500000	1.18665e-14
1701.450000	1.18765e-14
1701.400000	1.18865e-14
1701.350000	1.18965e-14
1701.300000	1.19065e-14
1701.250000	1.19166e-14
1701.200000	1.19266e-14
1701.150000	1.19366e-14
1701.100000	1.19467e-14
1701.050000	1.19567e-14
1701.000000	1.19668e-14
1700.950000	1.19769e-14
1700.900000	1.1987e-14
1700.850000	1.19971e-14
1700.800000	1.20072e-14
1700.750000	1.20173e-14
1700.700000	1.20274e-14
1700.650000	1.20375e-14
1700.600000	1.20476e-14
1700.550000	1.20578e-14
1700.500000	1.20679e-14
1700.450000	1.20781e-14
1700.400000	1.20883e-14
1700.350000	1.20984e-14
1700.300000	1.21086e-14
1700.250000	1.21188e-14
1700.200000	1.2129e-14
1700.150000	1.21392e-14
1700.100000	1.21495e-14
1700.050000	1.21597e-14
1700.000000	1.21699e-14
1699.950000	1.21802e-14
1699.900000	1.21904e-14
1699.850000	1.22007e-14
1699.800000	1.22109e-14
1699.750000	1.22212e-14
1699.700000	1.22315e-14
1699.650000	1.22418e-14
1699.600000	1.22521e-14
1699.550000	1.22624e-14
1699.500000	1.22728e-14
1699.450000	1.22831e-14
1699.400000	1.22934e-14
1699.350000	1.23038e-14
1699.300000	1.23141e-14
1699.250000	1.23245e-14
1699.200000	1.23349e-14
1699.150000	1.23453e-14
1699.100000	1.23557e-14
1699.050000	1.23661e-14
1699.000000	1.23765e-14
1698.950000	1.23869e-14
1698.900000	1.23973e-14
1698.850000	1.24078e-14
1698.800000	1.24182e-14
1698.750000	1.24287e-14
1698.700000	1.24391e-14
1698.650000	1.24496e-14
1698.600000	1.24601e-14
1698.550000	1.24706e-14
1698.500000	1.24811e-14
1698.450000	1.24916e-14
1698.400000	1.25021e-14
1698.350000	1.25126e-14
1698.300000	1.25231e-14
1698.250000	1.25337e-14
1698.200000	1.25442e-14
1698.150000	1.25548e-14
1698.100000	1.25654e-14
1698.050000	1.25759e-14
1698.000000	1.25865e-14
1697.950000	1.25971e-14
1697.900000	1.26077e-14
1697.850000	1.26184e-14
1697.800000	1.2629e-14
1697.750000	1.26396e-14
1697.700000	1.26502e-14
1697.650000	1.26609e-14
1697.600000	1.26716e-14
1697.550000	1.26822e-14
1697.500000	1.26929e-14
1697.450000	1.27036e-14
1697.400000	1.27143e-14
1697.350000	1.2725e-14
1697.300000	1.27357e-14
1697.250000	1.27464e-14
1697.200000	1.27571e-14
1697.150000	1.27679e-14
1697.100000	1.27786e-14
1697.050000	1.27894e-14
1697.000000	1.28002e-14
1696.950000	1.28109e-14
1696.900000	1.28217e-14
1696.850000	1.28325e-14
1696.800000	1.28433e-14
1696.750000	1.28541e-14
1696.700000	1.2865e-14
1696.650000	1.28758e-14
1696.600000	1.28866e-14
1696.550000	1.28975e-14
1696.500000	1.29083e-14
1696.450000	1.29192e-14
1696.400000	1.29301e-14
1696.350000	1.2941e-14
1696.300000	1.29519e-14
1696.250000	1.29628e-14
1696.200000	1.29737e-14
1696.150000	1.29846e-14
1696.100000	1.29955e-14
1696.050000	1.30065e-14
1696.000000	1.30174e-14
1695.950000	1.30284e-14
1695.900000	1.30393e-14
1695.850000	1.30503e-14
1695.800000	1.30613e-14
1695.750000	1.30723e-14
1695.700000	1.30833e-14
1695.650000	1.30943e-14
1695.600000	1.31053e-14
1695.550000	1.31164e-14
1695.500000	1.31274e-14
1695.450000	1.31385e-14
1695.400000	1.31495e-14
1695.350000	1.31606e-14
1695.300000	1.31717e-14
1695.250000	1.31828e-14
1695.200000	1.31939e-14
1695.150000	1.3205e-14
1695.100000	1.32161e-14
1695.050000	1.32272e-14
1695.000000	1.32384e-14
1694.950000	1.32495e-14
1694.900000	1.32607e-14
1694.850000	1.32718e-14
1694.800000	1.3283e-14
1694.750000	1.32942e-14
1694.700000	1.33054e-14
1694.650000	1.33166e-14
1694.600000	1.33278e-14
1694.550000	1.3339e-14
1694.500000	1.33502e-14
1694.450000	1.33615e-14
1694.400000	1.33727e-14
1694.350000	1.3384e-14
1694.300000	1.33952e-14
1694.250000	1.34065e-14
1694.200000	1.34178e-14
1694.150000	1.34291e-14
1694.100000	1.34404e-14
1694.050000	1.34517e-14
1694.000000	1.3463e-14
1693.950000	1.34744e-14
1693.900000	1.34857e-14
1693.850000	1.34971e-14
1693.800000	1.35084e-14
1693.750000	1.35198e-14
1693.700000	1.35312e-14
1693.650000	1.35426e-14
1693.600000	1.3554e-14
1693.550000	1.35654e-14
1693.500000	1.35768e-14
1693.450000	1.35882e-14
1693.400000	1.35997e-14
1693.350000	1.36111e-14
1693.300000	1.36226e-14
1693.250000	1.36341e-14
1693.200000	1.36455e-14
1693.150000	1.3657e-14
1693.100000	1.36685e-14
1693.050000	1.368e-14
1693.000000	1.36915e-14
1692.950000	1.37031e-14
1692.900000	1.37146e-14
1692.850000	1.37262e-14
1692.800000	1.37377e-14
1692.750000	1.37493e-14
1692.700000	1.37609e-14
1692.650000	1.37724e-14
1692.600000	1.3784e-14
1692.550000	1.37956e-14
1692.500000	1.38073e-14
1692.450000	1.38189e-14
1692.400000	1.38305e-14
1692.350000	1.38422e-14
1692.300000	1.38538e-14
1692.250000	1.38655e-14
1692.200000	1.38771e-14
1692.150000	1.38888e-14
1692.100000	1.39005e-14
1692.050000	1.39122e-14
1692.000000	1.39239e-14
1691.950000	1.39357e-14
1691.900000	1.39474e-14
1691.850000	1.39591e-14
1691.800000	1.39709e-14
1691.750000	1.39826e-14
1691.700000	1.39944e-14
1691.650000	1.40062e-14
1691.600000	1.4018e-14
1691.550000	1.40298e-14
1691.500000	1.40416e-14
1691.450000	1.40534e-14
1691.400000	1.40652e-14
1691.350000	1.40771e-14
1691.300000	1.40889e-14
1691.250000	1.41008e-14
1691.200000	1.41127e-14
1691.150000	1.41246e-14
1691.100000	1.41364e-14
1691.050000	1.41483e-14
1691.000000	1.41603e-14
1690.950000	1.41722e-14
1690.900000	1.41841e-14
1690.850000	1.4196e-14
1690.800000	1.4208e-14
1690.750000	1.422e-14
1690.700000	1.42319e-14
1690.650000	1.42439e-14
1690.600000	1.42559e-14
1690.550000	1.42679e-14
1690.500000	1.42799e-14
1690.450000	1.42919e-14
1690.400000	1.4304e-14
1690.350000	1.4316e-14
1690.300000	1.43281e-14
1690.250000	1.43401e-14
1690.200000	1.43522e-14
1690.150000	1.43643e-14
1690.100000	1.43764e-14
1690.050000	1.43885e-14
1690.000000	1.44006e-14
1689.950000	1.44127e-14
1689.900000	1.44249e-14
1689.850000	1.4437e-14
1689.800000	1.44491e-14
1689.750000	1.44613e-14
1689.700000	1.44735e-14
1689.650000	1.44857e-14
1689.600000	1.44979e-14
1689.550000	1.45101e-14
1689.500000	1.45223e-14
1689.450000	1.45345e-14
1689.400000	1.45467e-14
1689.350000	1.4559e-14
1689.300000	1.45713e-14
1689.250000	1.45835e-14
1689.200000	1.45958e-14
1689.150000	1.46081e-14
1689.100000	1.46204e-14
1689.050000	1.46327e-14
1689.000000	1.4645e-14
1688.950000	1.46573e-14
1688.900000	1.46697e-14
1688.850000	1.4682e-14
1688.800000	1.46944e-14
1688.750000	1.47068e-14
1688.700000	1.47191e-14
1688.650000	1.47315e-14
1688.600000	1.47439e-14
1688.550000	1.47563e-14
1688.500000	1.47688e-14
1688.450000	1.47812e-14
1688.400000	1.47936e-14
1688.350000	1.48061e-14
1688.300000	1.48186e-14
1688.250000	1.4831e-14
1688.200000	1.48435e-14
1688.150000	1.4856e-14
1688.100000	1.48685e-14
1688.050000	1.4881e-14
1688.000000	1.48936e-14
1687.950000	1.49061e-14
1687.900000	1.49187e-14
1687.850000	1.49312e-14
1687.800000	1.49438e-14
1687.750000	1.49564e-14
1687.700000	1.4969e-14
1687.650000	1.49816e-14
1687.600000	1.49942e-14
1687.550000	1.50068e-14
1687.500000	1.50194e-14
1687.450000	1.50321e-14
1687.400000	1.50447e-14
1687.350000	1.50574e-14
1687.300000	1.50701e-14
1687.250000	1.50828e-14
1687.200000	1.50955e-14
1687.150000	1.51082e-14
1687.100000	1.51209e-14
1687.050000	1.51336e-14
1687.000000	1.51464e-14
1686.950000	1.51591e-14
1686.900000	1.51719e-14
1686.850000	1.51846e-14
1686.800000	1.51974e-14
1686.750000	1.52102e-14
1686.700000	1.5223e-14
1686.650000	1.52358e-14
1686.600000	1.52487e-14
1686.550000	1.52615e-14
1686.500000	1.52744e-14
1686.450000	1.52872e-14
1686.400000	1.53001e-14
1686.350000	1.5313e-14
1686.300000	1.53259e-14
1686.250000	1.53388e-14
1686.200000	1.53517e-14
1686.150000	1.53646e-14
1686.100000	1.53775e-14
1686.050000	1.53905e-14
1686.000000	1.54034e-14
1685.950000	1.54164e-14
1685.900000	1.54294e-14
1685.850000	1.54424e-14
1685.800000	1.54554e-14
1685.750000	1.54684e-14
1685.700000	1.54814e-14
1685.650000	1.54944e-14
1685.600000	1.55075e-14
1685.550000	1.55205e-14
1685.500000	1.55336e-14
1685.450000	1.55467e-14
1685.400000	1.55598e-14
1685.350000	1.55729e-14
1685.300000	1.5586e-14
1685.250000	1.55991e-14
1685.200000	1.56122e-14
1685.150000	1.56254e-14
1685.100000	1.56385e-14
1685.050000	1.56517e-14
1685.000000	1.56649e-14
1684.950000	1.56781e-14
1684.900000	1.56912e-14
1684.850000	1.57045e-14
1684.800000	1.57177e-14
1684.750000	1.57309e-14
1684.700000	1.57442e-14
1684.650000	1.57574e-14
1684.600000	1.57707e-14
1684.550000	1.5784e-14
1684.500000	1.57972e-14
1684.450000	1.58105e-14
1684.400000	1.58238e-14
1684.350000	1.58372e-14
1684.300000	1.58505e-14
1684.250000	1.58638e-14
1684.200000	1.58772e-14
1684.150000	1.58906e-14
1684.100000	1.59039e-14
1684.050000	1.59173e-14
1684.000000	1.59307e-14
1683.950000	1.59441e-14
1683.900000	1.59576e-14
1683.850000	1.5971e-14
1683.800000	1.59844e-14
1683.750000	1.59979e-14
1683.700000	1.60114e-14
1683.650000	1.60249e-14
1683.600000	1.60383e-14
1683.550000	1.60518e-14
1683.500000	1.60654e-14
1683.450000	1.60789e-14
1683.400000	1.60924e-14
1683.350000	1.6106e-14
1683.300000	1.61195e-14
1683.250000	1.61331e-14
1683.200000	1.61467e-14
1683.150000	1.61603e-14
1683.100000	1.61739e-14
1683.050000	1.61875e-14
1683.000000	1.62011e-14
1682.950000	1.62148e-14
1682.900000	1.62284e-14
1682.850000	1.62421e-14
1682.800000	1.62557e-14
1682.750000	1.62694e-14
1682.700000	1.62831e-14
1682.650000	1.62968e-14
1682.600000	1.63106e-14
1682.550000	1.63243e-14
1682.500000	1.6338e-14
1682.450000	1.63518e-14
1682.400000	1.63655e-14
1682.350000	1.63793e-14
1682.300000	1.63931e-14
1682.250000	1.64069e-14
1682.200000	1.64207e-14
1682.150000	1.64346e-14
1682.100000	1.64484e-14
1682.050000	1.64622e-14
1682.000000	1.64761e-14
1681.950000	1.649e-14
1681.900000	1.65038e-14
1681.850000	1.65177e-14
1681.800000	1.65316e-14
1681.750000	1.65456e-14
1681.700000	1.65595e-14
1681.650000	1.65734e-14
1681.600000	1.65874e-14
1681.550000	1.66013e-14
1681.500000	1.66153e-14
1681.450000	1.66293e-14
1681.400000	1.66433e-14
1681.350000	1.66573e-14
1681.300000	1.66713e-14
1681.250000	1.66854e-14
1681.200000	1.66994e-14
1681.150000	1.67135e-14
1681.100000	1.67276e-14
1681.050000	1.67416e-14
1681.000000	1.67557e-14
1680.950000	1.67698e-14
1680.900000	1.6784e-14
1680.850000	1.67981e-14
1680.800000	1.68122e-14
1680.750000	1.68264e-14
1680.700000	1.68405e-14
1680.650000	1.68547e-14
1680.600000	1.68689e-14
1680.550000	1.68831e-14
1680.500000	1.68973e-14
1680.450000	1.69116e-14
1680.400000	1.69258e-14
1680.350000	1.694e-14
1680.300000	1.69543e-14
1680.250000	1.69686e-14
1680.200000	1.69829e-14
1680.150000	1.69972e-14
1680.100000	1.70115e-14
1680.050000	1.70258e-14
1680.000000	1.70401e-14
1679.950000	1.70545e-14
1679.900000	1.70688e-14
1679.850000	1.70832e-14
1679.800000	1.70976e-14
1679.750000	1.7112e-14
1679.700000	1.71264e-14
1679.650000	1.71408e-14
1679.600000	1.71552e-14
1679.550000	1.71697e-14
1679.500000	1.71841e-14
1679.450000	1.71986e-14
1679.400000	1.72131e-14
1679.350000	1.72276e-14
1679.300000	1.72421e-14
1679.250000	1.72566e-14
1679.200000	1.72711e-14
1679.150000	1.72856e-14
1679.100000	1.73002e-14
1679.050000	1.73148e-14
1679.000000	1.73293e-14
1678.950000	1.73439e-14
1678.900000	1.73585e-14
1678.850000	1.73731e-14
1678.800000	1.73878e-14
1678.750000	1.74024e-14
1678.700000	1.74171e-14
1678.650000	1.74317e-14
1678.600000	1.74464e-14
1678.550000	1.74611e-14
1678.500000	1.74758e-14
1678.450000	1.74905e-14
1678.400000	1.75052e-14
1678.350000	1.75199e-14
1678.300000	1.75347e-14
1678.250000	1.75495e-14
1678.200000	1.75642e-14
1678.150000	1.7579e-14
1678.100000	1.75938e-14
1678.050000	1.76086e-14
1678.000000	1.76235e-14
1677.950000	1.76383e-14
1677.900000	1.76531e-14
1677.850000	1.7668e-14
1677.800000	1.76829e-14
1677.750000	1.76978e-14
1677.700000	1.77127e-14
1677.650000	1.77276e-14
1677.600000	1.77425e-14
1677.550000	1.77574e-14
1677.500000	1.77724e-14
1677.450000	1.77873e-14
1677.400000	1.78023e-14
1677.350000	1.78173e-14
1677.300000	1.78323e-14
1677.250000	1.78473e-14
1677.200000	1.78623e-14
1677.150000	1.78774e-14
1677.100000	1.78924e-14
1677.050000	1.79075e-14
1677.000000	1.79226e-14
1676.950000	1.79377e-14
1676.900000	1.79528e-14
1676.850000	1.79679e-14
1676.800000	1.7983e-14
1676.750000	1.79981e-14
1676.700000	1.80133e-14
1676.650000	1.80285e-14
1676.600000	1.80436e-14
1676.550000	1.80588e-14
1676.500000	1.8074e-14
1676.450000	1.80892e-14
1676.400000	1.81045e-14
1676.350000	1.81197e-14
1676.300000	1.8135e-14
1676.250000	1.81502e-14
1676.200000	1.81655e-14
1676.150000	1.81808e-14
1676.100000	1.81961e-14
1676.050000	1.82114e-14
1676.000000	1.82268e-14
1675.950000	1.82421e-14
1675.900000	1.82575e-14
1675.850000	1.82728e-14
1675.800000	1.82882e-14
1675.750000	1.83036e-14
1675.700000	1.8319e-14
1675.650000	1.83344e-14
1675.600000	1.83499e-14
1675.550000	1.83653e-14
1675.500000	1.83808e-14
1675.450000	1.83963e-14
1675.400000	1.84117e-14
1675.350000	1.84272e-14
1675.300000	1.84428e-14
1675.250000	1.84583e-14
1675.200000	1.84738e-14
1675.150000	1.84894e-14
1675.100000	1.85049e-14
1675.050000	1.85205e-14
1675.000000	1.85361e-14
1674.950000	1.85517e-14
1674.900000	1.85673e-14
1674.850000	1.8583e-14
1674.800000	1.85986e-14
1674.750000	1.86143e-14
1674.700000	1.86299e-14
1674.650000	1.86456e-14
1674.600000	1.86613e-14
1674.550000	1.8677e-14
1674.500000	1.86927e-14
1674.450000	1.87085e-14
1674.400000	1.87242e-14
1674.350000	1.874e-14
1674.300000	1.87558e-14
1674.250000	1.87716e-14
1674.200000	1.87874e-14
1674.150000	1.88032e-14
1674.100000	1.8819e-14
1674.050000	1.88349e-14
1674.000000	1.88507e-14
1673.950000	1.88666e-14
1673.900000	1.88825e-14
1673.850000	1.88984e-14
1673.800000	1.89143e-14
1673.750000	1.89302e-14
1673.700000	1.89461e-14
1673.650000	1.89621e-14
1673.600000	1.8978e-14
1673.550000	1.8994e-14
1673.500000	1.901e-14
1673.450000	1.9026e-14
1673.400000	1.9042e-14
1673.350000	1.90581e-14
1673.300000	1.90741e-14
1673.250000	1.90902e-14
1673.200000	1.91062e-14
1673.150000	1.91223e-14
1673.100000	1.91384e-14
1673.050000	1.91545e-14
1673.000000	1.91707e-14
1672.950000	1.91868e-14
1672.900000	1.92029e-14
1672.850000	1.92191e-14
1672.800000	1.92353e-14
1672.750000	1.92515e-14
1672.700000	1.92677e-14
1672.650000	1.92839e-14
1672.600000	1.93001e-14
1672.550000	1.93164e-14
1672.500000	1.93327e-14
1672.450000	1.93489e-14
1672.400000	1.93652e-14
1672.350000	1.93815e-14
1672.300000	1.93978e-14
1672.250000	1.94142e-14
1672.200000	1.94305e-14
1672.150000	1.94469e-14
1672.100000	1.94632e-14
1672.050000	1.94796e-14
1672.000000	1.9496e-14
1671.950000	1.95124e-14
1671.900000	1.95289e-14
1671.850000	1.95453e-14
1671.800000	1.95618e-14
1671.750000	1.95782e-14
1671.700000	1.95947e-14
1671.650000	1.96112e-14
1671.600000	1.96277e-14
1671.550000	1.96442e-14
1671.500000	1.96608e-14
1671.450000	1.96773e-14
1671.400000	1.96939e-14
1671.350000	1.97105e-14
1671.300000	1.97271e-14
1671.250000	1.97437e-14
1671.200000	1.97603e-14
1671.150000	1.97769e-14
1671.100000	1.97936e-14
1671.050000	1.98102e-14
1671.000000	1.98269e-14
1670.950000	1.98436e-14
1670.900000	1.98603e-14
1670.850000	1.9877e-14
1670.800000	1.98938e-14
1670.750000	1.99105e-14
1670.700000	1.99273e-14
1670.650000	1.99441e-14
1670.600000	1.99608e-14
1670.550000	1.99776e-14
1670.500000	1.99945e-14
1670.450000	2.00113e-14
1670.400000	2.00281e-14
1670.350000	2.0045e-14
1670.300000	2.00619e-14
1670.250000	2.00788e-14
1670.200000	2.00957e-14
1670.150000	2.01126e-14
1670.100000	2.01295e-14
1670.050000	2.01465e-14
1670.000000	2.01634e-14
1669.950000	2.01804e-14
1669.900000	2.01974e-14
1669.850000	2.02144e-14
1669.800000	2.02314e-14
1669.750000	2.02484e-14
1669.700000	2.02655e-14
1669.650000	2.02826e-14
1669.600000	2.02996e-14
1669.550000	2.03167e-14
1669.500000	2.03338e-14
1669.450000	2.03509e-14
1669.400000	2.03681e-14
1669.350000	2.03852e-14
1669.300000	2.04024e-14
1669.250000	2.04196e-14
1669.200000	2.04367e-14
1669.150000	2.04539e-14
1669.100000	2.04712e-14
1669.050000	2.04884e-14
1669.000000	2.05056e-14
1668.950000	2.05229e-14
1668.900000	2.05402e-14
1668.850000	2.05575e-14
1668.800000	2.05748e-14
1668.750000	2.05921e-14
1668.700000	2.06094e-14
1668.650000	2.06268e-14
1668.600000	2.06442e-14
1668.550000	2.06615e-14
1668.500000	2.06789e-14
1668.450000	2.06963e-14
1668.400000	2.07138e-14
1668.350000	2.07312e-14
1668.300000	2.07487e-14
1668.250000	2.07661e-14
1668.200000	2.07836e-14
1668.150000	2.08011e-14
1668.100000	2.08186e-14
1668.050000	2.08361e-14
1668.000000	2.08537e-14
1667.950000	2.08712e-14
1667.900000	2.08888e-14
1667.850000	2.09064e-14
1667.800000	2.0924e-14
1667.750000	2.09416e-14
1667.700000	2.09592e-14
1667.650000	2.09769e-14
1667.600000	2.09945e-14
1667.550000	2.10122e-14
1667.500000	2.10299e-14
1667.450000	2.10476e-14
1667.400000	2.10653e-14
1667.350000	2.10831e-14
1667.300000	2.11008e-14
1667.250000	2.11186e-14
1667.200000	2.11363e-14
1667.150000	2.11541e-14
1667.100000	2.11719e-14
1667.050000	2.11898e-14
1667.000000	2.12076e-14
1666.950000	2.12255e-14
1666.900000	2.12433e-14
1666.850000	2.12612e-14
1666.800000	2.12791e-14
1666.750000	2.1297e-14
1666.700000	2.1315e-14
1666.650000	2.13329e-14
1666.600000	2.13509e-14
1666.550000	2.13688e-14
1666.500000	2.13868e-14
1666.450000	2.14048e-14
1666.400000	2.14228e-14
1666.350000	2.14409e-14
1666.300000	2.14589e-14
1666.250000	2.1477e-14
1666.200000	2.14951e-14
1666.150000	2.15132e-14
1666.100000	2.15313e-14
1666.050000	2.15494e-14
1666.000000	2.15676e-14
1665.950000	2.15857e-14
1665.900000	2.16039e-14
1665.850000	2.16221e-14
1665.800000	2.16403e-14
1665.750000	2.16585e-14
1665.700000	2.16767e-14
1665.650000	2.1695e-14
1665.600000	2.17132e-14
1665.550000	2.17315e-14
1665.500000	2.17498e-14
1665.450000	2.17681e-14
1665.400000	2.17864e-14
1665.350000	2.18048e-14
1665.300000	2.18231e-14
1665.250000	2.18415e-14
1665.200000	2.18599e-14
1665.150000	2.18783e-14
1665.100000	2.18967e-14
1665.050000	2.19152e-14
1665.000000	2.19336e-14
1664.950000	2.19521e-14
1664.900000	2.19705e-14
1664.850000	2.1989e-14
1664.800000	2.20076e-14
1664.750000	2.20261e-14
1664.700000	2.20446e-14
1664.650000	2.20632e-14
1664.600000	2.20818e-14
1664.550000	2.21003e-14
1664.500000	2.2119e-14
1664.450000	2.21376e-14
1664.400000	2.21562e-14
1664.350000	2.21749e-14
1664.300000	2.21935e-14
1664.250000	2.22122e-14
1664.200000	2.22309e-14
1664.150000	2.22496e-14
1664.100000	2.22684e-14
1664.050000	2.22871e-14
1664.000000	2.23059e-14
1663.950000	2.23246e-14
1663.900000	2.23434e-14
1663.850000	2.23622e-14
1663.800000	2.23811e-14
1663.750000	2.23999e-14
1663.700000	2.24188e-14
1663.650000	2.24376e-14
1663.600000	2.24565e-14
1663.550000	2.24754e-14
1663.500000	2.24944e-14
1663.450000	2.25133e-14
1663.400000	2.25323e-14
1663.350000	2.25512e-14
1663.300000	2.25702e-14
1663.250000	2.25892e-14
1663.200000	2.26082e-14
1663.150000	2.26273e-14
1663.100000	2.26463e-14
1663.050000	2.26654e-14
1663.000000	2.26844e-14
1662.950000	2.27035e-14
1662.900000	2.27227e-14
1662.850000	2.27418e-14
1662.800000	2.27609e-14
1662.750000	2.27801e-14
1662.700000	2.27993e-14
1662.650000	2.28185e-14
1662.600000	2.28377e-14
1662.550000	2.28569e-14
1662.500000	2.28761e-14
1662.450000	2.28954e-14
1662.400000	2.29147e-14
1662.350000	2.2934e-14
1662.300000	2.29533e-14
1662.250000	2.29726e-14
1662.200000	2.29919e-14
1662.150000	2.30113e-14
1662.100000	2.30307e-14
1662.050000	2.30501e-14
1662.000000	2.30695e-14
1661.950000	2.30889e-14
1661.900000	2.31083e-14
1661.850000	2.31278e-14
1661.800000	2.31472e-14
1661.750000	2.31667e-14
1661.700000	2.31862e-14
1661.650000	2.32057e-14
1661.600000	2.32253e-14
1661.550000	2.32448e-14
1661.500000	2.32644e-14
1661.450000	2.3284e-14
1661.400000	2.33036e-14
1661.350000	2.33232e-14
1661.300000	2.33428e-14
1661.250000	2.33625e-14
1661.200000	2.33822e-14
1661.150000	2.34018e-14
1661.100000	2.34215e-14
1661.050000	2.34413e-14
1661.000000	2.3461e-14
1660.950000	2.34807e-14
1660.900000	2.35005e-14
1660.850000	2.35203e-14
1660.800000	2.35401e-14
1660.750000	2.35599e-14
1660.700000	2.35797e-14
1660.650000	2.35996e-14
1660.600000	2.36195e-14
1660.550000	2.36393e-14
1660.500000	2.36593e-14
1660.450000	2.36792e-14
1660.400000	2.36991e-14
1660.350000	2.37191e-14
1660.300000	2.3739e-14
1660.250000	2.3759e-14
1660.200000	2.3779e-14
1660.150000	2.3799e-14
1660.100000	2.38191e-14
1660.050000	2.38391e-14
1660.000000	2.38592e-14
1659.950000	2.38793e-14
1659.900000	2.38994e-14
1659.850000	2.39195e-14
1659.800000	2.39396e-14
1659.750000	2.39598e-14
1659.700000	2.39799e-14
1659.650000	2.40001e-14
1659.600000	2.40203e-14
1659.550000	2.40406e-14
1659.500000	2.40608e-14
1659.450000	2.40811e-14
1659.400000	2.41013e-14
1659.350000	2.41216e-14
1659.300000	2.41419e-14
1659.250000	2.41622e-14
1659.200000	2.41826e-14
1659.150000	2.42029e-14
1659.100000	2.42233e-14
1659.050000	2.42437e-14
1659.000000	2.42641e-14
1658.950000	2.42846e-14
1658.900000	2.4305e-14
1658.850000	2.43255e-14
1658.800000	2.43459e-14
1658.750000	2.43664e-14
1658.700000	2.43869e-14
1658.650000	2.44075e-14
1658.600000	2.4428e-14
1658.550000	2.44486e-14
1658.500000	2.44692e-14
1658.450000	2.44898e-14
1658.400000	2.45104e-14
1658.350000	2.4531e-14
1658.300000	2.45517e-14
1658.250000	2.45723e-14
1658.200000	2.4593e-14
1658.150000	2.46137e-14
1658.100000	2.46344e-14
1658.050000	2.46552e-14
1658.000000	2.46759e-14
1657.950000	2.46967e-14
1657.900000	2.47175e-14
1657.850000	2.47383e-14
1657.800000	2.47591e-14
1657.750000	2.478e-14
1657.700000	2.48008e-14
1657.650000	2.48217e-14
1657.600000	2.48426e-14
1657.550000	2.48635e-14
1657.500000	2.48845e-14
1657.450000	2.49054e-14
1657.400000	2.49264e-14
1657.350000	2.49474e-14
1657.300000	2.49684e-14
1657.250000	2.49894e-14
1657.200000	2.50104e-14
1657.150000	2.50315e-14
1657.100000	2.50525e-14
1657.050000	2.50736e-14
1657.000000	2.50947e-14
1656.950000	2.51159e-14
1656.900000	2.5137e-14
1656.850000	2.51582e-14
1656.800000	2.51794e-14
1656.750000	2.52006e-14
1656.700000	2.52218e-14
1656.650000	2.5243e-14
1656.600000	2.52642e-14
1656.550000	2.52855e-14
1656.500000	2.53068e-14
1656.450000	2.53281e-14
1656.400000	2.53494e-14
1656.350000	2.53708e-14
1656.300000	2.53921e-14
1656.250000	2.54135e-14
1656.200000	2.54349e-14
1656.150000	2.54563e-14
1656.100000	2.54777e-14
1656.050000	2.54992e-14
1656.000000	2.55207e-14
1655.950000	2.55421e-14
1655.900000	2.55636e-14
1655.850000	2.55852e-14
1655.800000	2.56067e-14
1655.750000	2.56283e-14
1655.700000	2.56498e-14
1655.650000	2.56714e-14
1655.600000	2.5693e-14
1655.550000	2.57147e-14
1655.500000	2.57363e-14
1655.450000	2.5758e-14
1655.400000	2.57797e-14
1655.350000	2.58014e-14
1655.300000	2.58231e-14
1655.250000	2.58448e-14
1655.200000	2.58666e-14
1655.150000	2.58884e-14
1655.100000	2.59102e-14
1655.050000	2.5932e-14
1655.000000	2.59538e-14
1654.950000	2.59756e-14
1654.900000	2.59975e-14
1654.850000	2.60194e-14
1654.800000	2.60413e-14
1654.750000	2.60632e-14
1654.700000	2.60852e-14
1654.650000	2.61071e-14
1654.600000	2.61291e-14
1654.550000	2.61511e-14
1654.500000	2.61731e-14
1654.450000	2.61951e-14
1654.400000	2.62172e-14
1654.350000	2.62393e-14
1654.300000	2.62614e-14
1654.250000	2.62835e-14
1654.200000	2.63056e-14
1654.150000	2.63277e-14
1654.100000	2.63499e-14
1654.050000	2.63721e-14
1654.000000	2.63943e-14
1653.950000	2.64165e-14
1653.900000	2.64387e-14
1653.850000	2.6461e-14
1653.800000	2.64833e-14
1653.750000	2.65056e-14
1653.700000	2.65279e-14
1653.650000	2.65502e-14
1653.600000	2.65726e-14
1653.550000	2.65949e-14
1653.500000	2.66173e-14
1653.450000	2.66397e-14
1653.400000	2.66622e-14
1653.350000	2.66846e-14
1653.300000	2.67071e-14
1653.250000	2.67296e-14
1653.200000	2.67521e-14
1653.150000	2.67746e-14
1653.100000	2.67971e-14
1653.050000	2.68197e-14
1653.000000	2.68423e-14
1652.950000	2.68649e-14
1652.900000	2.68875e-14
1652.850000	2.69101e-14
1652.800000	2.69328e-14
1652.750000	2.69554e-14
1652.700000	2.69781e-14
1652.650000	2.70008e-14
1652.600000	2.70236e-14
1652.550000	2.70463e-14
1652.500000	2.70691e-14
1652.450000	2.70919e-14
1652.400000	2.71147e-14
1652.350000	2.71375e-14
1652.300000	2.71603e-14
1652.250000	2.71832e-14
1652.200000	2.72061e-14
1652.150000	2.7229e-14
1652.100000	2.72519e-14
1652.050000	2.72749e-14
1652.000000	2.72978e-14
1651.950000	2.73208e-14
1651.900000	2.73438e-14
1651.850000	2.73668e-14
1651.800000	2.73899e-14
1651.750000	2.74129e-14
1651.700000	2.7436e-14
1651.650000	2.74591e-14
1651.600000	2.74822e-14
1651.550000	2.75053e-14
1651.500000	2.75285e-14
1651.450000	2.75517e-14
1651.400000	2.75749e-14
1651.350000	2.75981e-14
1651.300000	2.76213e-14
1651.250000	2.76446e-14
1651.200000	2.76678e-14
1651.150000	2.76911e-14
1651.100000	2.77144e-14
1651.050000	2.77378e-14
1651.000000	2.77611e-14
1650.950000	2.77845e-14
1650.900000	2.78079e-14
1650.850000	2.78313e-14
1650.800000	2.78547e-14
1650.750000	2.78782e-14
1650.700000	2.79016e-14
1650.650000	2.79251e-14
1650.600000	2.79486e-14
1650.550000	2.79722e-14
1650.500000	2.79957e-14
1650.450000	2.80193e-14
1650.400000	2.80429e-14
1650.350000	2.80665e-14
1650.300000	2.80901e-14
1650.250000	2.81138e-14
1650.200000	2.81374e-14
1650.150000	2.81611e-14
1650.100000	2.81848e-14
1650.050000	2.82085e-14
1650.000000	2.82323e-14
1649.950000	2.82561e-14
1649.900000	2.82798e-14
1649.850000	2.83037e-14
1649.800000	2.83275e-14
1649.750000	2.83513e-14
1649.700000	2.83752e-14
1649.650000	2.83991e-14
1649.600000	2.8423e-14
1649.550000	2.84469e-14
1649.500000	2.84709e-14
1649.450000	2.84948e-14
1649.400000	2.85188e-14
1649.350000	2.85428e-14
1649.300000	2.85669e-14
1649.250000	2.85909e-14
1649.200000	2.8615e-14
1649.150000	2.86391e-14
1649.100000	2.86632e-14
1649.050000	2.86873e-14
1649.000000	2.87115e-14
1648.950000	2.87356e-14
1648.900000	2.87598e-14
1648.850000	2.8784e-14
1648.800000	2.88083e-14
1648.750000	2.88325e-14
1648.700000	2.88568e-14
1648.650000	2.88811e-14
1648.600000	2.89054e-14
1648.550000	2.89297e-14
1648.500000	2.89541e-14
1648.450000	2.89784e-14
1648.400000	2.90028e-14
1648.350000	2.90273e-14
1648.300000	2.90517e-14
1648.250000	2.90762e-14
1648.200000	2.91006e-14
1648.150000	2.91251e-14
1648.100000	2.91496e-14
1648.050000	2.91742e-14
1648.000000	2.91987e-14
1647.950000	2.92233e-14
1647.900000	2.92479e-14
1647.850000	2.92725e-14
1647.800000	2.92972e-14
1647.750000	2.93219e-14
1647.700000	2.93465e-14
1647.650000	2.93712e-14
1647.600000	2.9396e-14
1647.550000	2.94207e-14
1647.500000	2.94455e-14
1647.450000	2.94703e-14
1647.400000	2.94951e-14
1647.350000	2.95199e-14
1647.300000	2.95448e-14
1647.250000	2.95696e-14
1647.200000	2.95945e-14
1647.150000	2.96194e-14
1647.100000	2.96444e-14
1647.050000	2.96693e-14
1647.000000	2.96943e-14
1646.950000	2.97193e-14
1646.900000	2.97443e-14
1646.850000	2.97694e-14
1646.800000	2.97944e-14
1646.750000	2.98195e-14
1646.700000	2.98446e-14
1646.650000	2.98697e-14
1646.600000	2.98949e-14
1646.550000	2.992e-14
1646.500000	2.99452e-14
1646.450000	2.99704e-14
1646.400000	2.99957e-14
1646.350000	3.00209e-14
1646.300000	3.00462e-14
1646.250000	3.00715e-14
1646.200000	3.00968e-14
1646.150000	3.01221e-14
1646.100000	3.01475e-14
1646.050000	3.01729e-14
1646.000000	3.01983e-14
1645.950000	3.02237e-14
1645.900000	3.02491e-14
1645.850000	3.02746e-14
1645.800000	3.03001e-14
1645.750000	3.03256e-14
1645.700000	3.03511e-14
1645.650000	3.03767e-14
1645.600000	3.04023e-14
1645.550000	3.04278e-14
1645.500000	3.04535e-14
1645.450000	3.04791e-14
1645.400000	3.05048e-14
1645.350000	3.05304e-14
1645.300000	3.05561e-14
1645.250000	3.05819e-14
1645.200000	3.06076e-14
1645.150000	3.06334e-14
1645.100000	3.06592e-14
1645.050000	3.0685e-14
1645.000000	3.07108e-14
1644.950000	3.07367e-14
1644.900000	3.07625e-14
1644.850000	3.07884e-14
1644.800000	3.08143e-14
1644.750000	3.08403e-14
1644.700000	3.08663e-14
1644.650000	3.08922e-14
1644.600000	3.09182e-14
1644.550000	3.09443e-14
1644.500000	3.09703e-14
1644.450000	3.09964e-14
1644.400000	3.10225e-14
1644.350000	3.10486e-14
1644.300000	3.10747e-14
1644.250000	3.11009e-14
1644.200000	3.11271e-14
1644.150000	3.11533e-14
1644.100000	3.11795e-14
1644.050000	3.12058e-14
1644.000000	3.1232e-14
1643.950000	3.12583e-14
1643.900000	3.12846e-14
1643.850000	3.1311e-14
1643.800000	3.13373e-14
1643.750000	3.13637e-14
1643.700000	3.13901e-14
1643.650000	3.14165e-14
1643.600000	3.1443e-14
1643.550000	3.14695e-14
1643.500000	3.14959e-14
1643.450000	3.15225e-14
1643.400000	3.1549e-14
1643.350000	3.15756e-14
1643.300000	3.16021e-14
1643.250000	3.16287e-14
1643.200000	3.16554e-14
1643.150000	3.1682e-14
1643.100000	3.17087e-14
1643.050000	3.17354e-14
1643.000000	3.17621e-14
1642.950000	3.17888e-14
1642.900000	3.18156e-14
1642.850000	3.18424e-14
1642.800000	3.18692e-14
1642.750000	3.1896e-14
1642.700000	3.19229e-14
1642.650000	3.19497e-14
1642.600000	3.19766e-14
1642.550000	3.20036e-14
1642.500000	3.20305e-14
1642.450000	3.20575e-14
1642.400000	3.20844e-14
1642.350000	3.21115e-14
1642.300000	3.21385e-14
1642.250000	3.21655e-14
1642.200000	3.21926e-14
1642.150000	3.22197e-14
1642.100000	3.22468e-14
1642.050000	3.2274e-14
1642.000000	3.23012e-14
1641.950000	3.23284e-14
1641.900000	3.23556e-14
1641.850000	3.23828e-14
1641.800000	3.24101e-14
1641.750000	3.24374e-14
1641.700000	3.24647e-14
1641.650000	3.2492e-14
1641.600000	3.25193e-14
1641.550000	3.25467e-14
1641.500000	3.25741e-14
1641.450000	3.26015e-14
1641.400000	3.2629e-14
1641.350000	3.26565e-14
1641.300000	3.26839e-14
1641.250000	3.27115e-14
1641.200000	3.2739e-14
1641.150000	3.27666e-14
1641.100000	3.27941e-14
1641.050000	3.28217e-14
1641.000000	3.28494e-14
1640.950000	3.2877e-14
1640.900000	3.29047e-14
1640.850000	3.29324e-14
1640.800000	3.29601e-14
1640.750000	3.29879e-14
1640.700000	3.30156e-14
1640.650000	3.30434e-14
1640.600000	3.30713e-14
1640.550000	3.30991e-14
1640.500000	3.3127e-14
1640.450000	3.31549e-14
1640.400000	3.31828e-14
1640.350000	3.32107e-14
1640.300000	3.32387e-14
1640.250000	3.32666e-14
1640.200000	3.32946e-14
1640.150000	3.33227e-14
1640.100000	3.33507e-14
1640.050000	3.33788e-14
1640.000000	3.34069e-14
1639.950000	3.3435e-14
1639.900000	3.34632e-14
1639.850000	3.34913e-14
1639.800000	3.35195e-14
1639.750000	3.35477e-14
1639.700000	3.3576e-14
1639.650000	3.36043e-14
1639.600000	3.36325e-14
1639.550000	3.36609e-14
1639.500000	3.36892e-14
1639.450000	3.37176e-14
1639.400000	3.37459e-14
1639.350000	3.37743e-14
1639.300000	3.38028e-14
1639.250000	3.38312e-14
1639.200000	3.38597e-14
1639.150000	3.38882e-14
1639.100000	3.39167e-14
1639.050000	3.39453e-14
1639.000000	3.39739e-14
1638.950000	3.40025e-14
1638.900000	3.40311e-14
1638.850000	3.40597e-14
1638.800000	3.40884e-14
1638.750000	3.41171e-14
1638.700000	3.41458e-14
1638.650000	3.41746e-14
1638.600000	3.42034e-14
1638.550000	3.42321e-14
1638.500000	3.4261e-14
1638.450000	3.42898e-14
1638.400000	3.43187e-14
1638.350000	3.43476e-14
1638.300000	3.43765e-14
1638.250000	3.44054e-14
1638.200000	3.44344e-14
1638.150000	3.44634e-14
1638.100000	3.44924e-14
1638.050000	3.45214e-14
1638.000000	3.45505e-14
1637.950000	3.45796e-14
1637.900000	3.46087e-14
1637.850000	3.46378e-14
1637.800000	3.4667e-14
1637.750000	3.46962e-14
1637.700000	3.47254e-14
1637.650000	3.47546e-14
1637.600000	3.47838e-14
1637.550000	3.48131e-14
1637.500000	3.48424e-14
1637.450000	3.48718e-14
1637.400000	3.49011e-14
1637.350000	3.49305e-14
1637.300000	3.49599e-14
1637.250000	3.49893e-14
1637.200000	3.50188e-14
1637.150000	3.50483e-14
1637.100000	3.50778e-14
1637.050000	3.51073e-14
1637.000000	3.51369e-14
1636.950000	3.51664e-14
1636.900000	3.5196e-14
1636.850000	3.52257e-14
1636.800000	3.52553e-14
1636.750000	3.5285e-14
1636.700000	3.53147e-14
1636.650000	3.53444e-14
1636.600000	3.53742e-14
1636.550000	3.5404e-14
1636.500000	3.54338e-14
1636.450000	3.54636e-14
1636.400000	3.54935e-14
1636.350000	3.55233e-14
1636.300000	3.55532e-14
1636.250000	3.55832e-14
1636.200000	3.56131e-14
1636.150000	3.56431e-14
1636.100000	3.56731e-14
1636.050000	3.57031e-14
1636.000000	3.57332e-14
1635.950000	3.57633e-14
1635.900000	3.57934e-14
1635.850000	3.58235e-14
1635.800000	3.58537e-14
1635.750000	3.58839e-14
1635.700000	3.59141e-14
1635.650000	3.59443e-14
1635.600000	3.59746e-14
1635.550000	3.60048e-14
1635.500000	3.60352e-14
1635.450000	3.60655e-14
1635.400000	3.60959e-14
1635.350000	3.61262e-14
1635.300000	3.61567e-14
1635.250000	3.61871e-14
1635.200000	3.62176e-14
1635.150000	3.6248e-14
1635.100000	3.62786e-14
1635.050000	3.63091e-14
1635.000000	3.63397e-14
1634.950000	3.63703e-14
1634.900000	3.64009e-14
1634.850000	3.64315e-14
1634.800000	3.64622e-14
1634.750000	3.64929e-14
1634.700000	3.65236e-14
1634.650000	3.65543e-14
1634.600000	3.65851e-14
1634.550000	3.66159e-14
1634.500000	3.66467e-14
1634.450000	3.66776e-14
1634.400000	3.67085e-14
1634.350000	3.67394e-14
1634.300000	3.67703e-14
1634.250000	3.68013e-14
1634.200000	3.68322e-14
1634.150000	3.68632e-14
1634.100000	3.68943e-14
1634.050000	3.69253e-14
1634.000000	3.69564e-14
1633.950000	3.69875e-14
1633.900000	3.70187e-14
1633.850000	3.70498e-14
1633.800000	3.7081e-14
1633.750000	3.71122e-14
1633.700000	3.71435e-14
1633.650000	3.71747e-14
1633.600000	3.7206e-14
1633.550000	3.72374e-14
1633.500000	3.72687e-14
1633.450000	3.73001e-14
1633.400000	3.73315e-14
1633.350000	3.73629e-14
1633.300000	3.73944e-14
1633.250000	3.74258e-14
1633.200000	3.74573e-14
1633.150000	3.74889e-14
1633.100000	3.75204e-14
1633.050000	3.7552e-14
1633.000000	3.75836e-14
1632.950000	3.76153e-14
1632.900000	3.76469e-14
1632.850000	3.76786e-14
1632.800000	3.77104e-14
1632.750000	3.77421e-14
1632.700000	3.77739e-14
1632.650000	3.78057e-14
1632.600000	3.78375e-14
1632.550000	3.78693e-14
1632.500000	3.79012e-14
1632.450000	3.79331e-14
1632.400000	3.79651e-14
1632.350000	3.7997e-14
1632.300000	3.8029e-14
1632.250000	3.8061e-14
1632.200000	3.80931e-14
1632.150000	3.81251e-14
1632.100000	3.81572e-14
1632.050000	3.81894e-14
1632.000000	3.82215e-14
1631.950000	3.82537e-14
1631.900000	3.82859e-14
1631.850000	3.83181e-14
1631.800000	3.83504e-14
1631.750000	3.83826e-14
1631.700000	3.8415e-14
1631.650000	3.84473e-14
1631.600000	3.84797e-14
1631.550000	3.85121e-14
1631.500000	3.85445e-14
1631.450000	3.85769e-14
1631.400000	3.86094e-14
1631.350000	3.86419e-14
1631.300000	3.86744e-14
1631.250000	3.8707e-14
1631.200000	3.87396e-14
1631.150000	3.87722e-14
1631.100000	3.88048e-14
1631.050000	3.88375e-14
1631.000000	3.88702e-14
1630.950000	3.89029e-14
1630.900000	3.89357e-14
1630.850000	3.89684e-14
1630.800000	3.90012e-14
1630.750000	3.90341e-14
1630.700000	3.90669e-14
1630.650000	3.90998e-14
1630.600000	3.91327e-14
1630.550000	3.91657e-14
1630.500000	3.91986e-14
1630.450000	3.92316e-14
1630.400000	3.92647e-14
1630.350000	3.92977e-14
1630.300000	3.93308e-14
1630.250000	3.93639e-14
1630.200000	3.93971e-14
1630.150000	3.94302e-14
1630.100000	3.94634e-14
1630.050000	3.94966e-14
1630.000000	3.95299e-14
1629.950000	3.95632e-14
1629.900000	3.95965e-14
1629.850000	3.96298e-14
1629.800000	3.96632e-14
1629.750000	3.96966e-14
1629.700000	3.973e-14
1629.650000	3.97634e-14
1629.600000	3.97969e-14
1629.550000	3.98304e-14
1629.500000	3.98639e-14
1629.450000	3.98975e-14
1629.400000	3.99311e-14
1629.350000	3.99647e-14
1629.300000	3.99983e-14
1629.250000	4.0032e-14
1629.200000	4.00657e-14
1629.150000	4.00994e-14
1629.100000	4.01332e-14
1629.050000	4.0167e-14
1629.000000	4.02008e-14
1628.950000	4.02346e-14
1628.900000	4.02685e-14
1628.850000	4.03024e-14
1628.800000	4.03363e-14
1628.750000	4.03703e-14
1628.700000	4.04043e-14
1628.650000	4.04383e-14
1628.600000	4.04723e-14
1628.550000	4.05064e-14
1628.500000	4.05405e-14
1628.450000	4.05746e-14
1628.400000	4.06088e-14
1628.350000	4.0643e-14
1628.300000	4.06772e-14
1628.250000	4.07114e-14
1628.200000	4.07457e-14
1628.150000	4.078e-14
1628.100000	4.08143e-14
1628.050000	4.08487e-14
1628.000000	4.08831e-14
1627.950000	4.09175e-14
1627.900000	4.09519e-14
1627.850000	4.09864e-14
1627.800000	4.10209e-14
1627.750000	4.10554e-14
1627.700000	4.109e-14
1627.650000	4.11246e-14
1627.600000	4.11592e-14
1627.550000	4.11939e-14
1627.500000	4.12285e-14
1627.450000	4.12632e-14
1627.400000	4.1298e-14
1627.350000	4.13327e-14
1627.300000	4.13675e-14
1627.250000	4.14024e-14
1627.200000	4.14372e-14
1627.150000	4.14721e-14
1627.100000	4.1507e-14
1627.050000	4.15419e-14
1627.000000	4.15769e-14
1626.950000	4.16119e-14
1626.900000	4.16469e-14
1626.850000	4.1682e-14
1626.800000	4.17171e-14
1626.750000	4.17522e-14
1626.700000	4.17874e-14
1626.650000	4.18225e-14
1626.600000	4.18577e-14
1626.550000	4.1893e-14
1626.500000	4.19282e-14
1626.450000	4.19635e-14
1626.400000	4.19989e-14
1626.350000	4.20342e-14
1626.300000	4.20696e-14
1626.250000	4.2105e-14
1626.200000	4.21405e-14
1626.150000	4.21759e-14
1626.100000	4.22115e-14
1626.050000	4.2247e-14
1626.000000	4.22826e-14
1625.950000	4.23181e-14
1625.900000	4.23538e-14
1625.850000	4.23894e-14
1625.800000	4.24251e-14
1625.750000	4.24608e-14
1625.700000	4.24966e-14
1625.650000	4.25323e-14
1625.600000	4.25681e-14
1625.550000	4.2604e-14
1625.500000	4.26398e-14
1625.450000	4.26757e-14
1625.400000	4.27117e-14
1625.350000	4.27476e-14
1625.300000	4.27836e-14
1625.250000	4.28196e-14
1625.200000	4.28557e-14
1625.150000	4.28917e-14
1625.100000	4.29279e-14
1625.050000	4.2964e-14
1625.000000	4.30002e-14
1624.950000	4.30364e-14
1624.900000	4.30726e-14
1624.850000	4.31088e-14
1624.800000	4.31451e-14
1624.750000	4.31815e-14
1624.700000	4.32178e-14
1624.650000	4.32542e-14
1624.600000	4.32906e-14
1624.550000	4.3327e-14
1624.500000	4.33635e-14
1624.450000	4.34e-14
1624.400000	4.34366e-14
1624.350000	4.34731e-14
1624.300000	4.35097e-14
1624.250000	4.35463e-14
1624.200000	4.3583e-14
1624.150000	4.36197e-14
1624.100000	4.36564e-14
1624.050000	4.36932e-14
1624.000000	4.37299e-14
1623.950000	4.37668e-14
1623.900000	4.38036e-14
1623.850000	4.38405e-14
1623.800000	4.38774e-14
1623.750000	4.39143e-14
1623.700000	4.39513e-14
1623.650000	4.39883e-14
1623.600000	4.40253e-14
1623.550000	4.40624e-14
1623.500000	4.40995e-14
1623.450000	4.41366e-14
1623.400000	4.41737e-14
1623.350000	4.42109e-14
1623.300000	4.42482e-14
1623.250000	4.42854e-14
1623.200000	4.43227e-14
1623.150000	4.436e-14
1623.100000	4.43973e-14
1623.050000	4.44347e-14
1623.000000	4.44721e-14
1622.950000	4.45096e-14
1622.900000	4.4547e-14
1622.850000	4.45845e-14
1622.800000	4.46221e-14
1622.750000	4.46596e-14
1622.700000	4.46972e-14
1622.650000	4.47348e-14
1622.600000	4.47725e-14
1622.550000	4.48102e-14
1622.500000	4.48479e-14
1622.450000	4.48857e-14
1622.400000	4.49235e-14
1622.350000	4.49613e-14
1622.300000	4.49991e-14
1622.250000	4.5037e-14
1622.200000	4.50749e-14
1622.150000	4.51129e-14
1622.100000	4.51508e-14
1622.050000	4.51888e-14
1622.000000	4.52269e-14
1621.950000	4.5265e-14
1621.900000	4.53031e-14
1621.850000	4.53412e-14
1621.800000	4.53794e-14
1621.750000	4.54176e-14
1621.700000	4.54558e-14
1621.650000	4.54941e-14
1621.600000	4.55324e-14
1621.550000	4.55707e-14
1621.500000	4.56091e-14
1621.450000	4.56475e-14
1621.400000	4.56859e-14
1621.350000	4.57243e-14
1621.300000	4.57628e-14
1621.250000	4.58014e-14
1621.200000	4.58399e-14
1621.150000	4.58785e-14
1621.100000	4.59171e-14
1621.050000	4.59558e-14
1621.000000	4.59945e-14
1620.950000	4.60332e-14
1620.900000	4.60719e-14
1620.850000	4.61107e-14
1620.800000	4.61495e-14
1620.750000	4.61884e-14
1620.700000	4.62273e-14
1620.650000	4.62662e-14
1620.600000	4.63051e-14
1620.550000	4.63441e-14
1620.500000	4.63831e-14
1620.450000	4.64222e-14
1620.400000	4.64612e-14
1620.350000	4.65004e-14
1620.300000	4.65395e-14
1620.250000	4.65787e-14
1620.200000	4.66179e-14
1620.150000	4.66571e-14
1620.100000	4.66964e-14
1620.050000	4.67357e-14
1620.000000	4.67751e-14
1619.950000	4.68144e-14
1619.900000	4.68539e-14
1619.850000	4.68933e-14
1619.800000	4.69328e-14
1619.750000	4.69723e-14
1619.700000	4.70118e-14
1619.650000	4.70514e-14
1619.600000	4.7091e-14
1619.550000	4.71306e-14
1619.500000	4.71703e-14
1619.450000	4.721e-14
1619.400000	4.72498e-14
1619.350000	4.72895e-14
1619.300000	4.73294e-14
1619.250000	4.73692e-14
1619.200000	4.74091e-14
1619.150000	4.7449e-14
1619.100000	4.74889e-14
1619.050000	4.75289e-14
1619.000000	4.75689e-14
1618.950000	4.7609e-14
1618.900000	4.7649e-14
1618.850000	4.76892e-14
1618.800000	4.77293e-14
1618.750000	4.77695e-14
1618.700000	4.78097e-14
1618.650000	4.78499e-14
1618.600000	4.78902e-14
1618.550000	4.79305e-14
1618.500000	4.79709e-14
1618.450000	4.80113e-14
1618.400000	4.80517e-14
1618.350000	4.80921e-14
1618.300000	4.81326e-14
1618.250000	4.81731e-14
1618.200000	4.82137e-14
1618.150000	4.82543e-14
1618.100000	4.82949e-14
1618.050000	4.83355e-14
1618.000000	4.83762e-14
1617.950000	4.8417e-14
1617.900000	4.84577e-14
1617.850000	4.84985e-14
1617.800000	4.85393e-14
1617.750000	4.85802e-14
1617.700000	4.86211e-14
1617.650000	4.8662e-14
1617.600000	4.8703e-14
1617.550000	4.8744e-14
1617.500000	4.8785e-14
1617.450000	4.88261e-14
1617.400000	4.88672e-14
1617.350000	4.89083e-14
1617.300000	4.89495e-14
1617.250000	4.89907e-14
1617.200000	4.9032e-14
1617.150000	4.90732e-14
1617.100000	4.91145e-14
1617.050000	4.91559e-14
1617.000000	4.91973e-14
1616.950000	4.92387e-14
1616.900000	4.92801e-14
1616.850000	4.93216e-14
1616.800000	4.93631e-14
1616.750000	4.94047e-14
1616.700000	4.94463e-14
1616.650000	4.94879e-14
1616.600000	4.95296e-14
1616.550000	4.95713e-14
1616.500000	4.9613e-14
1616.450000	4.96548e-14
1616.400000	4.96966e-14
1616.350000	4.97384e-14
1616.300000	4.97803e-14
1616.250000	4.98222e-14
1616.200000	4.98641e-14
1616.150000	4.99061e-14
1616.100000	4.99481e-14
1616.050000	4.99901e-14
1616.000000	5.00322e-14
1615.950000	5.00743e-14
1615.900000	5.01165e-14
1615.850000	5.01587e-14
1615.800000	5.02009e-14
1615.750000	5.02432e-14
1615.700000	5.02855e-14
1615.650000	5.03278e-14
1615.600000	5.03702e-14
1615.550000	5.04126e-14
1615.500000	5.0455e-14
1615.450000	5.04975e-14
1615.400000	5.054e-14
1615.350000	5.05825e-14
1615.300000	5.06251e-14
1615.250000	5.06677e-14
1615.200000	5.07104e-14
1615.150000	5.07531e-14
1615.100000	5.07958e-14
1615.050000	5.08386e-14
1615.000000	5.08813e-14
1614.950000	5.09242e-14
1614.900000	5.0967e-14
1614.850000	5.101e-14
1614.800000	5.10529e-14
1614.750000	5.10959e-14
1614.700000	5.11389e-14
1614.650000	5.11819e-14
1614.600000	5.1225e-14
1614.550000	5.12681e-14
1614.500000	5.13113e-14
1614.450000	5.13545e-14
1614.400000	5.13977e-14
1614.350000	5.1441e-14
1614.300000	5.14843e-14
1614.250000	5.15276e-14
1614.200000	5.1571e-14
1614.150000	5.16144e-14
1614.100000	5.16579e-14
1614.050000	5.17014e-14
1614.000000	5.17449e-14
1613.950000	5.17884e-14
1613.900000	5.1832e-14
1613.850000	5.18757e-14
1613.800000	5.19193e-14
1613.750000	5.1963e-14
1613.700000	5.20068e-14
1613.650000	5.20506e-14
1613.600000	5.20944e-14
1613.550000	5.21382e-14
1613.500000	5.21821e-14
1613.450000	5.22261e-14
1613.400000	5.227e-14
1613.350000	5.2314e-14
1613.300000	5.23581e-14
1613.250000	5.24021e-14
1613.200000	5.24463e-14
1613.150000	5.24904e-14
1613.100000	5.25346e-14
1613.050000	5.25788e-14
1613.000000	5.26231e-14
1612.950000	5.26674e-14
1612.900000	5.27117e-14
1612.850000	5.27561e-14
1612.800000	5.28005e-14
1612.750000	5.28449e-14
1612.700000	5.28894e-14
1612.650000	5.2934e-14
1612.600000	5.29785e-14
1612.550000	5.30231e-14
1612.500000	5.30677e-14
1612.450000	5.31124e-14
1612.400000	5.31571e-14
1612.350000	5.32019e-14
1612.300000	5.32467e-14
1612.250000	5.32915e-14
1612.200000	5.33364e-14
1612.150000	5.33812e-14
1612.100000	5.34262e-14
1612.050000	5.34712e-14
1612.000000	5.35162e-14
1611.950000	5.35612e-14
1611.900000	5.36063e-14
1611.850000	5.36514e-14
1611.800000	5.36966e-14
1611.750000	5.37418e-14
1611.700000	5.3787e-14
1611.650000	5.38323e-14
1611.600000	5.38776e-14
1611.550000	5.3923e-14
1611.500000	5.39684e-14
1611.450000	5.40138e-14
1611.400000	5.40593e-14
1611.350000	5.41048e-14
1611.300000	5.41503e-14
1611.250000	5.41959e-14
1611.200000	5.42416e-14
1611.150000	5.42872e-14
1611.100000	5.43329e-14
1611.050000	5.43786e-14
1611.000000	5.44244e-14
1610.950000	5.44702e-14
1610.900000	5.45161e-14
1610.850000	5.4562e-14
1610.800000	5.46079e-14
1610.750000	5.46539e-14
1610.700000	5.46999e-14
1610.650000	5.47459e-14
1610.600000	5.4792e-14
1610.550000	5.48382e-14
1610.500000	5.48843e-14
1610.450000	5.49305e-14
1610.400000	5.49768e-14
1610.350000	5.5023e-14
1610.300000	5.50694e-14
1610.250000	5.51157e-14
1610.200000	5.51621e-14
1610.150000	5.52085e-14
1610.100000	5.5255e-14
1610.050000	5.53015e-14
1610.000000	5.53481e-14
1609.950000	5.53947e-14
1609.900000	5.54413e-14
1609.850000	5.5488e-14
1609.800000	5.55347e-14
1609.750000	5.55814e-14
1609.700000	5.56282e-14
1609.650000	5.56751e-14
1609.600000	5.57219e-14
1609.550000	5.57688e-14
1609.500000	5.58158e-14
1609.450000	5.58628e-14
1609.400000	5.59098e-14
1609.350000	5.59569e-14
1609.300000	5.6004e-14
1609.250000	5.60511e-14
1609.200000	5.60983e-14
1609.150000	5.61455e-14
1609.100000	5.61928e-14
1609.050000	5.62401e-14
1609.000000	5.62874e-14
1608.950000	5.63348e-14
1608.900000	5.63822e-14
1608.850000	5.64297e-14
1608.800000	5.64772e-14
1608.750000	5.65247e-14
1608.700000	5.65723e-14
1608.650000	5.662e-14
1608.600000	5.66676e-14
1608.550000	5.67153e-14
1608.500000	5.67631e-14
1608.450000	5.68108e-14
1608.400000	5.68587e-14
1608.350000	5.69065e-14
1608.300000	5.69544e-14
1608.250000	5.70024e-14
1608.200000	5.70504e-14
1608.150000	5.70984e-14
1608.100000	5.71465e-14
1608.050000	5.71946e-14
1608.000000	5.72427e-14
1607.950000	5.72909e-14
1607.900000	5.73391e-14
1607.850000	5.73874e-14
1607.800000	5.74357e-14
1607.750000	5.74841e-14
1607.700000	5.75324e-14
1607.650000	5.75809e-14
1607.600000	5.76294e-14
1607.550000	5.76779e-14
1607.500000	5.77264e-14
1607.450000	5.7775e-14
1607.400000	5.78236e-14
1607.350000	5.78723e-14
1607.300000	5.7921e-14
1607.250000	5.79698e-14
1607.200000	5.80186e-14
1607.150000	5.80674e-14
1607.100000	5.81163e-14
1607.050000	5.81652e-14
1607.000000	5.82142e-14
1606.950000	5.82632e-14
1606.900000	5.83123e-14
1606.850000	5.83613e-14
1606.800000	5.84105e-14
1606.750000	5.84596e-14
1606.700000	5.85089e-14
1606.650000	5.85581e-14
1606.600000	5.86074e-14
1606.550000	5.86567e-14
1606.500000	5.87061e-14
1606.450000	5.87555e-14
1606.400000	5.8805e-14
1606.350000	5.88545e-14
1606.300000	5.8904e-14
1606.250000	5.89536e-14
1606.200000	5.90033e-14
1606.150000	5.90529e-14
1606.100000	5.91026e-14
1606.050000	5.91524e-14
1606.000000	5.92022e-14
1605.950000	5.9252e-14
1605.900000	5.93019e-14
1605.850000	5.93518e-14
1605.800000	5.94018e-14
1605.750000	5.94518e-14
1605.700000	5.95018e-14
1605.650000	5.95519e-14
1605.600000	5.96021e-14
1605.550000	5.96522e-14
1605.500000	5.97025e-14
1605.450000	5.97527e-14
1605.400000	5.9803e-14
1605.350000	5.98534e-14
1605.300000	5.99037e-14
1605.250000	5.99542e-14
1605.200000	6.00046e-14
1605.150000	6.00551e-14
1605.100000	6.01057e-14
1605.050000	6.01563e-14
1605.000000	6.02069e-14
1604.950000	6.02576e-14
1604.900000	6.03083e-14
1604.850000	6.03591e-14
1604.800000	6.04099e-14
1604.750000	6.04608e-14
1604.700000	6.05117e-14
1604.650000	6.05626e-14
1604.600000	6.06136e-14
1604.550000	6.06646e-14
1604.500000	6.07157e-14
1604.450000	6.07668e-14
1604.400000	6.0818e-14
1604.350000	6.08692e-14
1604.300000	6.09204e-14
1604.250000	6.09717e-14
1604.200000	6.1023e-14
1604.150000	6.10744e-14
1604.100000	6.11258e-14
1604.050000	6.11772e-14
1604.000000	6.12287e-14
1603.950000	6.12803e-14
1603.900000	6.13319e-14
1603.850000	6.13835e-14
1603.800000	6.14352e-14
1603.750000	6.14869e-14
1603.700000	6.15386e-14
1603.650000	6.15905e-14
1603.600000	6.16423e-14
1603.550000	6.16942e-14
1603.500000	6.17461e-14
1603.450000	6.17981e-14
1603.400000	6.18501e-14
1603.350000	6.19022e-14
1603.300000	6.19543e-14
1603.250000	6.20065e-14
1603.200000	6.20586e-14
1603.150000	6.21109e-14
1603.100000	6.21632e-14
1603.050000	6.22155e-14
1603.000000	6.22679e-14
1602.950000	6.23203e-14
1602.900000	6.23728e-14
1602.850000	6.24253e-14
1602.800000	6.24778e-14
1602.750000	6.25304e-14
1602.700000	6.2583e-14
1602.650000	6.26357e-14
1602.600000	6.26885e-14
1602.550000	6.27412e-14
1602.500000	6.2794e-14
1602.450000	6.28469e-14
1602.400000	6.28998e-14
1602.350000	6.29528e-14
1602.300000	6.30058e-14
1602.250000	6.30588e-14
1602.200000	6.31119e-14
1602.150000	6.3165e-14
1602.100000	6.32182e-14
1602.050000	6.32714e-14
1602.000000	6.33247e-14
1601.950000	6.3378e-14
1601.900000	6.34313e-14
1601.850000	6.34847e-14
1601.800000	6.35382e-14
1601.750000	6.35916e-14
1601.700000	6.36452e-14
1601.650000	6.36987e-14
1601.600000	6.37524e-14
1601.550000	6.3806e-14
1601.500000	6.38597e-14
1601.450000	6.39135e-14
1601.400000	6.39673e-14
1601.350000	6.40212e-14
1601.300000	6.4075e-14
1601.250000	6.4129e-14
1601.200000	6.4183e-14
1601.150000	6.4237e-14
1601.100000	6.42911e-14
1601.050000	6.43452e-14
1601.000000	6.43994e-14
1600.950000	6.44536e-14
1600.900000	6.45078e-14
1600.850000	6.45621e-14
1600.800000	6.46165e-14
1600.750000	6.46709e-14
1600.700000	6.47253e-14
1600.650000	6.47798e-14
1600.600000	6.48343e-14
1600.550000	6.48889e-14
1600.500000	6.49435e-14
1600.450000	6.49982e-14
1600.400000	6.50529e-14
1600.350000	6.51077e-14
1600.300000	6.51625e-14
1600.250000	6.52173e-14
1600.200000	6.52722e-14
1600.150000	6.53272e-14
1600.100000	6.53822e-14
1600.050000	6.54372e-14
1600.000000	6.54923e-14
1599.950000	6.55474e-14
1599.900000	6.56026e-14
1599.850000	6.56578e-14
1599.800000	6.57131e-14
1599.750000	6.57684e-14
1599.700000	6.58238e-14
1599.650000	6.58792e-14
1599.600000	6.59347e-14
1599.550000	6.59902e-14
1599.500000	6.60457e-14
1599.450000	6.61013e-14
1599.400000	6.6157e-14
1599.350000	6.62127e-14
1599.300000	6.62684e-14
1599.250000	6.63242e-14
1599.200000	6.638e-14
1599.150000	6.64359e-14
1599.100000	6.64918e-14
1599.050000	6.65478e-14
1599.000000	6.66038e-14
1598.950000	6.66599e-14
1598.900000	6.6716e-14
1598.850000	6.67721e-14
1598.800000	6.68284e-14
1598.750000	6.68846e-14
1598.700000	6.69409e-14
1598.650000	6.69973e-14
1598.600000	6.70537e-14
1598.550000	6.71101e-14
1598.500000	6.71666e-14
1598.450000	6.72231e-14
1598.400000	6.72797e-14
1598.350000	6.73364e-14
1598.300000	6.73931e-14
1598.250000	6.74498e-14
1598.200000	6.75066e-14
1598.150000	6.75634e-14
1598.100000	6.76203e-14
1598.050000	6.76772e-14
1598.000000	6.77342e-14
1597.950000	6.77912e-14
1597.900000	6.78482e-14
1597.850000	6.79054e-14
1597.800000	6.79625e-14
1597.750000	6.80197e-14
1597.700000	6.8077e-14
1597.650000	6.81343e-14
1597.600000	6.81917e-14
1597.550000	6.82491e-14
1597.500000	6.83065e-14
1597.450000	6.8364e-14
1597.400000	6.84216e-14
1597.350000	6.84792e-14
1597.300000	6.85368e-14
1597.250000	6.85945e-14
1597.200000	6.86522e-14
1597.150000	6.871e-14
1597.100000	6.87679e-14
1597.050000	6.88258e-14
1597.000000	6.88837e-14
1596.950000	6.89417e-14
1596.900000	6.89997e-14
1596.850000	6.90578e-14
1596.800000	6.91159e-14
1596.750000	6.91741e-14
1596.700000	6.92324e-14
1596.650000	6.92906e-14
1596.600000	6.9349e-14
1596.550000	6.94073e-14
1596.500000	6.94658e-14
1596.450000	6.95242e-14
1596.400000	6.95828e-14
1596.350000	6.96413e-14
1596.300000	6.97e-14
1596.250000	6.97586e-14
1596.200000	6.98174e-14
1596.150000	6.98761e-14
1596.100000	6.9935e-14
1596.050000	6.99938e-14
1596.000000	7.00527e-14
1595.950000	7.01117e-14
1595.900000	7.01707e-14
1595.850000	7.02298e-14
1595.800000	7.02889e-14
1595.750000	7.03481e-14
1595.700000	7.04073e-14
1595.650000	7.04666e-14
1595.600000	7.05259e-14
1595.550000	7.05853e-14
1595.500000	7.06447e-14
1595.450000	7.07042e-14
1595.400000	7.07637e-14
1595.350000	7.08232e-14
1595.300000	7.08829e-14
1595.250000	7.09425e-14
1595.200000	7.10023e-14
1595.150000	7.1062e-14
1595.100000	7.11218e-14
1595.050000	7.11817e-14
1595.000000	7.12416e-14
1594.950000	7.13016e-14
1594.900000	7.13616e-14
1594.850000	7.14217e-14
1594.800000	7.14818e-14
1594.750000	7.1542e-14
1594.700000	7.16022e-14
1594.650000	7.16625e-14
1594.600000	7.17228e-14
1594.550000	7.17832e-14
1594.500000	7.18436e-14
1594.450000	7.19041e-14
1594.400000	7.19646e-14
1594.350000	7.20252e-14
1594.300000	7.20858e-14
1594.250000	7.21465e-14
1594.200000	7.22073e-14
1594.150000	7.2268e-14
1594.100000	7.23289e-14
1594.050000	7.23898e-14
1594.000000	7.24507e-14
1593.950000	7.25117e-14
1593.900000	7.25727e-14
1593.850000	7.26338e-14
1593.800000	7.2695e-14
1593.750000	7.27562e-14
1593.700000	7.28174e-14
1593.650000	7.28787e-14
1593.600000	7.29401e-14
1593.550000	7.30015e-14
1593.500000	7.30629e-14
1593.450000	7.31244e-14
1593.400000	7.3186e-14
1593.350000	7.32476e-14
1593.300000	7.33092e-14
1593.250000	7.33709e-14
1593.200000	7.34327e-14
1593.150000	7.34945e-14
1593.100000	7.35564e-14
1593.050000	7.36183e-14
1593.000000	7.36803e-14
1592.950000	7.37423e-14
1592.900000	7.38044e-14
1592.850000	7.38665e-14
1592.800000	7.39287e-14
1592.750000	7.39909e-14
1592.700000	7.40532e-14
1592.650000	7.41155e-14
1592.600000	7.41779e-14
1592.550000	7.42404e-14
1592.500000	7.43029e-14
1592.450000	7.43654e-14
1592.400000	7.4428e-14
1592.350000	7.44907e-14
1592.300000	7.45534e-14
1592.250000	7.46161e-14
1592.200000	7.4679e-14
1592.150000	7.47418e-14
1592.100000	7.48047e-14
1592.050000	7.48677e-14
1592.000000	7.49307e-14
1591.950000	7.49938e-14
1591.900000	7.50569e-14
1591.850000	7.51201e-14
1591.800000	7.51834e-14
1591.750000	7.52466e-14
1591.700000	7.531e-14
1591.650000	7.53734e-14
1591.600000	7.54368e-14
1591.550000	7.55003e-14
1591.500000	7.55639e-14
1591.450000	7.56275e-14
1591.400000	7.56912e-14
1591.350000	7.57549e-14
1591.300000	7.58186e-14
1591.250000	7.58825e-14
1591.200000	7.59464e-14
1591.150000	7.60103e-14
1591.100000	7.60743e-14
1591.050000	7.61383e-14
1591.000000	7.62024e-14
1590.950000	7.62665e-14
1590.900000	7.63307e-14
1590.850000	7.6395e-14
1590.800000	7.64593e-14
1590.750000	7.65237e-14
1590.700000	7.65881e-14
1590.650000	7.66526e-14
1590.600000	7.67171e-14
1590.550000	7.67817e-14
1590.500000	7.68463e-14
1590.450000	7.6911e-14
1590.400000	7.69757e-14
1590.350000	7.70405e-14
1590.300000	7.71054e-14
1590.250000	7.71703e-14
1590.200000	7.72353e-14
1590.150000	7.73003e-14
1590.100000	7.73653e-14
1590.050000	7.74305e-14
1590.000000	7.74956e-14
1589.950000	7.75609e-14
1589.900000	7.76262e-14
1589.850000	7.76915e-14
1589.800000	7.77569e-14
1589.750000	7.78224e-14
1589.700000	7.78879e-14
1589.650000	7.79535e-14
1589.600000	7.80191e-14
1589.550000	7.80847e-14
1589.500000	7.81505e-14
1589.450000	7.82163e-14
1589.400000	7.82821e-14
1589.350000	7.8348e-14
1589.300000	7.8414e-14
1589.250000	7.848e-14
1589.200000	7.8546e-14
1589.150000	7.86122e-14
1589.100000	7.86783e-14
1589.050000	7.87446e-14
1589.000000	7.88108e-14
1588.950000	7.88772e-14
1588.900000	7.89436e-14
1588.850000	7.901e-14
1588.800000	7.90766e-14
1588.750000	7.91431e-14
1588.700000	7.92097e-14
1588.650000	7.92764e-14
1588.600000	7.93432e-14
1588.550000	7.94099e-14
1588.500000	7.94768e-14
1588.450000	7.95437e-14
1588.400000	7.96107e-14
1588.350000	7.96777e-14
1588.300000	7.97447e-14
1588.250000	7.98119e-14
1588.200000	7.98791e-14
1588.150000	7.99463e-14
1588.100000	8.00136e-14
1588.050000	8.0081e-14
1588.000000	8.01484e-14
1587.950000	8.02158e-14
1587.900000	8.02834e-14
1587.850000	8.03509e-14
1587.800000	8.04186e-14
1587.750000	8.04863e-14
1587.700000	8.0554e-14
1587.650000	8.06218e-14
1587.600000	8.06897e-14
1587.550000	8.07576e-14
1587.500000	8.08256e-14
1587.450000	8.08936e-14
1587.400000	8.09617e-14
1587.350000	8.10299e-14
1587.300000	8.10981e-14
1587.250000	8.11664e-14
1587.200000	8.12347e-14
1587.150000	8.13031e-14
1587.100000	8.13715e-14
1587.050000	8.144e-14
1587.000000	8.15086e-14
1586.950000	8.15772e-14
1586.900000	8.16459e-14
1586.850000	8.17146e-14
1586.800000	8.17834e-14
1586.750000	8.18522e-14
1586.700000	8.19211e-14
1586.650000	8.19901e-14
1586.600000	8.20591e-14
1586.550000	8.21282e-14
1586.500000	8.21973e-14
1586.450000	8.22665e-14
1586.400000	8.23358e-14
1586.350000	8.24051e-14
1586.300000	8.24744e-14
1586.250000	8.25439e-14
1586.200000	8.26133e-14
1586.150000	8.26829e-14
1586.100000	8.27525e-14
1586.050000	8.28222e-14
1586.000000	8.28919e-14
1585.950000	8.29617e-14
1585.900000	8.30315e-14
1585.850000	8.31014e-14
1585.800000	8.31713e-14
1585.750000	8.32414e-14
1585.700000	8.33114e-14
1585.650000	8.33816e-14
1585.600000	8.34517e-14
1585.550000	8.3522e-14
1585.500000	8.35923e-14
1585.450000	8.36627e-14
1585.400000	8.37331e-14
1585.350000	8.38036e-14
1585.300000	8.38741e-14
1585.250000	8.39447e-14
1585.200000	8.40154e-14
1585.150000	8.40861e-14
1585.100000	8.41569e-14
1585.050000	8.42277e-14
1585.000000	8.42986e-14
1584.950000	8.43696e-14
1584.900000	8.44406e-14
1584.850000	8.45117e-14
1584.800000	8.45829e-14
1584.750000	8.46541e-14
1584.700000	8.47253e-14
1584.650000	8.47966e-14
1584.600000	8.4868e-14
1584.550000	8.49395e-14
1584.500000	8.5011e-14
1584.450000	8.50825e-14
1584.400000	8.51541e-14
1584.350000	8.52258e-14
1584.300000	8.52976e-14
1584.250000	8.53694e-14
1584.200000	8.54412e-14
1584.150000	8.55132e-14
1584.100000	8.55851e-14
1584.050000	8.56572e-14
1584.000000	8.57293e-14
1583.950000	8.58015e-14
1583.900000	8.58737e-14
1583.850000	8.5946e-14
1583.800000	8.60183e-14
1583.750000	8.60907e-14
1583.700000	8.61632e-14
1583.650000	8.62357e-14
1583.600000	8.63083e-14
1583.550000	8.6381e-14
1583.500000	8.64537e-14
1583.450000	8.65265e-14
1583.400000	8.65993e-14
1583.350000	8.66722e-14
1583.300000	8.67452e-14
1583.250000	8.68182e-14
1583.200000	8.68913e-14
1583.150000	8.69644e-14
1583.100000	8.70376e-14
1583.050000	8.71109e-14
1583.000000	8.71842e-14
1582.950000	8.72576e-14
1582.900000	8.73311e-14
1582.850000	8.74046e-14
1582.800000	8.74782e-14
1582.750000	8.75518e-14
1582.700000	8.76255e-14
1582.650000	8.76993e-14
1582.600000	8.77731e-14
1582.550000	8.7847e-14
1582.500000	8.79209e-14
1582.450000	8.79949e-14
1582.400000	8.8069e-14
1582.350000	8.81431e-14
1582.300000	8.82173e-14
1582.250000	8.82916e-14
1582.200000	8.83659e-14
1582.150000	8.84403e-14
1582.100000	8.85147e-14
1582.050000	8.85893e-14
1582.000000	8.86638e-14
1581.950000	8.87385e-14
1581.900000	8.88132e-14
1581.850000	8.88879e-14
1581.800000	8.89628e-14
1581.750000	8.90376e-14
1581.700000	8.91126e-14
1581.650000	8.91876e-14
1581.600000	8.92627e-14
1581.550000	8.93378e-14
1581.500000	8.9413e-14
1581.450000	8.94883e-14
1581.400000	8.95636e-14
1581.350000	8.9639e-14
1581.300000	8.97145e-14
1581.250000	8.979e-14
1581.200000	8.98656e-14
1581.150000	8.99412e-14
1581.100000	9.00169e-14
1581.050000	9.00927e-14
1581.000000	9.01686e-14
1580.950000	9.02445e-14
1580.900000	9.03204e-14
1580.850000	9.03965e-14
1580.800000	9.04726e-14
1580.750000	9.05487e-14
1580.700000	9.06249e-14
1580.650000	9.07012e-14
1580.600000	9.07776e-14
1580.550000	9.0854e-14
1580.500000	9.09305e-14
1580.450000	9.1007e-14
1580.400000	9.10836e-14
1580.350000	9.11603e-14
1580.300000	9.1237e-14
1580.250000	9.13138e-14
1580.200000	9.13907e-14
1580.150000	9.14676e-14
1580.100000	9.15446e-14
1580.050000	9.16217e-14
1580.000000	9.16988e-14
1579.950000	9.1776e-14
1579.900000	9.18533e-14
1579.850000	9.19306e-14
1579.800000	9.2008e-14
1579.750000	9.20854e-14
1579.700000	9.21629e-14
1579.650000	9.22405e-14
1579.600000	9.23182e-14
1579.550000	9.23959e-14
1579.500000	9.24737e-14
1579.450000	9.25515e-14
1579.400000	9.26294e-14
1579.350000	9.27074e-14
1579.300000	9.27854e-14
1579.250000	9.28635e-14
1579.200000	9.29417e-14
1579.150000	9.30199e-14
1579.100000	9.30982e-14
1579.050000	9.31766e-14
1579.000000	9.3255e-14
1578.950000	9.33335e-14
1578.900000	9.34121e-14
1578.850000	9.34907e-14
1578.800000	9.35694e-14
1578.750000	9.36482e-14
1578.700000	9.3727e-14
1578.650000	9.38059e-14
1578.600000	9.38849e-14
1578.550000	9.39639e-14
1578.500000	9.4043e-14
1578.450000	9.41222e-14
1578.400000	9.42014e-14
1578.350000	9.42807e-14
1578.300000	9.43601e-14
1578.250000	9.44395e-14
1578.200000	9.4519e-14
1578.150000	9.45986e-14
1578.100000	9.46782e-14
1578.050000	9.47579e-14
1578.000000	9.48377e-14
1577.950000	9.49175e-14
1577.900000	9.49974e-14
1577.850000	9.50774e-14
1577.800000	9.51574e-14
1577.750000	9.52375e-14
1577.700000	9.53177e-14
1577.650000	9.53979e-14
1577.600000	9.54782e-14
1577.550000	9.55586e-14
1577.500000	9.5639e-14
1577.450000	9.57196e-14
1577.400000	9.58001e-14
1577.350000	9.58808e-14
1577.300000	9.59615e-14
1577.250000	9.60423e-14
1577.200000	9.61231e-14
1577.150000	9.6204e-14
1577.100000	9.6285e-14
1577.050000	9.63661e-14
1577.000000	9.64472e-14
1576.950000	9.65284e-14
1576.900000	9.66096e-14
1576.850000	9.66909e-14
1576.800000	9.67723e-14
1576.750000	9.68538e-14
1576.700000	9.69353e-14
1576.650000	9.70169e-14
1576.600000	9.70986e-14
1576.550000	9.71803e-14
1576.500000	9.72621e-14
1576.450000	9.7344e-14
1576.400000	9.7426e-14
1576.350000	9.7508e-14
1576.300000	9.759e-14
1576.250000	9.76722e-14
1576.200000	9.77544e-14
1576.150000	9.78367e-14
1576.100000	9.79191e-14
1576.050000	9.80015e-14
1576.000000	9.8084e-14
1575.950000	9.81666e-14
1575.900000	9.82492e-14
1575.850000	9.83319e-14
1575.800000	9.84147e-14
1575.750000	9.84975e-14
1575.700000	9.85804e-14
1575.650000	9.86634e-14
1575.600000	9.87465e-14
1575.550000	9.88296e-14
1575.500000	9.89128e-14
1575.450000	9.8996e-14
1575.400000	9.90794e-14
1575.350000	9.91628e-14
1575.300000	9.92463e-14
1575.250000	9.93298e-14
1575.200000	9.94134e-14
1575.150000	9.94971e-14
1575.100000	9.95809e-14
1575.050000	9.96647e-14
1575.000000	9.97486e-14
1574.950000	9.98325e-14
1574.900000	9.99166e-14
1574.850000	1.00001e-13
1574.800000	1.00085e-13
1574.750000	1.00169e-13
1574.700000	1.00253e-13
1574.650000	1.00338e-13
1574.600000	1.00422e-13
1574.550000	1.00507e-13
1574.500000	1.00591e-13
1574.450000	1.00676e-13
1574.400000	1.00761e-13
1574.350000	1.00846e-13
1574.300000	1.00931e-13
1574.250000	1.01016e-13
1574.200000	1.01101e-13
1574.150000	1.01186e-13
1574.100000	1.01271e-13
1574.050000	1.01356e-13
1574.000000	1.01441e-13
1573.950000	1.01527e-13
1573.900000	1.01612e-13
1573.850000	1.01698e-13
1573.800000	1.01783e-13
1573.750000	1.01869e-13
1573.700000	1.01955e-13
1573.650000	1.02041e-13
1573.600000	1.02127e-13
1573.550000	1.02213e-13
1573.500000	1.02299e-13
1573.450000	1.02385e-13
1573.400000	1.02471e-13
1573.350000	1.02557e-13
1573.300000	1.02643e-13
1573.250000	1.0273e-13
1573.200000	1.02816e-13
1573.150000	1.02903e-13
1573.100000	1.0299e-13
1573.050000	1.03076e-13
1573.000000	1.03163e-13
1572.950000	1.0325e-13
1572.900000	1.03337e-13
1572.850000	1.03424e-13
1572.800000	1.03511e-13
1572.750000	1.03598e-13
1572.700000	1.03685e-13
1572.650000	1.03772e-13
1572.600000	1.0386e-13
1572.550000	1.03947e-13
1572.500000	1.04035e-13
1572.450000	1.04122e-13
1572.400000	1.0421e-13
1572.350000	1.04298e-13
1572.300000	1.04385e-13
1572.250000	1.04473e-13
1572.200000	1.04561e-13
1572.150000	1.04649e-13
1572.100000	1.04737e-13
1572.050000	1.04826e-13
1572.000000	1.04914e-13
1571.950000	1.05002e-13
1571.900000	1.0509e-13
1571.850000	1.05179e-13
1571.800000	1.05267e-13
1571.750000	1.05356e-13
1571.700000	1.05445e-13
1571.650000	1.05534e-13
1571.600000	1.05622e-13
1571.550000	1.05711e-13
1571.500000	1.058e-13
1571.450000	1.05889e-13
1571.400000	1.05978e-13
1571.350000	1.06068e-13
1571.300000	1.06157e-13
1571.250000	1.06246e-13
1571.200000	1.06336e-13
1571.150000	1.06425e-13
1571.100000	1.06515e-13
1571.050000	1.06604e-13
1571.000000	1.06694e-13
1570.950000	1.06784e-13
1570.900000	1.06874e-13
1570.850000	1.06964e-13
1570.800000	1.07054e-13
1570.750000	1.07144e-13
1570.700000	1.07234e-13
1570.650000	1.07325e-13
1570.600000	1.07415e-13
1570.550000	1.07505e-13
1570.500000	1.07596e-13
1570.450000	1.07686e-13
1570.400000	1.07777e-13
1570.350000	1.07868e-13
1570.300000	1.07959e-13
1570.250000	1.08049e-13
1570.200000	1.0814e-13
1570.150000	1.08231e-13
1570.100000	1.08322e-13
1570.050000	1.08414e-13
1570.000000	1.08505e-13
1569.950000	1.08596e-13
1569.900000	1.08688e-13
1569.850000	1.08779e-13
1569.800000	1.08871e-13
1569.750000	1.08962e-13
1569.700000	1.09054e-13
1569.650000	1.09146e-13
1569.600000	1.09238e-13
1569.550000	1.0933e-13
1569.500000	1.09422e-13
1569.450000	1.09514e-13
1569.400000	1.09606e-13
1569.350000	1.09698e-13
1569.300000	1.09791e-13
1569.250000	1.09883e-13
1569.200000	1.09976e-13
1569.150000	1.10068e-13
1569.100000	1.10161e-13
1569.050000	1.10254e-13
1569.000000	1.10346e-13
1568.950000	1.10439e-13
1568.900000	1.10532e-13
1568.850000	1.10625e-13
1568.800000	1.10718e-13
1568.750000	1.10812e-13
1568.700000	1.10905e-13
1568.650000	1.10998e-13
1568.600000	1.11092e-13
1568.550000	1.11185e-13
1568.500000	1.11279e-13
1568.450000	1.11372e-13
1568.400000	1.11466e-13
1568.350000	1.1156e-13
1568.300000	1.11654e-13
1568.250000	1.11748e-13
1568.200000	1.11842e-13
1568.150000	1.11936e-13
1568.100000	1.1203e-13
1568.050000	1.12125e-13
1568.000000	1.12219e-13
1567.950000	1.12314e-13
1567.900000	1.12408e-13
1567.850000	1.12503e-13
1567.800000	1.12597e-13
1567.750000	1.12692e-13
1567.700000	1.12787e-13
1567.650000	1.12882e-13
1567.600000	1.12977e-13
1567.550000	1.13072e-13
1567.500000	1.13167e-13
1567.450000	1.13263e-13
1567.400000	1.13358e-13
1567.350000	1.13453e-13
1567.300000	1.13549e-13
1567.250000	1.13644e-13
1567.200000	1.1374e-13
1567.150000	1.13836e-13
1567.100000	1.13932e-13
1567.050000	1.14028e-13
1567.000000	1.14124e-13
1566.950000	1.1422e-13
1566.900000	1.14316e-13
1566.850000	1.14412e-13
1566.800000	1.14508e-13
1566.750000	1.14605e-13
1566.700000	1.14701e-13
1566.650000	1.14798e-13
1566.600000	1.14894e-13
1566.550000	1.14991e-13
1566.500000	1.15088e-13
1566.450000	1.15185e-13
1566.400000	1.15282e-13
1566.350000	1.15379e-13
1566.300000	1.15476e-13
1566.250000	1.15573e-13
1566.200000	1.1567e-13
1566.150000	1.15768e-13
1566.100000	1.15865e-13
1566.050000	1.15963e-13
1566.000000	1.1606e-13
1565.950000	1.16158e-13
1565.900000	1.16256e-13
1565.850000	1.16354e-13
1565.800000	1.16452e-13
1565.750000	1.1655e-13
1565.700000	1.16648e-13
1565.650000	1.16746e-13
1565.600000	1.16844e-13
1565.550000	1.16943e-13
1565.500000	1.17041e-13
1565.450000	1.17139e-13
1565.400000	1.17238e-13
1565.350000	1.17337e-13
1565.300000	1.17436e-13
1565.250000	1.17534e-13
1565.200000	1.17633e-13
1565.150000	1.17732e-13
1565.100000	1.17831e-13
1565.050000	1.17931e-13
1565.000000	1.1803e-13
1564.950000	1.18129e-13
1564.900000	1.18229e-13
1564.850000	1.18328e-13
1564.800000	1.18428e-13
1564.750000	1.18528e-13
1564.700000	1.18627e-13
1564.650000	1.18727e-13
1564.600000	1.18827e-13
1564.550000	1.18927e-13
1564.500000	1.19027e-13
1564.450000	1.19127e-13
1564.400000	1.19228e-13
1564.350000	1.19328e-13
1564.300000	1.19429e-13
1564.250000	1.19529e-13
1564.200000	1.1963e-13
1564.150000	1.1973e-13
1564.100000	1.19831e-13
1564.050000	1.19932e-13
1564.000000	1.20033e-13
1563.950000	1.20134e-13
1563.900000	1.20235e-13
1563.850000	1.20336e-13
1563.800000	1.20438e-13
1563.750000	1.20539e-13
1563.700000	1.20641e-13
1563.650000	1.20742e-13
1563.600000	1.20844e-13
1563.550000	1.20945e-13
1563.500000	1.21047e-13
1563.450000	1.21149e-13
1563.400000	1.21251e-13
1563.350000	1.21353e-13
1563.300000	1.21455e-13
1563.250000	1.21558e-13
1563.200000	1.2166e-13
1563.150000	1.21762e-13
1563.100000	1.21865e-13
1563.050000	1.21967e-13
1563.000000	1.2207e-13
1562.950000	1.22173e-13
1562.900000	1.22276e-13
1562.850000	1.22379e-13
1562.800000	1.22482e-13
1562.750000	1.22585e-13
1562.700000	1.22688e-13
1562.650000	1.22791e-13
1562.600000	1.22895e-13
1562.550000	1.22998e-13
1562.500000	1.23102e-13
1562.450000	1.23205e-13
1562.400000	1.23309e-13
1562.350000	1.23413e-13
1562.300000	1.23517e-13
1562.250000	1.23621e-13
1562.200000	1.23725e-13
1562.150000	1.23829e-13
1562.100000	1.23933e-13
1562.050000	1.24037e-13
1562.000000	1.24142e-13
1561.950000	1.24246e-13
1561.900000	1.24351e-13
1561.850000	1.24455e-13
1561.800000	1.2456e-13
1561.750000	1.24665e-13
1561.700000	1.2477e-13
1561.650000	1.24875e-13
1561.600000	1.2498e-13
1561.550000	1.25085e-13
1561.500000	1.25191e-13
1561.450000	1.25296e-13
1561.400000	1.25402e-13
1561.350000	1.25507e-13
1561.300000	1.25613e-13
1561.250000	1.25718e-13
1561.200000	1.25824e-13
1561.150000	1.2593e-13
1561.100000	1.26036e-13
1561.050000	1.26142e-13
1561.000000	1.26248e-13
1560.950000	1.26355e-13
1560.900000	1.26461e-13
1560.850000	1.26568e-13
1560.800000	1.26674e-13
1560.750000	1.26781e-13
1560.700000	1.26887e-13
1560.650000	1.26994e-13
1560.600000	1.27101e-13
1560.550000	1.27208e-13
1560.500000	1.27315e-13
1560.450000	1.27422e-13
1560.400000	1.2753e-13
1560.350000	1.27637e-13
1560.300000	1.27744e-13
1560.250000	1.27852e-13
1560.200000	1.2796e-13
1560.150000	1.28067e-13
1560.100000	1.28175e-13
1560.050000	1.28283e-13
1560.000000	1.28391e-13
1559.950000	1.28499e-13
1559.900000	1.28607e-13
1559.850000	1.28716e-13
1559.800000	1.28824e-13
1559.750000	1.28932e-13
1559.700000	1.29041e-13
1559.650000	1.29149e-13
1559.600000	1.29258e-13
1559.550000	1.29367e-13
1559.500000	1.29476e-13
1559.450000	1.29585e-13
1559.400000	1.29694e-13
1559.350000	1.29803e-13
1559.300000	1.29912e-13
1559.250000	1.30022e-13
1559.200000	1.30131e-13
1559.150000	1.30241e-13
1559.100000	1.3035e-13
1559.050000	1.3046e-13
1559.000000	1.3057e-13
1558.950000	1.3068e-13
1558.900000	1.3079e-13
1558.850000	1.309e-13
1558.800000	1.3101e-13
1558.750000	1.3112e-13
1558.700000	1.31231e-13
1558.650000	1.31341e-13
1558.600000	1.31452e-13
1558.550000	1.31562e-13
1558.500000	1.31673e-13
1558.450000	1.31784e-13
1558.400000	1.31895e-13
1558.350000	1.32006e-13
1558.300000	1.32117e-13
1558.250000	1.32228e-13
1558.200000	1.3234e-13
1558.150000	1.32451e-13
1558.100000	1.32563e-13
1558.050000	1.32674e-13
1558.000000	1.32786e-13
1557.950000	1.32898e-13
1557.900000	1.33009e-13
1557.850000	1.33121e-13
1557.800000	1.33233e-13
1557.750000	1.33346e-13
1557.700000	1.33458e-13
1557.650000	1.3357e-13
1557.600000	1.33683e-13
1557.550000	1.33795e-13
1557.500000	1.33908e-13
1557.450000	1.3402e-13
1557.400000	1.34133e-13
1557.350000	1.34246e-13
1557.300000	1.34359e-13
1557.250000	1.34472e-13
1557.200000	1.34586e-13
1557.150000	1.34699e-13
1557.100000	1.34812e-13
1557.050000	1.34926e-13
1557.000000	1.35039e-13
1556.950000	1.35153e-13
1556.900000	1.35267e-13
1556.850000	1.35381e-13
1556.800000	1.35495e-13
1556.750000	1.35609e-13
1556.700000	1.35723e-13
1556.650000	1.35837e-13
1556.600000	1.35951e-13
1556.550000	1.36066e-13
1556.500000	1.3618e-13
1556.450000	1.36295e-13
1556.400000	1.3641e-13
1556.350000	1.36524e-13
1556.300000	1.36639e-13
1556.250000	1.36754e-13
1556.200000	1.3687e-13
1556.150000	1.36985e-13
1556.100000	1.371e-13
1556.050000	1.37215e-13
1556.000000	1.37331e-13
1555.950000	1.37447e-13
1555.900000	1.37562e-13
1555.850000	1.37678e-13
1555.800000	1.37794e-13
1555.750000	1.3791e-13
1555.700000	1.38026e-13
1555.650000	1.38142e-13
1555.600000	1.38259e-13
1555.550000	1.38375e-13
1555.500000	1.38491e-13
1555.450000	1.38608e-13
1555.400000	1.38725e-13
1555.350000	1.38841e-13
1555.300000	1.38958e-13
1555.250000	1.39075e-13
1555.200000	1.39192e-13
1555.150000	1.39309e-13
1555.100000	1.39427e-13
1555.050000	1.39544e-13
1555.000000	1.39662e-13
1554.950000	1.39779e-13
1554.900000	1.39897e-13
1554.850000	1.40015e-13
1554.800000	1.40132e-13
1554.750000	1.4025e-13
1554.700000	1.40368e-13
1554.650000	1.40487e-13
1554.600000	1.40605e-13
1554.550000	1.40723e-13
1554.500000	1.40842e-13
1554.450000	1.4096e-13
1554.400000	1.41079e-13
1554.350000	1.41198e-13
1554.300000	1.41316e-13
1554.250000	1.41435e-13
1554.200000	1.41555e-13
1554.150000	1.41674e-13
1554.100000	1.41793e-13
1554.050000	1.41912e-13
1554.000000	1.42032e-13
1553.950000	1.42151e-13
1553.900000	1.42271e-13
1553.850000	1.42391e-13
1553.800000	1.42511e-13
1553.750000	1.42631e-13
1553.700000	1.42751e-13
1553.650000	1.42871e-13
1553.600000	1.42991e-13
1553.550000	1.43111e-13
1553.500000	1.43232e-13
1553.450000	1.43352e-13
1553.400000	1.43473e-13
1553.350000	1.43594e-13
1553.300000	1.43715e-13
1553.250000	1.43836e-13
1553.200000	1.43957e-13
1553.150000	1.44078e-13
1553.100000	1.44199e-13
1553.050000	1.44321e-13
1553.000000	1.44442e-13
1552.950000	1.44564e-13
1552.900000	1.44685e-13
1552.850000	1.44807e-13
1552.800000	1.44929e-13
1552.750000	1.45051e-13
1552.700000	1.45173e-13
1552.650000	1.45295e-13
1552.600000	1.45418e-13
1552.550000	1.4554e-13
1552.500000	1.45663e-13
1552.450000	1.45785e-13
1552.400000	1.45908e-13
1552.350000	1.46031e-13
1552.300000	1.46154e-13
1552.250000	1.46277e-13
1552.200000	1.464e-13
1552.150000	1.46523e-13
1552.100000	1.46646e-13
1552.050000	1.4677e-13
1552.000000	1.46893e-13
1551.950000	1.47017e-13
1551.900000	1.47141e-13
1551.850000	1.47265e-13
1551.800000	1.47389e-13
1551.750000	1.47513e-13
1551.700000	1.47637e-13
1551.650000	1.47761e-13
1551.600000	1.47886e-13
1551.550000	1.4801e-13
1551.500000	1.48135e-13
1551.450000	1.48259e-13
1551.400000	1.48384e-13
1551.350000	1.48509e-13
1551.300000	1.48634e-13
1551.250000	1.48759e-13
1551.200000	1.48884e-13
1551.150000	1.4901e-13
1551.100000	1.49135e-13
1551.050000	1.49261e-13
1551.000000	1.49386e-13
1550.950000	1.49512e-13
1550.900000	1.49638e-13
1550.850000	1.49764e-13
1550.800000	1.4989e-13
1550.750000	1.50016e-13
1550.700000	1.50142e-13
1550.650000	1.50269e-13
1550.600000	1.50395e-13
1550.550000	1.50522e-13
1550.500000	1.50649e-13
1550.450000	1.50775e-13
1550.400000	1.50902e-13
1550.350000	1.51029e-13
1550.300000	1.51156e-13
1550.250000	1.51284e-13
1550.200000	1.51411e-13
1550.150000	1.51538e-13
1550.100000	1.51666e-13
1550.050000	1.51794e-13
1550.000000	1.51921e-13
1549.950000	1.52049e-13
1549.900000	1.52177e-13
1549.850000	1.52305e-13
1549.800000	1.52434e-13
1549.750000	1.52562e-13
1549.700000	1.5269e-13
1549.650000	1.52819e-13
1549.600000	1.52948e-13
1549.550000	1.53076e-13
1549.500000	1.53205e-13
1549.450000	1.53334e-13
1549.400000	1.53463e-13
1549.350000	1.53592e-13
1549.300000	1.53722e-13
1549.250000	1.53851e-13
1549.200000	1.53981e-13
1549.150000	1.5411e-13
1549.100000	1.5424e-13
1549.050000	1.5437e-13
1549.000000	1.545e-13
1548.950000	1.5463e-13
1548.900000	1.5476e-13
1548.850000	1.5489e-13
1548.800000	1.55021e-13
1548.750000	1.55151e-13
1548.700000	1.55282e-13
1548.650000	1.55412e-13
1548.600000	1.55543e-13
1548.550000	1.55674e-13
1548.500000	1.55805e-13
1548.450000	1.55936e-13
1548.400000	1.56068e-13
1548.350000	1.56199e-13
1548.300000	1.5633e-13
1548.250000	1.56462e-13
1548.200000	1.56594e-13
1548.150000	1.56725e-13
1548.100000	1.56857e-13
1548.050000	1.56989e-13
1548.000000	1.57122e-13
1547.950000	1.57254e-13
1547.900000	1.57386e-13
1547.850000	1.57519e-13
1547.800000	1.57651e-13
1547.750000	1.57784e-13
1547.700000	1.57917e-13
1547.650000	1.5805e-13
1547.600000	1.58183e-13
1547.550000	1.58316e-13
1547.500000	1.58449e-13
1547.450000	1.58583e-13
1547.400000	1.58716e-13
1547.350000	1.5885e-13
1547.300000	1.58983e-13
1547.250000	1.59117e-13
1547.200000	1.59251e-13
1547.150000	1.59385e-13
1547.100000	1.59519e-13
1547.050000	1.59654e-13
1547.000000	1.59788e-13
1546.950000	1.59923e-13
1546.900000	1.60057e-13
1546.850000	1.60192e-13
1546.800000	1.60327e-13
1546.750000	1.60462e-13
1546.700000	1.60597e-13
1546.650000	1.60732e-13
1546.600000	1.60867e-13
1546.550000	1.61003e-13
1546.500000	1.61138e-13
1546.450000	1.61274e-13
1546.400000	1.6141e-13
1546.350000	1.61545e-13
1546.300000	1.61681e-13
1546.250000	1.61818e-13
1546.200000	1.61954e-13
1546.150000	1.6209e-13
1546.100000	1.62227e-13
1546.050000	1.62363e-13
1546.000000	1.625e-13
1545.950000	1.62637e-13
1545.900000	1.62773e-13
1545.850000	1.6291e-13
1545.800000	1.63048e-13
1545.750000	1.63185e-13
1545.700000	1.63322e-13
1545.650000	1.6346e-13
1545.600000	1.63597e-13
1545.550000	1.63735e-13
1545.500000	1.63873e-13
1545.450000	1.64011e-13
1545.400000	1.64149e-13
1545.350000	1.64287e-13
1545.300000	1.64425e-13
1545.250000	1.64564e-13
1545.200000	1.64702e-13
1545.150000	1.64841e-13
1545.100000	1.6498e-13
1545.050000	1.65118e-13
1545.000000	1.65257e-13
1544.950000	1.65397e-13
1544.900000	1.65536e-13
1544.850000	1.65675e-13
1544.800000	1.65815e-13
1544.750000	1.65954e-13
1544.700000	1.66094e-13
1544.650000	1.66234e-13
1544.600000	1.66374e-13
1544.550000	1.66514e-13
1544.500000	1.66654e-13
1544.450000	1.66794e-13
1544.400000	1.66935e-13
1544.350000	1.67075e-13
1544.300000	1.67216e-13
1544.250000	1.67356e-13
1544.200000	1.67497e-13
1544.150000	1.67638e-13
1544.100000	1.67779e-13
1544.050000	1.67921e-13
1544.000000	1.68062e-13
1543.950000	1.68203e-13
1543.900000	1.68345e-13
1543.850000	1.68487e-13
1543.800000	1.68629e-13
1543.750000	1.68771e-13
1543.700000	1.68913e-13
1543.650000	1.69055e-13
1543.600000	1.69197e-13
1543.550000	1.69339e-13
1543.500000	1.69482e-13
1543.450000	1.69625e-13
1543.400000	1.69767e-13
1543.350000	1.6991e-13
1543.300000	1.70053e-13
1543.250000	1.70197e-13
1543.200000	1.7034e-13
1543.150000	1.70483e-13
1543.100000	1.70627e-13
1543.050000	1.7077e-13
1543.000000	1.70914e-13
1542.950000	1.71058e-13
1542.900000	1.71202e-13
1542.850000	1.71346e-13
1542.800000	1.7149e-13
1542.750000	1.71635e-13
1542.700000	1.71779e-13
1542.650000	1.71924e-13
1542.600000	1.72068e-13
1542.550000	1.72213e-13
1542.500000	1.72358e-13
1542.450000	1.72503e-13
1542.400000	1.72649e-13
1542.350000	1.72794e-13
1542.300000	1.72939e-13
1542.250000	1.73085e-13
1542.200000	1.73231e-13
1542.150000	1.73376e-13
1542.100000	1.73522e-13
1542.050000	1.73668e-13
1542.000000	1.73815e-13
1541.950000	1.73961e-13
1541.900000	1.74107e-13
1541.850000	1.74254e-13
1541.800000	1.74401e-13
1541.750000	1.74547e-13
1541.700000	1.74694e-13
1541.650000	1.74841e-13
1541.600000	1.74989e-13
1541.550000	1.75136e-13
1541.500000	1.75283e-13
1541.450000	1.75431e-13
1541.400000	1.75578e-13
1541.350000	1.75726e-13
1541.300000	1.75874e-13
1541.250000	1.76022e-13
1541.200000	1.7617e-13
1541.150000	1.76319e-13
1541.100000	1.76467e-13
1541.050000	1.76616e-13
1541.000000	1.76764e-13
1540.950000	1.76913e-13
1540.900000	1.77062e-13
1540.850000	1.77211e-13
1540.800000	1.7736e-13
1540.750000	1.7751e-13
1540.700000	1.77659e-13
1540.650000	1.77808e-13
1540.600000	1.77958e-13
1540.550000	1.78108e-13
1540.500000	1.78258e-13
1540.450000	1.78408e-13
1540.400000	1.78558e-13
1540.350000	1.78708e-13
1540.300000	1.78859e-13
1540.250000	1.79009e-13
1540.200000	1.7916e-13
1540.150000	1.79311e-13
1540.100000	1.79462e-13
1540.050000	1.79613e-13
1540.000000	1.79764e-13
1539.950000	1.79915e-13
1539.900000	1.80067e-13
1539.850000	1.80218e-13
1539.800000	1.8037e-13
1539.750000	1.80522e-13
1539.700000	1.80674e-13
1539.650000	1.80826e-13
1539.600000	1.80978e-13
1539.550000	1.81131e-13
1539.500000	1.81283e-13
1539.450000	1.81436e-13
1539.400000	1.81588e-13
1539.350000	1.81741e-13
1539.300000	1.81894e-13
1539.250000	1.82047e-13
1539.200000	1.82201e-13
1539.150000	1.82354e-13
1539.100000	1.82507e-13
1539.050000	1.82661e-13
1539.000000	1.82815e-13
1538.950000	1.82969e-13
1538.900000	1.83123e-13
1538.850000	1.83277e-13
1538.800000	1.83431e-13
1538.750000	1.83585e-13
1538.700000	1.8374e-13
1538.650000	1.83895e-13
1538.600000	1.84049e-13
1538.550000	1.84204e-13
1538.500000	1.84359e-13
1538.450000	1.84515e-13
1538.400000	1.8467e-13
1538.350000	1.84825e-13
1538.300000	1.84981e-13
1538.250000	1.85137e-13
1538.200000	1.85293e-13
1538.150000	1.85449e-13
1538.100000	1.85605e-13
1538.050000	1.85761e-13
1538.000000	1.85917e-13
1537.950000	1.86074e-13
1537.900000	1.8623e-13
1537.850000	1.86387e-13
1537.800000	1.86544e-13
1537.750000	1.86701e-13
1537.700000	1.86858e-13
1537.650000	1.87015e-13
1537.600000	1.87173e-13
1537.550000	1.8733e-13
1537.500000	1.87488e-13
1537.450000	1.87646e-13
1537.400000	1.87804e-13
1537.350000	1.87962e-13
1537.300000	1.8812e-13
1537.250000	1.88279e-13
1537.200000	1.88437e-13
1537.150000	1.88596e-13
1537.100000	1.88754e-13
1537.050000	1.88913e-13
1537.000000	1.89072e-13
1536.950000	1.89231e-13
1536.900000	1.89391e-13
1536.850000	1.8955e-13
1536.800000	1.8971e-13
1536.750000	1.89869e-13
1536.700000	1.90029e-13
1536.650000	1.90189e-13
1536.600000	1.90349e-13
1536.550000	1.9051e-13
1536.500000	1.9067e-13
1536.450000	1.9083e-13
1536.400000	1.90991e-13
1536.350000	1.91152e-13
1536.300000	1.91313e-13
1536.250000	1.91474e-13
1536.200000	1.91635e-13
1536.150000	1.91796e-13
1536.100000	1.91958e-13
1536.050000	1.92119e-13
1536.000000	1.92281e-13
1535.950000	1.92443e-13
1535.900000	1.92605e-13
1535.850000	1.92767e-13
1535.800000	1.92929e-13
1535.750000	1.93092e-13
1535.700000	1.93254e-13
1535.650000	1.93417e-13
1535.600000	1.9358e-13
1535.550000	1.93743e-13
1535.500000	1.93906e-13
1535.450000	1.94069e-13
1535.400000	1.94232e-13
1535.350000	1.94396e-13
1535.300000	1.94559e-13
1535.250000	1.94723e-13
1535.200000	1.94887e-13
1535.150000	1.95051e-13
1535.100000	1.95215e-13
1535.050000	1.9538e-13
1535.000000	1.95544e-13
1534.950000	1.95709e-13
1534.900000	1.95873e-13
1534.850000	1.96038e-13
1534.800000	1.96203e-13
1534.750000	1.96368e-13
1534.700000	1.96534e-13
1534.650000	1.96699e-13
1534.600000	1.96865e-13
1534.550000	1.9703e-13
1534.500000	1.97196e-13
1534.450000	1.97362e-13
1534.400000	1.97528e-13
1534.350000	1.97695e-13
1534.300000	1.97861e-13
1534.250000	1.98028e-13
1534.200000	1.98194e-13
1534.150000	1.98361e-13
1534.100000	1.98528e-13
1534.050000	1.98695e-13
1534.000000	1.98862e-13
1533.950000	1.9903e-13
1533.900000	1.99197e-13
1533.850000	1.99365e-13
1533.800000	1.99533e-13
1533.750000	1.99701e-13
1533.700000	1.99869e-13
1533.650000	2.00037e-13
1533.600000	2.00206e-13
1533.550000	2.00374e-13
1533.500000	2.00543e-13
1533.450000	2.00712e-13
1533.400000	2.00881e-13
1533.350000	2.0105e-13
1533.300000	2.01219e-13
1533.250000	2.01388e-13
1533.200000	2.01558e-13
1533.150000	2.01727e-13
1533.100000	2.01897e-13
1533.050000	2.02067e-13
1533.000000	2.02237e-13
1532.950000	2.02407e-13
1532.900000	2.02578e-13
1532.850000	2.02748e-13
1532.800000	2.02919e-13
1532.750000	2.0309e-13
1532.700000	2.03261e-13
1532.650000	2.03432e-13
1532.600000	2.03603e-13
1532.550000	2.03775e-13
1532.500000	2.03946e-13
1532.450000	2.04118e-13
1532.400000	2.0429e-13
1532.350000	2.04462e-13
1532.300000	2.04634e-13
1532.250000	2.04806e-13
1532.200000	2.04978e-13
1532.150000	2.05151e-13
1532.100000	2.05323e-13
1532.050000	2.05496e-13
1532.000000	2.05669e-13
1531.950000	2.05842e-13
1531.900000	2.06016e-13
1531.850000	2.06189e-13
1531.800000	2.06363e-13
1531.750000	2.06536e-13
1531.700000	2.0671e-13
1531.650000	2.06884e-13
1531.600000	2.07058e-13
1531.550000	2.07233e-13
1531.500000	2.07407e-13
1531.450000	2.07582e-13
1531.400000	2.07756e-13
1531.350000	2.07931e-13
1531.300000	2.08106e-13
1531.250000	2.08282e-13
1531.200000	2.08457e-13
1531.150000	2.08632e-13
1531.100000	2.08808e-13
1531.050000	2.08984e-13
1531.000000	2.0916e-13
1530.950000	2.09336e-13
1530.900000	2.09512e-13
1530.850000	2.09688e-13
1530.800000	2.09865e-13
1530.750000	2.10041e-13
1530.700000	2.10218e-13
1530.650000	2.10395e-13
1530.600000	2.10572e-13
1530.550000	2.10749e-13
1530.500000	2.10927e-13
1530.450000	2.11104e-13
1530.400000	2.11282e-13
1530.350000	2.1146e-13
1530.300000	2.11638e-13
1530.250000	2.11816e-13
1530.200000	2.11994e-13
1530.150000	2.12173e-13
1530.100000	2.12351e-13
1530.050000	2.1253e-13
1530.000000	2.12709e-13
1529.950000	2.12888e-13
1529.900000	2.13067e-13
1529.850000	2.13247e-13
1529.800000	2.13426e-13
1529.750000	2.13606e-13
1529.700000	2.13786e-13
1529.650000	2.13966e-13
1529.600000	2.14146e-13
1529.550000	2.14326e-13
1529.500000	2.14506e-13
1529.450000	2.14687e-13
1529.400000	2.14868e-13
1529.350000	2.15049e-13
1529.300000	2.1523e-13
1529.250000	2.15411e-13
1529.200000	2.15592e-13
1529.150000	2.15773e-13
1529.100000	2.15955e-13
1529.050000	2.16137e-13
1529.000000	2.16319e-13
1528.950000	2.16501e-13
1528.900000	2.16683e-13
1528.850000	2.16866e-13
1528.800000	2.17048e-13
1528.750000	2.17231e-13
1528.700000	2.17414e-13
1528.650000	2.17597e-13
1528.600000	2.1778e-13
1528.550000	2.17963e-13
1528.500000	2.18147e-13
1528.450000	2.1833e-13
1528.400000	2.18514e-13
1528.350000	2.18698e-13
1528.300000	2.18882e-13
1528.250000	2.19066e-13
1528.200000	2.19251e-13
1528.150000	2.19435e-13
1528.100000	2.1962e-13
1528.050000	2.19805e-13
1528.000000	2.1999e-13
1527.950000	2.20175e-13
1527.900000	2.2036e-13
1527.850000	2.20546e-13
1527.800000	2.20731e-13
1527.750000	2.20917e-13
1527.700000	2.21103e-13
1527.650000	2.21289e-13
1527.600000	2.21476e-13
1527.550000	2.21662e-13
1527.500000	2.21849e-13
1527.450000	2.22035e-13
1527.400000	2.22222e-13
1527.350000	2.22409e-13
1527.300000	2.22597e-13
1527.250000	2.22784e-13
1527.200000	2.22971e-13
1527.150000	2.23159e-13
1527.100000	2.23347e-13
1527.050000	2.23535e-13
1527.000000	2.23723e-13
1526.950000	2.23911e-13
1526.900000	2.241e-13
1526.850000	2.24289e-13
1526.800000	2.24477e-13
1526.750000	2.24666e-13
1526.700000	2.24855e-13
1526.650000	2.25045e-13
1526.600000	2.25234e-13
1526.550000	2.25424e-13
1526.500000	2.25613e-13
1526.450000	2.25803e-13
1526.400000	2.25993e-13
1526.350000	2.26184e-13
1526.300000	2.26374e-13
1526.250000	2.26565e-13
1526.200000	2.26755e-13
1526.150000	2.26946e-13
1526.100000	2.27137e-13
1526.050000	2.27328e-13
1526.000000	2.2752e-13
1525.950000	2.27711e-13
1525.900000	2.27903e-13
1525.850000	2.28095e-13
1525.800000	2.28287e-13
1525.750000	2.28479e-13
1525.700000	2.28671e-13
1525.650000	2.28864e-13
1525.600000	2.29056e-13
1525.550000	2.29249e-13
1525.500000	2.29442e-13
1525.450000	2.29635e-13
1525.400000	2.29829e-13
1525.350000	2.30022e-13
1525.300000	2.30216e-13
1525.250000	2.30409e-13
1525.200000	2.30603e-13
1525.150000	2.30798e-13
1525.100000	2.30992e-13
1525.050000	2.31186e-13
1525.000000	2.31381e-13
1524.950000	2.31576e-13
1524.900000	2.31771e-13
1524.850000	2.31966e-13
1524.800000	2.32161e-13
1524.750000	2.32356e-13
1524.700000	2.32552e-13
1524.650000	2.32748e-13
1524.600000	2.32944e-13
1524.550000	2.3314e-13
1524.500000	2.33336e-13
1524.450000	2.33532e-13
1524.400000	2.33729e-13
1524.350000	2.33926e-13
1524.300000	2.34122e-13
1524.250000	2.3432e-13
1524.200000	2.34517e-13
1524.150000	2.34714e-13
1524.100000	2.34912e-13
1524.050000	2.3511e-13
1524.000000	2.35307e-13
1523.950000	2.35505e-13
1523.900000	2.35704e-13
1523.850000	2.35902e-13
1523.800000	2.36101e-13
1523.750000	2.36299e-13
1523.700000	2.36498e-13
1523.650000	2.36697e-13
1523.600000	2.36897e-13
1523.550000	2.37096e-13
1523.500000	2.37296e-13
1523.450000	2.37495e-13
1523.400000	2.37695e-13
1523.350000	2.37895e-13
1523.300000	2.38096e-13
1523.250000	2.38296e-13
1523.200000	2.38497e-13
1523.150000	2.38697e-13
1523.100000	2.38898e-13
1523.050000	2.39099e-13
1523.000000	2.39301e-13
1522.950000	2.39502e-13
1522.900000	2.39704e-13
1522.850000	2.39905e-13
1522.800000	2.40107e-13
1522.750000	2.40309e-13
1522.700000	2.40512e-13
1522.650000	2.40714e-13
1522.600000	2.40917e-13
1522.550000	2.4112e-13
1522.500000	2.41323e-13
1522.450000	2.41526e-13
1522.400000	2.41729e-13
1522.350000	2.41932e-13
1522.300000	2.42136e-13
1522.250000	2.4234e-13
1522.200000	2.42544e-13
1522.150000	2.42748e-13
1522.100000	2.42952e-13
1522.050000	2.43157e-13
1522.000000	2.43362e-13
1521.950000	2.43566e-13
1521.900000	2.43771e-13
1521.850000	2.43977e-13
1521.800000	2.44182e-13
1521.750000	2.44388e-13
1521.700000	2.44593e-13
1521.650000	2.44799e-13
1521.600000	2.45005e-13
1521.550000	2.45211e-13
1521.500000	2.45418e-13
1521.450000	2.45624e-13
1521.400000	2.45831e-13
1521.350000	2.46038e-13
1521.300000	2.46245e-13
1521.250000	2.46453e-13
1521.200000	2.4666e-13
1521.150000	2.46868e-13
1521.100000	2.47075e-13
1521.050000	2.47283e-13
1521.000000	2.47492e-13
1520.950000	2.477e-13
1520.900000	2.47908e-13
1520.850000	2.48117e-13
1520.800000	2.48326e-13
1520.750000	2.48535e-13
1520.700000	2.48744e-13
1520.650000	2.48953e-13
1520.600000	2.49163e-13
1520.550000	2.49373e-13
1520.500000	2.49583e-13
1520.450000	2.49793e-13
1520.400000	2.50003e-13
1520.350000	2.50213e-13
1520.300000	2.50424e-13
1520.250000	2.50635e-13
1520.200000	2.50846e-13
1520.150000	2.51057e-13
1520.100000	2.51268e-13
1520.050000	2.5148e-13
1520.000000	2.51691e-13
1519.950000	2.51903e-13
1519.900000	2.52115e-13
1519.850000	2.52328e-13
1519.800000	2.5254e-13
1519.750000	2.52753e-13
1519.700000	2.52965e-13
1519.650000	2.53178e-13
1519.600000	2.53391e-13
1519.550000	2.53605e-13
1519.500000	2.53818e-13
1519.450000	2.54032e-13
1519.400000	2.54246e-13
1519.350000	2.5446e-13
1519.300000	2.54674e-13
1519.250000	2.54888e-13
1519.200000	2.55103e-13
1519.150000	2.55317e-13
1519.100000	2.55532e-13
1519.050000	2.55747e-13
1519.000000	2.55963e-13
1518.950000	2.56178e-13
1518.900000	2.56394e-13
1518.850000	2.5661e-13
1518.800000	2.56826e-13
1518.750000	2.57042e-13
1518.700000	2.57258e-13
1518.650000	2.57475e-13
1518.600000	2.57691e-13
1518.550000	2.57908e-13
1518.500000	2.58125e-13
1518.450000	2.58343e-13
1518.400000	2.5856e-13
1518.350000	2.58778e-13
1518.300000	2.58996e-13
1518.250000	2.59214e-13
1518.200000	2.59432e-13
1518.150000	2.5965e-13
1518.100000	2.59869e-13
1518.050000	2.60088e-13
1518.000000	2.60306e-13
1517.950000	2.60526e-13
1517.900000	2.60745e-13
1517.850000	2.60964e-13
1517.800000	2.61184e-13
1517.750000	2.61404e-13
1517.700000	2.61624e-13
1517.650000	2.61844e-13
1517.600000	2.62065e-13
1517.550000	2.62285e-13
1517.500000	2.62506e-13
1517.450000	2.62727e-13
1517.400000	2.62948e-13
1517.350000	2.63169e-13
1517.300000	2.63391e-13
1517.250000	2.63613e-13
1517.200000	2.63834e-13
1517.150000	2.64057e-13
1517.100000	2.64279e-13
1517.050000	2.64501e-13
1517.000000	2.64724e-13
1516.950000	2.64947e-13
1516.900000	2.6517e-13
1516.850000	2.65393e-13
1516.800000	2.65616e-13
1516.750000	2.6584e-13
1516.700000	2.66064e-13
1516.650000	2.66288e-13
1516.600000	2.66512e-13
1516.550000	2.66736e-13
1516.500000	2.66961e-13
1516.450000	2.67185e-13
1516.400000	2.6741e-13
1516.350000	2.67635e-13
1516.300000	2.67861e-13
1516.250000	2.68086e-13
1516.200000	2.68312e-13
1516.150000	2.68538e-13
1516.100000	2.68764e-13
1516.050000	2.6899e-13
1516.000000	2.69216e-13
1515.950000	2.69443e-13
1515.900000	2.6967e-13
1515.850000	2.69897e-13
1515.800000	2.70124e-13
1515.750000	2.70351e-13
1515.700000	2.70579e-13
1515.650000	2.70807e-13
1515.600000	2.71035e-13
1515.550000	2.71263e-13
1515.500000	2.71491e-13
1515.450000	2.7172e-13
1515.400000	2.71948e-13
1515.350000	2.72177e-13
1515.300000	2.72406e-13
1515.250000	2.72636e-13
1515.200000	2.72865e-13
1515.150000	2.73095e-13
1515.100000	2.73325e-13
1515.050000	2.73555e-13
1515.000000	2.73785e-13
1514.950000	2.74015e-13
1514.900000	2.74246e-13
1514.850000	2.74477e-13
1514.800000	2.74708e-13
1514.750000	2.74939e-13
1514.700000	2.75171e-13
1514.650000	2.75402e-13
1514.600000	2.75634e-13
1514.550000	2.75866e-13
1514.500000	2.76098e-13
1514.450000	2.76331e-13
1514.400000	2.76563e-13
1514.350000	2.76796e-13
1514.300000	2.77029e-13
1514.250000	2.77262e-13
1514.200000	2.77496e-13
1514.150000	2.77729e-13
1514.100000	2.77963e-13
1514.050000	2.78197e-13
1514.000000	2.78431e-13
1513.950000	2.78665e-13
1513.900000	2.789e-13
1513.850000	2.79135e-13
1513.800000	2.7937e-13
1513.750000	2.79605e-13
1513.700000	2.7984e-13
1513.650000	2.80076e-13
1513.600000	2.80312e-13
1513.550000	2.80547e-13
1513.500000	2.80784e-13
1513.450000	2.8102e-13
1513.400000	2.81256e-13
1513.350000	2.81493e-13
1513.300000	2.8173e-13
1513.250000	2.81967e-13
1513.200000	2.82205e-13
1513.150000	2.82442e-13
1513.100000	2.8268e-13
1513.050000	2.82918e-13
1513.000000	2.83156e-13
1512.950000	2.83394e-13
1512.900000	2.83633e-13
1512.850000	2.83872e-13
1512.800000	2.84111e-13
1512.750000	2.8435e-13
1512.700000	2.84589e-13
1512.650000	2.84829e-13
1512.600000	2.85068e-13
1512.550000	2.85308e-13
1512.500000	2.85549e-13
1512.450000	2.85789e-13
1512.400000	2.86029e-13
1512.350000	2.8627e-13
1512.300000	2.86511e-13
1512.250000	2.86752e-13
1512.200000	2.86994e-13
1512.150000	2.87235e-13
1512.100000	2.87477e-13
1512.050000	2.87719e-13
1512.000000	2.87961e-13
1511.950000	2.88204e-13
1511.900000	2.88446e-13
1511.850000	2.88689e-13
1511.800000	2.88932e-13
1511.750000	2.89175e-13
1511.700000	2.89419e-13
1511.650000	2.89662e-13
1511.600000	2.89906e-13
1511.550000	2.9015e-13
1511.500000	2.90394e-13
1511.450000	2.90639e-13
1511.400000	2.90883e-13
1511.350000	2.91128e-13
1511.300000	2.91373e-13
1511.250000	2.91619e-13
1511.200000	2.91864e-13
1511.150000	2.9211e-13
1511.100000	2.92356e-13
1511.050000	2.92602e-13
1511.000000	2.92848e-13
1510.950000	2.93094e-13
1510.900000	2.93341e-13
1510.850000	2.93588e-13
1510.800000	2.93835e-13
1510.750000	2.94083e-13
1510.700000	2.9433e-13
1510.650000	2.94578e-13
1510.600000	2.94826e-13
1510.550000	2.95074e-13
1510.500000	2.95322e-13
1510.450000	2.95571e-13
1510.400000	2.9582e-13
1510.350000	2.96069e-13
1510.300000	2.96318e-13
1510.250000	2.96567e-13
1510.200000	2.96817e-13
1510.150000	2.97067e-13
1510.100000	2.97317e-13
1510.050000	2.97567e-13
1510.000000	2.97818e-13
1509.950000	2.98068e-13
1509.900000	2.98319e-13
1509.850000	2.9857e-13
1509.800000	2.98822e-13
1509.750000	2.99073e-13
1509.700000	2.99325e-13
1509.650000	2.99577e-13
1509.600000	2.99829e-13
1509.550000	3.00081e-13
1509.500000	3.00334e-13
1509.450000	3.00587e-13
1509.400000	3.0084e-13
1509.350000	3.01093e-13
1509.300000	3.01346e-13
1509.250000	3.016e-13
1509.200000	3.01854e-13
1509.150000	3.02108e-13
1509.100000	3.02362e-13
1509.050000	3.02617e-13
1509.000000	3.02872e-13
1508.950000	3.03126e-13
1508.900000	3.03382e-13
1508.850000	3.03637e-13
1508.800000	3.03893e-13
1508.750000	3.04148e-13
1508.700000	3.04404e-13
1508.650000	3.04661e-13
1508.600000	3.04917e-13
1508.550000	3.05174e-13
1508.500000	3.05431e-13
1508.450000	3.05688e-13
1508.400000	3.05945e-13
1508.350000	3.06202e-13
1508.300000	3.0646e-13
1508.250000	3.06718e-13
1508.200000	3.06976e-13
1508.150000	3.07235e-13
1508.100000	3.07493e-13
1508.050000	3.07752e-13
1508.000000	3.08011e-13
1507.950000	3.08271e-13
1507.900000	3.0853e-13
1507.850000	3.0879e-13
1507.800000	3.0905e-13
1507.750000	3.0931e-13
1507.700000	3.0957e-13
1507.650000	3.09831e-13
1507.600000	3.10091e-13
1507.550000	3.10352e-13
1507.500000	3.10614e-13
1507.450000	3.10875e-13
1507.400000	3.11137e-13
1507.350000	3.11399e-13
1507.300000	3.11661e-13
1507.250000	3.11923e-13
1507.200000	3.12186e-13
1507.150000	3.12449e-13
1507.100000	3.12712e-13
1507.050000	3.12975e-13
1507.000000	3.13238e-13
1506.950000	3.13502e-13
1506.900000	3.13766e-13
1506.850000	3.1403e-13
1506.800000	3.14294e-13
1506.750000	3.14559e-13
1506.700000	3.14823e-13
1506.650000	3.15088e-13
1506.600000	3.15354e-13
1506.550000	3.15619e-13
1506.500000	3.15885e-13
1506.450000	3.16151e-13
1506.400000	3.16417e-13
1506.350000	3.16683e-13
1506.300000	3.1695e-13
1506.250000	3.17217e-13
1506.200000	3.17484e-13
1506.150000	3.17751e-13
1506.100000	3.18018e-13
1506.050000	3.18286e-13
1506.000000	3.18554e-13
1505.950000	3.18822e-13
1505.900000	3.1909e-13
1505.850000	3.19359e-13
1505.800000	3.19628e-13
1505.750000	3.19897e-13
1505.700000	3.20166e-13
1505.650000	3.20436e-13
1505.600000	3.20705e-13
1505.550000	3.20975e-13
1505.500000	3.21245e-13
1505.450000	3.21516e-13
1505.400000	3.21786e-13
1505.350000	3.22057e-13
1505.300000	3.22328e-13
1505.250000	3.226e-13
1505.200000	3.22871e-13
1505.150000	3.23143e-13
1505.100000	3.23415e-13
1505.050000	3.23687e-13
1505.000000	3.2396e-13
1504.950000	3.24232e-13
1504.900000	3.24505e-13
1504.850000	3.24778e-13
1504.800000	3.25052e-13
1504.750000	3.25325e-13
1504.700000	3.25599e-13
1504.650000	3.25873e-13
1504.600000	3.26148e-13
1504.550000	3.26422e-13
1504.500000	3.26697e-13
1504.450000	3.26972e-13
1504.400000	3.27247e-13
1504.350000	3.27523e-13
1504.300000	3.27798e-13
1504.250000	3.28074e-13
1504.200000	3.2835e-13
1504.150000	3.28627e-13
1504.100000	3.28903e-13
1504.050000	3.2918e-13
1504.000000	3.29457e-13
1503.950000	3.29735e-13
1503.900000	3.30012e-13
1503.850000	3.3029e-13
1503.800000	3.30568e-13
1503.750000	3.30846e-13
1503.700000	3.31125e-13
1503.650000	3.31403e-13
1503.600000	3.31682e-13
1503.550000	3.31961e-13
1503.500000	3.32241e-13
1503.450000	3.32521e-13
1503.400000	3.328e-13
1503.350000	3.33081e-13
1503.300000	3.33361e-13
1503.250000	3.33642e-13
1503.200000	3.33922e-13
1503.150000	3.34203e-13
1503.100000	3.34485e-13
1503.050000	3.34766e-13
1503.000000	3.35048e-13
1502.950000	3.3533e-13
1502.900000	3.35612e-13
1502.850000	3.35895e-13
1502.800000	3.36178e-13
1502.750000	3.36461e-13
1502.700000	3.36744e-13
1502.650000	3.37027e-13
1502.600000	3.37311e-13
1502.550000	3.37595e-13
1502.500000	3.37879e-13
1502.450000	3.38163e-13
1502.400000	3.38448e-13
1502.350000	3.38733e-13
1502.300000	3.39018e-13
1502.250000	3.39303e-13
1502.200000	3.39589e-13
1502.150000	3.39875e-13
1502.100000	3.40161e-13
1502.050000	3.40447e-13
1502.000000	3.40734e-13
1501.950000	3.41021e-13
1501.900000	3.41308e-13
1501.850000	3.41595e-13
1501.800000	3.41882e-13
1501.750000	3.4217e-13
1501.700000	3.42458e-13
1501.650000	3.42747e-13
1501.600000	3.43035e-13
1501.550000	3.43324e-13
1501.500000	3.43613e-13
1501.450000	3.43902e-13
1501.400000	3.44191e-13
1501.350000	3.44481e-13
1501.300000	3.44771e-13
1501.250000	3.45061e-13
1501.200000	3.45352e-13
1501.150000	3.45642e-13
1501.100000	3.45933e-13
1501.050000	3.46225e-13
1501.000000	3.46516e-13
1500.950000	3.46808e-13
1500.900000	3.471e-13
1500.850000	3.47392e-13
1500.800000	3.47684e-13
1500.750000	3.47977e-13
1500.700000	3.4827e-13
1500.650000	3.48563e-13
1500.600000	3.48856e-13
1500.550000	3.4915e-13
1500.500000	3.49444e-13
1500.450000	3.49738e-13
1500.400000	3.50032e-13
1500.350000	3.50327e-13
1500.300000	3.50622e-13
1500.250000	3.50917e-13
1500.200000	3.51212e-13
1500.150000	3.51508e-13
1500.100000	3.51804e-13
1500.050000	3.521e-13
1500.000000	3.52396e-13
1499.950000	3.52693e-13
1499.900000	3.5299e-13
1499.850000	3.53287e-13
1499.800000	3.53584e-13
1499.750000	3.53882e-13
1499.700000	3.5418e-13
1499.650000	3.54478e-13
1499.600000	3.54776e-13
1499.550000	3.55075e-13
1499.500000	3.55374e-13
1499.450000	3.55673e-13
1499.400000	3.55972e-13
1499.350000	3.56272e-13
1499.300000	3.56572e-13
1499.250000	3.56872e-13
1499.200000	3.57172e-13
1499.150000	3.57473e-13
1499.100000	3.57774e-13
1499.050000	3.58075e-13
1499.000000	3.58376e-13
1498.950000	3.58678e-13
1498.900000	3.5898e-13
1498.850000	3.59282e-13
1498.800000	3.59585e-13
1498.750000	3.59887e-13
1498.700000	3.6019e-13
1498.650000	3.60493e-13
1498.600000	3.60797e-13
1498.550000	3.611e-13
1498.500000	3.61404e-13
1498.450000	3.61709e-13
1498.400000	3.62013e-13
1498.350000	3.62318e-13
1498.300000	3.62623e-13
1498.250000	3.62928e-13
1498.200000	3.63233e-13
1498.150000	3.63539e-13
1498.100000	3.63845e-13
1498.050000	3.64151e-13
1498.000000	3.64458e-13
1497.950000	3.64765e-13
1497.900000	3.65072e-13
1497.850000	3.65379e-13
1497.800000	3.65687e-13
1497.750000	3.65994e-13
1497.700000	3.66303e-13
1497.650000	3.66611e-13
1497.600000	3.66919e-13
1497.550000	3.67228e-13
1497.500000	3.67537e-13
1497.450000	3.67847e-13
1497.400000	3.68156e-13
1497.350000	3.68466e-13
1497.300000	3.68776e-13
1497.250000	3.69087e-13
1497.200000	3.69397e-13
1497.150000	3.69708e-13
1497.100000	3.7002e-13
1497.050000	3.70331e-13
1497.000000	3.70643e-13
1496.950000	3.70955e-13
1496.900000	3.71267e-13
1496.850000	3.7158e-13
1496.800000	3.71892e-13
1496.750000	3.72205e-13
1496.700000	3.72519e-13
1496.650000	3.72832e-13
1496.600000	3.73146e-13
1496.550000	3.7346e-13
1496.500000	3.73774e-13
1496.450000	3.74089e-13
1496.400000	3.74404e-13
1496.350000	3.74719e-13
1496.300000	3.75034e-13
1496.250000	3.7535e-13
1496.200000	3.75666e-13
1496.150000	3.75982e-13
1496.100000	3.76299e-13
1496.050000	3.76615e-13
1496.000000	3.76933e-13
1495.950000	3.7725e-13
1495.900000	3.77567e-13
1495.850000	3.77885e-13
1495.800000	3.78203e-13
1495.750000	3.78522e-13
1495.700000	3.7884e-13
1495.650000	3.79159e-13
1495.600000	3.79478e-13
1495.550000	3.79798e-13
1495.500000	3.80117e-13
1495.450000	3.80437e-13
1495.400000	3.80757e-13
1495.350000	3.81078e-13
1495.300000	3.81399e-13
1495.250000	3.8172e-13
1495.200000	3.82041e-13
1495.150000	3.82363e-13
1495.100000	3.82684e-13
1495.050000	3.83007e-13
1495.000000	3.83329e-13
1494.950000	3.83652e-13
1494.900000	3.83975e-13
1494.850000	3.84298e-13
1494.800000	3.84621e-13
1494.750000	3.84945e-13
1494.700000	3.85269e-13
1494.650000	3.85593e-13
1494.600000	3.85918e-13
1494.550000	3.86243e-13
1494.500000	3.86568e-13
1494.450000	3.86893e-13
1494.400000	3.87219e-13
1494.350000	3.87545e-13
1494.300000	3.87871e-13
1494.250000	3.88197e-13
1494.200000	3.88524e-13
1494.150000	3.88851e-13
1494.100000	3.89179e-13
1494.050000	3.89506e-13
1494.000000	3.89834e-13
1493.950000	3.90162e-13
1493.900000	3.9049e-13
1493.850000	3.90819e-13
1493.800000	3.91148e-13
1493.750000	3.91477e-13
1493.700000	3.91807e-13
1493.650000	3.92137e-13
1493.600000	3.92467e-13
1493.550000	3.92797e-13
1493.500000	3.93128e-13
1493.450000	3.93459e-13
1493.400000	3.9379e-13
1493.350000	3.94121e-13
1493.300000	3.94453e-13
1493.250000	3.94785e-13
1493.200000	3.95117e-13
1493.150000	3.9545e-13
1493.100000	3.95783e-13
1493.050000	3.96116e-13
1493.000000	3.96449e-13
1492.950000	3.96783e-13
1492.900000	3.97117e-13
1492.850000	3.97451e-13
1492.800000	3.97786e-13
1492.750000	3.98121e-13
1492.700000	3.98456e-13
1492.650000	3.98791e-13
1492.600000	3.99127e-13
1492.550000	3.99463e-13
1492.500000	3.99799e-13
1492.450000	4.00136e-13
1492.400000	4.00472e-13
1492.350000	4.00809e-13
1492.300000	4.01147e-13
1492.250000	4.01484e-13
1492.200000	4.01822e-13
1492.150000	4.02161e-13
1492.100000	4.02499e-13
1492.050000	4.02838e-13
1492.000000	4.03177e-13
1491.950000	4.03516e-13
1491.900000	4.03856e-13
1491.850000	4.04196e-13
1491.800000	4.04536e-13
1491.750000	4.04877e-13
1491.700000	4.05217e-13
1491.650000	4.05559e-13
1491.600000	4.059e-13
1491.550000	4.06242e-13
1491.500000	4.06583e-13
1491.450000	4.06926e-13
1491.400000	4.07268e-13
1491.350000	4.07611e-13
1491.300000	4.07954e-13
1491.250000	4.08297e-13
1491.200000	4.08641e-13
1491.150000	4.08985e-13
1491.100000	4.09329e-13
1491.050000	4.09674e-13
1491.000000	4.10019e-13
1490.950000	4.10364e-13
1490.900000	4.10709e-13
1490.850000	4.11055e-13
1490.800000	4.11401e-13
1490.750000	4.11747e-13
1490.700000	4.12094e-13
1490.650000	4.12441e-13
1490.600000	4.12788e-13
1490.550000	4.13135e-13
1490.500000	4.13483e-13
1490.450000	4.13831e-13
1490.400000	4.14179e-13
1490.350000	4.14528e-13
1490.300000	4.14877e-13
1490.250000	4.15226e-13
1490.200000	4.15576e-13
1490.150000	4.15925e-13
1490.100000	4.16276e-13
1490.050000	4.16626e-13
1490.000000	4.16977e-13
1489.950000	4.17328e-13
1489.900000	4.17679e-13
1489.850000	4.1803e-13
1489.800000	4.18382e-13
1489.750000	4.18734e-13
1489.700000	4.19087e-13
1489.650000	4.1944e-13
1489.600000	4.19793e-13
1489.550000	4.20146e-13
1489.500000	4.205e-13
1489.450000	4.20854e-13
1489.400000	4.21208e-13
1489.350000	4.21562e-13
1489.300000	4.21917e-13
1489.250000	4.22272e-13
1489.200000	4.22628e-13
1489.150000	4.22984e-13
1489.100000	4.2334e-13
1489.050000	4.23696e-13
1489.000000	4.24053e-13
1488.950000	4.2441e-13
1488.900000	4.24767e-13
1488.850000	4.25124e-13
1488.800000	4.25482e-13
1488.750000	4.2584e-13
1488.700000	4.26199e-13
1488.650000	4.26557e-13
1488.600000	4.26916e-13
1488.550000	4.27276e-13
1488.500000	4.27635e-13
1488.450000	4.27995e-13
1488.400000	4.28356e-13
1488.350000	4.28716e-13
1488.300000	4.29077e-13
1488.250000	4.29438e-13
1488.200000	4.298e-13
1488.150000	4.30161e-13
1488.100000	4.30524e-13
1488.050000	4.30886e-13
1488.000000	4.31249e-13
1487.950000	4.31612e-13
1487.900000	4.31975e-13
1487.850000	4.32338e-13
1487.800000	4.32702e-13
1487.750000	4.33067e-13
1487.700000	4.33431e-13
1487.650000	4.33796e-13
1487.600000	4.34161e-13
1487.550000	4.34527e-13
1487.500000	4.34892e-13
1487.450000	4.35258e-13
1487.400000	4.35625e-13
1487.350000	4.35991e-13
1487.300000	4.36358e-13
1487.250000	4.36726e-13
1487.200000	4.37093e-13
1487.150000	4.37461e-13
1487.100000	4.37829e-13
1487.050000	4.38198e-13
1487.000000	4.38567e-13
1486.950000	4.38936e-13
1486.900000	4.39305e-13
1486.850000	4.39675e-13
1486.800000	4.40045e-13
1486.750000	4.40416e-13
1486.700000	4.40786e-13
1486.650000	4.41157e-13
1486.600000	4.41529e-13
1486.550000	4.419e-13
1486.500000	4.42272e-13
1486.450000	4.42644e-13
1486.400000	4.43017e-13
1486.350000	4.4339e-13
1486.300000	4.43763e-13
1486.250000	4.44137e-13
1486.200000	4.44511e-13
1486.150000	4.44885e-13
1486.100000	4.45259e-13
1486.050000	4.45634e-13
1486.000000	4.46009e-13
1485.950000	4.46384e-13
1485.900000	4.4676e-13
1485.850000	4.47136e-13
1485.800000	4.47513e-13
1485.750000	4.47889e-13
1485.700000	4.48266e-13
1485.650000	4.48644e-13
1485.600000	4.49021e-13
1485.550000	4.49399e-13
1485.500000	4.49777e-13
1485.450000	4.50156e-13
1485.400000	4.50535e-13
1485.350000	4.50914e-13
1485.300000	4.51294e-13
1485.250000	4.51674e-13
1485.200000	4.52054e-13
1485.150000	4.52434e-13
1485.100000	4.52815e-13
1485.050000	4.53196e-13
1485.000000	4.53578e-13
1484.950000	4.53959e-13
1484.900000	4.54342e-13
1484.850000	4.54724e-13
1484.800000	4.55107e-13
1484.750000	4.5549e-13
1484.700000	4.55873e-13
1484.650000	4.56257e-13
1484.600000	4.56641e-13
1484.550000	4.57025e-13
1484.500000	4.5741e-13
1484.450000	4.57795e-13
1484.400000	4.5818e-13
1484.350000	4.58566e-13
1484.300000	4.58952e-13
1484.250000	4.59338e-13
1484.200000	4.59725e-13
1484.150000	4.60112e-13
1484.100000	4.60499e-13
1484.050000	4.60887e-13
1484.000000	4.61275e-13
1483.950000	4.61663e-13
1483.900000	4.62051e-13
1483.850000	4.6244e-13
1483.800000	4.6283e-13
1483.750000	4.63219e-13
1483.700000	4.63609e-13
1483.650000	4.63999e-13
1483.600000	4.6439e-13
1483.550000	4.64781e-13
1483.500000	4.65172e-13
1483.450000	4.65564e-13
1483.400000	4.65955e-13
1483.350000	4.66348e-13
1483.300000	4.6674e-13
1483.250000	4.67133e-13
1483.200000	4.67526e-13
1483.150000	4.6792e-13
1483.100000	4.68314e-13
1483.050000	4.68708e-13
1483.000000	4.69102e-13
1482.950000	4.69497e-13
1482.900000	4.69892e-13
1482.850000	4.70288e-13
1482.800000	4.70684e-13
1482.750000	4.7108e-13
1482.700000	4.71476e-13
1482.650000	4.71873e-13
1482.600000	4.7227e-13
1482.550000	4.72668e-13
1482.500000	4.73066e-13
1482.450000	4.73464e-13
1482.400000	4.73862e-13
1482.350000	4.74261e-13
1482.300000	4.74661e-13
1482.250000	4.7506e-13
1482.200000	4.7546e-13
1482.150000	4.7586e-13
1482.100000	4.76261e-13
1482.050000	4.76662e-13
1482.000000	4.77063e-13
1481.950000	4.77464e-13
1481.900000	4.77866e-13
1481.850000	4.78268e-13
1481.800000	4.78671e-13
1481.750000	4.79074e-13
1481.700000	4.79477e-13
1481.650000	4.79881e-13
1481.600000	4.80285e-13
1481.550000	4.80689e-13
1481.500000	4.81093e-13
1481.450000	4.81498e-13
1481.400000	4.81904e-13
1481.350000	4.82309e-13
1481.300000	4.82715e-13
1481.250000	4.83122e-13
1481.200000	4.83528e-13
1481.150000	4.83935e-13
1481.100000	4.84343e-13
1481.050000	4.8475e-13
1481.000000	4.85158e-13
1480.950000	4.85567e-13
1480.900000	4.85975e-13
1480.850000	4.86384e-13
1480.800000	4.86794e-13
1480.750000	4.87204e-13
1480.700000	4.87614e-13
1480.650000	4.88024e-13
1480.600000	4.88435e-13
1480.550000	4.88846e-13
1480.500000	4.89257e-13
1480.450000	4.89669e-13
1480.400000	4.90081e-13
1480.350000	4.90494e-13
1480.300000	4.90907e-13
1480.250000	4.9132e-13
1480.200000	4.91733e-13
1480.150000	4.92147e-13
1480.100000	4.92562e-13
1480.050000	4.92976e-13
1480.000000	4.93391e-13
1479.950000	4.93806e-13
1479.900000	4.94222e-13
1479.850000	4.94638e-13
1479.800000	4.95054e-13
1479.750000	4.95471e-13
1479.700000	4.95888e-13
1479.650000	4.96306e-13
1479.600000	4.96723e-13
1479.550000	4.97141e-13
1479.500000	4.9756e-13
1479.450000	4.97979e-13
1479.400000	4.98398e-13
1479.350000	4.98817e-13
1479.300000	4.99237e-13
1479.250000	4.99657e-13
1479.200000	5.00078e-13
1479.150000	5.00499e-13
1479.100000	5.0092e-13
1479.050000	5.01342e-13
1479.000000	5.01764e-13
1478.950000	5.02186e-13
1478.900000	5.02609e-13
1478.850000	5.03032e-13
1478.800000	5.03455e-13
1478.750000	5.03879e-13
1478.700000	5.04303e-13
1478.650000	5.04728e-13
1478.600000	5.05152e-13
1478.550000	5.05578e-13
1478.500000	5.06003e-13
1478.450000	5.06429e-13
1478.400000	5.06855e-13
1478.350000	5.07282e-13
1478.300000	5.07709e-13
1478.250000	5.08136e-13
1478.200000	5.08564e-13
1478.150000	5.08992e-13
1478.100000	5.0942e-13
1478.050000	5.09849e-13
1478.000000	5.10278e-13
1477.950000	5.10708e-13
1477.900000	5.11138e-13
1477.850000	5.11568e-13
1477.800000	5.11999e-13
1477.750000	5.1243e-13
1477.700000	5.12861e-13
1477.650000	5.13293e-13
1477.600000	5.13725e-13
1477.550000	5.14157e-13
1477.500000	5.1459e-13
1477.450000	5.15023e-13
1477.400000	5.15456e-13
1477.350000	5.1589e-13
1477.300000	5.16324e-13
1477.250000	5.16759e-13
1477.200000	5.17194e-13
1477.150000	5.17629e-13
1477.100000	5.18065e-13
1477.050000	5.18501e-13
1477.000000	5.18938e-13
1476.950000	5.19374e-13
1476.900000	5.19812e-13
1476.850000	5.20249e-13
1476.800000	5.20687e-13
1476.750000	5.21125e-13
1476.700000	5.21564e-13
1476.650000	5.22003e-13
1476.600000	5.22442e-13
1476.550000	5.22882e-13
1476.500000	5.23322e-13
1476.450000	5.23763e-13
1476.400000	5.24203e-13
1476.350000	5.24645e-13
1476.300000	5.25086e-13
1476.250000	5.25528e-13
1476.200000	5.25971e-13
1476.150000	5.26413e-13
1476.100000	5.26856e-13
1476.050000	5.273e-13
1476.000000	5.27744e-13
1475.950000	5.28188e-13
1475.900000	5.28632e-13
1475.850000	5.29077e-13
1475.800000	5.29523e-13
1475.750000	5.29968e-13
1475.700000	5.30414e-13
1475.650000	5.30861e-13
1475.600000	5.31308e-13
1475.550000	5.31755e-13
1475.500000	5.32203e-13
1475.450000	5.32651e-13
1475.400000	5.33099e-13
1475.350000	5.33548e-13
1475.300000	5.33997e-13
1475.250000	5.34446e-13
1475.200000	5.34896e-13
1475.150000	5.35346e-13
1475.100000	5.35797e-13
1475.050000	5.36248e-13
1475.000000	5.36699e-13
1474.950000	5.37151e-13
1474.900000	5.37603e-13
1474.850000	5.38056e-13
1474.800000	5.38508e-13
1474.750000	5.38962e-13
1474.700000	5.39415e-13
1474.650000	5.39869e-13
1474.600000	5.40324e-13
1474.550000	5.40779e-13
1474.500000	5.41234e-13
1474.450000	5.41689e-13
1474.400000	5.42145e-13
1474.350000	5.42602e-13
1474.300000	5.43058e-13
1474.250000	5.43515e-13
1474.200000	5.43973e-13
1474.150000	5.44431e-13
1474.100000	5.44889e-13
1474.050000	5.45348e-13
1474.000000	5.45807e-13
1473.950000	5.46266e-13
1473.900000	5.46726e-13
1473.850000	5.47186e-13
1473.800000	5.47647e-13
1473.750000	5.48108e-13
1473.700000	5.48569e-13
1473.650000	5.49031e-13
1473.600000	5.49493e-13
1473.550000	5.49955e-13
1473.500000	5.50418e-13
1473.450000	5.50881e-13
1473.400000	5.51345e-13
1473.350000	5.51809e-13
1473.300000	5.52274e-13
1473.250000	5.52738e-13
1473.200000	5.53204e-13
1473.150000	5.53669e-13
1473.100000	5.54135e-13
1473.050000	5.54602e-13
1473.000000	5.55069e-13
1472.950000	5.55536e-13
1472.900000	5.56003e-13
1472.850000	5.56471e-13
1472.800000	5.5694e-13
1472.750000	5.57409e-13
1472.700000	5.57878e-13
1472.650000	5.58347e-13
1472.600000	5.58817e-13
1472.550000	5.59288e-13
1472.500000	5.59758e-13
1472.450000	5.6023e-13
1472.400000	5.60701e-13
1472.350000	5.61173e-13
1472.300000	5.61645e-13
1472.250000	5.62118e-13
1472.200000	5.62591e-13
1472.150000	5.63065e-13
1472.100000	5.63539e-13
1472.050000	5.64013e-13
1472.000000	5.64488e-13
1471.950000	5.64963e-13
1471.900000	5.65438e-13
1471.850000	5.65914e-13
1471.800000	5.66391e-13
1471.750000	5.66867e-13
1471.700000	5.67345e-13
1471.650000	5.67822e-13
1471.600000	5.683e-13
1471.550000	5.68778e-13
1471.500000	5.69257e-13
1471.450000	5.69736e-13
1471.400000	5.70216e-13
1471.350000	5.70696e-13
1471.300000	5.71176e-13
1471.250000	5.71657e-13
1471.200000	5.72138e-13
1471.150000	5.7262e-13
1471.100000	5.73102e-13
1471.050000	5.73584e-13
1471.000000	5.74067e-13
1470.950000	5.7455e-13
1470.900000	5.75034e-13
1470.850000	5.75518e-13
1470.800000	5.76002e-13
1470.750000	5.76487e-13
1470.700000	5.76972e-13
1470.650000	5.77458e-13
1470.600000	5.77944e-13
1470.550000	5.7843e-13
1470.500000	5.78917e-13
1470.450000	5.79404e-13
1470.400000	5.79892e-13
1470.350000	5.8038e-13
1470.300000	5.80869e-13
1470.250000	5.81358e-13
1470.200000	5.81847e-13
1470.150000	5.82337e-13
1470.100000	5.82827e-13
1470.050000	5.83317e-13
1470.000000	5.83808e-13
1469.950000	5.843e-13
1469.900000	5.84791e-13
1469.850000	5.85284e-13
1469.800000	5.85776e-13
1469.750000	5.86269e-13
1469.700000	5.86763e-13
1469.650000	5.87257e-13
1469.600000	5.87751e-13
1469.550000	5.88246e-13
1469.500000	5.88741e-13
1469.450000	5.89236e-13
1469.400000	5.89732e-13
1469.350000	5.90229e-13
1469.300000	5.90726e-13
1469.250000	5.91223e-13
1469.200000	5.9172e-13
1469.150000	5.92218e-13
1469.100000	5.92717e-13
1469.050000	5.93216e-13
1469.000000	5.93715e-13
1468.950000	5.94215e-13
1468.900000	5.94715e-13
1468.850000	5.95216e-13
1468.800000	5.95717e-13
1468.750000	5.96218e-13
1468.700000	5.9672e-13
1468.650000	5.97222e-13
1468.600000	5.97725e-13
1468.550000	5.98228e-13
1468.500000	5.98731e-13
1468.450000	5.99235e-13
1468.400000	5.9974e-13
1468.350000	6.00245e-13
1468.300000	6.0075e-13
1468.250000	6.01255e-13
1468.200000	6.01761e-13
1468.150000	6.02268e-13
1468.100000	6.02775e-13
1468.050000	6.03282e-13
1468.000000	6.0379e-13
1467.950000	6.04298e-13
1467.900000	6.04807e-13
1467.850000	6.05316e-13
1467.800000	6.05825e-13
1467.750000	6.06335e-13
1467.700000	6.06846e-13
1467.650000	6.07357e-13
1467.600000	6.07868e-13
1467.550000	6.08379e-13
1467.500000	6.08891e-13
1467.450000	6.09404e-13
1467.400000	6.09917e-13
1467.350000	6.1043e-13
1467.300000	6.10944e-13
1467.250000	6.11458e-13
1467.200000	6.11973e-13
1467.150000	6.12488e-13
1467.100000	6.13004e-13
1467.050000	6.1352e-13
1467.000000	6.14036e-13
1466.950000	6.14553e-13
1466.900000	6.1507e-13
1466.850000	6.15588e-13
1466.800000	6.16106e-13
1466.750000	6.16624e-13
1466.700000	6.17143e-13
1466.650000	6.17663e-13
1466.600000	6.18183e-13
1466.550000	6.18703e-13
1466.500000	6.19224e-13
1466.450000	6.19745e-13
1466.400000	6.20267e-13
1466.350000	6.20789e-13
1466.300000	6.21311e-13
1466.250000	6.21834e-13
1466.200000	6.22358e-13
1466.150000	6.22881e-13
1466.100000	6.23406e-13
1466.050000	6.2393e-13
1466.000000	6.24456e-13
1465.950000	6.24981e-13
1465.900000	6.25507e-13
1465.850000	6.26034e-13
1465.800000	6.26561e-13
1465.750000	6.27088e-13
1465.700000	6.27616e-13
1465.650000	6.28144e-13
1465.600000	6.28673e-13
1465.550000	6.29202e-13
1465.500000	6.29732e-13
1465.450000	6.30262e-13
1465.400000	6.30792e-13
1465.350000	6.31323e-13
1465.300000	6.31854e-13
1465.250000	6.32386e-13
1465.200000	6.32919e-13
1465.150000	6.33451e-13
1465.100000	6.33985e-13
1465.050000	6.34518e-13
1465.000000	6.35052e-13
1464.950000	6.35587e-13
1464.900000	6.36122e-13
1464.850000	6.36657e-13
1464.800000	6.37193e-13
1464.750000	6.37729e-13
1464.700000	6.38266e-13
1464.650000	6.38803e-13
1464.600000	6.39341e-13
1464.550000	6.39879e-13
1464.500000	6.40418e-13
1464.450000	6.40957e-13
1464.400000	6.41496e-13
1464.350000	6.42036e-13
1464.300000	6.42577e-13
1464.250000	6.43117e-13
1464.200000	6.43659e-13
1464.150000	6.44201e-13
1464.100000	6.44743e-13
1464.050000	6.45285e-13
1464.000000	6.45829e-13
1463.950000	6.46372e-13
1463.900000	6.46916e-13
1463.850000	6.47461e-13
1463.800000	6.48006e-13
1463.750000	6.48551e-13
1463.700000	6.49097e-13
1463.650000	6.49643e-13
1463.600000	6.5019e-13
1463.550000	6.50737e-13
1463.500000	6.51285e-13
1463.450000	6.51833e-13
1463.400000	6.52382e-13
1463.350000	6.52931e-13
1463.300000	6.53481e-13
1463.250000	6.54031e-13
1463.200000	6.54581e-13
1463.150000	6.55132e-13
1463.100000	6.55684e-13
1463.050000	6.56235e-13
1463.000000	6.56788e-13
1462.950000	6.57341e-13
1462.900000	6.57894e-13
1462.850000	6.58448e-13
1462.800000	6.59002e-13
1462.750000	6.59556e-13
1462.700000	6.60112e-13
1462.650000	6.60667e-13
1462.600000	6.61223e-13
1462.550000	6.6178e-13
1462.500000	6.62337e-13
1462.450000	6.62894e-13
1462.400000	6.63452e-13
1462.350000	6.64011e-13
1462.300000	6.6457e-13
1462.250000	6.65129e-13
1462.200000	6.65689e-13
1462.150000	6.66249e-13
1462.100000	6.6681e-13
1462.050000	6.67371e-13
1462.000000	6.67933e-13
1461.950000	6.68495e-13
1461.900000	6.69058e-13
1461.850000	6.69621e-13
1461.800000	6.70185e-13
1461.750000	6.70749e-13
1461.700000	6.71313e-13
1461.650000	6.71878e-13
1461.600000	6.72444e-13
1461.550000	6.7301e-13
1461.500000	6.73576e-13
1461.450000	6.74143e-13
1461.400000	6.74711e-13
1461.350000	6.75278e-13
1461.300000	6.75847e-13
1461.250000	6.76416e-13
1461.200000	6.76985e-13
1461.150000	6.77555e-13
1461.100000	6.78125e-13
1461.050000	6.78696e-13
1461.000000	6.79267e-13
1460.950000	6.79839e-13
1460.900000	6.80411e-13
1460.850000	6.80984e-13
1460.800000	6.81557e-13
1460.750000	6.82131e-13
1460.700000	6.82705e-13
1460.650000	6.83279e-13
1460.600000	6.83855e-13
1460.550000	6.8443e-13
1460.500000	6.85006e-13
1460.450000	6.85583e-13
1460.400000	6.8616e-13
1460.350000	6.86737e-13
1460.300000	6.87315e-13
1460.250000	6.87894e-13
1460.200000	6.88473e-13
1460.150000	6.89052e-13
1460.100000	6.89632e-13
1460.050000	6.90213e-13
1460.000000	6.90794e-13
1459.950000	6.91375e-13
1459.900000	6.91957e-13
1459.850000	6.9254e-13
1459.800000	6.93122e-13
1459.750000	6.93706e-13
1459.700000	6.9429e-13
1459.650000	6.94874e-13
1459.600000	6.95459e-13
1459.550000	6.96044e-13
1459.500000	6.9663e-13
1459.450000	6.97217e-13
1459.400000	6.97803e-13
1459.350000	6.98391e-13
1459.300000	6.98979e-13
1459.250000	6.99567e-13
1459.200000	7.00156e-13
1459.150000	7.00745e-13
1459.100000	7.01335e-13
1459.050000	7.01925e-13
1459.000000	7.02516e-13
1458.950000	7.03107e-13
1458.900000	7.03699e-13
1458.850000	7.04291e-13
1458.800000	7.04884e-13
1458.750000	7.05477e-13
1458.700000	7.06071e-13
1458.650000	7.06666e-13
1458.600000	7.0726e-13
1458.550000	7.07856e-13
1458.500000	7.08451e-13
1458.450000	7.09048e-13
1458.400000	7.09644e-13
1458.350000	7.10242e-13
1458.300000	7.1084e-13
1458.250000	7.11438e-13
1458.200000	7.12037e-13
1458.150000	7.12636e-13
1458.100000	7.13236e-13
1458.050000	7.13836e-13
1458.000000	7.14437e-13
1457.950000	7.15038e-13
1457.900000	7.1564e-13
1457.850000	7.16243e-13
1457.800000	7.16845e-13
1457.750000	7.17449e-13
1457.700000	7.18053e-13
1457.650000	7.18657e-13
1457.600000	7.19262e-13
1457.550000	7.19867e-13
1457.500000	7.20473e-13
1457.450000	7.2108e-13
1457.400000	7.21687e-13
1457.350000	7.22294e-13
1457.300000	7.22902e-13
1457.250000	7.2351e-13
1457.200000	7.24119e-13
1457.150000	7.24729e-13
1457.100000	7.25339e-13
1457.050000	7.25949e-13
1457.000000	7.2656e-13
1456.950000	7.27172e-13
1456.900000	7.27784e-13
1456.850000	7.28397e-13
1456.800000	7.2901e-13
1456.750000	7.29623e-13
1456.700000	7.30237e-13
1456.650000	7.30852e-13
1456.600000	7.31467e-13
1456.550000	7.32083e-13
1456.500000	7.32699e-13
1456.450000	7.33316e-13
1456.400000	7.33933e-13
1456.350000	7.34551e-13
1456.300000	7.35169e-13
1456.250000	7.35788e-13
1456.200000	7.36407e-13
1456.150000	7.37027e-13
1456.100000	7.37647e-13
1456.050000	7.38268e-13
1456.000000	7.38889e-13
1455.950000	7.39511e-13
1455.900000	7.40134e-13
1455.850000	7.40757e-13
1455.800000	7.4138e-13
1455.750000	7.42004e-13
1455.700000	7.42629e-13
1455.650000	7.43254e-13
1455.600000	7.43879e-13
1455.550000	7.44506e-13
1455.500000	7.45132e-13
1455.450000	7.45759e-13
1455.400000	7.46387e-13
1455.350000	7.47015e-13
1455.300000	7.47644e-13
1455.250000	7.48273e-13
1455.200000	7.48903e-13
1455.150000	7.49533e-13
1455.100000	7.50164e-13
1455.050000	7.50796e-13
1455.000000	7.51428e-13
1454.950000	7.5206e-13
1454.900000	7.52693e-13
1454.850000	7.53327e-13
1454.800000	7.53961e-13
1454.750000	7.54595e-13
1454.700000	7.5523e-13
1454.650000	7.55866e-13
1454.600000	7.56502e-13
1454.550000	7.57139e-13
1454.500000	7.57776e-13
1454.450000	7.58414e-13
1454.400000	7.59053e-13
1454.350000	7.59691e-13
1454.300000	7.60331e-13
1454.250000	7.60971e-13
1454.200000	7.61611e-13
1454.150000	7.62252e-13
1454.100000	7.62894e-13
1454.050000	7.63536e-13
1454.000000	7.64179e-13
1453.950000	7.64822e-13
1453.900000	7.65466e-13
1453.850000	7.6611e-13
1453.800000	7.66755e-13
1453.750000	7.674e-13
1453.700000	7.68046e-13
1453.650000	7.68692e-13
1453.600000	7.69339e-13
1453.550000	7.69987e-13
1453.500000	7.70635e-13
1453.450000	7.71284e-13
1453.400000	7.71933e-13
1453.350000	7.72583e-13
1453.300000	7.73233e-13
1453.250000	7.73884e-13
1453.200000	7.74535e-13
1453.150000	7.75187e-13
1453.100000	7.7584e-13
1453.050000	7.76493e-13
1453.000000	7.77146e-13
1452.950000	7.778e-13
1452.900000	7.78455e-13
1452.850000	7.7911e-13
1452.800000	7.79766e-13
1452.750000	7.80422e-13
1452.700000	7.81079e-13
1452.650000	7.81736e-13
1452.600000	7.82394e-13
1452.550000	7.83053e-13
1452.500000	7.83712e-13
1452.450000	7.84372e-13
1452.400000	7.85032e-13
1452.350000	7.85693e-13
1452.300000	7.86354e-13
1452.250000	7.87016e-13
1452.200000	7.87678e-13
1452.150000	7.88341e-13
1452.100000	7.89005e-13
1452.050000	7.89669e-13
1452.000000	7.90333e-13
1451.950000	7.90999e-13
1451.900000	7.91664e-13
1451.850000	7.92331e-13
1451.800000	7.92998e-13
1451.750000	7.93665e-13
1451.700000	7.94333e-13
1451.650000	7.95002e-13
1451.600000	7.95671e-13
1451.550000	7.96341e-13
1451.500000	7.97011e-13
1451.450000	7.97682e-13
1451.400000	7.98353e-13
1451.350000	7.99025e-13
1451.300000	7.99698e-13
1451.250000	8.00371e-13
1451.200000	8.01044e-13
1451.150000	8.01719e-13
1451.100000	8.02393e-13
1451.050000	8.03069e-13
1451.000000	8.03745e-13
1450.950000	8.04421e-13
1450.900000	8.05098e-13
1450.850000	8.05776e-13
1450.800000	8.06454e-13
1450.750000	8.07133e-13
1450.700000	8.07812e-13
1450.650000	8.08492e-13
1450.600000	8.09173e-13
1450.550000	8.09854e-13
1450.500000	8.10535e-13
1450.450000	8.11218e-13
1450.400000	8.119e-13
1450.350000	8.12584e-13
1450.300000	8.13268e-13
1450.250000	8.13952e-13
1450.200000	8.14637e-13
1450.150000	8.15323e-13
1450.100000	8.16009e-13
1450.050000	8.16696e-13
1450.000000	8.17383e-13
1449.950000	8.18071e-13
1449.900000	8.1876e-13
1449.850000	8.19449e-13
1449.800000	8.20139e-13
1449.750000	8.20829e-13
1449.700000	8.2152e-13
1449.650000	8.22211e-13
1449.600000	8.22903e-13
1449.550000	8.23596e-13
1449.500000	8.24289e-13
1449.450000	8.24983e-13
1449.400000	8.25677e-13
1449.350000	8.26372e-13
1449.300000	8.27068e-13
1449.250000	8.27764e-13
1449.200000	8.28461e-13
1449.150000	8.29158e-13
1449.100000	8.29856e-13
1449.050000	8.30554e-13
1449.000000	8.31254e-13
1448.950000	8.31953e-13
1448.900000	8.32653e-13
1448.850000	8.33354e-13
1448.800000	8.34056e-13
1448.750000	8.34758e-13
1448.700000	8.3546e-13
1448.650000	8.36163e-13
1448.600000	8.36867e-13
1448.550000	8.37572e-13
1448.500000	8.38277e-13
1448.450000	8.38982e-13
1448.400000	8.39688e-13
1448.350000	8.40395e-13
1448.300000	8.41102e-13
1448.250000	8.4181e-13
1448.200000	8.42519e-13
1448.150000	8.43228e-13
1448.100000	8.43938e-13
1448.050000	8.44648e-13
1448.000000	8.45359e-13
1447.950000	8.46071e-13
1447.900000	8.46783e-13
1447.850000	8.47495e-13
1447.800000	8.48209e-13
1447.750000	8.48923e-13
1447.700000	8.49637e-13
1447.650000	8.50352e-13
1447.600000	8.51068e-13
1447.550000	8.51784e-13
1447.500000	8.52501e-13
1447.450000	8.53219e-13
1447.400000	8.53937e-13
1447.350000	8.54656e-13
1447.300000	8.55375e-13
1447.250000	8.56095e-13
1447.200000	8.56816e-13
1447.150000	8.57537e-13
1447.100000	8.58258e-13
1447.050000	8.58981e-13
1447.000000	8.59704e-13
1446.950000	8.60427e-13
1446.900000	8.61152e-13
1446.850000	8.61876e-13
1446.800000	8.62602e-13
1446.750000	8.63328e-13
1446.700000	8.64055e-13
1446.650000	8.64782e-13
1446.600000	8.6551e-13
1446.550000	8.66238e-13
1446.500000	8.66967e-13
1446.450000	8.67697e-13
1446.400000	8.68427e-13
1446.350000	8.69158e-13
1446.300000	8.6989e-13
1446.250000	8.70622e-13
1446.200000	8.71355e-13
1446.150000	8.72088e-13
1446.100000	8.72822e-13
1446.050000	8.73557e-13
1446.000000	8.74292e-13
1445.950000	8.75028e-13
1445.900000	8.75764e-13
1445.850000	8.76502e-13
1445.800000	8.77239e-13
1445.750000	8.77978e-13
1445.700000	8.78717e-13
1445.650000	8.79456e-13
1445.600000	8.80196e-13
1445.550000	8.80937e-13
1445.500000	8.81679e-13
1445.450000	8.82421e-13
1445.400000	8.83164e-13
1445.350000	8.83907e-13
1445.300000	8.84651e-13
1445.250000	8.85395e-13
1445.200000	8.86141e-13
1445.150000	8.86887e-13
1445.100000	8.87633e-13
1445.050000	8.8838e-13
1445.000000	8.89128e-13
1444.950000	8.89876e-13
1444.900000	8.90625e-13
1444.850000	8.91375e-13
1444.800000	8.92125e-13
1444.750000	8.92876e-13
1444.700000	8.93627e-13
1444.650000	8.9438e-13
1444.600000	8.95132e-13
1444.550000	8.95886e-13
1444.500000	8.9664e-13
1444.450000	8.97395e-13
1444.400000	8.9815e-13
1444.350000	8.98906e-13
1444.300000	8.99662e-13
1444.250000	9.0042e-13
1444.200000	9.01177e-13
1444.150000	9.01936e-13
1444.100000	9.02695e-13
1444.050000	9.03455e-13
1444.000000	9.04215e-13
1443.950000	9.04976e-13
1443.900000	9.05738e-13
1443.850000	9.065e-13
1443.800000	9.07263e-13
1443.750000	9.08027e-13
1443.700000	9.08791e-13
1443.650000	9.09556e-13
1443.600000	9.10322e-13
1443.550000	9.11088e-13
1443.500000	9.11855e-13
1443.450000	9.12622e-13
1443.400000	9.1339e-13
1443.350000	9.14159e-13
1443.300000	9.14929e-13
1443.250000	9.15699e-13
1443.200000	9.16469e-13
1443.150000	9.17241e-13
1443.100000	9.18013e-13
1443.050000	9.18786e-13
1443.000000	9.19559e-13
1442.950000	9.20333e-13
1442.900000	9.21107e-13
1442.850000	9.21883e-13
1442.800000	9.22659e-13
1442.750000	9.23435e-13
1442.700000	9.24212e-13
1442.650000	9.2499e-13
1442.600000	9.25769e-13
1442.550000	9.26548e-13
1442.500000	9.27328e-13
1442.450000	9.28108e-13
1442.400000	9.2889e-13
1442.350000	9.29671e-13
1442.300000	9.30454e-13
1442.250000	9.31237e-13
1442.200000	9.32021e-13
1442.150000	9.32805e-13
1442.100000	9.3359e-13
1442.050000	9.34376e-13
1442.000000	9.35163e-13
1441.950000	9.3595e-13
1441.900000	9.36738e-13
1441.850000	9.37526e-13
1441.800000	9.38315e-13
1441.750000	9.39105e-13
1441.700000	9.39895e-13
1441.650000	9.40686e-13
1441.600000	9.41478e-13
1441.550000	9.42271e-13
1441.500000	9.43064e-13
1441.450000	9.43857e-13
1441.400000	9.44652e-13
1441.350000	9.45447e-13
1441.300000	9.46243e-13
1441.250000	9.47039e-13
1441.200000	9.47836e-13
1441.150000	9.48634e-13
1441.100000	9.49432e-13
1441.050000	9.50231e-13
1441.000000	9.51031e-13
1440.950000	9.51832e-13
1440.900000	9.52633e-13
1440.850000	9.53435e-13
1440.800000	9.54237e-13
1440.750000	9.5504e-13
1440.700000	9.55844e-13
1440.650000	9.56649e-13
1440.600000	9.57454e-13
1440.550000	9.5826e-13
1440.500000	9.59066e-13
1440.450000	9.59873e-13
1440.400000	9.60681e-13
1440.350000	9.6149e-13
1440.300000	9.62299e-13
1440.250000	9.63109e-13
1440.200000	9.6392e-13
1440.150000	9.64731e-13
1440.100000	9.65543e-13
1440.050000	9.66356e-13
1440.000000	9.67169e-13
1439.950000	9.67983e-13
1439.900000	9.68798e-13
1439.850000	9.69613e-13
1439.800000	9.70429e-13
1439.750000	9.71246e-13
1439.700000	9.72064e-13
1439.650000	9.72882e-13
1439.600000	9.73701e-13
1439.550000	9.7452e-13
1439.500000	9.7534e-13
1439.450000	9.76161e-13
1439.400000	9.76983e-13
1439.350000	9.77805e-13
1439.300000	9.78628e-13
1439.250000	9.79452e-13
1439.200000	9.80276e-13
1439.150000	9.81101e-13
1439.100000	9.81927e-13
1439.050000	9.82754e-13
1439.000000	9.83581e-13
1438.950000	9.84409e-13
1438.900000	9.85237e-13
1438.850000	9.86066e-13
1438.800000	9.86896e-13
1438.750000	9.87727e-13
1438.700000	9.88558e-13
1438.650000	9.8939e-13
1438.600000	9.90223e-13
1438.550000	9.91057e-13
1438.500000	9.91891e-13
1438.450000	9.92726e-13
1438.400000	9.93561e-13
1438.350000	9.94397e-13
1438.300000	9.95234e-13
1438.250000	9.96072e-13
1438.200000	9.9691e-13
1438.150000	9.97749e-13
1438.100000	9.98589e-13
1438.050000	9.9943e-13
1438.000000	1.00027e-12
1437.950000	1.00111e-12
1437.900000	1.00196e-12
1437.850000	1.0028e-12
1437.800000	1.00364e-12
1437.750000	1.00449e-12
1437.700000	1.00533e-12
1437.650000	1.00618e-12
1437.600000	1.00703e-12
1437.550000	1.00787e-12
1437.500000	1.00872e-12
1437.450000	1.00957e-12
1437.400000	1.01042e-12
1437.350000	1.01127e-12
1437.300000	1.01212e-12
1437.250000	1.01297e-12
1437.200000	1.01383e-12
1437.150000	1.01468e-12
1437.100000	1.01553e-12
1437.050000	1.01639e-12
1437.000000	1.01724e-12
1436.950000	1.0181e-12
1436.900000	1.01896e-12
1436.850000	1.01982e-12
1436.800000	1.02067e-12
1436.750000	1.02153e-12
1436.700000	1.02239e-12
1436.650000	1.02325e-12
1436.600000	1.02411e-12
1436.550000	1.02498e-12
1436.500000	1.02584e-12
1436.450000	1.0267e-12
1436.400000	1.02757e-12
1436.350000	1.02843e-12
1436.300000	1.0293e-12
1436.250000	1.03016e-12
1436.200000	1.03103e-12
1436.150000	1.0319e-12
1436.100000	1.03277e-12
1436.050000	1.03364e-12
1436.000000	1.03451e-12
1435.950000	1.03538e-12
1435.900000	1.03625e-12
1435.850000	1.03712e-12
1435.800000	1.03799e-12
1435.750000	1.03887e-12
1435.700000	1.03974e-12
1435.650000	1.04062e-12
1435.600000	1.04149e-12
1435.550000	1.04237e-12
1435.500000	1.04325e-12
1435.450000	1.04412e-12
1435.400000	1.045e-12
1435.350000	1.04588e-12
1435.300000	1.04676e-12
1435.250000	1.04764e-12
1435.200000	1.04853e-12
1435.150000	1.04941e-12
1435.100000	1.05029e-12
1435.050000	1.05118e-12
1435.000000	1.05206e-12
1434.950000	1.05295e-12
1434.900000	1.05383e-12
1434.850000	1.05472e-12
1434.800000	1.05561e-12
1434.750000	1.05649e-12
1434.700000	1.05738e-12
1434.650000	1.05827e-12
1434.600000	1.05916e-12
1434.550000	1.06006e-12
1434.500000	1.06095e-12
1434.450000	1.06184e-12
1434.400000	1.06274e-12
1434.350000	1.06363e-12
1434.300000	1.06452e-12
1434.250000	1.06542e-12
1434.200000	1.06632e-12
1434.150000	1.06721e-12
1434.100000	1.06811e-12
1434.050000	1.06901e-12
1434.000000	1.06991e-12
1433.950000	1.07081e-12
1433.900000	1.07171e-12
1433.850000	1.07262e-12
1433.800000	1.07352e-12
1433.750000	1.07442e-12
1433.700000	1.07533e-12
1433.650000	1.07623e-12
1433.600000	1.07714e-12
1433.550000	1.07804e-12
1433.500000	1.07895e-12
1433.450000	1.07986e-12
1433.400000	1.08077e-12
1433.350000	1.08168e-12
1433.300000	1.08259e-12
1433.250000	1.0835e-12
1433.200000	1.08441e-12
1433.150000	1.08532e-12
1433.100000	1.08624e-12
1433.050000	1.08715e-12
1433.000000	1.08807e-12
1432.950000	1.08898e-12
1432.900000	1.0899e-12
1432.850000	1.09082e-12
1432.800000	1.09173e-12
1432.750000	1.09265e-12
1432.700000	1.09357e-12
1432.650000	1.09449e-12
1432.600000	1.09541e-12
1432.550000	1.09634e-12
1432.500000	1.09726e-12
1432.450000	1.09818e-12
1432.400000	1.09911e-12
1432.350000	1.10003e-12
1432.300000	1.10096e-12
1432.250000	1.10189e-12
1432.200000	1.10281e-12
1432.150000	1.10374e-12
1432.100000	1.10467e-12
1432.050000	1.1056e-12
1432.000000	1.10653e-12
1431.950000	1.10746e-12
1431.900000	1.10839e-12
1431.850000	1.10933e-12
1431.800000	1.11026e-12
1431.750000	1.11119e-12
1431.700000	1.11213e-12
1431.650000	1.11307e-12
1431.600000	1.114e-12
1431.550000	1.11494e-12
1431.500000	1.11588e-12
1431.450000	1.11682e-12
1431.400000	1.11776e-12
1431.350000	1.1187e-12
1431.300000	1.11964e-12
1431.250000	1.12058e-12
1431.200000	1.12153e-12
1431.150000	1.12247e-12
1431.100000	1.12341e-12
1431.050000	1.12436e-12
1431.000000	1.12531e-12
1430.950000	1.12625e-12
1430.900000	1.1272e-12
1430.850000	1.12815e-12
1430.800000	1.1291e-12
1430.750000	1.13005e-12
1430.700000	1.131e-12
1430.650000	1.13195e-12
1430.600000	1.13291e-12
1430.550000	1.13386e-12
1430.500000	1.13481e-12
1430.450000	1.13577e-12
1430.400000	1.13672e-12
1430.350000	1.13768e-12
1430.300000	1.13864e-12
1430.250000	1.1396e-12
1430.200000	1.14056e-12
1430.150000	1.14152e-12
1430.100000	1.14248e-12
1430.050000	1.14344e-12
1430.000000	1.1444e-12
1429.950000	1.14536e-12
1429.900000	1.14633e-12
1429.850000	1.14729e-12
1429.800000	1.14826e-12
1429.750000	1.14923e-12
1429.700000	1.15019e-12
1429.650000	1.15116e-12
1429.600000	1.15213e-12
1429.550000	1.1531e-12
1429.500000	1.15407e-12
1429.450000	1.15504e-12
1429.400000	1.15601e-12
1429.350000	1.15699e-12
1429.300000	1.15796e-12
1429.250000	1.15893e-12
1429.200000	1.15991e-12
1429.150000	1.16089e-12
1429.100000	1.16186e-12
1429.050000	1.16284e-12
1429.000000	1.16382e-12
1428.950000	1.1648e-12
1428.900000	1.16578e-12
1428.850000	1.16676e-12
1428.800000	1.16774e-12
1428.750000	1.16873e-12
1428.700000	1.16971e-12
1428.650000	1.17069e-12
1428.600000	1.17168e-12
1428.550000	1.17267e-12
1428.500000	1.17365e-12
1428.450000	1.17464e-12
1428.400000	1.17563e-12
1428.350000	1.17662e-12
1428.300000	1.17761e-12
1428.250000	1.1786e-12
1428.200000	1.17959e-12
1428.150000	1.18058e-12
1428.100000	1.18158e-12
1428.050000	1.18257e-12
1428.000000	1.18357e-12
1427.950000	1.18456e-12
1427.900000	1.18556e-12
1427.850000	1.18656e-12
1427.800000	1.18756e-12
1427.750000	1.18856e-12
1427.700000	1.18956e-12
1427.650000	1.19056e-12
1427.600000	1.19156e-12
1427.550000	1.19256e-12
1427.500000	1.19357e-12
1427.450000	1.19457e-12
1427.400000	1.19558e-12
1427.350000	1.19658e-12
1427.300000	1.19759e-12
1427.250000	1.1986e-12
1427.200000	1.19961e-12
1427.150000	1.20062e-12
1427.100000	1.20163e-12
1427.050000	1.20264e-12
1427.000000	1.20365e-12
1426.950000	1.20466e-12
1426.900000	1.20568e-12
1426.850000	1.20669e-12
1426.800000	1.20771e-12
1426.750000	1.20873e-12
1426.700000	1.20974e-12
1426.650000	1.21076e-12
1426.600000	1.21178e-12
1426.550000	1.2128e-12
1426.500000	1.21382e-12
1426.450000	1.21484e-12
1426.400000	1.21587e-12
1426.350000	1.21689e-12
1426.300000	1.21791e-12
1426.250000	1.21894e-12
1426.200000	1.21996e-12
1426.150000	1.22099e-12
1426.100000	1.22202e-12
1426.050000	1.22305e-12
1426.000000	1.22408e-12
1425.950000	1.22511e-12
1425.900000	1.22614e-12
1425.850000	1.22717e-12
1425.800000	1.2282e-12
1425.750000	1.22924e-12
1425.700000	1.23027e-12
1425.650000	1.23131e-12
1425.600000	1.23234e-12
1425.550000	1.23338e-12
1425.500000	1.23442e-12
1425.450000	1.23546e-12
1425.400000	1.2365e-12
1425.350000	1.23754e-12
1425.300000	1.23858e-12
1425.250000	1.23962e-12
1425.200000	1.24066e-12
1425.150000	1.24171e-12
1425.100000	1.24275e-12
1425.050000	1.2438e-12
1425.000000	1.24485e-12
1424.950000	1.24589e-12
1424.900000	1.24694e-12
1424.850000	1.24799e-12
1424.800000	1.24904e-12
1424.750000	1.25009e-12
1424.700000	1.25115e-12
1424.650000	1.2522e-12
1424.600000	1.25325e-12
1424.550000	1.25431e-12
1424.500000	1.25536e-12
1424.450000	1.25642e-12
1424.400000	1.25748e-12
1424.350000	1.25854e-12
1424.300000	1.2596e-12
1424.250000	1.26066e-12
1424.200000	1.26172e-12
1424.150000	1.26278e-12
1424.100000	1.26384e-12
1424.050000	1.26491e-12
1424.000000	1.26597e-12
1423.950000	1.26704e-12
1423.900000	1.2681e-12
1423.850000	1.26917e-12
1423.800000	1.27024e-12
1423.750000	1.27131e-12
1423.700000	1.27238e-12
1423.650000	1.27345e-12
1423.600000	1.27452e-12
1423.550000	1.27559e-12
1423.500000	1.27667e-12
1423.450000	1.27774e-12
1423.400000	1.27882e-12
1423.350000	1.27989e-12
1423.300000	1.28097e-12
1423.250000	1.28205e-12
1423.200000	1.28313e-12
1423.150000	1.28421e-12
1423.100000	1.28529e-12
1423.050000	1.28637e-12
1423.000000	1.28745e-12
1422.950000	1.28854e-12
1422.900000	1.28962e-12
1422.850000	1.29071e-12
1422.800000	1.29179e-12
1422.750000	1.29288e-12
1422.700000	1.29397e-12
1422.650000	1.29506e-12
1422.600000	1.29615e-12
1422.550000	1.29724e-12
1422.500000	1.29833e-12
1422.450000	1.29942e-12
1422.400000	1.30052e-12
1422.350000	1.30161e-12
1422.300000	1.30271e-12
1422.250000	1.3038e-12
1422.200000	1.3049e-12
1422.150000	1.306e-12
1422.100000	1.3071e-12
1422.050000	1.3082e-12
1422.000000	1.3093e-12
1421.950000	1.3104e-12
1421.900000	1.3115e-12
1421.850000	1.31261e-12
1421.800000	1.31371e-12
1421.750000	1.31482e-12
1421.700000	1.31592e-12
1421.650000	1.31703e-12
1421.600000	1.31814e-12
1421.550000	1.31925e-12
1421.500000	1.32036e-12
1421.450000	1.32147e-12
1421.400000	1.32258e-12
1421.350000	1.3237e-12
1421.300000	1.32481e-12
1421.250000	1.32593e-12
1421.200000	1.32704e-12
1421.150000	1.32816e-12
1421.100000	1.32928e-12
1421.050000	1.33039e-12
1421.000000	1.33151e-12
1420.950000	1.33264e-12
1420.900000	1.33376e-12
1420.850000	1.33488e-12
1420.800000	1.336e-12
1420.750000	1.33713e-12
1420.700000	1.33825e-12
1420.650000	1.33938e-12
1420.600000	1.34051e-12
1420.550000	1.34163e-12
1420.500000	1.34276e-12
1420.450000	1.34389e-12
1420.400000	1.34502e-12
1420.350000	1.34616e-12
1420.300000	1.34729e-12
1420.250000	1.34842e-12
1420.200000	1.34956e-12
1420.150000	1.35069e-12
1420.100000	1.35183e-12
1420.050000	1.35297e-12
1420.000000	1.35411e-12
1419.950000	1.35525e-12
1419.900000	1.35639e-12
1419.850000	1.35753e-12
1419.800000	1.35867e-12
1419.750000	1.35982e-12
1419.700000	1.36096e-12
1419.650000	1.36211e-12
1419.600000	1.36325e-12
1419.550000	1.3644e-12
1419.500000	1.36555e-12
1419.450000	1.3667e-12
1419.400000	1.36785e-12
1419.350000	1.369e-12
1419.300000	1.37015e-12
1419.250000	1.3713e-12
1419.200000	1.37246e-12
1419.150000	1.37361e-12
1419.100000	1.37477e-12
1419.050000	1.37593e-12
1419.000000	1.37709e-12
1418.950000	1.37824e-12
1418.900000	1.3794e-12
1418.850000	1.38057e-12
1418.800000	1.38173e-12
1418.750000	1.38289e-12
1418.700000	1.38405e-12
1418.650000	1.38522e-12
1418.600000	1.38638e-12
1418.550000	1.38755e-12
1418.500000	1.38872e-12
1418.450000	1.38989e-12
1418.400000	1.39106e-12
1418.350000	1.39223e-12
1418.300000	1.3934e-12
1418.250000	1.39457e-12
1418.200000	1.39575e-12
1418.150000	1.39692e-12
1418.100000	1.3981e-12
1418.050000	1.39927e-12
1418.000000	1.40045e-12
1417.950000	1.40163e-12
1417.900000	1.40281e-12
1417.850000	1.40399e-12
1417.800000	1.40517e-12
1417.750000	1.40636e-12
1417.700000	1.40754e-12
1417.650000	1.40872e-12
1417.600000	1.40991e-12
1417.550000	1.4111e-12
1417.500000	1.41228e-12
1417.450000	1.41347e-12
1417.400000	1.41466e-12
1417.350000	1.41585e-12
1417.300000	1.41704e-12
1417.250000	1.41824e-12
1417.200000	1.41943e-12
1417.150000	1.42063e-12
1417.100000	1.42182e-12
1417.050000	1.42302e-12
1417.000000	1.42422e-12
1416.950000	1.42541e-12
1416.900000	1.42661e-12
1416.850000	1.42781e-12
1416.800000	1.42902e-12
1416.750000	1.43022e-12
1416.700000	1.43142e-12
1416.650000	1.43263e-12
1416.600000	1.43383e-12
1416.550000	1.43504e-12
1416.500000	1.43625e-12
1416.450000	1.43746e-12
1416.400000	1.43867e-12
1416.350000	1.43988e-12
1416.300000	1.44109e-12
1416.250000	1.4423e-12
1416.200000	1.44352e-12
1416.150000	1.44473e-12
1416.100000	1.44595e-12
1416.050000	1.44716e-12
1416.000000	1.44838e-12
1415.950000	1.4496e-12
1415.900000	1.45082e-12
1415.850000	1.45204e-12
1415.800000	1.45326e-12
1415.750000	1.45449e-12
1415.700000	1.45571e-12
1415.650000	1.45694e-12
1415.600000	1.45816e-12
1415.550000	1.45939e-12
1415.500000	1.46062e-12
1415.450000	1.46185e-12
1415.400000	1.46308e-12
1415.350000	1.46431e-12
1415.300000	1.46554e-12
1415.250000	1.46678e-12
1415.200000	1.46801e-12
1415.150000	1.46925e-12
1415.100000	1.47048e-12
1415.050000	1.47172e-12
1415.000000	1.47296e-12
1414.950000	1.4742e-12
1414.900000	1.47544e-12
1414.850000	1.47668e-12
1414.800000	1.47792e-12
1414.750000	1.47917e-12
1414.700000	1.48041e-12
1414.650000	1.48166e-12
1414.600000	1.48291e-12
1414.550000	1.48415e-12
1414.500000	1.4854e-12
1414.450000	1.48665e-12
1414.400000	1.4879e-12
1414.350000	1.48916e-12
1414.300000	1.49041e-12
1414.250000	1.49166e-12
1414.200000	1.49292e-12
1414.150000	1.49418e-12
1414.100000	1.49543e-12
1414.050000	1.49669e-12
1414.000000	1.49795e-12
1413.950000	1.49921e-12
1413.900000	1.50047e-12
1413.850000	1.50174e-12
1413.800000	1.503e-12
1413.750000	1.50427e-12
1413.700000	1.50553e-12
1413.650000	1.5068e-12
1413.600000	1.50807e-12
1413.550000	1.50934e-12
1413.500000	1.51061e-12
1413.450000	1.51188e-12
1413.400000	1.51315e-12
1413.350000	1.51443e-12
1413.300000	1.5157e-12
1413.250000	1.51698e-12
1413.200000	1.51825e-12
1413.150000	1.51953e-12
1413.100000	1.52081e-12
1413.050000	1.52209e-12
1413.000000	1.52337e-12
1412.950000	1.52465e-12
1412.900000	1.52594e-12
1412.850000	1.52722e-12
1412.800000	1.5285e-12
1412.750000	1.52979e-12
1412.700000	1.53108e-12
1412.650000	1.53237e-12
1412.600000	1.53366e-12
1412.550000	1.53495e-12
1412.500000	1.53624e-12
1412.450000	1.53753e-12
1412.400000	1.53883e-12
1412.350000	1.54012e-12
1412.300000	1.54142e-12
1412.250000	1.54272e-12
1412.200000	1.54401e-12
1412.150000	1.54531e-12
1412.100000	1.54661e-12
1412.050000	1.54792e-12
1412.000000	1.54922e-12
1411.950000	1.55052e-12
1411.900000	1.55183e-12
1411.850000	1.55313e-12
1411.800000	1.55444e-12
1411.750000	1.55575e-12
1411.700000	1.55706e-12
1411.650000	1.55837e-12
1411.600000	1.55968e-12
1411.550000	1.56099e-12
1411.500000	1.56231e-12
1411.450000	1.56362e-12
1411.400000	1.56494e-12
1411.350000	1.56626e-12
1411.300000	1.56757e-12
1411.250000	1.56889e-12
1411.200000	1.57021e-12
1411.150000	1.57154e-12
1411.100000	1.57286e-12
1411.050000	1.57418e-12
1411.000000	1.57551e-12
1410.950000	1.57683e-12
1410.900000	1.57816e-12
1410.850000	1.57949e-12
1410.800000	1.58082e-12
1410.750000	1.58215e-12
1410.700000	1.58348e-12
1410.650000	1.58481e-12
1410.600000	1.58615e-12
1410.550000	1.58748e-12
1410.500000	1.58882e-12
1410.450000	1.59015e-12
1410.400000	1.59149e-12
1410.350000	1.59283e-12
1410.300000	1.59417e-12
1410.250000	1.59551e-12
1410.200000	1.59686e-12
1410.150000	1.5982e-12
1410.100000	1.59955e-12
1410.050000	1.60089e-12
1410.000000	1.60224e-12
1409.950000	1.60359e-12
1409.900000	1.60494e-12
1409.850000	1.60629e-12
1409.800000	1.60764e-12
1409.750000	1.60899e-12
1409.700000	1.61035e-12
1409.650000	1.6117e-12
1409.600000	1.61306e-12
1409.550000	1.61442e-12
1409.500000	1.61578e-12
1409.450000	1.61714e-12
1409.400000	1.6185e-12
1409.350000	1.61986e-12
1409.300000	1.62122e-12
1409.250000	1.62259e-12
1409.200000	1.62395e-12
1409.150000	1.62532e-12
1409.100000	1.62669e-12
1409.050000	1.62806e-12
1409.000000	1.62943e-12
1408.950000	1.6308e-12
1408.900000	1.63217e-12
1408.850000	1.63354e-12
1408.800000	1.63492e-12
1408.750000	1.6363e-12
1408.700000	1.63767e-12
1408.650000	1.63905e-12
1408.600000	1.64043e-12
1408.550000	1.64181e-12
1408.500000	1.64319e-12
1408.450000	1.64458e-12
1408.400000	1.64596e-12
1408.350000	1.64735e-12
1408.300000	1.64873e-12
1408.250000	1.65012e-12
1408.200000	1.65151e-12
1408.150000	1.6529e-12
1408.100000	1.65429e-12
1408.050000	1.65568e-12
1408.000000	1.65708e-12
1407.950000	1.65847e-12
1407.900000	1.65987e-12
1407.850000	1.66126e-12
1407.800000	1.66266e-12
1407.750000	1.66406e-12
1407.700000	1.66546e-12
1407.650000	1.66686e-12
1407.600000	1.66827e-12
1407.550000	1.66967e-12
1407.500000	1.67108e-12
1407.450000	1.67248e-12
1407.400000	1.67389e-12
1407.350000	1.6753e-12
1407.300000	1.67671e-12
1407.250000	1.67812e-12
1407.200000	1.67953e-12
1407.150000	1.68095e-12
1407.100000	1.68236e-12
1407.050000	1.68378e-12
1407.000000	1.68519e-12
1406.950000	1.68661e-12
1406.900000	1.68803e-12
1406.850000	1.68945e-12
1406.800000	1.69087e-12
1406.750000	1.6923e-12
1406.700000	1.69372e-12
1406.650000	1.69515e-12
1406.600000	1.69657e-12
1406.550000	1.698e-12
1406.500000	1.69943e-12
1406.450000	1.70086e-12
1406.400000	1.70229e-12
1406.350000	1.70372e-12
1406.300000	1.70516e-12
1406.250000	1.70659e-12
1406.200000	1.70803e-12
1406.150000	1.70947e-12
1406.100000	1.71091e-12
1406.050000	1.71235e-12
1406.000000	1.71379e-12
1405.950000	1.71523e-12
1405.900000	1.71667e-12
1405.850000	1.71812e-12
1405.800000	1.71956e-12
1405.750000	1.72101e-12
1405.700000	1.72246e-12
1405.650000	1.72391e-12
1405.600000	1.72536e-12
1405.550000	1.72681e-12
1405.500000	1.72827e-12
1405.450000	1.72972e-12
1405.400000	1.73118e-12
1405.350000	1.73263e-12
1405.300000	1.73409e-12
1405.250000	1.73555e-12
1405.200000	1.73701e-12
1405.150000	1.73847e-12
1405.100000	1.73994e-12
1405.050000	1.7414e-12
1405.000000	1.74287e-12
1404.950000	1.74433e-12
1404.900000	1.7458e-12
1404.850000	1.74727e-12
1404.800000	1.74874e-12
1404.750000	1.75021e-12
1404.700000	1.75169e-12
1404.650000	1.75316e-12
1404.600000	1.75464e-12
1404.550000	1.75611e-12
1404.500000	1.75759e-12
1404.450000	1.75907e-12
1404.400000	1.76055e-12
1404.350000	1.76203e-12
1404.300000	1.76352e-12
1404.250000	1.765e-12
1404.200000	1.76649e-12
1404.150000	1.76797e-12
1404.100000	1.76946e-12
1404.050000	1.77095e-12
1404.000000	1.77244e-12
1403.950000	1.77393e-12
1403.900000	1.77543e-12
1403.850000	1.77692e-12
1403.800000	1.77842e-12
1403.750000	1.77991e-12
1403.700000	1.78141e-12
1403.650000	1.78291e-12
1403.600000	1.78441e-12
1403.550000	1.78591e-12
1403.500000	1.78741e-12
1403.450000	1.78892e-12
1403.400000	1.79042e-12
1403.350000	1.79193e-12
1403.300000	1.79344e-12
1403.250000	1.79495e-12
1403.200000	1.79646e-12
1403.150000	1.79797e-12
1403.100000	1.79949e-12
1403.050000	1.801e-12
1403.000000	1.80252e-12
1402.950000	1.80403e-12
1402.900000	1.80555e-12
1402.850000	1.80707e-12
1402.800000	1.80859e-12
1402.750000	1.81011e-12
1402.700000	1.81164e-12
1402.650000	1.81316e-12
1402.600000	1.81469e-12
1402.550000	1.81622e-12
1402.500000	1.81774e-12
1402.450000	1.81927e-12
1402.400000	1.8208e-12
1402.350000	1.82234e-12
1402.300000	1.82387e-12
1402.250000	1.82541e-12
1402.200000	1.82694e-12
1402.150000	1.82848e-12
1402.100000	1.83002e-12
1402.050000	1.83156e-12
1402.000000	1.8331e-12
1401.950000	1.83464e-12
1401.900000	1.83619e-12
1401.850000	1.83773e-12
1401.800000	1.83928e-12
1401.750000	1.84083e-12
1401.700000	1.84238e-12
1401.650000	1.84393e-12
1401.600000	1.84548e-12
1401.550000	1.84703e-12
1401.500000	1.84859e-12
1401.450000	1.85014e-12
1401.400000	1.8517e-12
1401.350000	1.85326e-12
1401.300000	1.85482e-12
1401.250000	1.85638e-12
1401.200000	1.85794e-12
1401.150000	1.85951e-12
1401.100000	1.86107e-12
1401.050000	1.86264e-12
1401.000000	1.8642e-12
1400.950000	1.86577e-12
1400.900000	1.86734e-12
1400.850000	1.86892e-12
1400.800000	1.87049e-12
1400.750000	1.87206e-12
1400.700000	1.87364e-12
1400.650000	1.87522e-12
1400.600000	1.87679e-12
1400.550000	1.87837e-12
1400.500000	1.87995e-12
1400.450000	1.88154e-12
1400.400000	1.88312e-12
1400.350000	1.88471e-12
1400.300000	1.88629e-12
1400.250000	1.88788e-12
1400.200000	1.88947e-12
1400.150000	1.89106e-12
1400.100000	1.89265e-12
1400.050000	1.89424e-12
1400.000000	1.89584e-12
1399.950000	1.89743e-12
1399.900000	1.89903e-12
1399.850000	1.90063e-12
1399.800000	1.90223e-12
1399.750000	1.90383e-12
1399.700000	1.90543e-12
1399.650000	1.90703e-12
1399.600000	1.90864e-12
1399.550000	1.91025e-12
1399.500000	1.91185e-12
1399.450000	1.91346e-12
1399.400000	1.91507e-12
1399.350000	1.91668e-12
1399.300000	1.9183e-12
1399.250000	1.91991e-12
1399.200000	1.92153e-12
1399.150000	1.92315e-12
1399.100000	1.92476e-12
1399.050000	1.92638e-12
1399.000000	1.92801e-12
1398.950000	1.92963e-12
1398.900000	1.93125e-12
1398.850000	1.93288e-12
1398.800000	1.9345e-12
1398.750000	1.93613e-12
1398.700000	1.93776e-12
1398.650000	1.93939e-12
1398.600000	1.94103e-12
1398.550000	1.94266e-12
1398.500000	1.94429e-12
1398.450000	1.94593e-12
1398.400000	1.94757e-12
1398.350000	1.94921e-12
1398.300000	1.95085e-12
1398.250000	1.95249e-12
1398.200000	1.95413e-12
1398.150000	1.95578e-12
1398.100000	1.95742e-12
1398.050000	1.95907e-12
1398.000000	1.96072e-12
1397.950000	1.96237e-12
1397.900000	1.96402e-12
1397.850000	1.96567e-12
1397.800000	1.96733e-12
1397.750000	1.96898e-12
1397.700000	1.97064e-12
1397.650000	1.9723e-12
1397.600000	1.97396e-12
1397.550000	1.97562e-12
1397.500000	1.97728e-12
1397.450000	1.97895e-12
1397.400000	1.98061e-12
1397.350000	1.98228e-12
1397.300000	1.98395e-12
1397.250000	1.98562e-12
1397.200000	1.98729e-12
1397.150000	1.98896e-12
1397.100000	1.99064e-12
1397.050000	1.99231e-12
1397.000000	1.99399e-12
1396.950000	1.99567e-12
1396.900000	1.99735e-12
1396.850000	1.99903e-12
1396.800000	2.00071e-12
1396.750000	2.00239e-12
1396.700000	2.00408e-12
1396.650000	2.00577e-12
1396.600000	2.00745e-12
1396.550000	2.00914e-12
1396.500000	2.01084e-12
1396.450000	2.01253e-12
1396.400000	2.01422e-12
1396.350000	2.01592e-12
1396.300000	2.01761e-12
1396.250000	2.01931e-12
1396.200000	2.02101e-12
1396.150000	2.02271e-12
1396.100000	2.02441e-12
1396.050000	2.02612e-12
1396.000000	2.02782e-12
1395.950000	2.02953e-12
1395.900000	2.03124e-12
1395.850000	2.03295e-12
1395.800000	2.03466e-12
1395.750000	2.03637e-12
1395.700000	2.03808e-12
1395.650000	2.0398e-12
1395.600000	2.04152e-12
1395.550000	2.04324e-12
1395.500000	2.04495e-12
1395.450000	2.04668e-12
1395.400000	2.0484e-12
1395.350000	2.05012e-12
1395.300000	2.05185e-12
1395.250000	2.05357e-12
1395.200000	2.0553e-12
1395.150000	2.05703e-12
1395.100000	2.05876e-12
1395.050000	2.0605e-12
1395.000000	2.06223e-12
1394.950000	2.06397e-12
1394.900000	2.0657e-12
1394.850000	2.06744e-12
1394.800000	2.06918e-12
1394.750000	2.07092e-12
1394.700000	2.07267e-12
1394.650000	2.07441e-12
1394.600000	2.07616e-12
1394.550000	2.0779e-12
1394.500000	2.07965e-12
1394.450000	2.0814e-12
1394.400000	2.08316e-12
1394.350000	2.08491e-12
1394.300000	2.08666e-12
1394.250000	2.08842e-12
1394.200000	2.09018e-12
1394.150000	2.09194e-12
1394.100000	2.0937e-12
1394.050000	2.09546e-12
1394.000000	2.09722e-12
1393.950000	2.09899e-12
1393.900000	2.10075e-12
1393.850000	2.10252e-12
1393.800000	2.10429e-12
1393.750000	2.10606e-12
1393.700000	2.10784e-12
1393.650000	2.10961e-12
1393.600000	2.11139e-12
1393.550000	2.11316e-12
1393.500000	2.11494e-12
1393.450000	2.11672e-12
1393.400000	2.1185e-12
1393.350000	2.12029e-12
1393.300000	2.12207e-12
1393.250000	2.12386e-12
1393.200000	2.12564e-12
1393.150000	2.12743e-12
1393.100000	2.12922e-12
1393.050000	2.13101e-12
1393.000000	2.13281e-12
1392.950000	2.1346e-12
1392.900000	2.1364e-12
1392.850000	2.1382e-12
1392.800000	2.14e-12
1392.750000	2.1418e-12
1392.700000	2.1436e-12
1392.650000	2.14541e-12
1392.600000	2.14721e-12
1392.550000	2.14902e-12
1392.500000	2.15083e-12
1392.450000	2.15264e-12
1392.400000	2.15445e-12
1392.350000	2.15626e-12
1392.300000	2.15808e-12
1392.250000	2.15989e-12
1392.200000	2.16171e-12
1392.150000	2.16353e-12
1392.100000	2.16535e-12
1392.050000	2.16717e-12
1392.000000	2.169e-12
1391.950000	2.17082e-12
1391.900000	2.17265e-12
1391.850000	2.17448e-12
1391.800000	2.17631e-12
1391.750000	2.17814e-12
1391.700000	2.17997e-12
1391.650000	2.18181e-12
1391.600000	2.18364e-12
1391.550000	2.18548e-12
1391.500000	2.18732e-12
1391.450000	2.18916e-12
1391.400000	2.19101e-12
1391.350000	2.19285e-12
1391.300000	2.19469e-12
1391.250000	2.19654e-12
1391.200000	2.19839e-12
1391.150000	2.20024e-12
1391.100000	2.20209e-12
1391.050000	2.20395e-12
1391.000000	2.2058e-12
1390.950000	2.20766e-12
1390.900000	2.20952e-12
1390.850000	2.21138e-12
1390.800000	2.21324e-12
1390.750000	2.2151e-12
1390.700000	2.21696e-12
1390.650000	2.21883e-12
1390.600000	2.2207e-12
1390.550000	2.22257e-12
1390.500000	2.22444e-12
1390.450000	2.22631e-12
1390.400000	2.22818e-12
1390.350000	2.23006e-12
1390.300000	2.23193e-12
1390.250000	2.23381e-12
1390.200000	2.23569e-12
1390.150000	2.23757e-12
1390.100000	2.23946e-12
1390.050000	2.24134e-12
1390.000000	2.24323e-12
1389.950000	2.24512e-12
1389.900000	2.24701e-12
1389.850000	2.2489e-12
1389.800000	2.25079e-12
1389.750000	2.25268e-12
1389.700000	2.25458e-12
1389.650000	2.25648e-12
1389.600000	2.25838e-12
1389.550000	2.26028e-12
1389.500000	2.26218e-12
1389.450000	2.26408e-12
1389.400000	2.26599e-12
1389.350000	2.2679e-12
1389.300000	2.26981e-12
1389.250000	2.27172e-12
1389.200000	2.27363e-12
1389.150000	2.27554e-12
1389.100000	2.27746e-12
1389.050000	2.27937e-12
1389.000000	2.28129e-12
1388.950000	2.28321e-12
1388.900000	2.28513e-12
1388.850000	2.28706e-12
1388.800000	2.28898e-12
1388.750000	2.29091e-12
1388.700000	2.29284e-12
1388.650000	2.29477e-12
1388.600000	2.2967e-12
1388.550000	2.29863e-12
1388.500000	2.30056e-12
1388.450000	2.3025e-12
1388.400000	2.30444e-12
1388.350000	2.30638e-12
1388.300000	2.30832e-12
1388.250000	2.31026e-12
1388.200000	2.31221e-12
1388.150000	2.31415e-12
1388.100000	2.3161e-12
1388.050000	2.31805e-12
1388.000000	2.32e-12
1387.950000	2.32195e-12
1387.900000	2.32391e-12
1387.850000	2.32586e-12
1387.800000	2.32782e-12
1387.750000	2.32978e-12
1387.700000	2.33174e-12
1387.650000	2.3337e-12
1387.600000	2.33567e-12
1387.550000	2.33763e-12
1387.500000	2.3396e-12
1387.450000	2.34157e-12
1387.400000	2.34354e-12
1387.350000	2.34551e-12
1387.300000	2.34749e-12
1387.250000	2.34946e-12
1387.200000	2.35144e-12
1387.150000	2.35342e-12
1387.100000	2.3554e-12
1387.050000	2.35738e-12
1387.000000	2.35937e-12
1386.950000	2.36135e-12
1386.900000	2.36334e-12
1386.850000	2.36533e-12
1386.800000	2.36732e-12
1386.750000	2.36931e-12
1386.700000	2.3713e-12
1386.650000	2.3733e-12
1386.600000	2.3753e-12
1386.550000	2.3773e-12
1386.500000	2.3793e-12
1386.450000	2.3813e-12
1386.400000	2.3833e-12
1386.350000	2.38531e-12
1386.300000	2.38732e-12
1386.250000	2.38933e-12
1386.200000	2.39134e-12
1386.150000	2.39335e-12
1386.100000	2.39536e-12
1386.050000	2.39738e-12
1386.000000	2.3994e-12
1385.950000	2.40142e-12
1385.900000	2.40344e-12
1385.850000	2.40546e-12
1385.800000	2.40749e-12
1385.750000	2.40951e-12
1385.700000	2.41154e-12
1385.650000	2.41357e-12
1385.600000	2.4156e-12
1385.550000	2.41763e-12
1385.500000	2.41967e-12
1385.450000	2.42171e-12
1385.400000	2.42374e-12
1385.350000	2.42578e-12
1385.300000	2.42782e-12
1385.250000	2.42987e-12
1385.200000	2.43191e-12
1385.150000	2.43396e-12
1385.100000	2.43601e-12
1385.050000	2.43806e-12
1385.000000	2.44011e-12
1384.950000	2.44216e-12
1384.900000	2.44422e-12
1384.850000	2.44628e-12
1384.800000	2.44834e-12
1384.750000	2.4504e-12
1384.700000	2.45246e-12
1384.650000	2.45452e-12
1384.600000	2.45659e-12
1384.550000	2.45866e-12
1384.500000	2.46073e-12
1384.450000	2.4628e-12
1384.400000	2.46487e-12
1384.350000	2.46694e-12
1384.300000	2.46902e-12
1384.250000	2.4711e-12
1384.200000	2.47318e-12
1384.150000	2.47526e-12
1384.100000	2.47734e-12
1384.050000	2.47943e-12
1384.000000	2.48151e-12
1383.950000	2.4836e-12
1383.900000	2.48569e-12
1383.850000	2.48778e-12
1383.800000	2.48988e-12
1383.750000	2.49197e-12
1383.700000	2.49407e-12
1383.650000	2.49617e-12
1383.600000	2.49827e-12
1383.550000	2.50037e-12
1383.500000	2.50248e-12
1383.450000	2.50458e-12
1383.400000	2.50669e-12
1383.350000	2.5088e-12
1383.300000	2.51091e-12
1383.250000	2.51303e-12
1383.200000	2.51514e-12
1383.150000	2.51726e-12
1383.100000	2.51938e-12
1383.050000	2.5215e-12
1383.000000	2.52362e-12
1382.950000	2.52574e-12
1382.900000	2.52787e-12
1382.850000	2.53e-12
1382.800000	2.53213e-12
1382.750000	2.53426e-12
1382.700000	2.53639e-12
1382.650000	2.53852e-12
1382.600000	2.54066e-12
1382.550000	2.5428e-12
1382.500000	2.54494e-12
1382.450000	2.54708e-12
1382.400000	2.54922e-12
1382.350000	2.55137e-12
1382.300000	2.55352e-12
1382.250000	2.55567e-12
1382.200000	2.55782e-12
1382.150000	2.55997e-12
1382.100000	2.56212e-12
1382.050000	2.56428e-12
1382.000000	2.56644e-12
1381.950000	2.5686e-12
1381.900000	2.57076e-12
1381.850000	2.57292e-12
1381.800000	2.57509e-12
1381.750000	2.57726e-12
1381.700000	2.57943e-12
1381.650000	2.5816e-12
1381.600000	2.58377e-12
1381.550000	2.58594e-12
1381.500000	2.58812e-12
1381.450000	2.5903e-12
1381.400000	2.59248e-12
1381.350000	2.59466e-12
1381.300000	2.59684e-12
1381.250000	2.59903e-12
1381.200000	2.60122e-12
1381.150000	2.60341e-12
1381.100000	2.6056e-12
1381.050000	2.60779e-12
1381.000000	2.60999e-12
1380.950000	2.61218e-12
1380.900000	2.61438e-12
1380.850000	2.61658e-12
1380.800000	2.61878e-12
1380.750000	2.62099e-12
1380.700000	2.62319e-12
1380.650000	2.6254e-12
1380.600000	2.62761e-12
1380.550000	2.62982e-12
1380.500000	2.63204e-12
1380.450000	2.63425e-12
1380.400000	2.63647e-12
1380.350000	2.63869e-12
1380.300000	2.64091e-12
1380.250000	2.64313e-12
1380.200000	2.64535e-12
1380.150000	2.64758e-12
1380.100000	2.64981e-12
1380.050000	2.65204e-12
1380.000000	2.65427e-12
1379.950000	2.65651e-12
1379.900000	2.65874e-12
1379.850000	2.66098e-12
1379.800000	2.66322e-12
1379.750000	2.66546e-12
1379.700000	2.6677e-12
1379.650000	2.66995e-12
1379.600000	2.67219e-12
1379.550000	2.67444e-12
1379.500000	2.67669e-12
1379.450000	2.67895e-12
1379.400000	2.6812e-12
1379.350000	2.68346e-12
1379.300000	2.68572e-12
1379.250000	2.68798e-12
1379.200000	2.69024e-12
1379.150000	2.6925e-12
1379.100000	2.69477e-12
1379.050000	2.69704e-12
1379.000000	2.69931e-12
1378.950000	2.70158e-12
1378.900000	2.70385e-12
1378.850000	2.70613e-12
1378.800000	2.70841e-12
1378.750000	2.71069e-12
1378.700000	2.71297e-12
1378.650000	2.71525e-12
1378.600000	2.71754e-12
1378.550000	2.71982e-12
1378.500000	2.72211e-12
1378.450000	2.7244e-12
1378.400000	2.7267e-12
1378.350000	2.72899e-12
1378.300000	2.73129e-12
1378.250000	2.73359e-12
1378.200000	2.73589e-12
1378.150000	2.73819e-12
1378.100000	2.74049e-12
1378.050000	2.7428e-12
1378.000000	2.74511e-12
1377.950000	2.74742e-12
1377.900000	2.74973e-12
1377.850000	2.75205e-12
1377.800000	2.75436e-12
1377.750000	2.75668e-12
1377.700000	2.759e-12
1377.650000	2.76132e-12
1377.600000	2.76365e-12
1377.550000	2.76597e-12
1377.500000	2.7683e-12
1377.450000	2.77063e-12
1377.400000	2.77296e-12
1377.350000	2.77529e-12
1377.300000	2.77763e-12
1377.250000	2.77997e-12
1377.200000	2.78231e-12
1377.150000	2.78465e-12
1377.100000	2.78699e-12
1377.050000	2.78934e-12
1377.000000	2.79169e-12
1376.950000	2.79404e-12
1376.900000	2.79639e-12
1376.850000	2.79874e-12
1376.800000	2.8011e-12
1376.750000	2.80345e-12
1376.700000	2.80581e-12
1376.650000	2.80817e-12
1376.600000	2.81054e-12
1376.550000	2.8129e-12
1376.500000	2.81527e-12
1376.450000	2.81764e-12
1376.400000	2.82001e-12
1376.350000	2.82239e-12
1376.300000	2.82476e-12
1376.250000	2.82714e-12
1376.200000	2.82952e-12
1376.150000	2.8319e-12
1376.100000	2.83428e-12
1376.050000	2.83667e-12
1376.000000	2.83905e-12
1375.950000	2.84144e-12
1375.900000	2.84384e-12
1375.850000	2.84623e-12
1375.800000	2.84862e-12
1375.750000	2.85102e-12
1375.700000	2.85342e-12
1375.650000	2.85582e-12
1375.600000	2.85823e-12
1375.550000	2.86063e-12
1375.500000	2.86304e-12
1375.450000	2.86545e-12
1375.400000	2.86786e-12
1375.350000	2.87027e-12
1375.300000	2.87269e-12
1375.250000	2.87511e-12
1375.200000	2.87753e-12
1375.150000	2.87995e-12
1375.100000	2.88237e-12
1375.050000	2.8848e-12
1375.000000	2.88723e-12
1374.950000	2.88966e-12
1374.900000	2.89209e-12
1374.850000	2.89452e-12
1374.800000	2.89696e-12
1374.750000	2.8994e-12
1374.700000	2.90184e-12
1374.650000	2.90428e-12
1374.600000	2.90672e-12
1374.550000	2.90917e-12
1374.500000	2.91162e-12
1374.450000	2.91407e-12
1374.400000	2.91652e-12
1374.350000	2.91898e-12
1374.300000	2.92143e-12
1374.250000	2.92389e-12
1374.200000	2.92635e-12
1374.150000	2.92881e-12
1374.100000	2.93128e-12
1374.050000	2.93375e-12
1374.000000	2.93622e-12
1373.950000	2.93869e-12
1373.900000	2.94116e-12
1373.850000	2.94364e-12
1373.800000	2.94611e-12
1373.750000	2.94859e-12
1373.700000	2.95107e-12
1373.650000	2.95356e-12
1373.600000	2.95604e-12
1373.550000	2.95853e-12
1373.500000	2.96102e-12
1373.450000	2.96351e-12
1373.400000	2.96601e-12
1373.350000	2.9685e-12
1373.300000	2.971e-12
1373.250000	2.9735e-12
1373.200000	2.976e-12
1373.150000	2.97851e-12
1373.100000	2.98102e-12
1373.050000	2.98352e-12
1373.000000	2.98604e-12
1372.950000	2.98855e-12
1372.900000	2.99106e-12
1372.850000	2.99358e-12
1372.800000	2.9961e-12
1372.750000	2.99862e-12
1372.700000	3.00115e-12
1372.650000	3.00367e-12
1372.600000	3.0062e-12
1372.550000	3.00873e-12
1372.500000	3.01126e-12
1372.450000	3.0138e-12
1372.400000	3.01633e-12
1372.350000	3.01887e-12
1372.300000	3.02141e-12
1372.250000	3.02395e-12
1372.200000	3.0265e-12
1372.150000	3.02905e-12
1372.100000	3.0316e-12
1372.050000	3.03415e-12
1372.000000	3.0367e-12
1371.950000	3.03926e-12
1371.900000	3.04181e-12
1371.850000	3.04437e-12
1371.800000	3.04694e-12
1371.750000	3.0495e-12
1371.700000	3.05207e-12
1371.650000	3.05464e-12
1371.600000	3.05721e-12
1371.550000	3.05978e-12
1371.500000	3.06236e-12
1371.450000	3.06493e-12
1371.400000	3.06751e-12
1371.350000	3.07009e-12
1371.300000	3.07268e-12
1371.250000	3.07526e-12
1371.200000	3.07785e-12
1371.150000	3.08044e-12
1371.100000	3.08303e-12
1371.050000	3.08563e-12
1371.000000	3.08823e-12
1370.950000	3.09083e-12
1370.900000	3.09343e-12
1370.850000	3.09603e-12
1370.800000	3.09864e-12
1370.750000	3.10124e-12
1370.700000	3.10385e-12
1370.650000	3.10647e-12
1370.600000	3.10908e-12
1370.550000	3.1117e-12
1370.500000	3.11432e-12
1370.450000	3.11694e-12
1370.400000	3.11956e-12
1370.350000	3.12219e-12
1370.300000	3.12481e-12
1370.250000	3.12744e-12
1370.200000	3.13008e-12
1370.150000	3.13271e-12
1370.100000	3.13535e-12
1370.050000	3.13798e-12
1370.000000	3.14063e-12
1369.950000	3.14327e-12
1369.900000	3.14591e-12
1369.850000	3.14856e-12
1369.800000	3.15121e-12
1369.750000	3.15386e-12
1369.700000	3.15652e-12
1369.650000	3.15917e-12
1369.600000	3.16183e-12
1369.550000	3.16449e-12
1369.500000	3.16716e-12
1369.450000	3.16982e-12
1369.400000	3.17249e-12
1369.350000	3.17516e-12
1369.300000	3.17783e-12
1369.250000	3.18051e-12
1369.200000	3.18318e-12
1369.150000	3.18586e-12
1369.100000	3.18854e-12
1369.050000	3.19123e-12
1369.000000	3.19391e-12
1368.950000	3.1966e-12
1368.900000	3.19929e-12
1368.850000	3.20198e-12
1368.800000	3.20468e-12
1368.750000	3.20738e-12
1368.700000	3.21008e-12
1368.650000	3.21278e-12
1368.600000	3.21548e-12
1368.550000	3.21819e-12
1368.500000	3.2209e-12
1368.450000	3.22361e-12
1368.400000	3.22632e-12
1368.350000	3.22904e-12
1368.300000	3.23175e-12
1368.250000	3.23447e-12
1368.200000	3.23719e-12
1368.150000	3.23992e-12
1368.100000	3.24265e-12
1368.050000	3.24537e-12
1368.000000	3.24811e-12
1367.950000	3.25084e-12
1367.900000	3.25358e-12
1367.850000	3.25631e-12
1367.800000	3.25905e-12
1367.750000	3.2618e-12
1367.700000	3.26454e-12
1367.650000	3.26729e-12
1367.600000	3.27004e-12
1367.550000	3.27279e-12
1367.500000	3.27555e-12
1367.450000	3.2783e-12
1367.400000	3.28106e-12
1367.350000	3.28382e-12
1367.300000	3.28659e-12
1367.250000	3.28935e-12
1367.200000	3.29212e-12
1367.150000	3.29489e-12
1367.100000	3.29767e-12
1367.050000	3.30044e-12
1367.000000	3.30322e-12
1366.950000	3.306e-12
1366.900000	3.30878e-12
1366.850000	3.31157e-12
1366.800000	3.31435e-12
1366.750000	3.31714e-12
1366.700000	3.31993e-12
1366.650000	3.32273e-12
1366.600000	3.32552e-12
1366.550000	3.32832e-12
1366.500000	3.33112e-12
1366.450000	3.33393e-12
1366.400000	3.33673e-12
1366.350000	3.33954e-12
1366.300000	3.34235e-12
1366.250000	3.34516e-12
1366.200000	3.34798e-12
1366.150000	3.3508e-12
1366.100000	3.35362e-12
1366.050000	3.35644e-12
1366.000000	3.35926e-12
1365.950000	3.36209e-12
1365.900000	3.36492e-12
1365.850000	3.36775e-12
1365.800000	3.37059e-12
1365.750000	3.37342e-12
1365.700000	3.37626e-12
1365.650000	3.37911e-12
1365.600000	3.38195e-12
1365.550000	3.3848e-12
1365.500000	3.38764e-12
1365.450000	3.3905e-12
1365.400000	3.39335e-12
1365.350000	3.3962e-12
1365.300000	3.39906e-12
1365.250000	3.40192e-12
1365.200000	3.40479e-12
1365.150000	3.40765e-12
1365.100000	3.41052e-12
1365.050000	3.41339e-12
1365.000000	3.41626e-12
1364.950000	3.41914e-12
1364.900000	3.42202e-12
1364.850000	3.4249e-12
1364.800000	3.42778e-12
1364.750000	3.43066e-12
1364.700000	3.43355e-12
1364.650000	3.43644e-12
1364.600000	3.43933e-12
1364.550000	3.44223e-12
1364.500000	3.44512e-12
1364.450000	3.44802e-12
1364.400000	3.45092e-12
1364.350000	3.45383e-12
1364.300000	3.45674e-12
1364.250000	3.45964e-12
1364.200000	3.46256e-12
1364.150000	3.46547e-12
1364.100000	3.46839e-12
1364.050000	3.47131e-12
1364.000000	3.47423e-12
1363.950000	3.47715e-12
1363.900000	3.48008e-12
1363.850000	3.48301e-12
1363.800000	3.48594e-12
1363.750000	3.48887e-12
1363.700000	3.49181e-12
1363.650000	3.49475e-12
1363.600000	3.49769e-12
1363.550000	3.50063e-12
1363.500000	3.50358e-12
1363.450000	3.50653e-12
1363.400000	3.50948e-12
1363.350000	3.51243e-12
1363.300000	3.51539e-12
1363.250000	3.51835e-12
1363.200000	3.52131e-12
1363.150000	3.52427e-12
1363.100000	3.52724e-12
1363.050000	3.5302e-12
1363.000000	3.53318e-12
1362.950000	3.53615e-12
1362.900000	3.53913e-12
1362.850000	3.5421e-12
1362.800000	3.54508e-12
1362.750000	3.54807e-12
1362.700000	3.55105e-12
1362.650000	3.55404e-12
1362.600000	3.55703e-12
1362.550000	3.56003e-12
1362.500000	3.56302e-12
1362.450000	3.56602e-12
1362.400000	3.56902e-12
1362.350000	3.57203e-12
1362.300000	3.57503e-12
1362.250000	3.57804e-12
1362.200000	3.58105e-12
1362.150000	3.58407e-12
1362.100000	3.58708e-12
1362.050000	3.5901e-12
1362.000000	3.59312e-12
1361.950000	3.59615e-12
1361.900000	3.59917e-12
1361.850000	3.6022e-12
1361.800000	3.60524e-12
1361.750000	3.60827e-12
1361.700000	3.61131e-12
1361.650000	3.61435e-12
1361.600000	3.61739e-12
1361.550000	3.62043e-12
1361.500000	3.62348e-12
1361.450000	3.62653e-12
1361.400000	3.62958e-12
1361.350000	3.63263e-12
1361.300000	3.63569e-12
1361.250000	3.63875e-12
1361.200000	3.64181e-12
1361.150000	3.64488e-12
1361.100000	3.64795e-12
1361.050000	3.65102e-12
1361.000000	3.65409e-12
1360.950000	3.65716e-12
1360.900000	3.66024e-12
1360.850000	3.66332e-12
1360.800000	3.66641e-12
1360.750000	3.66949e-12
1360.700000	3.67258e-12
1360.650000	3.67567e-12
1360.600000	3.67876e-12
1360.550000	3.68186e-12
1360.500000	3.68496e-12
1360.450000	3.68806e-12
1360.400000	3.69116e-12
1360.350000	3.69427e-12
1360.300000	3.69738e-12
1360.250000	3.70049e-12
1360.200000	3.70361e-12
1360.150000	3.70672e-12
1360.100000	3.70984e-12
1360.050000	3.71296e-12
1360.000000	3.71609e-12
1359.950000	3.71922e-12
1359.900000	3.72235e-12
1359.850000	3.72548e-12
1359.800000	3.72861e-12
1359.750000	3.73175e-12
1359.700000	3.73489e-12
1359.650000	3.73804e-12
1359.600000	3.74118e-12
1359.550000	3.74433e-12
1359.500000	3.74748e-12
1359.450000	3.75064e-12
1359.400000	3.75379e-12
1359.350000	3.75695e-12
1359.300000	3.76011e-12
1359.250000	3.76328e-12
1359.200000	3.76645e-12
1359.150000	3.76962e-12
1359.100000	3.77279e-12
1359.050000	3.77596e-12
1359.000000	3.77914e-12
1358.950000	3.78232e-12
1358.900000	3.7855e-12
1358.850000	3.78869e-12
1358.800000	3.79188e-12
1358.750000	3.79507e-12
1358.700000	3.79826e-12
1358.650000	3.80146e-12
1358.600000	3.80466e-12
1358.550000	3.80786e-12
1358.500000	3.81107e-12
1358.450000	3.81427e-12
1358.400000	3.81748e-12
1358.350000	3.8207e-12
1358.300000	3.82391e-12
1358.250000	3.82713e-12
1358.200000	3.83035e-12
1358.150000	3.83358e-12
1358.100000	3.8368e-12
1358.050000	3.84003e-12
1358.000000	3.84326e-12
1357.950000	3.8465e-12
1357.900000	3.84973e-12
1357.850000	3.85297e-12
1357.800000	3.85622e-12
1357.750000	3.85946e-12
1357.700000	3.86271e-12
1357.650000	3.86596e-12
1357.600000	3.86921e-12
1357.550000	3.87247e-12
1357.500000	3.87573e-12
1357.450000	3.87899e-12
1357.400000	3.88226e-12
1357.350000	3.88552e-12
1357.300000	3.88879e-12
1357.250000	3.89207e-12
1357.200000	3.89534e-12
1357.150000	3.89862e-12
1357.100000	3.9019e-12
1357.050000	3.90519e-12
1357.000000	3.90847e-12
1356.950000	3.91176e-12
1356.900000	3.91505e-12
1356.850000	3.91835e-12
1356.800000	3.92165e-12
1356.750000	3.92495e-12
1356.700000	3.92825e-12
1356.650000	3.93156e-12
1356.600000	3.93486e-12
1356.550000	3.93818e-12
1356.500000	3.94149e-12
1356.450000	3.94481e-12
1356.400000	3.94813e-12
1356.350000	3.95145e-12
1356.300000	3.95478e-12
1356.250000	3.9581e-12
1356.200000	3.96143e-12
1356.150000	3.96477e-12
1356.100000	3.96811e-12
1356.050000	3.97144e-12
1356.000000	3.97479e-12
1355.950000	3.97813e-12
1355.900000	3.98148e-12
1355.850000	3.98483e-12
1355.800000	3.98818e-12
1355.750000	3.99154e-12
1355.700000	3.9949e-12
1355.650000	3.99826e-12
1355.600000	4.00163e-12
1355.550000	4.005e-12
1355.500000	4.00837e-12
1355.450000	4.01174e-12
1355.400000	4.01512e-12
1355.350000	4.01849e-12
1355.300000	4.02188e-12
1355.250000	4.02526e-12
1355.200000	4.02865e-12
1355.150000	4.03204e-12
1355.100000	4.03543e-12
1355.050000	4.03883e-12
1355.000000	4.04223e-12
1354.950000	4.04563e-12
1354.900000	4.04903e-12
1354.850000	4.05244e-12
1354.800000	4.05585e-12
1354.750000	4.05927e-12
1354.700000	4.06268e-12
1354.650000	4.0661e-12
1354.600000	4.06952e-12
1354.550000	4.07295e-12
1354.500000	4.07638e-12
1354.450000	4.07981e-12
1354.400000	4.08324e-12
1354.350000	4.08668e-12
1354.300000	4.09012e-12
1354.250000	4.09356e-12
1354.200000	4.097e-12
1354.150000	4.10045e-12
1354.100000	4.1039e-12
1354.050000	4.10736e-12
1354.000000	4.11081e-12
1353.950000	4.11427e-12
1353.900000	4.11774e-12
1353.850000	4.1212e-12
1353.800000	4.12467e-12
1353.750000	4.12814e-12
1353.700000	4.13161e-12
1353.650000	4.13509e-12
1353.600000	4.13857e-12
1353.550000	4.14205e-12
1353.500000	4.14554e-12
1353.450000	4.14903e-12
1353.400000	4.15252e-12
1353.350000	4.15602e-12
1353.300000	4.15951e-12
1353.250000	4.16301e-12
1353.200000	4.16652e-12
1353.150000	4.17002e-12
1353.100000	4.17353e-12
1353.050000	4.17705e-12
1353.000000	4.18056e-12
1352.950000	4.18408e-12
1352.900000	4.1876e-12
1352.850000	4.19113e-12
1352.800000	4.19465e-12
1352.750000	4.19818e-12
1352.700000	4.20172e-12
1352.650000	4.20525e-12
1352.600000	4.20879e-12
1352.550000	4.21233e-12
1352.500000	4.21588e-12
1352.450000	4.21943e-12
1352.400000	4.22298e-12
1352.350000	4.22653e-12
1352.300000	4.23009e-12
1352.250000	4.23365e-12
1352.200000	4.23721e-12
1352.150000	4.24078e-12
1352.100000	4.24435e-12
1352.050000	4.24792e-12
1352.000000	4.25149e-12
1351.950000	4.25507e-12
1351.900000	4.25865e-12
1351.850000	4.26224e-12
1351.800000	4.26582e-12
1351.750000	4.26941e-12
1351.700000	4.27301e-12
1351.650000	4.2766e-12
1351.600000	4.2802e-12
1351.550000	4.2838e-12
1351.500000	4.28741e-12
1351.450000	4.29102e-12
1351.400000	4.29463e-12
1351.350000	4.29824e-12
1351.300000	4.30186e-12
1351.250000	4.30548e-12
1351.200000	4.3091e-12
1351.150000	4.31273e-12
1351.100000	4.31636e-12
1351.050000	4.31999e-12
1351.000000	4.32363e-12
1350.950000	4.32727e-12
1350.900000	4.33091e-12
1350.850000	4.33455e-12
1350.800000	4.3382e-12
1350.750000	4.34185e-12
1350.700000	4.34551e-12
1350.650000	4.34916e-12
1350.600000	4.35282e-12
1350.550000	4.35649e-12
1350.500000	4.36015e-12
1350.450000	4.36382e-12
1350.400000	4.3675e-12
1350.350000	4.37117e-12
1350.300000	4.37485e-12
1350.250000	4.37853e-12
1350.200000	4.38222e-12
1350.150000	4.3859e-12
1350.100000	4.3896e-12
1350.050000	4.39329e-12
1350.000000	4.39699e-12
1349.950000	4.40069e-12
1349.900000	4.40439e-12
1349.850000	4.4081e-12
1349.800000	4.41181e-12
1349.750000	4.41552e-12
1349.700000	4.41924e-12
1349.650000	4.42296e-12
1349.600000	4.42668e-12
1349.550000	4.4304e-12
1349.500000	4.43413e-12
1349.450000	4.43786e-12
1349.400000	4.4416e-12
1349.350000	4.44534e-12
1349.300000	4.44908e-12
1349.250000	4.45282e-12
1349.200000	4.45657e-12
1349.150000	4.46032e-12
1349.100000	4.46407e-12
1349.050000	4.46783e-12
1349.000000	4.47159e-12
1348.950000	4.47535e-12
1348.900000	4.47912e-12
1348.850000	4.48289e-12
1348.800000	4.48666e-12
1348.750000	4.49044e-12
1348.700000	4.49422e-12
1348.650000	4.498e-12
1348.600000	4.50179e-12
1348.550000	4.50557e-12
1348.500000	4.50937e-12
1348.450000	4.51316e-12
1348.400000	4.51696e-12
1348.350000	4.52076e-12
1348.300000	4.52457e-12
1348.250000	4.52837e-12
1348.200000	4.53218e-12
1348.150000	4.536e-12
1348.100000	4.53982e-12
1348.050000	4.54364e-12
1348.000000	4.54746e-12
1347.950000	4.55129e-12
1347.900000	4.55512e-12
1347.850000	4.55895e-12
1347.800000	4.56279e-12
1347.750000	4.56663e-12
1347.700000	4.57047e-12
1347.650000	4.57432e-12
1347.600000	4.57817e-12
1347.550000	4.58202e-12
1347.500000	4.58588e-12
1347.450000	4.58974e-12
1347.400000	4.5936e-12
1347.350000	4.59746e-12
1347.300000	4.60133e-12
1347.250000	4.60521e-12
1347.200000	4.60908e-12
1347.150000	4.61296e-12
1347.100000	4.61684e-12
1347.050000	4.62073e-12
1347.000000	4.62462e-12
1346.950000	4.62851e-12
1346.900000	4.6324e-12
1346.850000	4.6363e-12
1346.800000	4.6402e-12
1346.750000	4.64411e-12
1346.700000	4.64802e-12
1346.650000	4.65193e-12
1346.600000	4.65585e-12
1346.550000	4.65976e-12
1346.500000	4.66369e-12
1346.450000	4.66761e-12
1346.400000	4.67154e-12
1346.350000	4.67547e-12
1346.300000	4.6794e-12
1346.250000	4.68334e-12
1346.200000	4.68728e-12
1346.150000	4.69123e-12
1346.100000	4.69518e-12
1346.050000	4.69913e-12
1346.000000	4.70308e-12
1345.950000	4.70704e-12
1345.900000	4.711e-12
1345.850000	4.71497e-12
1345.800000	4.71894e-12
1345.750000	4.72291e-12
1345.700000	4.72688e-12
1345.650000	4.73086e-12
1345.600000	4.73484e-12
1345.550000	4.73883e-12
1345.500000	4.74281e-12
1345.450000	4.7468e-12
1345.400000	4.7508e-12
1345.350000	4.7548e-12
1345.300000	4.7588e-12
1345.250000	4.7628e-12
1345.200000	4.76681e-12
1345.150000	4.77082e-12
1345.100000	4.77484e-12
1345.050000	4.77886e-12
1345.000000	4.78288e-12
1344.950000	4.7869e-12
1344.900000	4.79093e-12
1344.850000	4.79497e-12
1344.800000	4.799e-12
1344.750000	4.80304e-12
1344.700000	4.80708e-12
1344.650000	4.81113e-12
1344.600000	4.81518e-12
1344.550000	4.81923e-12
1344.500000	4.82328e-12
1344.450000	4.82734e-12
1344.400000	4.83141e-12
1344.350000	4.83547e-12
1344.300000	4.83954e-12
1344.250000	4.84361e-12
1344.200000	4.84769e-12
1344.150000	4.85177e-12
1344.100000	4.85585e-12
1344.050000	4.85994e-12
1344.000000	4.86403e-12
1343.950000	4.86812e-12
1343.900000	4.87222e-12
1343.850000	4.87632e-12
1343.800000	4.88042e-12
1343.750000	4.88453e-12
1343.700000	4.88864e-12
1343.650000	4.89276e-12
1343.600000	4.89687e-12
1343.550000	4.901e-12
1343.500000	4.90512e-12
1343.450000	4.90925e-12
1343.400000	4.91338e-12
1343.350000	4.91752e-12
1343.300000	4.92165e-12
1343.250000	4.9258e-12
1343.200000	4.92994e-12
1343.150000	4.93409e-12
1343.100000	4.93824e-12
1343.050000	4.9424e-12
1343.000000	4.94656e-12
1342.950000	4.95072e-12
1342.900000	4.95489e-12
1342.850000	4.95906e-12
1342.800000	4.96323e-12
1342.750000	4.96741e-12
1342.700000	4.97159e-12
1342.650000	4.97577e-12
1342.600000	4.97996e-12
1342.550000	4.98415e-12
1342.500000	4.98834e-12
1342.450000	4.99254e-12
1342.400000	4.99674e-12
1342.350000	5.00095e-12
1342.300000	5.00516e-12
1342.250000	5.00937e-12
1342.200000	5.01359e-12
1342.150000	5.01781e-12
1342.100000	5.02203e-12
1342.050000	5.02626e-12
1342.000000	5.03049e-12
1341.950000	5.03472e-12
1341.900000	5.03896e-12
1341.850000	5.0432e-12
1341.800000	5.04744e-12
1341.750000	5.05169e-12
1341.700000	5.05594e-12
1341.650000	5.06019e-12
1341.600000	5.06445e-12
1341.550000	5.06872e-12
1341.500000	5.07298e-12
1341.450000	5.07725e-12
1341.400000	5.08152e-12
1341.350000	5.0858e-12
1341.300000	5.09008e-12
1341.250000	5.09436e-12
1341.200000	5.09865e-12
1341.150000	5.10294e-12
1341.100000	5.10724e-12
1341.050000	5.11153e-12
1341.000000	5.11584e-12
1340.950000	5.12014e-12
1340.900000	5.12445e-12
1340.850000	5.12876e-12
1340.800000	5.13308e-12
1340.750000	5.1374e-12
1340.700000	5.14172e-12
1340.650000	5.14605e-12
1340.600000	5.15038e-12
1340.550000	5.15472e-12
1340.500000	5.15905e-12
1340.450000	5.1634e-12
1340.400000	5.16774e-12
1340.350000	5.17209e-12
1340.300000	5.17644e-12
1340.250000	5.1808e-12
1340.200000	5.18516e-12
1340.150000	5.18952e-12
1340.100000	5.19389e-12
1340.050000	5.19826e-12
1340.000000	5.20264e-12
1339.950000	5.20701e-12
1339.900000	5.2114e-12
1339.850000	5.21578e-12
1339.800000	5.22017e-12
1339.750000	5.22456e-12
1339.700000	5.22896e-12
1339.650000	5.23336e-12
1339.600000	5.23777e-12
1339.550000	5.24217e-12
1339.500000	5.24659e-12
1339.450000	5.251e-12
1339.400000	5.25542e-12
1339.350000	5.25984e-12
1339.300000	5.26427e-12
1339.250000	5.2687e-12
1339.200000	5.27313e-12
1339.150000	5.27757e-12
1339.100000	5.28201e-12
1339.050000	5.28646e-12
1339.000000	5.29091e-12
1338.950000	5.29536e-12
1338.900000	5.29982e-12
1338.850000	5.30428e-12
1338.800000	5.30874e-12
1338.750000	5.31321e-12
1338.700000	5.31768e-12
1338.650000	5.32216e-12
1338.600000	5.32663e-12
1338.550000	5.33112e-12
1338.500000	5.3356e-12
1338.450000	5.34009e-12
1338.400000	5.34459e-12
1338.350000	5.34909e-12
1338.300000	5.35359e-12
1338.250000	5.35809e-12
1338.200000	5.3626e-12
1338.150000	5.36712e-12
1338.100000	5.37163e-12
1338.050000	5.37615e-12
1338.000000	5.38068e-12
1337.950000	5.38521e-12
1337.900000	5.38974e-12
1337.850000	5.39427e-12
1337.800000	5.39881e-12
1337.750000	5.40336e-12
1337.700000	5.4079e-12
1337.650000	5.41246e-12
1337.600000	5.41701e-12
1337.550000	5.42157e-12
1337.500000	5.42613e-12
1337.450000	5.4307e-12
1337.400000	5.43527e-12
1337.350000	5.43984e-12
1337.300000	5.44442e-12
1337.250000	5.449e-12
1337.200000	5.45359e-12
1337.150000	5.45818e-12
1337.100000	5.46277e-12
1337.050000	5.46737e-12
1337.000000	5.47197e-12
1336.950000	5.47658e-12
1336.900000	5.48118e-12
1336.850000	5.4858e-12
1336.800000	5.49041e-12
1336.750000	5.49503e-12
1336.700000	5.49966e-12
1336.650000	5.50429e-12
1336.600000	5.50892e-12
1336.550000	5.51356e-12
1336.500000	5.5182e-12
1336.450000	5.52284e-12
1336.400000	5.52749e-12
1336.350000	5.53214e-12
1336.300000	5.53679e-12
1336.250000	5.54145e-12
1336.200000	5.54612e-12
1336.150000	5.55079e-12
1336.100000	5.55546e-12
1336.050000	5.56013e-12
1336.000000	5.56481e-12
1335.950000	5.56949e-12
1335.900000	5.57418e-12
1335.850000	5.57887e-12
1335.800000	5.58357e-12
1335.750000	5.58827e-12
1335.700000	5.59297e-12
1335.650000	5.59768e-12
1335.600000	5.60239e-12
1335.550000	5.6071e-12
1335.500000	5.61182e-12
1335.450000	5.61654e-12
1335.400000	5.62127e-12
1335.350000	5.626e-12
1335.300000	5.63074e-12
1335.250000	5.63547e-12
1335.200000	5.64022e-12
1335.150000	5.64496e-12
1335.100000	5.64971e-12
1335.050000	5.65447e-12
1335.000000	5.65923e-12
1334.950000	5.66399e-12
1334.900000	5.66876e-12
1334.850000	5.67353e-12
1334.800000	5.6783e-12
1334.750000	5.68308e-12
1334.700000	5.68786e-12
1334.650000	5.69265e-12
1334.600000	5.69744e-12
1334.550000	5.70224e-12
1334.500000	5.70704e-12
1334.450000	5.71184e-12
1334.400000	5.71664e-12
1334.350000	5.72146e-12
1334.300000	5.72627e-12
1334.250000	5.73109e-12
1334.200000	5.73591e-12
1334.150000	5.74074e-12
1334.100000	5.74557e-12
1334.050000	5.75041e-12
1334.000000	5.75525e-12
1333.950000	5.76009e-12
1333.900000	5.76494e-12
1333.850000	5.76979e-12
1333.800000	5.77464e-12
1333.750000	5.7795e-12
1333.700000	5.78437e-12
1333.650000	5.78924e-12
1333.600000	5.79411e-12
1333.550000	5.79898e-12
1333.500000	5.80386e-12
1333.450000	5.80875e-12
1333.400000	5.81364e-12
1333.350000	5.81853e-12
1333.300000	5.82343e-12
1333.250000	5.82833e-12
1333.200000	5.83323e-12
1333.150000	5.83814e-12
1333.100000	5.84305e-12
1333.050000	5.84797e-12
1333.000000	5.85289e-12
1332.950000	5.85782e-12
1332.900000	5.86275e-12
1332.850000	5.86768e-12
1332.800000	5.87262e-12
1332.750000	5.87756e-12
1332.700000	5.88251e-12
1332.650000	5.88746e-12
1332.600000	5.89241e-12
1332.550000	5.89737e-12
1332.500000	5.90234e-12
1332.450000	5.9073e-12
1332.400000	5.91228e-12
1332.350000	5.91725e-12
1332.300000	5.92223e-12
1332.250000	5.92721e-12
1332.200000	5.9322e-12
1332.150000	5.9372e-12
1332.100000	5.94219e-12
1332.050000	5.94719e-12
1332.000000	5.9522e-12
1331.950000	5.95721e-12
1331.900000	5.96222e-12
1331.850000	5.96724e-12
1331.800000	5.97226e-12
1331.750000	5.97729e-12
1331.700000	5.98232e-12
1331.650000	5.98735e-12
1331.600000	5.99239e-12
1331.550000	5.99743e-12
1331.500000	6.00248e-12
1331.450000	6.00753e-12
1331.400000	6.01259e-12
1331.350000	6.01765e-12
1331.300000	6.02271e-12
1331.250000	6.02778e-12
1331.200000	6.03285e-12
1331.150000	6.03793e-12
1331.100000	6.04301e-12
1331.050000	6.0481e-12
1331.000000	6.05319e-12
1330.950000	6.05828e-12
1330.900000	6.06338e-12
1330.850000	6.06848e-12
1330.800000	6.07359e-12
1330.750000	6.0787e-12
1330.700000	6.08382e-12
1330.650000	6.08894e-12
1330.600000	6.09406e-12
1330.550000	6.09919e-12
1330.500000	6.10432e-12
1330.450000	6.10946e-12
1330.400000	6.1146e-12
1330.350000	6.11975e-12
1330.300000	6.1249e-12
1330.250000	6.13005e-12
1330.200000	6.13521e-12
1330.150000	6.14037e-12
1330.100000	6.14554e-12
1330.050000	6.15071e-12
1330.000000	6.15589e-12
1329.950000	6.16107e-12
1329.900000	6.16625e-12
1329.850000	6.17144e-12
1329.800000	6.17664e-12
1329.750000	6.18183e-12
1329.700000	6.18704e-12
1329.650000	6.19224e-12
1329.600000	6.19745e-12
1329.550000	6.20267e-12
1329.500000	6.20789e-12
1329.450000	6.21311e-12
1329.400000	6.21834e-12
1329.350000	6.22358e-12
1329.300000	6.22881e-12
1329.250000	6.23406e-12
1329.200000	6.2393e-12
1329.150000	6.24455e-12
1329.100000	6.24981e-12
1329.050000	6.25507e-12
1329.000000	6.26033e-12
1328.950000	6.2656e-12
1328.900000	6.27087e-12
1328.850000	6.27615e-12
1328.800000	6.28143e-12
1328.750000	6.28672e-12
1328.700000	6.29201e-12
1328.650000	6.2973e-12
1328.600000	6.3026e-12
1328.550000	6.30791e-12
1328.500000	6.31322e-12
1328.450000	6.31853e-12
1328.400000	6.32385e-12
1328.350000	6.32917e-12
1328.300000	6.3345e-12
1328.250000	6.33983e-12
1328.200000	6.34516e-12
1328.150000	6.3505e-12
1328.100000	6.35585e-12
1328.050000	6.3612e-12
1328.000000	6.36655e-12
1327.950000	6.37191e-12
1327.900000	6.37727e-12
1327.850000	6.38264e-12
1327.800000	6.38801e-12
1327.750000	6.39338e-12
1327.700000	6.39876e-12
1327.650000	6.40415e-12
1327.600000	6.40954e-12
1327.550000	6.41493e-12
1327.500000	6.42033e-12
1327.450000	6.42573e-12
1327.400000	6.43114e-12
1327.350000	6.43655e-12
1327.300000	6.44197e-12
1327.250000	6.44739e-12
1327.200000	6.45282e-12
1327.150000	6.45825e-12
1327.100000	6.46368e-12
1327.050000	6.46912e-12
1327.000000	6.47457e-12
1326.950000	6.48002e-12
1326.900000	6.48547e-12
1326.850000	6.49093e-12
1326.800000	6.49639e-12
1326.750000	6.50186e-12
1326.700000	6.50733e-12
1326.650000	6.5128e-12
1326.600000	6.51829e-12
1326.550000	6.52377e-12
1326.500000	6.52926e-12
1326.450000	6.53476e-12
1326.400000	6.54026e-12
1326.350000	6.54576e-12
1326.300000	6.55127e-12
1326.250000	6.55678e-12
1326.200000	6.5623e-12
1326.150000	6.56782e-12
1326.100000	6.57335e-12
1326.050000	6.57888e-12
1326.000000	6.58442e-12
1325.950000	6.58996e-12
1325.900000	6.5955e-12
1325.850000	6.60105e-12
1325.800000	6.60661e-12
1325.750000	6.61217e-12
1325.700000	6.61773e-12
1325.650000	6.6233e-12
1325.600000	6.62888e-12
1325.550000	6.63446e-12
1325.500000	6.64004e-12
1325.450000	6.64563e-12
1325.400000	6.65122e-12
1325.350000	6.65682e-12
1325.300000	6.66242e-12
1325.250000	6.66803e-12
1325.200000	6.67364e-12
1325.150000	6.67925e-12
1325.100000	6.68488e-12
1325.050000	6.6905e-12
1325.000000	6.69613e-12
1324.950000	6.70177e-12
1324.900000	6.70741e-12
1324.850000	6.71305e-12
1324.800000	6.7187e-12
1324.750000	6.72436e-12
1324.700000	6.73001e-12
1324.650000	6.73568e-12
1324.600000	6.74135e-12
1324.550000	6.74702e-12
1324.500000	6.7527e-12
1324.450000	6.75838e-12
1324.400000	6.76407e-12
1324.350000	6.76976e-12
1324.300000	6.77546e-12
1324.250000	6.78116e-12
1324.200000	6.78687e-12
1324.150000	6.79258e-12
1324.100000	6.79829e-12
1324.050000	6.80402e-12
1324.000000	6.80974e-12
1323.950000	6.81547e-12
1323.900000	6.82121e-12
1323.850000	6.82695e-12
1323.800000	6.83269e-12
1323.750000	6.83844e-12
1323.700000	6.8442e-12
1323.650000	6.84996e-12
1323.600000	6.85572e-12
1323.550000	6.86149e-12
1323.500000	6.86727e-12
1323.450000	6.87305e-12
1323.400000	6.87883e-12
1323.350000	6.88462e-12
1323.300000	6.89041e-12
1323.250000	6.89621e-12
1323.200000	6.90202e-12
1323.150000	6.90782e-12
1323.100000	6.91364e-12
1323.050000	6.91946e-12
1323.000000	6.92528e-12
1322.950000	6.93111e-12
1322.900000	6.93694e-12
1322.850000	6.94278e-12
1322.800000	6.94862e-12
1322.750000	6.95447e-12
1322.700000	6.96032e-12
1322.650000	6.96618e-12
1322.600000	6.97204e-12
1322.550000	6.97791e-12
1322.500000	6.98378e-12
1322.450000	6.98966e-12
1322.400000	6.99554e-12
1322.350000	7.00143e-12
1322.300000	7.00732e-12
1322.250000	7.01322e-12
1322.200000	7.01912e-12
1322.150000	7.02502e-12
1322.100000	7.03094e-12
1322.050000	7.03685e-12
1322.000000	7.04278e-12
1321.950000	7.0487e-12
1321.900000	7.05463e-12
1321.850000	7.06057e-12
1321.800000	7.06651e-12
1321.750000	7.07246e-12
1321.700000	7.07841e-12
1321.650000	7.08437e-12
1321.600000	7.09033e-12
1321.550000	7.0963e-12
1321.500000	7.10227e-12
1321.450000	7.10825e-12
1321.400000	7.11423e-12
1321.350000	7.12022e-12
1321.300000	7.12621e-12
1321.250000	7.1322e-12
1321.200000	7.13821e-12
1321.150000	7.14421e-12
1321.100000	7.15023e-12
1321.050000	7.15624e-12
1321.000000	7.16227e-12
1320.950000	7.16829e-12
1320.900000	7.17433e-12
1320.850000	7.18036e-12
1320.800000	7.18641e-12
1320.750000	7.19245e-12
1320.700000	7.19851e-12
1320.650000	7.20456e-12
1320.600000	7.21063e-12
1320.550000	7.2167e-12
1320.500000	7.22277e-12
1320.450000	7.22885e-12
1320.400000	7.23493e-12
1320.350000	7.24102e-12
1320.300000	7.24711e-12
1320.250000	7.25321e-12
1320.200000	7.25932e-12
1320.150000	7.26543e-12
1320.100000	7.27154e-12
1320.050000	7.27766e-12
1320.000000	7.28378e-12
1319.950000	7.28991e-12
1319.900000	7.29605e-12
1319.850000	7.30219e-12
1319.800000	7.30833e-12
1319.750000	7.31448e-12
1319.700000	7.32064e-12
1319.650000	7.3268e-12
1319.600000	7.33297e-12
1319.550000	7.33914e-12
1319.500000	7.34531e-12
1319.450000	7.35149e-12
1319.400000	7.35768e-12
1319.350000	7.36387e-12
1319.300000	7.37007e-12
1319.250000	7.37627e-12
1319.200000	7.38248e-12
1319.150000	7.38869e-12
1319.100000	7.39491e-12
1319.050000	7.40113e-12
1319.000000	7.40736e-12
1318.950000	7.4136e-12
1318.900000	7.41984e-12
1318.850000	7.42608e-12
1318.800000	7.43233e-12
1318.750000	7.43858e-12
1318.700000	7.44484e-12
1318.650000	7.45111e-12
1318.600000	7.45738e-12
1318.550000	7.46366e-12
1318.500000	7.46994e-12
1318.450000	7.47622e-12
1318.400000	7.48251e-12
1318.350000	7.48881e-12
1318.300000	7.49511e-12
1318.250000	7.50142e-12
1318.200000	7.50773e-12
1318.150000	7.51405e-12
1318.100000	7.52038e-12
1318.050000	7.5267e-12
1318.000000	7.53304e-12
1317.950000	7.53938e-12
1317.900000	7.54572e-12
1317.850000	7.55207e-12
1317.800000	7.55843e-12
1317.750000	7.56479e-12
1317.700000	7.57116e-12
1317.650000	7.57753e-12
1317.600000	7.5839e-12
1317.550000	7.59029e-12
1317.500000	7.59667e-12
1317.450000	7.60307e-12
1317.400000	7.60946e-12
1317.350000	7.61587e-12
1317.300000	7.62228e-12
1317.250000	7.62869e-12
1317.200000	7.63511e-12
1317.150000	7.64154e-12
1317.100000	7.64797e-12
1317.050000	7.6544e-12
1317.000000	7.66085e-12
1316.950000	7.66729e-12
1316.900000	7.67375e-12
1316.850000	7.6802e-12
1316.800000	7.68667e-12
1316.750000	7.69314e-12
1316.700000	7.69961e-12
1316.650000	7.70609e-12
1316.600000	7.71257e-12
1316.550000	7.71906e-12
1316.500000	7.72556e-12
1316.450000	7.73206e-12
1316.400000	7.73857e-12
1316.350000	7.74508e-12
1316.300000	7.7516e-12
1316.250000	7.75812e-12
1316.200000	7.76465e-12
1316.150000	7.77119e-12
1316.100000	7.77773e-12
1316.050000	7.78427e-12
1316.000000	7.79082e-12
1315.950000	7.79738e-12
1315.900000	7.80394e-12
1315.850000	7.81051e-12
1315.800000	7.81708e-12
1315.750000	7.82366e-12
1315.700000	7.83024e-12
1315.650000	7.83683e-12
1315.600000	7.84343e-12
1315.550000	7.85003e-12
1315.500000	7.85663e-12
1315.450000	7.86325e-12
1315.400000	7.86986e-12
1315.350000	7.87649e-12
1315.300000	7.88312e-12
1315.250000	7.88975e-12
1315.200000	7.89639e-12
1315.150000	7.90303e-12
1315.100000	7.90968e-12
1315.050000	7.91634e-12
1315.000000	7.923e-12
1314.950000	7.92967e-12
1314.900000	7.93634e-12
1314.850000	7.94302e-12
1314.800000	7.94971e-12
1314.750000	7.9564e-12
1314.700000	7.96309e-12
1314.650000	7.96979e-12
1314.600000	7.9765e-12
1314.550000	7.98321e-12
1314.500000	7.98993e-12
1314.450000	7.99666e-12
1314.400000	8.00339e-12
1314.350000	8.01012e-12
1314.300000	8.01686e-12
1314.250000	8.02361e-12
1314.200000	8.03036e-12
1314.150000	8.03712e-12
1314.100000	8.04388e-12
1314.050000	8.05065e-12
1314.000000	8.05743e-12
1313.950000	8.06421e-12
1313.900000	8.07099e-12
1313.850000	8.07779e-12
1313.800000	8.08458e-12
1313.750000	8.09139e-12
1313.700000	8.0982e-12
1313.650000	8.10501e-12
1313.600000	8.11183e-12
1313.550000	8.11866e-12
1313.500000	8.12549e-12
1313.450000	8.13233e-12
1313.400000	8.13917e-12
1313.350000	8.14602e-12
1313.300000	8.15288e-12
1313.250000	8.15974e-12
1313.200000	8.16661e-12
1313.150000	8.17348e-12
1313.100000	8.18036e-12
1313.050000	8.18724e-12
1313.000000	8.19413e-12
1312.950000	8.20103e-12
1312.900000	8.20793e-12
1312.850000	8.21484e-12
1312.800000	8.22175e-12
1312.750000	8.22867e-12
1312.700000	8.23559e-12
1312.650000	8.24252e-12
1312.600000	8.24946e-12
1312.550000	8.2564e-12
1312.500000	8.26335e-12
1312.450000	8.2703e-12
1312.400000	8.27726e-12
1312.350000	8.28423e-12
1312.300000	8.2912e-12
1312.250000	8.29818e-12
1312.200000	8.30516e-12
1312.150000	8.31215e-12
1312.100000	8.31915e-12
1312.050000	8.32615e-12
1312.000000	8.33315e-12
1311.950000	8.34017e-12
1311.900000	8.34719e-12
1311.850000	8.35421e-12
1311.800000	8.36124e-12
1311.750000	8.36828e-12
1311.700000	8.37532e-12
1311.650000	8.38237e-12
1311.600000	8.38942e-12
1311.550000	8.39648e-12
1311.500000	8.40355e-12
1311.450000	8.41062e-12
1311.400000	8.4177e-12
1311.350000	8.42478e-12
1311.300000	8.43187e-12
1311.250000	8.43897e-12
1311.200000	8.44607e-12
1311.150000	8.45318e-12
1311.100000	8.46029e-12
1311.050000	8.46741e-12
1311.000000	8.47454e-12
1310.950000	8.48167e-12
1310.900000	8.4888e-12
1310.850000	8.49595e-12
1310.800000	8.5031e-12
1310.750000	8.51025e-12
1310.700000	8.51742e-12
1310.650000	8.52458e-12
1310.600000	8.53176e-12
1310.550000	8.53894e-12
1310.500000	8.54612e-12
1310.450000	8.55332e-12
1310.400000	8.56051e-12
1310.350000	8.56772e-12
1310.300000	8.57493e-12
1310.250000	8.58214e-12
1310.200000	8.58937e-12
1310.150000	8.59659e-12
1310.100000	8.60383e-12
1310.050000	8.61107e-12
1310.000000	8.61832e-12
1309.950000	8.62557e-12
1309.900000	8.63283e-12
1309.850000	8.64009e-12
1309.800000	8.64736e-12
1309.750000	8.65464e-12
1309.700000	8.66192e-12
1309.650000	8.66921e-12
1309.600000	8.67651e-12
1309.550000	8.68381e-12
1309.500000	8.69112e-12
1309.450000	8.69843e-12
1309.400000	8.70575e-12
1309.350000	8.71308e-12
1309.300000	8.72041e-12
1309.250000	8.72775e-12
1309.200000	8.73509e-12
1309.150000	8.74244e-12
1309.100000	8.7498e-12
1309.050000	8.75717e-12
1309.000000	8.76453e-12
1308.950000	8.77191e-12
1308.900000	8.77929e-12
1308.850000	8.78668e-12
1308.800000	8.79408e-12
1308.750000	8.80148e-12
1308.700000	8.80888e-12
1308.650000	8.8163e-12
1308.600000	8.82371e-12
1308.550000	8.83114e-12
1308.500000	8.83857e-12
1308.450000	8.84601e-12
1308.400000	8.85345e-12
1308.350000	8.86091e-12
1308.300000	8.86836e-12
1308.250000	8.87583e-12
1308.200000	8.88329e-12
1308.150000	8.89077e-12
1308.100000	8.89825e-12
1308.050000	8.90574e-12
1308.000000	8.91323e-12
1307.950000	8.92074e-12
1307.900000	8.92824e-12
1307.850000	8.93576e-12
1307.800000	8.94328e-12
1307.750000	8.9508e-12
1307.700000	8.95833e-12
1307.650000	8.96587e-12
1307.600000	8.97342e-12
1307.550000	8.98097e-12
1307.500000	8.98853e-12
1307.450000	8.99609e-12
1307.400000	9.00366e-12
1307.350000	9.01124e-12
1307.300000	9.01882e-12
1307.250000	9.02641e-12
1307.200000	9.03401e-12
1307.150000	9.04161e-12
1307.100000	9.04922e-12
1307.050000	9.05684e-12
1307.000000	9.06446e-12
1306.950000	9.07209e-12
1306.900000	9.07972e-12
1306.850000	9.08736e-12
1306.800000	9.09501e-12
1306.750000	9.10266e-12
1306.700000	9.11032e-12
1306.650000	9.11799e-12
1306.600000	9.12566e-12
1306.550000	9.13334e-12
1306.500000	9.14103e-12
1306.450000	9.14872e-12
1306.400000	9.15642e-12
1306.350000	9.16413e-12
1306.300000	9.17184e-12
1306.250000	9.17956e-12
1306.200000	9.18728e-12
1306.150000	9.19501e-12
1306.100000	9.20275e-12
1306.050000	9.21049e-12
1306.000000	9.21825e-12
1305.950000	9.226e-12
1305.900000	9.23377e-12
1305.850000	9.24154e-12
1305.800000	9.24931e-12
1305.750000	9.2571e-12
1305.700000	9.26489e-12
1305.650000	9.27269e-12
1305.600000	9.28049e-12
1305.550000	9.2883e-12
1305.500000	9.29612e-12
1305.450000	9.30394e-12
1305.400000	9.31177e-12
1305.350000	9.3196e-12
1305.300000	9.32745e-12
1305.250000	9.3353e-12
1305.200000	9.34315e-12
1305.150000	9.35101e-12
1305.100000	9.35888e-12
1305.050000	9.36676e-12
1305.000000	9.37464e-12
1304.950000	9.38253e-12
1304.900000	9.39043e-12
1304.850000	9.39833e-12
1304.800000	9.40624e-12
1304.750000	9.41415e-12
1304.700000	9.42208e-12
1304.650000	9.43001e-12
1304.600000	9.43794e-12
1304.550000	9.44588e-12
1304.500000	9.45383e-12
1304.450000	9.46179e-12
1304.400000	9.46975e-12
1304.350000	9.47772e-12
1304.300000	9.4857e-12
1304.250000	9.49368e-12
1304.200000	9.50167e-12
1304.150000	9.50966e-12
1304.100000	9.51767e-12
1304.050000	9.52568e-12
1304.000000	9.53369e-12
1303.950000	9.54172e-12
1303.900000	9.54975e-12
1303.850000	9.55778e-12
1303.800000	9.56582e-12
1303.750000	9.57387e-12
1303.700000	9.58193e-12
1303.650000	9.59e-12
1303.600000	9.59807e-12
1303.550000	9.60614e-12
1303.500000	9.61423e-12
1303.450000	9.62232e-12
1303.400000	9.63041e-12
1303.350000	9.63852e-12
1303.300000	9.64663e-12
1303.250000	9.65475e-12
1303.200000	9.66287e-12
1303.150000	9.671e-12
1303.100000	9.67914e-12
1303.050000	9.68729e-12
1303.000000	9.69544e-12
1302.950000	9.7036e-12
1302.900000	9.71177e-12
1302.850000	9.71994e-12
1302.800000	9.72812e-12
1302.750000	9.73631e-12
1302.700000	9.7445e-12
1302.650000	9.7527e-12
1302.600000	9.76091e-12
1302.550000	9.76912e-12
1302.500000	9.77734e-12
1302.450000	9.78557e-12
1302.400000	9.7938e-12
1302.350000	9.80205e-12
1302.300000	9.81029e-12
1302.250000	9.81855e-12
1302.200000	9.82681e-12
1302.150000	9.83508e-12
1302.100000	9.84336e-12
1302.050000	9.85164e-12
1302.000000	9.85993e-12
1301.950000	9.86823e-12
1301.900000	9.87654e-12
1301.850000	9.88485e-12
1301.800000	9.89317e-12
1301.750000	9.90149e-12
1301.700000	9.90982e-12
1301.650000	9.91816e-12
1301.600000	9.92651e-12
1301.550000	9.93486e-12
1301.500000	9.94322e-12
1301.450000	9.95159e-12
1301.400000	9.95997e-12
1301.350000	9.96835e-12
1301.300000	9.97674e-12
1301.250000	9.98513e-12
1301.200000	9.99353e-12
1301.150000	1.00019e-11
1301.100000	1.00104e-11
1301.050000	1.00188e-11
1301.000000	1.00272e-11
1300.950000	1.00357e-11
1300.900000	1.00441e-11
1300.850000	1.00526e-11
1300.800000	1.0061e-11
1300.750000	1.00695e-11
1300.700000	1.0078e-11
1300.650000	1.00864e-11
1300.600000	1.00949e-11
1300.550000	1.01034e-11
1300.500000	1.01119e-11
1300.450000	1.01204e-11
1300.400000	1.01289e-11
1300.350000	1.01375e-11
1300.300000	1.0146e-11
1300.250000	1.01545e-11
1300.200000	1.01631e-11
1300.150000	1.01716e-11
1300.100000	1.01802e-11
1300.050000	1.01888e-11
1300.000000	1.01973e-11
1299.950000	1.02059e-11
1299.900000	1.02145e-11
1299.850000	1.02231e-11
1299.800000	1.02317e-11
1299.750000	1.02403e-11
1299.700000	1.02489e-11
1299.650000	1.02576e-11
1299.600000	1.02662e-11
1299.550000	1.02748e-11
1299.500000	1.02835e-11
1299.450000	1.02921e-11
1299.400000	1.03008e-11
1299.350000	1.03095e-11
1299.300000	1.03181e-11
1299.250000	1.03268e-11
1299.200000	1.03355e-11
1299.150000	1.03442e-11
1299.100000	1.03529e-11
1299.050000	1.03616e-11
1299.000000	1.03703e-11
1298.950000	1.03791e-11
1298.900000	1.03878e-11
1298.850000	1.03965e-11
1298.800000	1.04053e-11
1298.750000	1.04141e-11
1298.700000	1.04228e-11
1298.650000	1.04316e-11
1298.600000	1.04404e-11
1298.550000	1.04492e-11
1298.500000	1.04579e-11
1298.450000	1.04667e-11
1298.400000	1.04756e-11
1298.350000	1.04844e-11
1298.300000	1.04932e-11
1298.250000	1.0502e-11
1298.200000	1.05109e-11
1298.150000	1.05197e-11
1298.100000	1.05286e-11
1298.050000	1.05374e-11
1298.000000	1.05463e-11
1297.950000	1.05552e-11
1297.900000	1.0564e-11
1297.850000	1.05729e-11
1297.800000	1.05818e-11
1297.750000	1.05907e-11
1297.700000	1.05996e-11
1297.650000	1.06086e-11
1297.600000	1.06175e-11
1297.550000	1.06264e-11
1297.500000	1.06354e-11
1297.450000	1.06443e-11
1297.400000	1.06533e-11
1297.350000	1.06622e-11
1297.300000	1.06712e-11
1297.250000	1.06802e-11
1297.200000	1.06892e-11
1297.150000	1.06982e-11
1297.100000	1.07072e-11
1297.050000	1.07162e-11
1297.000000	1.07252e-11
1296.950000	1.07342e-11
1296.900000	1.07433e-11
1296.850000	1.07523e-11
1296.800000	1.07614e-11
1296.750000	1.07704e-11
1296.700000	1.07795e-11
1296.650000	1.07886e-11
1296.600000	1.07976e-11
1296.550000	1.08067e-11
1296.500000	1.08158e-11
1296.450000	1.08249e-11
1296.400000	1.0834e-11
1296.350000	1.08431e-11
1296.300000	1.08523e-11
1296.250000	1.08614e-11
1296.200000	1.08705e-11
1296.150000	1.08797e-11
1296.100000	1.08888e-11
1296.050000	1.0898e-11
1296.000000	1.09072e-11
1295.950000	1.09164e-11
1295.900000	1.09255e-11
1295.850000	1.09347e-11
1295.800000	1.09439e-11
1295.750000	1.09531e-11
1295.700000	1.09624e-11
1295.650000	1.09716e-11
1295.600000	1.09808e-11
1295.550000	1.09901e-11
1295.500000	1.09993e-11
1295.450000	1.10086e-11
1295.400000	1.10178e-11
1295.350000	1.10271e-11
1295.300000	1.10364e-11
1295.250000	1.10457e-11
1295.200000	1.1055e-11
1295.150000	1.10643e-11
1295.100000	1.10736e-11
1295.050000	1.10829e-11
1295.000000	1.10922e-11
1294.950000	1.11016e-11
1294.900000	1.11109e-11
1294.850000	1.11203e-11
1294.800000	1.11296e-11
1294.750000	1.1139e-11
1294.700000	1.11483e-11
1294.650000	1.11577e-11
1294.600000	1.11671e-11
1294.550000	1.11765e-11
1294.500000	1.11859e-11
1294.450000	1.11953e-11
1294.400000	1.12048e-11
1294.350000	1.12142e-11
1294.300000	1.12236e-11
1294.250000	1.12331e-11
1294.200000	1.12425e-11
1294.150000	1.1252e-11
1294.100000	1.12614e-11
1294.050000	1.12709e-11
1294.000000	1.12804e-11
1293.950000	1.12899e-11
1293.900000	1.12994e-11
1293.850000	1.13089e-11
1293.800000	1.13184e-11
1293.750000	1.1328e-11
1293.700000	1.13375e-11
1293.650000	1.1347e-11
1293.600000	1.13566e-11
1293.550000	1.13661e-11
1293.500000	1.13757e-11
1293.450000	1.13853e-11
1293.400000	1.13949e-11
1293.350000	1.14044e-11
1293.300000	1.1414e-11
1293.250000	1.14236e-11
1293.200000	1.14333e-11
1293.150000	1.14429e-11
1293.100000	1.14525e-11
1293.050000	1.14621e-11
1293.000000	1.14718e-11
1292.950000	1.14814e-11
1292.900000	1.14911e-11
1292.850000	1.15008e-11
1292.800000	1.15105e-11
1292.750000	1.15201e-11
1292.700000	1.15298e-11
1292.650000	1.15395e-11
1292.600000	1.15493e-11
1292.550000	1.1559e-11
1292.500000	1.15687e-11
1292.450000	1.15784e-11
1292.400000	1.15882e-11
1292.350000	1.15979e-11
1292.300000	1.16077e-11
1292.250000	1.16175e-11
1292.200000	1.16272e-11
1292.150000	1.1637e-11
1292.100000	1.16468e-11
1292.050000	1.16566e-11
1292.000000	1.16664e-11
1291.950000	1.16762e-11
1291.900000	1.16861e-11
1291.850000	1.16959e-11
1291.800000	1.17057e-11
1291.750000	1.17156e-11
1291.700000	1.17254e-11
1291.650000	1.17353e-11
1291.600000	1.17452e-11
1291.550000	1.17551e-11
1291.500000	1.1765e-11
1291.450000	1.17749e-11
1291.400000	1.17848e-11
1291.350000	1.17947e-11
1291.300000	1.18046e-11
1291.250000	1.18146e-11
1291.200000	1.18245e-11
1291.150000	1.18344e-11
1291.100000	1.18444e-11
1291.050000	1.18544e-11
1291.000000	1.18643e-11
1290.950000	1.18743e-11
1290.900000	1.18843e-11
1290.850000	1.18943e-11
1290.800000	1.19043e-11
1290.750000	1.19144e-11
1290.700000	1.19244e-11
1290.650000	1.19344e-11
1290.600000	1.19445e-11
1290.550000	1.19545e-11
1290.500000	1.19646e-11
1290.450000	1.19746e-11
1290.400000	1.19847e-11
1290.350000	1.19948e-11
1290.300000	1.20049e-11
1290.250000	1.2015e-11
1290.200000	1.20251e-11
1290.150000	1.20352e-11
1290.100000	1.20454e-11
1290.050000	1.20555e-11
1290.000000	1.20656e-11
1289.950000	1.20758e-11
1289.900000	1.2086e-11
1289.850000	1.20961e-11
1289.800000	1.21063e-11
1289.750000	1.21165e-11
1289.700000	1.21267e-11
1289.650000	1.21369e-11
1289.600000	1.21471e-11
1289.550000	1.21573e-11
1289.500000	1.21676e-11
1289.450000	1.21778e-11
1289.400000	1.2188e-11
1289.350000	1.21983e-11
1289.300000	1.22086e-11
1289.250000	1.22188e-11
1289.200000	1.22291e-11
1289.150000	1.22394e-11
1289.100000	1.22497e-11
1289.050000	1.226e-11
1289.000000	1.22703e-11
1288.950000	1.22807e-11
1288.900000	1.2291e-11
1288.850000	1.23013e-11
1288.800000	1.23117e-11
1288.750000	1.23221e-11
1288.700000	1.23324e-11
1288.650000	1.23428e-11
1288.600000	1.23532e-11
1288.550000	1.23636e-11
1288.500000	1.2374e-11
1288.450000	1.23844e-11
1288.400000	1.23948e-11
1288.350000	1.24053e-11
1288.300000	1.24157e-11
1288.250000	1.24261e-11
1288.200000	1.24366e-11
1288.150000	1.24471e-11
1288.100000	1.24575e-11
1288.050000	1.2468e-11
1288.000000	1.24785e-11
1287.950000	1.2489e-11
1287.900000	1.24995e-11
1287.850000	1.251e-11
1287.800000	1.25206e-11
1287.750000	1.25311e-11
1287.700000	1.25416e-11
1287.650000	1.25522e-11
1287.600000	1.25628e-11
1287.550000	1.25733e-11
1287.500000	1.25839e-11
1287.450000	1.25945e-11
1287.400000	1.26051e-11
1287.350000	1.26157e-11
1287.300000	1.26263e-11
1287.250000	1.2637e-11
1287.200000	1.26476e-11
1287.150000	1.26582e-11
1287.100000	1.26689e-11
1287.050000	1.26795e-11
1287.000000	1.26902e-11
1286.950000	1.27009e-11
1286.900000	1.27116e-11
1286.850000	1.27223e-11
1286.800000	1.2733e-11
1286.750000	1.27437e-11
1286.700000	1.27544e-11
1286.650000	1.27652e-11
1286.600000	1.27759e-11
1286.550000	1.27867e-11
1286.500000	1.27974e-11
1286.450000	1.28082e-11
1286.400000	1.2819e-11
1286.350000	1.28297e-11
1286.300000	1.28405e-11
1286.250000	1.28513e-11
1286.200000	1.28622e-11
1286.150000	1.2873e-11
1286.100000	1.28838e-11
1286.050000	1.28947e-11
1286.000000	1.29055e-11
1285.950000	1.29164e-11
1285.900000	1.29272e-11
1285.850000	1.29381e-11
1285.800000	1.2949e-11
1285.750000	1.29599e-11
1285.700000	1.29708e-11
1285.650000	1.29817e-11
1285.600000	1.29927e-11
1285.550000	1.30036e-11
1285.500000	1.30145e-11
1285.450000	1.30255e-11
1285.400000	1.30364e-11
1285.350000	1.30474e-11
1285.300000	1.30584e-11
1285.250000	1.30694e-11
1285.200000	1.30804e-11
1285.150000	1.30914e-11
1285.100000	1.31024e-11
1285.050000	1.31134e-11
1285.000000	1.31245e-11
1284.950000	1.31355e-11
1284.900000	1.31466e-11
1284.850000	1.31576e-11
1284.800000	1.31687e-11
1284.750000	1.31798e-11
1284.700000	1.31909e-11
1284.650000	1.3202e-11
1284.600000	1.32131e-11
1284.550000	1.32242e-11
1284.500000	1.32353e-11
1284.450000	1.32465e-11
1284.400000	1.32576e-11
1284.350000	1.32688e-11
1284.300000	1.32799e-11
1284.250000	1.32911e-11
1284.200000	1.33023e-11
1284.150000	1.33135e-11
1284.100000	1.33247e-11
1284.050000	1.33359e-11
1284.000000	1.33471e-11
1283.950000	1.33584e-11
1283.900000	1.33696e-11
1283.850000	1.33808e-11
1283.800000	1.33921e-11
1283.750000	1.34034e-11
1283.700000	1.34147e-11
1283.650000	1.34259e-11
1283.600000	1.34372e-11
1283.550000	1.34486e-11
1283.500000	1.34599e-11
1283.450000	1.34712e-11
1283.400000	1.34825e-11
1283.350000	1.34939e-11
1283.300000	1.35052e-11
1283.250000	1.35166e-11
1283.200000	1.3528e-11
1283.150000	1.35394e-11
1283.100000	1.35508e-11
1283.050000	1.35622e-11
1283.000000	1.35736e-11
1282.950000	1.3585e-11
1282.900000	1.35964e-11
1282.850000	1.36079e-11
1282.800000	1.36193e-11
1282.750000	1.36308e-11
1282.700000	1.36422e-11
1282.650000	1.36537e-11
1282.600000	1.36652e-11
1282.550000	1.36767e-11
1282.500000	1.36882e-11
1282.450000	1.36997e-11
1282.400000	1.37113e-11
1282.350000	1.37228e-11
1282.300000	1.37344e-11
1282.250000	1.37459e-11
1282.200000	1.37575e-11
1282.150000	1.37691e-11
1282.100000	1.37806e-11
1282.050000	1.37922e-11
1282.000000	1.38038e-11
1281.950000	1.38155e-11
1281.900000	1.38271e-11
1281.850000	1.38387e-11
1281.800000	1.38504e-11
1281.750000	1.3862e-11
1281.700000	1.38737e-11
1281.650000	1.38854e-11
1281.600000	1.38971e-11
1281.550000	1.39087e-11
1281.500000	1.39205e-11
1281.450000	1.39322e-11
1281.400000	1.39439e-11
1281.350000	1.39556e-11
1281.300000	1.39674e-11
1281.250000	1.39791e-11
1281.200000	1.39909e-11
1281.150000	1.40027e-11
1281.100000	1.40144e-11
1281.050000	1.40262e-11
1281.000000	1.4038e-11
1280.950000	1.40498e-11
1280.900000	1.40617e-11
1280.850000	1.40735e-11
1280.800000	1.40853e-11
1280.750000	1.40972e-11
1280.700000	1.41091e-11
1280.650000	1.41209e-11
1280.600000	1.41328e-11
1280.550000	1.41447e-11
1280.500000	1.41566e-11
1280.450000	1.41685e-11
1280.400000	1.41805e-11
1280.350000	1.41924e-11
1280.300000	1.42043e-11
1280.250000	1.42163e-11
1280.200000	1.42282e-11
1280.150000	1.42402e-11
1280.100000	1.42522e-11
1280.050000	1.42642e-11
1280.000000	1.42762e-11
1279.950000	1.42882e-11
1279.900000	1.43002e-11
1279.850000	1.43123e-11
1279.800000	1.43243e-11
1279.750000	1.43364e-11
1279.700000	1.43484e-11
1279.650000	1.43605e-11
1279.600000	1.43726e-11
1279.550000	1.43847e-11
1279.500000	1.43968e-11
1279.450000	1.44089e-11
1279.400000	1.4421e-11
1279.350000	1.44332e-11
1279.300000	1.44453e-11
1279.250000	1.44575e-11
1279.200000	1.44696e-11
1279.150000	1.44818e-11
1279.100000	1.4494e-11
1279.050000	1.45062e-11
1279.000000	1.45184e-11
1278.950000	1.45306e-11
1278.900000	1.45428e-11
1278.850000	1.45551e-11
1278.800000	1.45673e-11
1278.750000	1.45796e-11
1278.700000	1.45919e-11
1278.650000	1.46041e-11
1278.600000	1.46164e-11
1278.550000	1.46287e-11
1278.500000	1.4641e-11
1278.450000	1.46534e-11
1278.400000	1.46657e-11
1278.350000	1.4678e-11
1278.300000	1.46904e-11
1278.250000	1.47027e-11
1278.200000	1.47151e-11
1278.150000	1.47275e-11
1278.100000	1.47399e-11
1278.050000	1.47523e-11
1278.000000	1.47647e-11
1277.950000	1.47771e-11
1277.900000	1.47896e-11
1277.850000	1.4802e-11
1277.800000	1.48145e-11
1277.750000	1.48269e-11
1277.700000	1.48394e-11
1277.650000	1.48519e-11
1277.600000	1.48644e-11
1277.550000	1.48769e-11
1277.500000	1.48894e-11
1277.450000	1.4902e-11
1277.400000	1.49145e-11
1277.350000	1.4927e-11
1277.300000	1.49396e-11
1277.250000	1.49522e-11
1277.200000	1.49648e-11
1277.150000	1.49774e-11
1277.100000	1.499e-11
1277.050000	1.50026e-11
1277.000000	1.50152e-11
1276.950000	1.50278e-11
1276.900000	1.50405e-11
1276.850000	1.50531e-11
1276.800000	1.50658e-11
1276.750000	1.50785e-11
1276.700000	1.50912e-11
1276.650000	1.51039e-11
1276.600000	1.51166e-11
1276.550000	1.51293e-11
1276.500000	1.5142e-11
1276.450000	1.51548e-11
1276.400000	1.51675e-11
1276.350000	1.51803e-11
1276.300000	1.51931e-11
1276.250000	1.52058e-11
1276.200000	1.52186e-11
1276.150000	1.52315e-11
1276.100000	1.52443e-11
1276.050000	1.52571e-11
1276.000000	1.52699e-11
1275.950000	1.52828e-11
1275.900000	1.52956e-11
1275.850000	1.53085e-11
1275.800000	1.53214e-11
1275.750000	1.53343e-11
1275.700000	1.53472e-11
1275.650000	1.53601e-11
1275.600000	1.5373e-11
1275.550000	1.5386e-11
1275.500000	1.53989e-11
1275.450000	1.54119e-11
1275.400000	1.54248e-11
1275.350000	1.54378e-11
1275.300000	1.54508e-11
1275.250000	1.54638e-11
1275.200000	1.54768e-11
1275.150000	1.54899e-11
1275.100000	1.55029e-11
1275.050000	1.55159e-11
1275.000000	1.5529e-11
1274.950000	1.55421e-11
1274.900000	1.55551e-11
1274.850000	1.55682e-11
1274.800000	1.55813e-11
1274.750000	1.55944e-11
1274.700000	1.56076e-11
1274.650000	1.56207e-11
1274.600000	1.56338e-11
1274.550000	1.5647e-11
1274.500000	1.56602e-11
1274.450000	1.56733e-11
1274.400000	1.56865e-11
1274.350000	1.56997e-11
1274.300000	1.57129e-11
1274.250000	1.57262e-11
1274.200000	1.57394e-11
1274.150000	1.57526e-11
1274.100000	1.57659e-11
1274.050000	1.57792e-11
1274.000000	1.57924e-11
1273.950000	1.58057e-11
1273.900000	1.5819e-11
1273.850000	1.58324e-11
1273.800000	1.58457e-11
1273.750000	1.5859e-11
1273.700000	1.58724e-11
1273.650000	1.58857e-11
1273.600000	1.58991e-11
1273.550000	1.59125e-11
1273.500000	1.59258e-11
1273.450000	1.59392e-11
1273.400000	1.59527e-11
1273.350000	1.59661e-11
1273.300000	1.59795e-11
1273.250000	1.5993e-11
1273.200000	1.60064e-11
1273.150000	1.60199e-11
1273.100000	1.60334e-11
1273.050000	1.60469e-11
1273.000000	1.60604e-11
1272.950000	1.60739e-11
1272.900000	1.60874e-11
1272.850000	1.6101e-11
1272.800000	1.61145e-11
1272.750000	1.61281e-11
1272.700000	1.61416e-11
1272.650000	1.61552e-11
1272.600000	1.61688e-11
1272.550000	1.61824e-11
1272.500000	1.6196e-11
1272.450000	1.62097e-11
1272.400000	1.62233e-11
1272.350000	1.6237e-11
1272.300000	1.62506e-11
1272.250000	1.62643e-11
1272.200000	1.6278e-11
1272.150000	1.62917e-11
1272.100000	1.63054e-11
1272.050000	1.63191e-11
1272.000000	1.63328e-11
1271.950000	1.63466e-11
1271.900000	1.63603e-11
1271.850000	1.63741e-11
1271.800000	1.63879e-11
1271.750000	1.64017e-11
1271.700000	1.64155e-11
1271.650000	1.64293e-11
1271.600000	1.64431e-11
1271.550000	1.6457e-11
1271.500000	1.64708e-11
1271.450000	1.64847e-11
1271.400000	1.64985e-11
1271.350000	1.65124e-11
1271.300000	1.65263e-11
1271.250000	1.65402e-11
1271.200000	1.65541e-11
1271.150000	1.65681e-11
1271.100000	1.6582e-11
1271.050000	1.6596e-11
1271.000000	1.66099e-11
1270.950000	1.66239e-11
1270.900000	1.66379e-11
1270.850000	1.66519e-11
1270.800000	1.66659e-11
1270.750000	1.66799e-11
1270.700000	1.6694e-11
1270.650000	1.6708e-11
1270.600000	1.67221e-11
1270.550000	1.67362e-11
1270.500000	1.67502e-11
1270.450000	1.67643e-11
1270.400000	1.67784e-11
1270.350000	1.67926e-11
1270.300000	1.68067e-11
1270.250000	1.68208e-11
1270.200000	1.6835e-11
1270.150000	1.68492e-11
1270.100000	1.68633e-11
1270.050000	1.68775e-11
1270.000000	1.68917e-11
1269.950000	1.69059e-11
1269.900000	1.69202e-11
1269.850000	1.69344e-11
1269.800000	1.69487e-11
1269.750000	1.69629e-11
1269.700000	1.69772e-11
1269.650000	1.69915e-11
1269.600000	1.70058e-11
1269.550000	1.70201e-11
1269.500000	1.70344e-11
1269.450000	1.70487e-11
1269.400000	1.70631e-11
1269.350000	1.70774e-11
1269.300000	1.70918e-11
1269.250000	1.71062e-11
1269.200000	1.71206e-11
1269.150000	1.7135e-11
1269.100000	1.71494e-11
1269.050000	1.71638e-11
1269.000000	1.71783e-11
1268.950000	1.71927e-11
1268.900000	1.72072e-11
1268.850000	1.72217e-11
1268.800000	1.72362e-11
1268.750000	1.72507e-11
1268.700000	1.72652e-11
1268.650000	1.72797e-11
1268.600000	1.72943e-11
1268.550000	1.73088e-11
1268.500000	1.73234e-11
1268.450000	1.7338e-11
1268.400000	1.73526e-11
1268.350000	1.73672e-11
1268.300000	1.73818e-11
1268.250000	1.73964e-11
1268.200000	1.7411e-11
1268.150000	1.74257e-11
1268.100000	1.74404e-11
1268.050000	1.7455e-11
1268.000000	1.74697e-11
1267.950000	1.74844e-11
1267.900000	1.74991e-11
1267.850000	1.75139e-11
1267.800000	1.75286e-11
1267.750000	1.75434e-11
1267.700000	1.75581e-11
1267.650000	1.75729e-11
1267.600000	1.75877e-11
1267.550000	1.76025e-11
1267.500000	1.76173e-11
1267.450000	1.76321e-11
1267.400000	1.7647e-11
1267.350000	1.76618e-11
1267.300000	1.76767e-11
1267.250000	1.76915e-11
1267.200000	1.77064e-11
1267.150000	1.77213e-11
1267.100000	1.77362e-11
1267.050000	1.77512e-11
1267.000000	1.77661e-11
1266.950000	1.77811e-11
1266.900000	1.7796e-11
1266.850000	1.7811e-11
1266.800000	1.7826e-11
1266.750000	1.7841e-11
1266.700000	1.7856e-11
1266.650000	1.7871e-11
1266.600000	1.78861e-11
1266.550000	1.79011e-11
1266.500000	1.79162e-11
1266.450000	1.79312e-11
1266.400000	1.79463e-11
1266.350000	1.79614e-11
1266.300000	1.79766e-11
1266.250000	1.79917e-11
1266.200000	1.80068e-11
1266.150000	1.8022e-11
1266.100000	1.80371e-11
1266.050000	1.80523e-11
1266.000000	1.80675e-11
1265.950000	1.80827e-11
1265.900000	1.80979e-11
1265.850000	1.81132e-11
1265.800000	1.81284e-11
1265.750000	1.81437e-11
1265.700000	1.81589e-11
1265.650000	1.81742e-11
1265.600000	1.81895e-11
1265.550000	1.82048e-11
1265.500000	1.82201e-11
1265.450000	1.82355e-11
1265.400000	1.82508e-11
1265.350000	1.82662e-11
1265.300000	1.82815e-11
1265.250000	1.82969e-11
1265.200000	1.83123e-11
1265.150000	1.83277e-11
1265.100000	1.83431e-11
1265.050000	1.83586e-11
1265.000000	1.8374e-11
1264.950000	1.83895e-11
1264.900000	1.8405e-11
1264.850000	1.84204e-11
1264.800000	1.84359e-11
1264.750000	1.84515e-11
1264.700000	1.8467e-11
1264.650000	1.84825e-11
1264.600000	1.84981e-11
1264.550000	1.85136e-11
1264.500000	1.85292e-11
1264.450000	1.85448e-11
1264.400000	1.85604e-11
1264.350000	1.8576e-11
1264.300000	1.85917e-11
1264.250000	1.86073e-11
1264.200000	1.8623e-11
1264.150000	1.86386e-11
1264.100000	1.86543e-11
1264.050000	1.867e-11
1264.000000	1.86857e-11
1263.950000	1.87015e-11
1263.900000	1.87172e-11
1263.850000	1.87329e-11
1263.800000	1.87487e-11
1263.750000	1.87645e-11
1263.700000	1.87803e-11
1263.650000	1.87961e-11
1263.600000	1.88119e-11
1263.550000	1.88277e-11
1263.500000	1.88436e-11
1263.450000	1.88594e-11
1263.400000	1.88753e-11
1263.350000	1.88912e-11
1263.300000	1.89071e-11
1263.250000	1.8923e-11
1263.200000	1.89389e-11
1263.150000	1.89549e-11
1263.100000	1.89708e-11
1263.050000	1.89868e-11
1263.000000	1.90027e-11
1262.950000	1.90187e-11
1262.900000	1.90347e-11
1262.850000	1.90508e-11
1262.800000	1.90668e-11
1262.750000	1.90828e-11
1262.700000	1.90989e-11
1262.650000	1.9115e-11
1262.600000	1.9131e-11
1262.550000	1.91471e-11
1262.500000	1.91633e-11
1262.450000	1.91794e-11
1262.400000	1.91955e-11
1262.350000	1.92117e-11
1262.300000	1.92278e-11
1262.250000	1.9244e-11
1262.200000	1.92602e-11
1262.150000	1.92764e-11
1262.100000	1.92926e-11
1262.050000	1.93089e-11
1262.000000	1.93251e-11
1261.950000	1.93414e-11
1261.900000	1.93577e-11
1261.850000	1.93739e-11
1261.800000	1.93903e-11
1261.750000	1.94066e-11
1261.700000	1.94229e-11
1261.650000	1.94392e-11
1261.600000	1.94556e-11
1261.550000	1.9472e-11
1261.500000	1.94884e-11
1261.450000	1.95048e-11
1261.400000	1.95212e-11
1261.350000	1.95376e-11
1261.300000	1.9554e-11
1261.250000	1.95705e-11
1261.200000	1.9587e-11
1261.150000	1.96034e-11
1261.100000	1.96199e-11
1261.050000	1.96364e-11
1261.000000	1.9653e-11
1260.950000	1.96695e-11
1260.900000	1.96861e-11
1260.850000	1.97026e-11
1260.800000	1.97192e-11
1260.750000	1.97358e-11
1260.700000	1.97524e-11
1260.650000	1.9769e-11
1260.600000	1.97857e-11
1260.550000	1.98023e-11
1260.500000	1.9819e-11
1260.450000	1.98357e-11
1260.400000	1.98523e-11
1260.350000	1.98691e-11
1260.300000	1.98858e-11
1260.250000	1.99025e-11
1260.200000	1.99193e-11
1260.150000	1.9936e-11
1260.100000	1.99528e-11
1260.050000	1.99696e-11
1260.000000	1.99864e-11
1259.950000	2.00032e-11
1259.900000	2.002e-11
1259.850000	2.00369e-11
1259.800000	2.00537e-11
1259.750000	2.00706e-11
1259.700000	2.00875e-11
1259.650000	2.01044e-11
1259.600000	2.01213e-11
1259.550000	2.01383e-11
1259.500000	2.01552e-11
1259.450000	2.01722e-11
1259.400000	2.01891e-11
1259.350000	2.02061e-11
1259.300000	2.02231e-11
1259.250000	2.02401e-11
1259.200000	2.02572e-11
1259.150000	2.02742e-11
1259.100000	2.02913e-11
1259.050000	2.03084e-11
1259.000000	2.03255e-11
1258.950000	2.03426e-11
1258.900000	2.03597e-11
1258.850000	2.03768e-11
1258.800000	2.0394e-11
1258.750000	2.04111e-11
1258.700000	2.04283e-11
1258.650000	2.04455e-11
1258.600000	2.04627e-11
1258.550000	2.04799e-11
1258.500000	2.04971e-11
1258.450000	2.05144e-11
1258.400000	2.05316e-11
1258.350000	2.05489e-11
1258.300000	2.05662e-11
1258.250000	2.05835e-11
1258.200000	2.06008e-11
1258.150000	2.06182e-11
1258.100000	2.06355e-11
1258.050000	2.06529e-11
1258.000000	2.06703e-11
1257.950000	2.06877e-11
1257.900000	2.07051e-11
1257.850000	2.07225e-11
1257.800000	2.07399e-11
1257.750000	2.07574e-11
1257.700000	2.07749e-11
1257.650000	2.07923e-11
1257.600000	2.08098e-11
1257.550000	2.08273e-11
1257.500000	2.08449e-11
1257.450000	2.08624e-11
1257.400000	2.088e-11
1257.350000	2.08975e-11
1257.300000	2.09151e-11
1257.250000	2.09327e-11
1257.200000	2.09503e-11
1257.150000	2.0968e-11
1257.100000	2.09856e-11
1257.050000	2.10033e-11
1257.000000	2.10209e-11
1256.950000	2.10386e-11
1256.900000	2.10563e-11
1256.850000	2.10741e-11
1256.800000	2.10918e-11
1256.750000	2.11095e-11
1256.700000	2.11273e-11
1256.650000	2.11451e-11
1256.600000	2.11629e-11
1256.550000	2.11807e-11
1256.500000	2.11985e-11
1256.450000	2.12163e-11
1256.400000	2.12342e-11
1256.350000	2.12521e-11
1256.300000	2.12699e-11
1256.250000	2.12878e-11
1256.200000	2.13058e-11
1256.150000	2.13237e-11
1256.100000	2.13416e-11
1256.050000	2.13596e-11
1256.000000	2.13776e-11
1255.950000	2.13955e-11
1255.900000	2.14135e-11
1255.850000	2.14316e-11
1255.800000	2.14496e-11
1255.750000	2.14677e-11
1255.700000	2.14857e-11
1255.650000	2.15038e-11
1255.600000	2.15219e-11
1255.550000	2.154e-11
1255.500000	2.15581e-11
1255.450000	2.15763e-11
1255.400000	2.15944e-11
1255.350000	2.16126e-11
1255.300000	2.16308e-11
1255.250000	2.1649e-11
1255.200000	2.16672e-11
1255.150000	2.16854e-11
1255.100000	2.17037e-11
1255.050000	2.17219e-11
1255.000000	2.17402e-11
1254.950000	2.17585e-11
1254.900000	2.17768e-11
1254.850000	2.17952e-11
1254.800000	2.18135e-11
1254.750000	2.18318e-11
1254.700000	2.18502e-11
1254.650000	2.18686e-11
1254.600000	2.1887e-11
1254.550000	2.19054e-11
1254.500000	2.19239e-11
1254.450000	2.19423e-11
1254.400000	2.19608e-11
1254.350000	2.19792e-11
1254.300000	2.19977e-11
1254.250000	2.20163e-11
1254.200000	2.20348e-11
1254.150000	2.20533e-11
1254.100000	2.20719e-11
1254.050000	2.20905e-11
1254.000000	2.2109e-11
1253.950000	2.21276e-11
1253.900000	2.21463e-11
1253.850000	2.21649e-11
1253.800000	2.21836e-11
1253.750000	2.22022e-11
1253.700000	2.22209e-11
1253.650000	2.22396e-11
1253.600000	2.22583e-11
1253.550000	2.2277e-11
1253.500000	2.22958e-11
1253.450000	2.23146e-11
1253.400000	2.23333e-11
1253.350000	2.23521e-11
1253.300000	2.23709e-11
1253.250000	2.23898e-11
1253.200000	2.24086e-11
1253.150000	2.24275e-11
1253.100000	2.24463e-11
1253.050000	2.24652e-11
1253.000000	2.24841e-11
1252.950000	2.2503e-11
1252.900000	2.2522e-11
1252.850000	2.25409e-11
1252.800000	2.25599e-11
1252.750000	2.25789e-11
1252.700000	2.25979e-11
1252.650000	2.26169e-11
1252.600000	2.26359e-11
1252.550000	2.2655e-11
1252.500000	2.2674e-11
1252.450000	2.26931e-11
1252.400000	2.27122e-11
1252.350000	2.27313e-11
1252.300000	2.27504e-11
1252.250000	2.27696e-11
1252.200000	2.27888e-11
1252.150000	2.28079e-11
1252.100000	2.28271e-11
1252.050000	2.28463e-11
1252.000000	2.28656e-11
1251.950000	2.28848e-11
1251.900000	2.29041e-11
1251.850000	2.29233e-11
1251.800000	2.29426e-11
1251.750000	2.29619e-11
1251.700000	2.29812e-11
1251.650000	2.30006e-11
1251.600000	2.30199e-11
1251.550000	2.30393e-11
1251.500000	2.30587e-11
1251.450000	2.30781e-11
1251.400000	2.30975e-11
1251.350000	2.3117e-11
1251.300000	2.31364e-11
1251.250000	2.31559e-11
1251.200000	2.31754e-11
1251.150000	2.31949e-11
1251.100000	2.32144e-11
1251.050000	2.32339e-11
1251.000000	2.32535e-11
1250.950000	2.3273e-11
1250.900000	2.32926e-11
1250.850000	2.33122e-11
1250.800000	2.33318e-11
1250.750000	2.33515e-11
1250.700000	2.33711e-11
1250.650000	2.33908e-11
1250.600000	2.34105e-11
1250.550000	2.34302e-11
1250.500000	2.34499e-11
1250.450000	2.34696e-11
1250.400000	2.34894e-11
1250.350000	2.35091e-11
1250.300000	2.35289e-11
1250.250000	2.35487e-11
1250.200000	2.35685e-11
1250.150000	2.35884e-11
1250.100000	2.36082e-11
1250.050000	2.36281e-11
1250.000000	2.36479e-11
1249.950000	2.36678e-11
1249.900000	2.36878e-11
1249.850000	2.37077e-11
1249.800000	2.37276e-11
1249.750000	2.37476e-11
1249.700000	2.37676e-11
1249.650000	2.37876e-11
1249.600000	2.38076e-11
1249.550000	2.38276e-11
1249.500000	2.38477e-11
1249.450000	2.38678e-11
1249.400000	2.38878e-11
1249.350000	2.39079e-11
1249.300000	2.39281e-11
1249.250000	2.39482e-11
1249.200000	2.39684e-11
1249.150000	2.39885e-11
1249.100000	2.40087e-11
1249.050000	2.40289e-11
1249.000000	2.40491e-11
1248.950000	2.40694e-11
1248.900000	2.40896e-11
1248.850000	2.41099e-11
1248.800000	2.41302e-11
1248.750000	2.41505e-11
1248.700000	2.41708e-11
1248.650000	2.41911e-11
1248.600000	2.42115e-11
1248.550000	2.42319e-11
1248.500000	2.42523e-11
1248.450000	2.42727e-11
1248.400000	2.42931e-11
1248.350000	2.43135e-11
1248.300000	2.4334e-11
1248.250000	2.43545e-11
1248.200000	2.4375e-11
1248.150000	2.43955e-11
1248.100000	2.4416e-11
1248.050000	2.44366e-11
1248.000000	2.44571e-11
1247.950000	2.44777e-11
1247.900000	2.44983e-11
1247.850000	2.45189e-11
1247.800000	2.45395e-11
1247.750000	2.45602e-11
1247.700000	2.45809e-11
1247.650000	2.46015e-11
1247.600000	2.46222e-11
1247.550000	2.4643e-11
1247.500000	2.46637e-11
1247.450000	2.46844e-11
1247.400000	2.47052e-11
1247.350000	2.4726e-11
1247.300000	2.47468e-11
1247.250000	2.47676e-11
1247.200000	2.47885e-11
1247.150000	2.48093e-11
1247.100000	2.48302e-11
1247.050000	2.48511e-11
1247.000000	2.4872e-11
1246.950000	2.48929e-11
1246.900000	2.49139e-11
1246.850000	2.49349e-11
1246.800000	2.49558e-11
1246.750000	2.49768e-11
1246.700000	2.49979e-11
1246.650000	2.50189e-11
1246.600000	2.50399e-11
1246.550000	2.5061e-11
1246.500000	2.50821e-11
1246.450000	2.51032e-11
1246.400000	2.51243e-11
1246.350000	2.51455e-11
1246.300000	2.51666e-11
1246.250000	2.51878e-11
1246.200000	2.5209e-11
1246.150000	2.52302e-11
1246.100000	2.52514e-11
1246.050000	2.52727e-11
1246.000000	2.5294e-11
1245.950000	2.53152e-11
1245.900000	2.53365e-11
1245.850000	2.53579e-11
1245.800000	2.53792e-11
1245.750000	2.54006e-11
1245.700000	2.54219e-11
1245.650000	2.54433e-11
1245.600000	2.54647e-11
1245.550000	2.54862e-11
1245.500000	2.55076e-11
1245.450000	2.55291e-11
1245.400000	2.55506e-11
1245.350000	2.55721e-11
1245.300000	2.55936e-11
1245.250000	2.56151e-11
1245.200000	2.56367e-11
1245.150000	2.56582e-11
1245.100000	2.56798e-11
1245.050000	2.57014e-11
1245.000000	2.57231e-11
1244.950000	2.57447e-11
1244.900000	2.57664e-11
1244.850000	2.57881e-11
1244.800000	2.58098e-11
1244.750000	2.58315e-11
1244.700000	2.58532e-11
1244.650000	2.5875e-11
1244.600000	2.58967e-11
1244.550000	2.59185e-11
1244.500000	2.59403e-11
1244.450000	2.59622e-11
1244.400000	2.5984e-11
1244.350000	2.60059e-11
1244.300000	2.60278e-11
1244.250000	2.60497e-11
1244.200000	2.60716e-11
1244.150000	2.60935e-11
1244.100000	2.61155e-11
1244.050000	2.61375e-11
1244.000000	2.61594e-11
1243.950000	2.61815e-11
1243.900000	2.62035e-11
1243.850000	2.62255e-11
1243.800000	2.62476e-11
1243.750000	2.62697e-11
1243.700000	2.62918e-11
1243.650000	2.63139e-11
1243.600000	2.63361e-11
1243.550000	2.63582e-11
1243.500000	2.63804e-11
1243.450000	2.64026e-11
1243.400000	2.64248e-11
1243.350000	2.64471e-11
1243.300000	2.64693e-11
1243.250000	2.64916e-11
1243.200000	2.65139e-11
1243.150000	2.65362e-11
1243.100000	2.65585e-11
1243.050000	2.65809e-11
1243.000000	2.66032e-11
1242.950000	2.66256e-11
1242.900000	2.6648e-11
1242.850000	2.66704e-11
1242.800000	2.66929e-11
1242.750000	2.67153e-11
1242.700000	2.67378e-11
1242.650000	2.67603e-11
1242.600000	2.67828e-11
1242.550000	2.68054e-11
1242.500000	2.68279e-11
1242.450000	2.68505e-11
1242.400000	2.68731e-11
1242.350000	2.68957e-11
1242.300000	2.69183e-11
1242.250000	2.6941e-11
1242.200000	2.69637e-11
1242.150000	2.69864e-11
1242.100000	2.70091e-11
1242.050000	2.70318e-11
1242.000000	2.70545e-11
1241.950000	2.70773e-11
1241.900000	2.71001e-11
1241.850000	2.71229e-11
1241.800000	2.71457e-11
1241.750000	2.71686e-11
1241.700000	2.71914e-11
1241.650000	2.72143e-11
1241.600000	2.72372e-11
1241.550000	2.72601e-11
1241.500000	2.72831e-11
1241.450000	2.7306e-11
1241.400000	2.7329e-11
1241.350000	2.7352e-11
1241.300000	2.7375e-11
1241.250000	2.7398e-11
1241.200000	2.74211e-11
1241.150000	2.74442e-11
1241.100000	2.74673e-11
1241.050000	2.74904e-11
1241.000000	2.75135e-11
1240.950000	2.75367e-11
1240.900000	2.75598e-11
1240.850000	2.7583e-11
1240.800000	2.76062e-11
1240.750000	2.76295e-11
1240.700000	2.76527e-11
1240.650000	2.7676e-11
1240.600000	2.76993e-11
1240.550000	2.77226e-11
1240.500000	2.77459e-11
1240.450000	2.77692e-11
1240.400000	2.77926e-11
1240.350000	2.7816e-11
1240.300000	2.78394e-11
1240.250000	2.78628e-11
1240.200000	2.78863e-11
1240.150000	2.79097e-11
1240.100000	2.79332e-11
1240.050000	2.79567e-11
1240.000000	2.79803e-11
1239.950000	2.80038e-11
1239.900000	2.80274e-11
1239.850000	2.80509e-11
1239.800000	2.80745e-11
1239.750000	2.80982e-11
1239.700000	2.81218e-11
1239.650000	2.81455e-11
1239.600000	2.81692e-11
1239.550000	2.81929e-11
1239.500000	2.82166e-11
1239.450000	2.82403e-11
1239.400000	2.82641e-11
1239.350000	2.82879e-11
1239.300000	2.83117e-11
1239.250000	2.83355e-11
1239.200000	2.83593e-11
1239.150000	2.83832e-11
1239.100000	2.84071e-11
1239.050000	2.8431e-11
1239.000000	2.84549e-11
1238.950000	2.84789e-11
1238.900000	2.85028e-11
1238.850000	2.85268e-11
1238.800000	2.85508e-11
1238.750000	2.85748e-11
1238.700000	2.85989e-11
1238.650000	2.8623e-11
1238.600000	2.8647e-11
1238.550000	2.86711e-11
1238.500000	2.86953e-11
1238.450000	2.87194e-11
1238.400000	2.87436e-11
1238.350000	2.87678e-11
1238.300000	2.8792e-11
1238.250000	2.88162e-11
1238.200000	2.88404e-11
1238.150000	2.88647e-11
1238.100000	2.8889e-11
1238.050000	2.89133e-11
1238.000000	2.89376e-11
1237.950000	2.8962e-11
1237.900000	2.89864e-11
1237.850000	2.90108e-11
1237.800000	2.90352e-11
1237.750000	2.90596e-11
1237.700000	2.9084e-11
1237.650000	2.91085e-11
1237.600000	2.9133e-11
1237.550000	2.91575e-11
1237.500000	2.91821e-11
1237.450000	2.92066e-11
1237.400000	2.92312e-11
1237.350000	2.92558e-11
1237.300000	2.92804e-11
1237.250000	2.9305e-11
1237.200000	2.93297e-11
1237.150000	2.93544e-11
1237.100000	2.93791e-11
1237.050000	2.94038e-11
1237.000000	2.94286e-11
1236.950000	2.94533e-11
1236.900000	2.94781e-11
1236.850000	2.95029e-11
1236.800000	2.95277e-11
1236.750000	2.95526e-11
1236.700000	2.95774e-11
1236.650000	2.96023e-11
1236.600000	2.96272e-11
1236.550000	2.96522e-11
1236.500000	2.96771e-11
1236.450000	2.97021e-11
1236.400000	2.97271e-11
1236.350000	2.97521e-11
1236.300000	2.97771e-11
1236.250000	2.98022e-11
1236.200000	2.98273e-11
1236.150000	2.98524e-11
1236.100000	2.98775e-11
1236.050000	2.99026e-11
1236.000000	2.99278e-11
1235.950000	2.9953e-11
1235.900000	2.99782e-11
1235.850000	3.00034e-11
1235.800000	3.00286e-11
1235.750000	3.00539e-11
1235.700000	3.00792e-11
1235.650000	3.01045e-11
1235.600000	3.01298e-11
1235.550000	3.01552e-11
1235.500000	3.01806e-11
1235.450000	3.0206e-11
1235.400000	3.02314e-11
1235.350000	3.02568e-11
1235.300000	3.02823e-11
1235.250000	3.03078e-11
1235.200000	3.03333e-11
1235.150000	3.03588e-11
1235.100000	3.03843e-11
1235.050000	3.04099e-11
1235.000000	3.04355e-11
1234.950000	3.04611e-11
1234.900000	3.04867e-11
1234.850000	3.05124e-11
1234.800000	3.05381e-11
1234.750000	3.05638e-11
1234.700000	3.05895e-11
1234.650000	3.06152e-11
1234.600000	3.0641e-11
1234.550000	3.06668e-11
1234.500000	3.06926e-11
1234.450000	3.07184e-11
1234.400000	3.07442e-11
1234.350000	3.07701e-11
1234.300000	3.0796e-11
1234.250000	3.08219e-11
1234.200000	3.08478e-11
1234.150000	3.08738e-11
1234.100000	3.08998e-11
1234.050000	3.09258e-11
1234.000000	3.09518e-11
1233.950000	3.09779e-11
1233.900000	3.10039e-11
1233.850000	3.103e-11
1233.800000	3.10561e-11
1233.750000	3.10822e-11
1233.700000	3.11084e-11
1233.650000	3.11346e-11
1233.600000	3.11608e-11
1233.550000	3.1187e-11
1233.500000	3.12132e-11
1233.450000	3.12395e-11
1233.400000	3.12658e-11
1233.350000	3.12921e-11
1233.300000	3.13184e-11
1233.250000	3.13448e-11
1233.200000	3.13712e-11
1233.150000	3.13976e-11
1233.100000	3.1424e-11
1233.050000	3.14504e-11
1233.000000	3.14769e-11
1232.950000	3.15034e-11
1232.900000	3.15299e-11
1232.850000	3.15564e-11
1232.800000	3.1583e-11
1232.750000	3.16095e-11
1232.700000	3.16361e-11
1232.650000	3.16628e-11
1232.600000	3.16894e-11
1232.550000	3.17161e-11
1232.500000	3.17427e-11
1232.450000	3.17695e-11
1232.400000	3.17962e-11
1232.350000	3.18229e-11
1232.300000	3.18497e-11
1232.250000	3.18765e-11
1232.200000	3.19033e-11
1232.150000	3.19302e-11
1232.100000	3.19571e-11
1232.050000	3.19839e-11
1232.000000	3.20109e-11
1231.950000	3.20378e-11
1231.900000	3.20648e-11
1231.850000	3.20917e-11
1231.800000	3.21187e-11
1231.750000	3.21458e-11
1231.700000	3.21728e-11
1231.650000	3.21999e-11
1231.600000	3.2227e-11
1231.550000	3.22541e-11
1231.500000	3.22812e-11
1231.450000	3.23084e-11
1231.400000	3.23356e-11
1231.350000	3.23628e-11
1231.300000	3.239e-11
1231.250000	3.24173e-11
1231.200000	3.24446e-11
1231.150000	3.24719e-11
1231.100000	3.24992e-11
1231.050000	3.25265e-11
1231.000000	3.25539e-11
1230.950000	3.25813e-11
1230.900000	3.26087e-11
1230.850000	3.26361e-11
1230.800000	3.26636e-11
1230.750000	3.26911e-11
1230.700000	3.27186e-11
1230.650000	3.27461e-11
1230.600000	3.27737e-11
1230.550000	3.28013e-11
1230.500000	3.28289e-11
1230.450000	3.28565e-11
1230.400000	3.28841e-11
1230.350000	3.29118e-11
1230.300000	3.29395e-11
1230.250000	3.29672e-11
1230.200000	3.2995e-11
1230.150000	3.30227e-11
1230.100000	3.30505e-11
1230.050000	3.30783e-11
1230.000000	3.31062e-11
1229.950000	3.3134e-11
1229.900000	3.31619e-11
1229.850000	3.31898e-11
1229.800000	3.32177e-11
1229.750000	3.32457e-11
1229.700000	3.32736e-11
1229.650000	3.33016e-11
1229.600000	3.33297e-11
1229.550000	3.33577e-11
1229.500000	3.33858e-11
1229.450000	3.34139e-11
1229.400000	3.3442e-11
1229.350000	3.34701e-11
1229.300000	3.34983e-11
1229.250000	3.35265e-11
1229.200000	3.35547e-11
1229.150000	3.35829e-11
1229.100000	3.36112e-11
1229.050000	3.36395e-11
1229.000000	3.36678e-11
1228.950000	3.36961e-11
1228.900000	3.37245e-11
1228.850000	3.37528e-11
1228.800000	3.37812e-11
1228.750000	3.38097e-11
1228.700000	3.38381e-11
1228.650000	3.38666e-11
1228.600000	3.38951e-11
1228.550000	3.39236e-11
1228.500000	3.39521e-11
1228.450000	3.39807e-11
1228.400000	3.40093e-11
1228.350000	3.40379e-11
1228.300000	3.40666e-11
1228.250000	3.40952e-11
1228.200000	3.41239e-11
1228.150000	3.41526e-11
1228.100000	3.41814e-11
1228.050000	3.42101e-11
1228.000000	3.42389e-11
1227.950000	3.42677e-11
1227.900000	3.42966e-11
1227.850000	3.43254e-11
1227.800000	3.43543e-11
1227.750000	3.43832e-11
1227.700000	3.44121e-11
1227.650000	3.44411e-11
1227.600000	3.44701e-11
1227.550000	3.44991e-11
1227.500000	3.45281e-11
1227.450000	3.45572e-11
1227.400000	3.45862e-11
1227.350000	3.46153e-11
1227.300000	3.46445e-11
1227.250000	3.46736e-11
1227.200000	3.47028e-11
1227.150000	3.4732e-11
1227.100000	3.47612e-11
1227.050000	3.47905e-11
1227.000000	3.48197e-11
1226.950000	3.4849e-11
1226.900000	3.48784e-11
1226.850000	3.49077e-11
1226.800000	3.49371e-11
1226.750000	3.49665e-11
1226.700000	3.49959e-11
1226.650000	3.50254e-11
1226.600000	3.50548e-11
1226.550000	3.50843e-11
1226.500000	3.51138e-11
1226.450000	3.51434e-11
1226.400000	3.5173e-11
1226.350000	3.52026e-11
1226.300000	3.52322e-11
1226.250000	3.52618e-11
1226.200000	3.52915e-11
1226.150000	3.53212e-11
1226.100000	3.53509e-11
1226.050000	3.53807e-11
1226.000000	3.54104e-11
1225.950000	3.54402e-11
1225.900000	3.547e-11
1225.850000	3.54999e-11
1225.800000	3.55298e-11
1225.750000	3.55597e-11
1225.700000	3.55896e-11
1225.650000	3.56195e-11
1225.600000	3.56495e-11
1225.550000	3.56795e-11
1225.500000	3.57095e-11
1225.450000	3.57396e-11
1225.400000	3.57696e-11
1225.350000	3.57997e-11
1225.300000	3.58299e-11
1225.250000	3.586e-11
1225.200000	3.58902e-11
1225.150000	3.59204e-11
1225.100000	3.59506e-11
1225.050000	3.59809e-11
1225.000000	3.60111e-11
1224.950000	3.60414e-11
1224.900000	3.60718e-11
1224.850000	3.61021e-11
1224.800000	3.61325e-11
1224.750000	3.61629e-11
1224.700000	3.61933e-11
1224.650000	3.62238e-11
1224.600000	3.62543e-11
1224.550000	3.62848e-11
1224.500000	3.63153e-11
1224.450000	3.63459e-11
1224.400000	3.63764e-11
1224.350000	3.6407e-11
1224.300000	3.64377e-11
1224.250000	3.64683e-11
1224.200000	3.6499e-11
1224.150000	3.65297e-11
1224.100000	3.65605e-11
1224.050000	3.65912e-11
1224.000000	3.6622e-11
1223.950000	3.66528e-11
1223.900000	3.66837e-11
1223.850000	3.67145e-11
1223.800000	3.67454e-11
1223.750000	3.67764e-11
1223.700000	3.68073e-11
1223.650000	3.68383e-11
1223.600000	3.68693e-11
1223.550000	3.69003e-11
1223.500000	3.69313e-11
1223.450000	3.69624e-11
1223.400000	3.69935e-11
1223.350000	3.70247e-11
1223.300000	3.70558e-11
1223.250000	3.7087e-11
1223.200000	3.71182e-11
1223.150000	3.71494e-11
1223.100000	3.71807e-11
1223.050000	3.7212e-11
1223.000000	3.72433e-11
1222.950000	3.72746e-11
1222.900000	3.7306e-11
1222.850000	3.73374e-11
1222.800000	3.73688e-11
1222.750000	3.74002e-11
1222.700000	3.74317e-11
1222.650000	3.74632e-11
1222.600000	3.74947e-11
1222.550000	3.75263e-11
1222.500000	3.75578e-11
1222.450000	3.75895e-11
1222.400000	3.76211e-11
1222.350000	3.76527e-11
1222.300000	3.76844e-11
1222.250000	3.77161e-11
1222.200000	3.77479e-11
1222.150000	3.77796e-11
1222.100000	3.78114e-11
1222.050000	3.78432e-11
1222.000000	3.78751e-11
1221.950000	3.79069e-11
1221.900000	3.79388e-11
1221.850000	3.79708e-11
1221.800000	3.80027e-11
1221.750000	3.80347e-11
1221.700000	3.80667e-11
1221.650000	3.80987e-11
1221.600000	3.81308e-11
1221.550000	3.81629e-11
1221.500000	3.8195e-11
1221.450000	3.82271e-11
1221.400000	3.82593e-11
1221.350000	3.82915e-11
1221.300000	3.83237e-11
1221.250000	3.83559e-11
1221.200000	3.83882e-11
1221.150000	3.84205e-11
1221.100000	3.84528e-11
1221.050000	3.84852e-11
1221.000000	3.85176e-11
1220.950000	3.855e-11
1220.900000	3.85824e-11
1220.850000	3.86149e-11
1220.800000	3.86474e-11
1220.750000	3.86799e-11
1220.700000	3.87125e-11
1220.650000	3.8745e-11
1220.600000	3.87776e-11
1220.550000	3.88103e-11
1220.500000	3.88429e-11
1220.450000	3.88756e-11
1220.400000	3.89083e-11
1220.350000	3.8941e-11
1220.300000	3.89738e-11
1220.250000	3.90066e-11
1220.200000	3.90394e-11
1220.150000	3.90723e-11
1220.100000	3.91052e-11
1220.050000	3.91381e-11
1220.000000	3.9171e-11
1219.950000	3.9204e-11
1219.900000	3.92369e-11
1219.850000	3.927e-11
1219.800000	3.9303e-11
1219.750000	3.93361e-11
1219.700000	3.93692e-11
1219.650000	3.94023e-11
1219.600000	3.94355e-11
1219.550000	3.94686e-11
1219.500000	3.95018e-11
1219.450000	3.95351e-11
1219.400000	3.95683e-11
1219.350000	3.96016e-11
1219.300000	3.9635e-11
1219.250000	3.96683e-11
1219.200000	3.97017e-11
1219.150000	3.97351e-11
1219.100000	3.97685e-11
1219.050000	3.9802e-11
1219.000000	3.98355e-11
1218.950000	3.9869e-11
1218.900000	3.99026e-11
1218.850000	3.99361e-11
1218.800000	3.99697e-11
1218.750000	4.00034e-11
1218.700000	4.0037e-11
1218.650000	4.00707e-11
1218.600000	4.01044e-11
1218.550000	4.01382e-11
1218.500000	4.01719e-11
1218.450000	4.02057e-11
1218.400000	4.02396e-11
1218.350000	4.02734e-11
1218.300000	4.03073e-11
1218.250000	4.03412e-11
1218.200000	4.03752e-11
1218.150000	4.04092e-11
1218.100000	4.04432e-11
1218.050000	4.04772e-11
1218.000000	4.05112e-11
1217.950000	4.05453e-11
1217.900000	4.05795e-11
1217.850000	4.06136e-11
1217.800000	4.06478e-11
1217.750000	4.0682e-11
1217.700000	4.07162e-11
1217.650000	4.07505e-11
1217.600000	4.07848e-11
1217.550000	4.08191e-11
1217.500000	4.08534e-11
1217.450000	4.08878e-11
1217.400000	4.09222e-11
1217.350000	4.09566e-11
1217.300000	4.09911e-11
1217.250000	4.10256e-11
1217.200000	4.10601e-11
1217.150000	4.10947e-11
1217.100000	4.11292e-11
1217.050000	4.11638e-11
1217.000000	4.11985e-11
1216.950000	4.12331e-11
1216.900000	4.12678e-11
1216.850000	4.13026e-11
1216.800000	4.13373e-11
1216.750000	4.13721e-11
1216.700000	4.14069e-11
1216.650000	4.14417e-11
1216.600000	4.14766e-11
1216.550000	4.15115e-11
1216.500000	4.15464e-11
1216.450000	4.15814e-11
1216.400000	4.16164e-11
1216.350000	4.16514e-11
1216.300000	4.16865e-11
1216.250000	4.17215e-11
1216.200000	4.17566e-11
1216.150000	4.17918e-11
1216.100000	4.18269e-11
1216.050000	4.18621e-11
1216.000000	4.18974e-11
1215.950000	4.19326e-11
1215.900000	4.19679e-11
1215.850000	4.20032e-11
1215.800000	4.20386e-11
1215.750000	4.20739e-11
1215.700000	4.21093e-11
1215.650000	4.21448e-11
1215.600000	4.21802e-11
1215.550000	4.22157e-11
1215.500000	4.22512e-11
1215.450000	4.22868e-11
1215.400000	4.23224e-11
1215.350000	4.2358e-11
1215.300000	4.23936e-11
1215.250000	4.24293e-11
1215.200000	4.2465e-11
1215.150000	4.25007e-11
1215.100000	4.25365e-11
1215.050000	4.25723e-11
1215.000000	4.26081e-11
1214.950000	4.26439e-11
1214.900000	4.26798e-11
1214.850000	4.27157e-11
1214.800000	4.27517e-11
1214.750000	4.27877e-11
1214.700000	4.28237e-11
1214.650000	4.28597e-11
1214.600000	4.28958e-11
1214.550000	4.29318e-11
1214.500000	4.2968e-11
1214.450000	4.30041e-11
1214.400000	4.30403e-11
1214.350000	4.30765e-11
1214.300000	4.31128e-11
1214.250000	4.3149e-11
1214.200000	4.31854e-11
1214.150000	4.32217e-11
1214.100000	4.32581e-11
1214.050000	4.32945e-11
1214.000000	4.33309e-11
1213.950000	4.33673e-11
1213.900000	4.34038e-11
1213.850000	4.34404e-11
1213.800000	4.34769e-11
1213.750000	4.35135e-11
1213.700000	4.35501e-11
1213.650000	4.35868e-11
1213.600000	4.36234e-11
1213.550000	4.36601e-11
1213.500000	4.36969e-11
1213.450000	4.37336e-11
1213.400000	4.37704e-11
1213.350000	4.38073e-11
1213.300000	4.38441e-11
1213.250000	4.3881e-11
1213.200000	4.39179e-11
1213.150000	4.39549e-11
1213.100000	4.39919e-11
1213.050000	4.40289e-11
1213.000000	4.40659e-11
1212.950000	4.4103e-11
1212.900000	4.41401e-11
1212.850000	4.41773e-11
1212.800000	4.42144e-11
1212.750000	4.42516e-11
1212.700000	4.42889e-11
1212.650000	4.43261e-11
1212.600000	4.43634e-11
1212.550000	4.44008e-11
1212.500000	4.44381e-11
1212.450000	4.44755e-11
1212.400000	4.45129e-11
1212.350000	4.45504e-11
1212.300000	4.45879e-11
1212.250000	4.46254e-11
1212.200000	4.4663e-11
1212.150000	4.47005e-11
1212.100000	4.47381e-11
1212.050000	4.47758e-11
1212.000000	4.48135e-11
1211.950000	4.48512e-11
1211.900000	4.48889e-11
1211.850000	4.49267e-11
1211.800000	4.49645e-11
1211.750000	4.50023e-11
1211.700000	4.50402e-11
1211.650000	4.50781e-11
1211.600000	4.5116e-11
1211.550000	4.5154e-11
1211.500000	4.5192e-11
1211.450000	4.523e-11
1211.400000	4.5268e-11
1211.350000	4.53061e-11
1211.300000	4.53443e-11
1211.250000	4.53824e-11
1211.200000	4.54206e-11
1211.150000	4.54588e-11
1211.100000	4.54971e-11
1211.050000	4.55353e-11
1211.000000	4.55737e-11
1210.950000	4.5612e-11
1210.900000	4.56504e-11
1210.850000	4.56888e-11
1210.800000	4.57272e-11
1210.750000	4.57657e-11
1210.700000	4.58042e-11
1210.650000	4.58428e-11
1210.600000	4.58813e-11
1210.550000	4.59199e-11
1210.500000	4.59586e-11
1210.450000	4.59973e-11
1210.400000	4.6036e-11
1210.350000	4.60747e-11
1210.300000	4.61135e-11
1210.250000	4.61523e-11
1210.200000	4.61911e-11
1210.150000	4.623e-11
1210.100000	4.62689e-11
1210.050000	4.63078e-11
1210.000000	4.63468e-11
1209.950000	4.63858e-11
1209.900000	4.64248e-11
1209.850000	4.64638e-11
1209.800000	4.65029e-11
1209.750000	4.65421e-11
1209.700000	4.65812e-11
1209.650000	4.66204e-11
1209.600000	4.66597e-11
1209.550000	4.66989e-11
1209.500000	4.67382e-11
1209.450000	4.67775e-11
1209.400000	4.68169e-11
1209.350000	4.68563e-11
1209.300000	4.68957e-11
1209.250000	4.69352e-11
1209.200000	4.69747e-11
1209.150000	4.70142e-11
1209.100000	4.70537e-11
1209.050000	4.70933e-11
1209.000000	4.7133e-11
1208.950000	4.71726e-11
1208.900000	4.72123e-11
1208.850000	4.7252e-11
1208.800000	4.72918e-11
1208.750000	4.73316e-11
1208.700000	4.73714e-11
1208.650000	4.74113e-11
1208.600000	4.74512e-11
1208.550000	4.74911e-11
1208.500000	4.75311e-11
1208.450000	4.7571e-11
1208.400000	4.76111e-11
1208.350000	4.76511e-11
1208.300000	4.76912e-11
1208.250000	4.77314e-11
1208.200000	4.77715e-11
1208.150000	4.78117e-11
1208.100000	4.78519e-11
1208.050000	4.78922e-11
1208.000000	4.79325e-11
1207.950000	4.79728e-11
1207.900000	4.80132e-11
1207.850000	4.80536e-11
1207.800000	4.8094e-11
1207.750000	4.81345e-11
1207.700000	4.8175e-11
1207.650000	4.82155e-11
1207.600000	4.82561e-11
1207.550000	4.82967e-11
1207.500000	4.83374e-11
1207.450000	4.8378e-11
1207.400000	4.84187e-11
1207.350000	4.84595e-11
1207.300000	4.85002e-11
1207.250000	4.85411e-11
1207.200000	4.85819e-11
1207.150000	4.86228e-11
1207.100000	4.86637e-11
1207.050000	4.87046e-11
1207.000000	4.87456e-11
1206.950000	4.87866e-11
1206.900000	4.88277e-11
1206.850000	4.88688e-11
1206.800000	4.89099e-11
1206.750000	4.8951e-11
1206.700000	4.89922e-11
1206.650000	4.90334e-11
1206.600000	4.90747e-11
1206.550000	4.9116e-11
1206.500000	4.91573e-11
1206.450000	4.91987e-11
1206.400000	4.92401e-11
1206.350000	4.92815e-11
1206.300000	4.9323e-11
1206.250000	4.93645e-11
1206.200000	4.9406e-11
1206.150000	4.94476e-11
1206.100000	4.94892e-11
1206.050000	4.95308e-11
1206.000000	4.95725e-11
1205.950000	4.96142e-11
1205.900000	4.9656e-11
1205.850000	4.96978e-11
1205.800000	4.97396e-11
1205.750000	4.97814e-11
1205.700000	4.98233e-11
1205.650000	4.98652e-11
1205.600000	4.99072e-11
1205.550000	4.99492e-11
1205.500000	4.99912e-11
1205.450000	5.00333e-11
1205.400000	5.00754e-11
1205.350000	5.01175e-11
1205.300000	5.01597e-11
1205.250000	5.02019e-11
1205.200000	5.02441e-11
1205.150000	5.02864e-11
1205.100000	5.03287e-11
1205.050000	5.03711e-11
1205.000000	5.04134e-11
1204.950000	5.04559e-11
1204.900000	5.04983e-11
1204.850000	5.05408e-11
1204.800000	5.05833e-11
1204.750000	5.06259e-11
1204.700000	5.06685e-11
1204.650000	5.07111e-11
1204.600000	5.07538e-11
1204.550000	5.07965e-11
1204.500000	5.08392e-11
1204.450000	5.0882e-11
1204.400000	5.09248e-11
1204.350000	5.09677e-11
1204.300000	5.10106e-11
1204.250000	5.10535e-11
1204.200000	5.10964e-11
1204.150000	5.11394e-11
1204.100000	5.11825e-11
1204.050000	5.12255e-11
1204.000000	5.12686e-11
1203.950000	5.13118e-11
1203.900000	5.13549e-11
1203.850000	5.13981e-11
1203.800000	5.14414e-11
1203.750000	5.14847e-11
1203.700000	5.1528e-11
1203.650000	5.15714e-11
1203.600000	5.16147e-11
1203.550000	5.16582e-11
1203.500000	5.17016e-11
1203.450000	5.17451e-11
1203.400000	5.17887e-11
1203.350000	5.18323e-11
1203.300000	5.18759e-11
1203.250000	5.19195e-11
1203.200000	5.19632e-11
1203.150000	5.20069e-11
1203.100000	5.20507e-11
1203.050000	5.20945e-11
1203.000000	5.21383e-11
1202.950000	5.21822e-11
1202.900000	5.22261e-11
1202.850000	5.227e-11
1202.800000	5.2314e-11
1202.750000	5.2358e-11
1202.700000	5.24021e-11
1202.650000	5.24462e-11
1202.600000	5.24903e-11
1202.550000	5.25345e-11
1202.500000	5.25787e-11
1202.450000	5.26229e-11
1202.400000	5.26672e-11
1202.350000	5.27115e-11
1202.300000	5.27559e-11
1202.250000	5.28003e-11
1202.200000	5.28447e-11
1202.150000	5.28891e-11
1202.100000	5.29336e-11
1202.050000	5.29782e-11
1202.000000	5.30228e-11
1201.950000	5.30674e-11
1201.900000	5.3112e-11
1201.850000	5.31567e-11
1201.800000	5.32014e-11
1201.750000	5.32462e-11
1201.700000	5.3291e-11
1201.650000	5.33358e-11
1201.600000	5.33807e-11
1201.550000	5.34256e-11
1201.500000	5.34706e-11
1201.450000	5.35156e-11
1201.400000	5.35606e-11
1201.350000	5.36057e-11
1201.300000	5.36508e-11
1201.250000	5.36959e-11
1201.200000	5.37411e-11
1201.150000	5.37863e-11
1201.100000	5.38316e-11
1201.050000	5.38769e-11
1201.000000	5.39222e-11
1200.950000	5.39676e-11
1200.900000	5.4013e-11
1200.850000	5.40584e-11
1200.800000	5.41039e-11
1200.750000	5.41494e-11
1200.700000	5.4195e-11
1200.650000	5.42406e-11
1200.600000	5.42862e-11
1200.550000	5.43319e-11
1200.500000	5.43776e-11
1200.450000	5.44234e-11
1200.400000	5.44692e-11
1200.350000	5.4515e-11
1200.300000	5.45609e-11
1200.250000	5.46068e-11
1200.200000	5.46527e-11
1200.150000	5.46987e-11
1200.100000	5.47447e-11
1200.050000	5.47908e-11
1200.000000	5.48369e-11
1199.950000	5.4883e-11
1199.900000	5.49292e-11
1199.850000	5.49754e-11
1199.800000	5.50217e-11
1199.750000	5.5068e-11
1199.700000	5.51143e-11
1199.650000	5.51607e-11
1199.600000	5.52071e-11
1199.550000	5.52536e-11
1199.500000	5.53001e-11
1199.450000	5.53466e-11
1199.400000	5.53932e-11
1199.350000	5.54398e-11
1199.300000	5.54864e-11
1199.250000	5.55331e-11
1199.200000	5.55798e-11
1199.150000	5.56266e-11
1199.100000	5.56734e-11
1199.050000	5.57202e-11
1199.000000	5.57671e-11
1198.950000	5.5814e-11
1198.900000	5.5861e-11
1198.850000	5.5908e-11
1198.800000	5.5955e-11
1198.750000	5.60021e-11
1198.700000	5.60493e-11
1198.650000	5.60964e-11
1198.600000	5.61436e-11
1198.550000	5.61909e-11
1198.500000	5.62381e-11
1198.450000	5.62854e-11
1198.400000	5.63328e-11
1198.350000	5.63802e-11
1198.300000	5.64276e-11
1198.250000	5.64751e-11
1198.200000	5.65226e-11
1198.150000	5.65702e-11
1198.100000	5.66178e-11
1198.050000	5.66654e-11
1198.000000	5.67131e-11
1197.950000	5.67608e-11
1197.900000	5.68086e-11
1197.850000	5.68564e-11
1197.800000	5.69042e-11
1197.750000	5.69521e-11
1197.700000	5.7e-11
1197.650000	5.7048e-11
1197.600000	5.7096e-11
1197.550000	5.7144e-11
1197.500000	5.71921e-11
1197.450000	5.72402e-11
1197.400000	5.72884e-11
1197.350000	5.73366e-11
1197.300000	5.73848e-11
1197.250000	5.74331e-11
1197.200000	5.74815e-11
1197.150000	5.75298e-11
1197.100000	5.75782e-11
1197.050000	5.76267e-11
1197.000000	5.76752e-11
1196.950000	5.77237e-11
1196.900000	5.77723e-11
1196.850000	5.78209e-11
1196.800000	5.78695e-11
1196.750000	5.79182e-11
1196.700000	5.79669e-11
1196.650000	5.80157e-11
1196.600000	5.80645e-11
1196.550000	5.81134e-11
1196.500000	5.81623e-11
1196.450000	5.82112e-11
1196.400000	5.82602e-11
1196.350000	5.83092e-11
1196.300000	5.83583e-11
1196.250000	5.84074e-11
1196.200000	5.84565e-11
1196.150000	5.85057e-11
1196.100000	5.85549e-11
1196.050000	5.86042e-11
1196.000000	5.86535e-11
1195.950000	5.87029e-11
1195.900000	5.87523e-11
1195.850000	5.88017e-11
1195.800000	5.88512e-11
1195.750000	5.89007e-11
1195.700000	5.89502e-11
1195.650000	5.89998e-11
1195.600000	5.90495e-11
1195.550000	5.90992e-11
1195.500000	5.91489e-11
1195.450000	5.91987e-11
1195.400000	5.92485e-11
1195.350000	5.92983e-11
1195.300000	5.93482e-11
1195.250000	5.93982e-11
1195.200000	5.94481e-11
1195.150000	5.94982e-11
1195.100000	5.95482e-11
1195.050000	5.95983e-11
1195.000000	5.96485e-11
1194.950000	5.96987e-11
1194.900000	5.97489e-11
1194.850000	5.97992e-11
1194.800000	5.98495e-11
1194.750000	5.98998e-11
1194.700000	5.99502e-11
1194.650000	6.00007e-11
1194.600000	6.00512e-11
1194.550000	6.01017e-11
1194.500000	6.01523e-11
1194.450000	6.02029e-11
1194.400000	6.02535e-11
1194.350000	6.03042e-11
1194.300000	6.0355e-11
1194.250000	6.04057e-11
1194.200000	6.04566e-11
1194.150000	6.05074e-11
1194.100000	6.05583e-11
1194.050000	6.06093e-11
1194.000000	6.06603e-11
1193.950000	6.07113e-11
1193.900000	6.07624e-11
1193.850000	6.08135e-11
1193.800000	6.08647e-11
1193.750000	6.09159e-11
1193.700000	6.09672e-11
1193.650000	6.10185e-11
1193.600000	6.10698e-11
1193.550000	6.11212e-11
1193.500000	6.11726e-11
1193.450000	6.12241e-11
1193.400000	6.12756e-11
1193.350000	6.13272e-11
1193.300000	6.13788e-11
1193.250000	6.14304e-11
1193.200000	6.14821e-11
1193.150000	6.15338e-11
1193.100000	6.15856e-11
1193.050000	6.16374e-11
1193.000000	6.16893e-11
1192.950000	6.17412e-11
1192.900000	6.17931e-11
1192.850000	6.18451e-11
1192.800000	6.18972e-11
1192.750000	6.19492e-11
1192.700000	6.20014e-11
1192.650000	6.20535e-11
1192.600000	6.21058e-11
1192.550000	6.2158e-11
1192.500000	6.22103e-11
1192.450000	6.22626e-11
1192.400000	6.2315e-11
1192.350000	6.23675e-11
1192.300000	6.24199e-11
1192.250000	6.24725e-11
1192.200000	6.2525e-11
1192.150000	6.25776e-11
1192.100000	6.26303e-11
1192.050000	6.2683e-11
1192.000000	6.27357e-11
1191.950000	6.27885e-11
1191.900000	6.28413e-11
1191.850000	6.28942e-11
1191.800000	6.29471e-11
1191.750000	6.30001e-11
1191.700000	6.30531e-11
1191.650000	6.31062e-11
1191.600000	6.31593e-11
1191.550000	6.32124e-11
1191.500000	6.32656e-11
1191.450000	6.33188e-11
1191.400000	6.33721e-11
1191.350000	6.34254e-11
1191.300000	6.34788e-11
1191.250000	6.35322e-11
1191.200000	6.35856e-11
1191.150000	6.36391e-11
1191.100000	6.36927e-11
1191.050000	6.37463e-11
1191.000000	6.37999e-11
1190.950000	6.38536e-11
1190.900000	6.39073e-11
1190.850000	6.39611e-11
1190.800000	6.40149e-11
1190.750000	6.40688e-11
1190.700000	6.41227e-11
1190.650000	6.41766e-11
1190.600000	6.42306e-11
1190.550000	6.42847e-11
1190.500000	6.43388e-11
1190.450000	6.43929e-11
1190.400000	6.44471e-11
1190.350000	6.45013e-11
1190.300000	6.45556e-11
1190.250000	6.46099e-11
1190.200000	6.46643e-11
1190.150000	6.47187e-11
1190.100000	6.47731e-11
1190.050000	6.48276e-11
1190.000000	6.48822e-11
1189.950000	6.49368e-11
1189.900000	6.49914e-11
1189.850000	6.50461e-11
1189.800000	6.51008e-11
1189.750000	6.51556e-11
1189.700000	6.52104e-11
1189.650000	6.52653e-11
1189.600000	6.53202e-11
1189.550000	6.53751e-11
1189.500000	6.54301e-11
1189.450000	6.54852e-11
1189.400000	6.55403e-11
1189.350000	6.55954e-11
1189.300000	6.56506e-11
1189.250000	6.57059e-11
1189.200000	6.57612e-11
1189.150000	6.58165e-11
1189.100000	6.58719e-11
1189.050000	6.59273e-11
1189.000000	6.59828e-11
1188.950000	6.60383e-11
1188.900000	6.60938e-11
1188.850000	6.61495e-11
1188.800000	6.62051e-11
1188.750000	6.62608e-11
1188.700000	6.63166e-11
1188.650000	6.63724e-11
1188.600000	6.64282e-11
1188.550000	6.64841e-11
1188.500000	6.654e-11
1188.450000	6.6596e-11
1188.400000	6.66521e-11
1188.350000	6.67081e-11
1188.300000	6.67643e-11
1188.250000	6.68204e-11
1188.200000	6.68767e-11
1188.150000	6.69329e-11
1188.100000	6.69893e-11
1188.050000	6.70456e-11
1188.000000	6.7102e-11
1187.950000	6.71585e-11
1187.900000	6.7215e-11
1187.850000	6.72715e-11
1187.800000	6.73282e-11
1187.750000	6.73848e-11
1187.700000	6.74415e-11
1187.650000	6.74982e-11
1187.600000	6.7555e-11
1187.550000	6.76119e-11
1187.500000	6.76688e-11
1187.450000	6.77257e-11
1187.400000	6.77827e-11
1187.350000	6.78397e-11
1187.300000	6.78968e-11
1187.250000	6.79539e-11
1187.200000	6.80111e-11
1187.150000	6.80683e-11
1187.100000	6.81256e-11
1187.050000	6.81829e-11
1187.000000	6.82403e-11
1186.950000	6.82977e-11
1186.900000	6.83552e-11
1186.850000	6.84127e-11
1186.800000	6.84702e-11
1186.750000	6.85278e-11
1186.700000	6.85855e-11
1186.650000	6.86432e-11
1186.600000	6.8701e-11
1186.550000	6.87588e-11
1186.500000	6.88166e-11
1186.450000	6.88745e-11
1186.400000	6.89325e-11
1186.350000	6.89905e-11
1186.300000	6.90485e-11
1186.250000	6.91066e-11
1186.200000	6.91648e-11
1186.150000	6.9223e-11
1186.100000	6.92812e-11
1186.050000	6.93395e-11
1186.000000	6.93978e-11
1185.950000	6.94562e-11
1185.900000	6.95147e-11
1185.850000	6.95732e-11
1185.800000	6.96317e-11
1185.750000	6.96903e-11
1185.700000	6.97489e-11
1185.650000	6.98076e-11
1185.600000	6.98663e-11
1185.550000	6.99251e-11
1185.500000	6.9984e-11
1185.450000	7.00428e-11
1185.400000	7.01018e-11
1185.350000	7.01608e-11
1185.300000	7.02198e-11
1185.250000	7.02789e-11
1185.200000	7.0338e-11
1185.150000	7.03972e-11
1185.100000	7.04564e-11
1185.050000	7.05157e-11
1185.000000	7.0575e-11
1184.950000	7.06344e-11
1184.900000	7.06938e-11
1184.850000	7.07533e-11
1184.800000	7.08129e-11
1184.750000	7.08724e-11
1184.700000	7.09321e-11
1184.650000	7.09917e-11
1184.600000	7.10515e-11
1184.550000	7.11113e-11
1184.500000	7.11711e-11
1184.450000	7.1231e-11
1184.400000	7.12909e-11
1184.350000	7.13509e-11
1184.300000	7.14109e-11
1184.250000	7.1471e-11
1184.200000	7.15311e-11
1184.150000	7.15913e-11
1184.100000	7.16516e-11
1184.050000	7.17118e-11
1184.000000	7.17722e-11
1183.950000	7.18326e-11
1183.900000	7.1893e-11
1183.850000	7.19535e-11
1183.800000	7.2014e-11
1183.750000	7.20746e-11
1183.700000	7.21353e-11
1183.650000	7.2196e-11
1183.600000	7.22567e-11
1183.550000	7.23175e-11
1183.500000	7.23784e-11
1183.450000	7.24393e-11
1183.400000	7.25002e-11
1183.350000	7.25612e-11
1183.300000	7.26223e-11
1183.250000	7.26834e-11
1183.200000	7.27445e-11
1183.150000	7.28057e-11
1183.100000	7.2867e-11
1183.050000	7.29283e-11
1183.000000	7.29896e-11
1182.950000	7.30511e-11
1182.900000	7.31125e-11
1182.850000	7.3174e-11
1182.800000	7.32356e-11
1182.750000	7.32972e-11
1182.700000	7.33589e-11
1182.650000	7.34206e-11
1182.600000	7.34824e-11
1182.550000	7.35442e-11
1182.500000	7.36061e-11
1182.450000	7.3668e-11
1182.400000	7.373e-11
1182.350000	7.3792e-11
1182.300000	7.38541e-11
1182.250000	7.39163e-11
1182.200000	7.39785e-11
1182.150000	7.40407e-11
1182.100000	7.4103e-11
1182.050000	7.41654e-11
1182.000000	7.42278e-11
1181.950000	7.42902e-11
1181.900000	7.43527e-11
1181.850000	7.44153e-11
1181.800000	7.44779e-11
1181.750000	7.45406e-11
1181.700000	7.46033e-11
1181.650000	7.4666e-11
1181.600000	7.47289e-11
1181.550000	7.47917e-11
1181.500000	7.48547e-11
1181.450000	7.49176e-11
1181.400000	7.49807e-11
1181.350000	7.50438e-11
1181.300000	7.51069e-11
1181.250000	7.51701e-11
1181.200000	7.52334e-11
1181.150000	7.52967e-11
1181.100000	7.536e-11
1181.050000	7.54234e-11
1181.000000	7.54869e-11
1180.950000	7.55504e-11
1180.900000	7.5614e-11
1180.850000	7.56776e-11
1180.800000	7.57412e-11
1180.750000	7.5805e-11
1180.700000	7.58688e-11
1180.650000	7.59326e-11
1180.600000	7.59965e-11
1180.550000	7.60604e-11
1180.500000	7.61244e-11
1180.450000	7.61885e-11
1180.400000	7.62526e-11
1180.350000	7.63167e-11
1180.300000	7.63809e-11
1180.250000	7.64452e-11
1180.200000	7.65095e-11
1180.150000	7.65739e-11
1180.100000	7.66383e-11
1180.050000	7.67028e-11
1180.000000	7.67673e-11
1179.950000	7.68319e-11
1179.900000	7.68966e-11
1179.850000	7.69613e-11
1179.800000	7.7026e-11
1179.750000	7.70908e-11
1179.700000	7.71557e-11
1179.650000	7.72206e-11
1179.600000	7.72856e-11
1179.550000	7.73506e-11
1179.500000	7.74157e-11
1179.450000	7.74808e-11
1179.400000	7.7546e-11
1179.350000	7.76113e-11
1179.300000	7.76766e-11
1179.250000	7.77419e-11
1179.200000	7.78073e-11
1179.150000	7.78728e-11
1179.100000	7.79383e-11
1179.050000	7.80039e-11
1179.000000	7.80695e-11
1178.950000	7.81352e-11
1178.900000	7.8201e-11
1178.850000	7.82667e-11
1178.800000	7.83326e-11
1178.750000	7.83985e-11
1178.700000	7.84645e-11
1178.650000	7.85305e-11
1178.600000	7.85966e-11
1178.550000	7.86627e-11
1178.500000	7.87289e-11
1178.450000	7.87951e-11
1178.400000	7.88614e-11
1178.350000	7.89278e-11
1178.300000	7.89942e-11
1178.250000	7.90606e-11
1178.200000	7.91272e-11
1178.150000	7.91937e-11
1178.100000	7.92604e-11
1178.050000	7.93271e-11
1178.000000	7.93938e-11
1177.950000	7.94606e-11
1177.900000	7.95275e-11
1177.850000	7.95944e-11
1177.800000	7.96613e-11
1177.750000	7.97284e-11
1177.700000	7.97954e-11
1177.650000	7.98626e-11
1177.600000	7.99298e-11
1177.550000	7.9997e-11
1177.500000	8.00643e-11
1177.450000	8.01317e-11
1177.400000	8.01991e-11
1177.350000	8.02666e-11
1177.300000	8.03341e-11
1177.250000	8.04017e-11
1177.200000	8.04694e-11
1177.150000	8.05371e-11
1177.100000	8.06048e-11
1177.050000	8.06727e-11
1177.000000	8.07405e-11
1176.950000	8.08085e-11
1176.900000	8.08765e-11
1176.850000	8.09445e-11
1176.800000	8.10126e-11
1176.750000	8.10808e-11
1176.700000	8.1149e-11
1176.650000	8.12173e-11
1176.600000	8.12856e-11
1176.550000	8.1354e-11
1176.500000	8.14224e-11
1176.450000	8.14909e-11
1176.400000	8.15595e-11
1176.350000	8.16281e-11
1176.300000	8.16968e-11
1176.250000	8.17655e-11
1176.200000	8.18343e-11
1176.150000	8.19032e-11
1176.100000	8.19721e-11
1176.050000	8.20411e-11
1176.000000	8.21101e-11
1175.950000	8.21792e-11
1175.900000	8.22483e-11
1175.850000	8.23175e-11
1175.800000	8.23868e-11
1175.750000	8.24561e-11
1175.700000	8.25255e-11
1175.650000	8.25949e-11
1175.600000	8.26644e-11
1175.550000	8.2734e-11
1175.500000	8.28036e-11
1175.450000	8.28732e-11
1175.400000	8.2943e-11
1175.350000	8.30128e-11
1175.300000	8.30826e-11
1175.250000	8.31525e-11
1175.200000	8.32225e-11
1175.150000	8.32925e-11
1175.100000	8.33626e-11
1175.050000	8.34327e-11
1175.000000	8.35029e-11
1174.950000	8.35732e-11
1174.900000	8.36435e-11
1174.850000	8.37139e-11
1174.800000	8.37843e-11
1174.750000	8.38548e-11
1174.700000	8.39253e-11
1174.650000	8.39959e-11
1174.600000	8.40666e-11
1174.550000	8.41374e-11
1174.500000	8.42081e-11
1174.450000	8.4279e-11
1174.400000	8.43499e-11
1174.350000	8.44209e-11
1174.300000	8.44919e-11
1174.250000	8.4563e-11
1174.200000	8.46341e-11
1174.150000	8.47053e-11
1174.100000	8.47766e-11
1174.050000	8.48479e-11
1174.000000	8.49193e-11
1173.950000	8.49908e-11
1173.900000	8.50623e-11
1173.850000	8.51339e-11
1173.800000	8.52055e-11
1173.750000	8.52772e-11
1173.700000	8.53489e-11
1173.650000	8.54207e-11
1173.600000	8.54926e-11
1173.550000	8.55645e-11
1173.500000	8.56365e-11
1173.450000	8.57086e-11
1173.400000	8.57807e-11
1173.350000	8.58529e-11
1173.300000	8.59251e-11
1173.250000	8.59974e-11
1173.200000	8.60698e-11
1173.150000	8.61422e-11
1173.100000	8.62146e-11
1173.050000	8.62872e-11
1173.000000	8.63598e-11
1172.950000	8.64324e-11
1172.900000	8.65052e-11
1172.850000	8.6578e-11
1172.800000	8.66508e-11
1172.750000	8.67237e-11
1172.700000	8.67967e-11
1172.650000	8.68697e-11
1172.600000	8.69428e-11
1172.550000	8.70159e-11
1172.500000	8.70891e-11
1172.450000	8.71624e-11
1172.400000	8.72358e-11
1172.350000	8.73092e-11
1172.300000	8.73826e-11
1172.250000	8.74561e-11
1172.200000	8.75297e-11
1172.150000	8.76034e-11
1172.100000	8.76771e-11
1172.050000	8.77508e-11
1172.000000	8.78247e-11
1171.950000	8.78986e-11
1171.900000	8.79725e-11
1171.850000	8.80465e-11
1171.800000	8.81206e-11
1171.750000	8.81948e-11
1171.700000	8.8269e-11
1171.650000	8.83432e-11
1171.600000	8.84176e-11
1171.550000	8.84919e-11
1171.500000	8.85664e-11
1171.450000	8.86409e-11
1171.400000	8.87155e-11
1171.350000	8.87901e-11
1171.300000	8.88648e-11
1171.250000	8.89396e-11
1171.200000	8.90144e-11
1171.150000	8.90893e-11
1171.100000	8.91643e-11
1171.050000	8.92393e-11
1171.000000	8.93144e-11
1170.950000	8.93895e-11
1170.900000	8.94648e-11
1170.850000	8.954e-11
1170.800000	8.96154e-11
1170.750000	8.96908e-11
1170.700000	8.97662e-11
1170.650000	8.98417e-11
1170.600000	8.99173e-11
1170.550000	8.9993e-11
1170.500000	9.00687e-11
1170.450000	9.01445e-11
1170.400000	9.02203e-11
1170.350000	9.02962e-11
1170.300000	9.03722e-11
1170.250000	9.04482e-11
1170.200000	9.05243e-11
1170.150000	9.06005e-11
1170.100000	9.06767e-11
1170.050000	9.0753e-11
1170.000000	9.08294e-11
1169.950000	9.09058e-11
1169.900000	9.09823e-11
1169.850000	9.10588e-11
1169.800000	9.11355e-11
1169.750000	9.12121e-11
1169.700000	9.12889e-11
1169.650000	9.13657e-11
1169.600000	9.14426e-11
1169.550000	9.15195e-11
1169.500000	9.15965e-11
1169.450000	9.16736e-11
1169.400000	9.17507e-11
1169.350000	9.18279e-11
1169.300000	9.19051e-11
1169.250000	9.19825e-11
1169.200000	9.20599e-11
1169.150000	9.21373e-11
1169.100000	9.22148e-11
1169.050000	9.22924e-11
1169.000000	9.23701e-11
1168.950000	9.24478e-11
1168.900000	9.25256e-11
1168.850000	9.26034e-11
1168.800000	9.26813e-11
1168.750000	9.27593e-11
1168.700000	9.28374e-11
1168.650000	9.29155e-11
1168.600000	9.29936e-11
1168.550000	9.30719e-11
1168.500000	9.31502e-11
1168.450000	9.32286e-11
1168.400000	9.3307e-11
1168.350000	9.33855e-11
1168.300000	9.34641e-11
1168.250000	9.35427e-11
1168.200000	9.36214e-11
1168.150000	9.37002e-11
1168.100000	9.3779e-11
1168.050000	9.38579e-11
1168.000000	9.39369e-11
1167.950000	9.40159e-11
1167.900000	9.4095e-11
1167.850000	9.41742e-11
1167.800000	9.42534e-11
1167.750000	9.43327e-11
1167.700000	9.44121e-11
1167.650000	9.44915e-11
1167.600000	9.4571e-11
1167.550000	9.46506e-11
1167.500000	9.47302e-11
1167.450000	9.481e-11
1167.400000	9.48897e-11
1167.350000	9.49696e-11
1167.300000	9.50495e-11
1167.250000	9.51294e-11
1167.200000	9.52095e-11
1167.150000	9.52896e-11
1167.100000	9.53697e-11
1167.050000	9.545e-11
1167.000000	9.55303e-11
1166.950000	9.56107e-11
1166.900000	9.56911e-11
1166.850000	9.57716e-11
1166.800000	9.58522e-11
1166.750000	9.59329e-11
1166.700000	9.60136e-11
1166.650000	9.60943e-11
1166.600000	9.61752e-11
1166.550000	9.62561e-11
1166.500000	9.63371e-11
1166.450000	9.64182e-11
1166.400000	9.64993e-11
1166.350000	9.65805e-11
1166.300000	9.66617e-11
1166.250000	9.67431e-11
1166.200000	9.68244e-11
1166.150000	9.69059e-11
1166.100000	9.69874e-11
1166.050000	9.7069e-11
1166.000000	9.71507e-11
1165.950000	9.72325e-11
1165.900000	9.73143e-11
1165.850000	9.73961e-11
1165.800000	9.74781e-11
1165.750000	9.75601e-11
1165.700000	9.76422e-11
1165.650000	9.77243e-11
1165.600000	9.78066e-11
1165.550000	9.78888e-11
1165.500000	9.79712e-11
1165.450000	9.80536e-11
1165.400000	9.81361e-11
1165.350000	9.82187e-11
1165.300000	9.83013e-11
1165.250000	9.8384e-11
1165.200000	9.84668e-11
1165.150000	9.85497e-11
1165.100000	9.86326e-11
1165.050000	9.87156e-11
1165.000000	9.87986e-11
1164.950000	9.88817e-11
1164.900000	9.89649e-11
1164.850000	9.90482e-11
1164.800000	9.91315e-11
1164.750000	9.92149e-11
1164.700000	9.92984e-11
1164.650000	9.9382e-11
1164.600000	9.94656e-11
1164.550000	9.95493e-11
1164.500000	9.9633e-11
1164.450000	9.97169e-11
1164.400000	9.98007e-11
1164.350000	9.98847e-11
1164.300000	9.99688e-11
1164.250000	1.00053e-10
1164.200000	1.00137e-10
1164.150000	1.00221e-10
1164.100000	1.00306e-10
1164.050000	1.0039e-10
1164.000000	1.00474e-10
1163.950000	1.00559e-10
1163.900000	1.00644e-10
1163.850000	1.00728e-10
1163.800000	1.00813e-10
1163.750000	1.00898e-10
1163.700000	1.00983e-10
1163.650000	1.01068e-10
1163.600000	1.01153e-10
1163.550000	1.01238e-10
1163.500000	1.01323e-10
1163.450000	1.01408e-10
1163.400000	1.01494e-10
1163.350000	1.01579e-10
1163.300000	1.01664e-10
1163.250000	1.0175e-10
1163.200000	1.01836e-10
1163.150000	1.01921e-10
1163.100000	1.02007e-10
1163.050000	1.02093e-10
1163.000000	1.02179e-10
1162.950000	1.02265e-10
1162.900000	1.02351e-10
1162.850000	1.02437e-10
1162.800000	1.02523e-10
1162.750000	1.02609e-10
1162.700000	1.02696e-10
1162.650000	1.02782e-10
1162.600000	1.02869e-10
1162.550000	1.02955e-10
1162.500000	1.03042e-10
1162.450000	1.03128e-10
1162.400000	1.03215e-10
1162.350000	1.03302e-10
1162.300000	1.03389e-10
1162.250000	1.03476e-10
1162.200000	1.03563e-10
1162.150000	1.0365e-10
1162.100000	1.03737e-10
1162.050000	1.03825e-10
1162.000000	1.03912e-10
1161.950000	1.03999e-10
1161.900000	1.04087e-10
1161.850000	1.04174e-10
1161.800000	1.04262e-10
1161.750000	1.0435e-10
1161.700000	1.04438e-10
1161.650000	1.04525e-10
1161.600000	1.04613e-10
1161.550000	1.04701e-10
1161.500000	1.0479e-10
1161.450000	1.04878e-10
1161.400000	1.04966e-10
1161.350000	1.05054e-10
1161.300000	1.05143e-10
1161.250000	1.05231e-10
1161.200000	1.0532e-10
1161.150000	1.05408e-10
1161.100000	1.05497e-10
1161.050000	1.05586e-10
1161.000000	1.05675e-10
1160.950000	1.05763e-10
1160.900000	1.05852e-10
1160.850000	1.05941e-10
1160.800000	1.06031e-10
1160.750000	1.0612e-10
1160.700000	1.06209e-10
1160.650000	1.06298e-10
1160.600000	1.06388e-10
1160.550000	1.06477e-10
1160.500000	1.06567e-10
1160.450000	1.06657e-10
1160.400000	1.06746e-10
1160.350000	1.06836e-10
1160.300000	1.06926e-10
1160.250000	1.07016e-10
1160.200000	1.07106e-10
1160.150000	1.07196e-10
1160.100000	1.07286e-10
1160.050000	1.07377e-10
1160.000000	1.07467e-10
1159.950000	1.07557e-10
1159.900000	1.07648e-10
1159.850000	1.07738e-10
1159.800000	1.07829e-10
1159.750000	1.0792e-10
1159.700000	1.08011e-10
1159.650000	1.08101e-10
1159.600000	1.08192e-10
1159.550000	1.08283e-10
1159.500000	1.08375e-10
1159.450000	1.08466e-10
1159.400000	1.08557e-10
1159.350000	1.08648e-10
1159.300000	1.0874e-10
1159.250000	1.08831e-10
1159.200000	1.08923e-10
1159.150000	1.09014e-10
1159.100000	1.09106e-10
1159.050000	1.09198e-10
1159.000000	1.0929e-10
1158.950000	1.09382e-10
1158.900000	1.09474e-10
1158.850000	1.09566e-10
1158.800000	1.09658e-10
1158.750000	1.0975e-10
1158.700000	1.09843e-10
1158.650000	1.09935e-10
1158.600000	1.10028e-10
1158.550000	1.1012e-10
1158.500000	1.10213e-10
1158.450000	1.10306e-10
1158.400000	1.10398e-10
1158.350000	1.10491e-10
1158.300000	1.10584e-10
1158.250000	1.10677e-10
1158.200000	1.1077e-10
1158.150000	1.10864e-10
1158.100000	1.10957e-10
1158.050000	1.1105e-10
1158.000000	1.11144e-10
1157.950000	1.11237e-10
1157.900000	1.11331e-10
1157.850000	1.11424e-10
1157.800000	1.11518e-10
1157.750000	1.11612e-10
1157.700000	1.11706e-10
1157.650000	1.118e-10
1157.600000	1.11894e-10
1157.550000	1.11988e-10
1157.500000	1.12082e-10
1157.450000	1.12177e-10
1157.400000	1.12271e-10
1157.350000	1.12365e-10
1157.300000	1.1246e-10
1157.250000	1.12555e-10
1157.200000	1.12649e-10
1157.150000	1.12744e-10
1157.100000	1.12839e-10
1157.050000	1.12934e-10
1157.000000	1.13029e-10
1156.950000	1.13124e-10
1156.900000	1.13219e-10
1156.850000	1.13314e-10
1156.800000	1.1341e-10
1156.750000	1.13505e-10
1156.700000	1.13601e-10
1156.650000	1.13696e-10
1156.600000	1.13792e-10
1156.550000	1.13888e-10
1156.500000	1.13983e-10
1156.450000	1.14079e-10
1156.400000	1.14175e-10
1156.350000	1.14271e-10
1156.300000	1.14368e-10
1156.250000	1.14464e-10
1156.200000	1.1456e-10
1156.150000	1.14656e-10
1156.100000	1.14753e-10
1156.050000	1.14849e-10
1156.000000	1.14946e-10
1155.950000	1.15043e-10
1155.900000	1.1514e-10
1155.850000	1.15236e-10
1155.800000	1.15333e-10
1155.750000	1.1543e-10
1155.700000	1.15528e-10
1155.650000	1.15625e-10
1155.600000	1.15722e-10
1155.550000	1.15819e-10
1155.500000	1.15917e-10
1155.450000	1.16014e-10
1155.400000	1.16112e-10
1155.350000	1.1621e-10
1155.300000	1.16307e-10
1155.250000	1.16405e-10
1155.200000	1.16503e-10
1155.150000	1.16601e-10
1155.100000	1.16699e-10
1155.050000	1.16798e-10
1155.000000	1.16896e-10
1154.950000	1.16994e-10
1154.900000	1.17093e-10
1154.850000	1.17191e-10
1154.800000	1.1729e-10
1154.750000	1.17388e-10
1154.700000	1.17487e-10
1154.650000	1.17586e-10
1154.600000	1.17685e-10
1154.550000	1.17784e-10
1154.500000	1.17883e-10
1154.450000	1.17982e-10
1154.400000	1.18081e-10
1154.350000	1.18181e-10
1154.300000	1.1828e-10
1154.250000	1.1838e-10
1154.200000	1.18479e-10
1154.150000	1.18579e-10
1154.100000	1.18679e-10
1154.050000	1.18779e-10
1154.000000	1.18879e-10
1153.950000	1.18979e-10
1153.900000	1.19079e-10
1153.850000	1.19179e-10
1153.800000	1.19279e-10
1153.750000	1.1938e-10
1153.700000	1.1948e-10
1153.650000	1.1958e-10
1153.600000	1.19681e-10
1153.550000	1.19782e-10
1153.500000	1.19883e-10
1153.450000	1.19983e-10
1153.400000	1.20084e-10
1153.350000	1.20185e-10
1153.300000	1.20287e-10
1153.250000	1.20388e-10
1153.200000	1.20489e-10
1153.150000	1.2059e-10
1153.100000	1.20692e-10
1153.050000	1.20793e-10
1153.000000	1.20895e-10
1152.950000	1.20997e-10
1152.900000	1.21099e-10
1152.850000	1.212e-10
1152.800000	1.21302e-10
1152.750000	1.21404e-10
1152.700000	1.21507e-10
1152.650000	1.21609e-10
1152.600000	1.21711e-10
1152.550000	1.21814e-10
1152.500000	1.21916e-10
1152.450000	1.22019e-10
1152.400000	1.22121e-10
1152.350000	1.22224e-10
1152.300000	1.22327e-10
1152.250000	1.2243e-10
1152.200000	1.22533e-10
1152.150000	1.22636e-10
1152.100000	1.22739e-10
1152.050000	1.22842e-10
1152.000000	1.22946e-10
1151.950000	1.23049e-10
1151.900000	1.23153e-10
1151.850000	1.23256e-10
1151.800000	1.2336e-10
1151.750000	1.23464e-10
1151.700000	1.23568e-10
1151.650000	1.23672e-10
1151.600000	1.23776e-10
1151.550000	1.2388e-10
1151.500000	1.23984e-10
1151.450000	1.24088e-10
1151.400000	1.24193e-10
1151.350000	1.24297e-10
1151.300000	1.24402e-10
1151.250000	1.24506e-10
1151.200000	1.24611e-10
1151.150000	1.24716e-10
1151.100000	1.24821e-10
1151.050000	1.24926e-10
1151.000000	1.25031e-10
1150.950000	1.25136e-10
1150.900000	1.25241e-10
1150.850000	1.25347e-10
1150.800000	1.25452e-10
1150.750000	1.25558e-10
1150.700000	1.25663e-10
1150.650000	1.25769e-10
1150.600000	1.25875e-10
1150.550000	1.25981e-10
1150.500000	1.26087e-10
1150.450000	1.26193e-10
1150.400000	1.26299e-10
1150.350000	1.26405e-10
1150.300000	1.26512e-10
1150.250000	1.26618e-10
1150.200000	1.26725e-10
1150.150000	1.26831e-10
1150.100000	1.26938e-10
1150.050000	1.27045e-10
1150.000000	1.27152e-10
1149.950000	1.27259e-10
1149.900000	1.27366e-10
1149.850000	1.27473e-10
1149.800000	1.2758e-10
1149.750000	1.27688e-10
1149.700000	1.27795e-10
1149.650000	1.27902e-10
1149.600000	1.2801e-10
1149.550000	1.28118e-10
1149.500000	1.28226e-10
1149.450000	1.28333e-10
1149.400000	1.28441e-10
1149.350000	1.2855e-10
1149.300000	1.28658e-10
1149.250000	1.28766e-10
1149.200000	1.28874e-10
1149.150000	1.28983e-10
1149.100000	1.29091e-10
1149.050000	1.292e-10
1149.000000	1.29308e-10
1148.950000	1.29417e-10
1148.900000	1.29526e-10
1148.850000	1.29635e-10
1148.800000	1.29744e-10
1148.750000	1.29853e-10
1148.700000	1.29963e-10
1148.650000	1.30072e-10
1148.600000	1.30181e-10
1148.550000	1.30291e-10
1148.500000	1.30401e-10
1148.450000	1.3051e-10
1148.400000	1.3062e-10
1148.350000	1.3073e-10
1148.300000	1.3084e-10
1148.250000	1.3095e-10
1148.200000	1.3106e-10
1148.150000	1.3117e-10
1148.100000	1.31281e-10
1148.050000	1.31391e-10
1148.000000	1.31502e-10
1147.950000	1.31612e-10
1147.900000	1.31723e-10
1147.850000	1.31834e-10
1147.800000	1.31945e-10
1147.750000	1.32056e-10
1147.700000	1.32167e-10
1147.650000	1.32278e-10
1147.600000	1.3239e-10
1147.550000	1.32501e-10
1147.500000	1.32612e-10
1147.450000	1.32724e-10
1147.400000	1.32836e-10
1147.350000	1.32947e-10
1147.300000	1.33059e-10
1147.250000	1.33171e-10
1147.200000	1.33283e-10
1147.150000	1.33395e-10
1147.100000	1.33508e-10
1147.050000	1.3362e-10
1147.000000	1.33732e-10
1146.950000	1.33845e-10
1146.900000	1.33957e-10
1146.850000	1.3407e-10
1146.800000	1.34183e-10
1146.750000	1.34296e-10
1146.700000	1.34409e-10
1146.650000	1.34522e-10
1146.600000	1.34635e-10
1146.550000	1.34748e-10
1146.500000	1.34862e-10
1146.450000	1.34975e-10
1146.400000	1.35089e-10
1146.350000	1.35202e-10
1146.300000	1.35316e-10
1146.250000	1.3543e-10
1146.200000	1.35544e-10
1146.150000	1.35658e-10
1146.100000	1.35772e-10
1146.050000	1.35886e-10
1146.000000	1.36001e-10
1145.950000	1.36115e-10
1145.900000	1.3623e-10
1145.850000	1.36344e-10
1145.800000	1.36459e-10
1145.750000	1.36574e-10
1145.700000	1.36689e-10
1145.650000	1.36804e-10
1145.600000	1.36919e-10
1145.550000	1.37034e-10
1145.500000	1.37149e-10
1145.450000	1.37265e-10
1145.400000	1.3738e-10
1145.350000	1.37496e-10
1145.300000	1.37611e-10
1145.250000	1.37727e-10
1145.200000	1.37843e-10
1145.150000	1.37959e-10
1145.100000	1.38075e-10
1145.050000	1.38191e-10
1145.000000	1.38307e-10
1144.950000	1.38424e-10
1144.900000	1.3854e-10
1144.850000	1.38657e-10
1144.800000	1.38773e-10
1144.750000	1.3889e-10
1144.700000	1.39007e-10
1144.650000	1.39124e-10
1144.600000	1.39241e-10
1144.550000	1.39358e-10
1144.500000	1.39475e-10
1144.450000	1.39593e-10
1144.400000	1.3971e-10
1144.350000	1.39828e-10
1144.300000	1.39945e-10
1144.250000	1.40063e-10
1144.200000	1.40181e-10
1144.150000	1.40299e-10
1144.100000	1.40417e-10
1144.050000	1.40535e-10
1144.000000	1.40653e-10
1143.950000	1.40772e-10
1143.900000	1.4089e-10
1143.850000	1.41009e-10
1143.800000	1.41127e-10
1143.750000	1.41246e-10
1143.700000	1.41365e-10
1143.650000	1.41484e-10
1143.600000	1.41603e-10
1143.550000	1.41722e-10
1143.500000	1.41841e-10
1143.450000	1.41961e-10
1143.400000	1.4208e-10
1143.350000	1.422e-10
1143.300000	1.42319e-10
1143.250000	1.42439e-10
1143.200000	1.42559e-10
1143.150000	1.42679e-10
1143.100000	1.42799e-10
1143.050000	1.42919e-10
1143.000000	1.43039e-10
1142.950000	1.43159e-10
1142.900000	1.4328e-10
1142.850000	1.434e-10
1142.800000	1.43521e-10
1142.750000	1.43642e-10
1142.700000	1.43763e-10
1142.650000	1.43884e-10
1142.600000	1.44005e-10
1142.550000	1.44126e-10
1142.500000	1.44247e-10
1142.450000	1.44368e-10
1142.400000	1.4449e-10
1142.350000	1.44611e-10
1142.300000	1.44733e-10
1142.250000	1.44855e-10
1142.200000	1.44977e-10
1142.150000	1.45099e-10
1142.100000	1.45221e-10
1142.050000	1.45343e-10
1142.000000	1.45465e-10
1141.950000	1.45588e-10
1141.900000	1.4571e-10
1141.850000	1.45833e-10
1141.800000	1.45955e-10
1141.750000	1.46078e-10
1141.700000	1.46201e-10
1141.650000	1.46324e-10
1141.600000	1.46447e-10
1141.550000	1.4657e-10
1141.500000	1.46694e-10
1141.450000	1.46817e-10
1141.400000	1.46941e-10
1141.350000	1.47064e-10
1141.300000	1.47188e-10
1141.250000	1.47312e-10
1141.200000	1.47436e-10
1141.150000	1.4756e-10
1141.100000	1.47684e-10
1141.050000	1.47808e-10
1141.000000	1.47933e-10
1140.950000	1.48057e-10
1140.900000	1.48182e-10
1140.850000	1.48306e-10
1140.800000	1.48431e-10
1140.750000	1.48556e-10
1140.700000	1.48681e-10
1140.650000	1.48806e-10
1140.600000	1.48931e-10
1140.550000	1.49056e-10
1140.500000	1.49182e-10
1140.450000	1.49307e-10
1140.400000	1.49433e-10
1140.350000	1.49559e-10
1140.300000	1.49685e-10
1140.250000	1.49811e-10
1140.200000	1.49937e-10
1140.150000	1.50063e-10
1140.100000	1.50189e-10
1140.050000	1.50315e-10
1140.000000	1.50442e-10
1139.950000	1.50568e-10
1139.900000	1.50695e-10
1139.850000	1.50822e-10
1139.800000	1.50949e-10
1139.750000	1.51076e-10
1139.700000	1.51203e-10
1139.650000	1.5133e-10
1139.600000	1.51457e-10
1139.550000	1.51585e-10
1139.500000	1.51712e-10
1139.450000	1.5184e-10
1139.400000	1.51968e-10
1139.350000	1.52095e-10
1139.300000	1.52223e-10
1139.250000	1.52352e-10
1139.200000	1.5248e-10
1139.150000	1.52608e-10
1139.100000	1.52736e-10
1139.050000	1.52865e-10
1139.000000	1.52993e-10
1138.950000	1.53122e-10
1138.900000	1.53251e-10
1138.850000	1.5338e-10
1138.800000	1.53509e-10
1138.750000	1.53638e-10
1138.700000	1.53767e-10
1138.650000	1.53897e-10
1138.600000	1.54026e-10
1138.550000	1.54156e-10
1138.500000	1.54286e-10
1138.450000	1.54415e-10
1138.400000	1.54545e-10
1138.350000	1.54675e-10
1138.300000	1.54805e-10
1138.250000	1.54936e-10
1138.200000	1.55066e-10
1138.150000	1.55196e-10
1138.100000	1.55327e-10
1138.050000	1.55458e-10
1138.000000	1.55588e-10
1137.950000	1.55719e-10
1137.900000	1.5585e-10
1137.850000	1.55982e-10
1137.800000	1.56113e-10
1137.750000	1.56244e-10
1137.700000	1.56376e-10
1137.650000	1.56507e-10
1137.600000	1.56639e-10
1137.550000	1.56771e-10
1137.500000	1.56902e-10
1137.450000	1.57034e-10
1137.400000	1.57167e-10
1137.350000	1.57299e-10
1137.300000	1.57431e-10
1137.250000	1.57564e-10
1137.200000	1.57696e-10
1137.150000	1.57829e-10
1137.100000	1.57962e-10
1137.050000	1.58094e-10
1137.000000	1.58227e-10
1136.950000	1.58361e-10
1136.900000	1.58494e-10
1136.850000	1.58627e-10
1136.800000	1.58761e-10
1136.750000	1.58894e-10
1136.700000	1.59028e-10
1136.650000	1.59162e-10
1136.600000	1.59296e-10
1136.550000	1.5943e-10
1136.500000	1.59564e-10
1136.450000	1.59698e-10
1136.400000	1.59832e-10
1136.350000	1.59967e-10
1136.300000	1.60101e-10
1136.250000	1.60236e-10
1136.200000	1.60371e-10
1136.150000	1.60506e-10
1136.100000	1.60641e-10
1136.050000	1.60776e-10
1136.000000	1.60911e-10
1135.950000	1.61047e-10
1135.900000	1.61182e-10
1135.850000	1.61318e-10
1135.800000	1.61453e-10
1135.750000	1.61589e-10
1135.700000	1.61725e-10
1135.650000	1.61861e-10
1135.600000	1.61997e-10
1135.550000	1.62134e-10
1135.500000	1.6227e-10
1135.450000	1.62407e-10
1135.400000	1.62543e-10
1135.350000	1.6268e-10
1135.300000	1.62817e-10
1135.250000	1.62954e-10
1135.200000	1.63091e-10
1135.150000	1.63228e-10
1135.100000	1.63366e-10
1135.050000	1.63503e-10
1135.000000	1.63641e-10
1134.950000	1.63778e-10
1134.900000	1.63916e-10
1134.850000	1.64054e-10
1134.800000	1.64192e-10
1134.750000	1.6433e-10
1134.700000	1.64468e-10
1134.650000	1.64607e-10
1134.600000	1.64745e-10
1134.550000	1.64884e-10
1134.500000	1.65022e-10
1134.450000	1.65161e-10
1134.400000	1.653e-10
1134.350000	1.65439e-10
1134.300000	1.65579e-10
1134.250000	1.65718e-10
1134.200000	1.65857e-10
1134.150000	1.65997e-10
1134.100000	1.66136e-10
1134.050000	1.66276e-10
1134.000000	1.66416e-10
1133.950000	1.66556e-10
1133.900000	1.66696e-10
1133.850000	1.66836e-10
1133.800000	1.66977e-10
1133.750000	1.67117e-10
1133.700000	1.67258e-10
1133.650000	1.67399e-10
1133.600000	1.67539e-10
1133.550000	1.6768e-10
1133.500000	1.67821e-10
1133.450000	1.67963e-10
1133.400000	1.68104e-10
1133.350000	1.68245e-10
1133.300000	1.68387e-10
1133.250000	1.68529e-10
1133.200000	1.6867e-10
1133.150000	1.68812e-10
1133.100000	1.68954e-10
1133.050000	1.69096e-10
1133.000000	1.69239e-10
1132.950000	1.69381e-10
1132.900000	1.69524e-10
1132.850000	1.69666e-10
1132.800000	1.69809e-10
1132.750000	1.69952e-10
1132.700000	1.70095e-10
1132.650000	1.70238e-10
1132.600000	1.70381e-10
1132.550000	1.70525e-10
1132.500000	1.70668e-10
1132.450000	1.70812e-10
1132.400000	1.70955e-10
1132.350000	1.71099e-10
1132.300000	1.71243e-10
1132.250000	1.71387e-10
1132.200000	1.71531e-10
1132.150000	1.71676e-10
1132.100000	1.7182e-10
1132.050000	1.71965e-10
1132.000000	1.72109e-10
1131.950000	1.72254e-10
1131.900000	1.72399e-10
1131.850000	1.72544e-10
1131.800000	1.72689e-10
1131.750000	1.72834e-10
1131.700000	1.7298e-10
1131.650000	1.73125e-10
1131.600000	1.73271e-10
1131.550000	1.73417e-10
1131.500000	1.73563e-10
1131.450000	1.73709e-10
1131.400000	1.73855e-10
1131.350000	1.74001e-10
1131.300000	1.74148e-10
1131.250000	1.74294e-10
1131.200000	1.74441e-10
1131.150000	1.74587e-10
1131.100000	1.74734e-10
1131.050000	1.74881e-10
1131.000000	1.75028e-10
1130.950000	1.75176e-10
1130.900000	1.75323e-10
1130.850000	1.75471e-10
1130.800000	1.75618e-10
1130.750000	1.75766e-10
1130.700000	1.75914e-10
1130.650000	1.76062e-10
1130.600000	1.7621e-10
1130.550000	1.76358e-10
1130.500000	1.76507e-10
1130.450000	1.76655e-10
1130.400000	1.76804e-10
1130.350000	1.76952e-10
1130.300000	1.77101e-10
1130.250000	1.7725e-10
1130.200000	1.77399e-10
1130.150000	1.77549e-10
1130.100000	1.77698e-10
1130.050000	1.77848e-10
1130.000000	1.77997e-10
1129.950000	1.78147e-10
1129.900000	1.78297e-10
1129.850000	1.78447e-10
1129.800000	1.78597e-10
1129.750000	1.78747e-10
1129.700000	1.78898e-10
1129.650000	1.79048e-10
1129.600000	1.79199e-10
1129.550000	1.79349e-10
1129.500000	1.795e-10
1129.450000	1.79651e-10
1129.400000	1.79802e-10
1129.350000	1.79954e-10
1129.300000	1.80105e-10
1129.250000	1.80257e-10
1129.200000	1.80408e-10
1129.150000	1.8056e-10
1129.100000	1.80712e-10
1129.050000	1.80864e-10
1129.000000	1.81016e-10
1128.950000	1.81168e-10
1128.900000	1.81321e-10
1128.850000	1.81473e-10
1128.800000	1.81626e-10
1128.750000	1.81779e-10
1128.700000	1.81932e-10
1128.650000	1.82085e-10
1128.600000	1.82238e-10
1128.550000	1.82391e-10
1128.500000	1.82545e-10
1128.450000	1.82698e-10
1128.400000	1.82852e-10
1128.350000	1.83006e-10
1128.300000	1.8316e-10
1128.250000	1.83314e-10
1128.200000	1.83468e-10
1128.150000	1.83623e-10
1128.100000	1.83777e-10
1128.050000	1.83932e-10
1128.000000	1.84086e-10
1127.950000	1.84241e-10
1127.900000	1.84396e-10
1127.850000	1.84551e-10
1127.800000	1.84707e-10
1127.750000	1.84862e-10
1127.700000	1.85018e-10
1127.650000	1.85173e-10
1127.600000	1.85329e-10
1127.550000	1.85485e-10
1127.500000	1.85641e-10
1127.450000	1.85797e-10
1127.400000	1.85954e-10
1127.350000	1.8611e-10
1127.300000	1.86267e-10
1127.250000	1.86423e-10
1127.200000	1.8658e-10
1127.150000	1.86737e-10
1127.100000	1.86894e-10
1127.050000	1.87051e-10
1127.000000	1.87209e-10
1126.950000	1.87366e-10
1126.900000	1.87524e-10
1126.850000	1.87682e-10
1126.800000	1.8784e-10
1126.750000	1.87998e-10
1126.700000	1.88156e-10
1126.650000	1.88314e-10
1126.600000	1.88472e-10
1126.550000	1.88631e-10
1126.500000	1.8879e-10
1126.450000	1.88949e-10
1126.400000	1.89108e-10
1126.350000	1.89267e-10
1126.300000	1.89426e-10
1126.250000	1.89585e-10
1126.200000	1.89745e-10
1126.150000	1.89904e-10
1126.100000	1.90064e-10
1126.050000	1.90224e-10
1126.000000	1.90384e-10
1125.950000	1.90544e-10
1125.900000	1.90705e-10
1125.850000	1.90865e-10
1125.800000	1.91026e-10
1125.750000	1.91186e-10
1125.700000	1.91347e-10
1125.650000	1.91508e-10
1125.600000	1.91669e-10
1125.550000	1.9183e-10
1125.500000	1.91992e-10
1125.450000	1.92153e-10
1125.400000	1.92315e-10
1125.350000	1.92477e-10
1125.300000	1.92639e-10
1125.250000	1.92801e-10
1125.200000	1.92963e-10
1125.150000	1.93125e-10
1125.100000	1.93288e-10
1125.050000	1.9345e-10
1125.000000	1.93613e-10
1124.950000	1.93776e-10
1124.900000	1.93939e-10
1124.850000	1.94102e-10
1124.800000	1.94266e-10
1124.750000	1.94429e-10
1124.700000	1.94593e-10
1124.650000	1.94756e-10
1124.600000	1.9492e-10
1124.550000	1.95084e-10
1124.500000	1.95248e-10
1124.450000	1.95412e-10
1124.400000	1.95577e-10
1124.350000	1.95741e-10
1124.300000	1.95906e-10
1124.250000	1.96071e-10
1124.200000	1.96236e-10
1124.150000	1.96401e-10
1124.100000	1.96566e-10
1124.050000	1.96732e-10
1124.000000	1.96897e-10
1123.950000	1.97063e-10
1123.900000	1.97228e-10
1123.850000	1.97394e-10
1123.800000	1.9756e-10
1123.750000	1.97727e-10
1123.700000	1.97893e-10
1123.650000	1.9806e-10
1123.600000	1.98226e-10
1123.550000	1.98393e-10
1123.500000	1.9856e-10
1123.450000	1.98727e-10
1123.400000	1.98894e-10
1123.350000	1.99061e-10
1123.300000	1.99229e-10
1123.250000	1.99396e-10
1123.200000	1.99564e-10
1123.150000	1.99732e-10
1123.100000	1.999e-10
1123.050000	2.00068e-10
1123.000000	2.00237e-10
1122.950000	2.00405e-10
1122.900000	2.00574e-10
1122.850000	2.00742e-10
1122.800000	2.00911e-10
1122.750000	2.0108e-10
1122.700000	2.01249e-10
1122.650000	2.01419e-10
1122.600000	2.01588e-10
1122.550000	2.01758e-10
1122.500000	2.01928e-10
1122.450000	2.02097e-10
1122.400000	2.02267e-10
1122.350000	2.02438e-10
1122.300000	2.02608e-10
1122.250000	2.02778e-10
1122.200000	2.02949e-10
1122.150000	2.0312e-10
1122.100000	2.03291e-10
1122.050000	2.03462e-10
1122.000000	2.03633e-10
1121.950000	2.03804e-10
1121.900000	2.03976e-10
1121.850000	2.04147e-10
1121.800000	2.04319e-10
1121.750000	2.04491e-10
1121.700000	2.04663e-10
1121.650000	2.04835e-10
1121.600000	2.05007e-10
1121.550000	2.0518e-10
1121.500000	2.05352e-10
1121.450000	2.05525e-10
1121.400000	2.05698e-10
1121.350000	2.05871e-10
1121.300000	2.06044e-10
1121.250000	2.06218e-10
1121.200000	2.06391e-10
1121.150000	2.06565e-10
1121.100000	2.06739e-10
1121.050000	2.06913e-10
1121.000000	2.07087e-10
1120.950000	2.07261e-10
1120.900000	2.07435e-10
1120.850000	2.0761e-10
1120.800000	2.07784e-10
1120.750000	2.07959e-10
1120.700000	2.08134e-10
1120.650000	2.08309e-10
1120.600000	2.08484e-10
1120.550000	2.0866e-10
1120.500000	2.08835e-10
1120.450000	2.09011e-10
1120.400000	2.09187e-10
1120.350000	2.09363e-10
1120.300000	2.09539e-10
1120.250000	2.09715e-10
1120.200000	2.09892e-10
1120.150000	2.10068e-10
1120.100000	2.10245e-10
1120.050000	2.10422e-10
1120.000000	2.10599e-10
1119.950000	2.10776e-10
1119.900000	2.10954e-10
1119.850000	2.11131e-10
1119.800000	2.11309e-10
1119.750000	2.11486e-10
1119.700000	2.11664e-10
1119.650000	2.11842e-10
1119.600000	2.12021e-10
1119.550000	2.12199e-10
1119.500000	2.12377e-10
1119.450000	2.12556e-10
1119.400000	2.12735e-10
1119.350000	2.12914e-10
1119.300000	2.13093e-10
1119.250000	2.13272e-10
1119.200000	2.13452e-10
1119.150000	2.13631e-10
1119.100000	2.13811e-10
1119.050000	2.13991e-10
1119.000000	2.14171e-10
1118.950000	2.14351e-10
1118.900000	2.14531e-10
1118.850000	2.14712e-10
1118.800000	2.14893e-10
1118.750000	2.15073e-10
1118.700000	2.15254e-10
1118.650000	2.15435e-10
1118.600000	2.15617e-10
1118.550000	2.15798e-10
1118.500000	2.1598e-10
1118.450000	2.16161e-10
1118.400000	2.16343e-10
1118.350000	2.16525e-10
1118.300000	2.16707e-10
1118.250000	2.1689e-10
1118.200000	2.17072e-10
1118.150000	2.17255e-10
1118.100000	2.17437e-10
1118.050000	2.1762e-10
1118.000000	2.17803e-10
1117.950000	2.17987e-10
1117.900000	2.1817e-10
1117.850000	2.18354e-10
1117.800000	2.18537e-10
1117.750000	2.18721e-10
1117.700000	2.18905e-10
1117.650000	2.19089e-10
1117.600000	2.19274e-10
1117.550000	2.19458e-10
1117.500000	2.19643e-10
1117.450000	2.19828e-10
1117.400000	2.20012e-10
1117.350000	2.20198e-10
1117.300000	2.20383e-10
1117.250000	2.20568e-10
1117.200000	2.20754e-10
1117.150000	2.2094e-10
1117.100000	2.21125e-10
1117.050000	2.21311e-10
1117.000000	2.21498e-10
1116.950000	2.21684e-10
1116.900000	2.2187e-10
1116.850000	2.22057e-10
1116.800000	2.22244e-10
1116.750000	2.22431e-10
1116.700000	2.22618e-10
1116.650000	2.22805e-10
1116.600000	2.22993e-10
1116.550000	2.2318e-10
1116.500000	2.23368e-10
1116.450000	2.23556e-10
1116.400000	2.23744e-10
1116.350000	2.23932e-10
1116.300000	2.24121e-10
1116.250000	2.24309e-10
1116.200000	2.24498e-10
1116.150000	2.24687e-10
1116.100000	2.24876e-10
1116.050000	2.25065e-10
1116.000000	2.25254e-10
1115.950000	2.25444e-10
1115.900000	2.25634e-10
1115.850000	2.25823e-10
1115.800000	2.26013e-10
1115.750000	2.26203e-10
1115.700000	2.26394e-10
1115.650000	2.26584e-10
1115.600000	2.26775e-10
1115.550000	2.26966e-10
1115.500000	2.27157e-10
1115.450000	2.27348e-10
1115.400000	2.27539e-10
1115.350000	2.2773e-10
1115.300000	2.27922e-10
1115.250000	2.28114e-10
1115.200000	2.28306e-10
1115.150000	2.28498e-10
1115.100000	2.2869e-10
1115.050000	2.28882e-10
1115.000000	2.29075e-10
1114.950000	2.29268e-10
1114.900000	2.2946e-10
1114.850000	2.29653e-10
1114.800000	2.29847e-10
1114.750000	2.3004e-10
1114.700000	2.30234e-10
1114.650000	2.30427e-10
1114.600000	2.30621e-10
1114.550000	2.30815e-10
1114.500000	2.31009e-10
1114.450000	2.31204e-10
1114.400000	2.31398e-10
1114.350000	2.31593e-10
1114.300000	2.31788e-10
1114.250000	2.31983e-10
1114.200000	2.32178e-10
1114.150000	2.32373e-10
1114.100000	2.32569e-10
1114.050000	2.32764e-10
1114.000000	2.3296e-10
1113.950000	2.33156e-10
1113.900000	2.33352e-10
1113.850000	2.33549e-10
1113.800000	2.33745e-10
1113.750000	2.33942e-10
1113.700000	2.34139e-10
1113.650000	2.34335e-10
1113.600000	2.34533e-10
1113.550000	2.3473e-10
1113.500000	2.34927e-10
1113.450000	2.35125e-10
1113.400000	2.35323e-10
1113.350000	2.35521e-10
1113.300000	2.35719e-10
1113.250000	2.35917e-10
1113.200000	2.36116e-10
1113.150000	2.36314e-10
1113.100000	2.36513e-10
1113.050000	2.36712e-10
1113.000000	2.36911e-10
1112.950000	2.37111e-10
1112.900000	2.3731e-10
1112.850000	2.3751e-10
1112.800000	2.3771e-10
1112.750000	2.3791e-10
1112.700000	2.3811e-10
1112.650000	2.3831e-10
1112.600000	2.3851e-10
1112.550000	2.38711e-10
1112.500000	2.38912e-10
1112.450000	2.39113e-10
1112.400000	2.39314e-10
1112.350000	2.39515e-10
1112.300000	2.39717e-10
1112.250000	2.39919e-10
1112.200000	2.4012e-10
1112.150000	2.40322e-10
1112.100000	2.40525e-10
1112.050000	2.40727e-10
1112.000000	2.40929e-10
1111.950000	2.41132e-10
1111.900000	2.41335e-10
1111.850000	2.41538e-10
1111.800000	2.41741e-10
1111.750000	2.41945e-10
1111.700000	2.42148e-10
1111.650000	2.42352e-10
1111.600000	2.42556e-10
1111.550000	2.4276e-10
1111.500000	2.42964e-10
1111.450000	2.43168e-10
1111.400000	2.43373e-10
1111.350000	2.43578e-10
1111.300000	2.43783e-10
1111.250000	2.43988e-10
1111.200000	2.44193e-10
1111.150000	2.44398e-10
1111.100000	2.44604e-10
1111.050000	2.4481e-10
1111.000000	2.45016e-10
1110.950000	2.45222e-10
1110.900000	2.45428e-10
1110.850000	2.45635e-10
1110.800000	2.45841e-10
1110.750000	2.46048e-10
1110.700000	2.46255e-10
1110.650000	2.46462e-10
1110.600000	2.4667e-10
1110.550000	2.46877e-10
1110.500000	2.47085e-10
1110.450000	2.47293e-10
1110.400000	2.47501e-10
1110.350000	2.47709e-10
1110.300000	2.47917e-10
1110.250000	2.48126e-10
1110.200000	2.48335e-10
1110.150000	2.48544e-10
1110.100000	2.48753e-10
1110.050000	2.48962e-10
1110.000000	2.49171e-10
1109.950000	2.49381e-10
1109.900000	2.49591e-10
1109.850000	2.49801e-10
1109.800000	2.50011e-10
1109.750000	2.50221e-10
1109.700000	2.50432e-10
1109.650000	2.50642e-10
1109.600000	2.50853e-10
1109.550000	2.51064e-10
1109.500000	2.51276e-10
1109.450000	2.51487e-10
1109.400000	2.51699e-10
1109.350000	2.5191e-10
1109.300000	2.52122e-10
1109.250000	2.52334e-10
1109.200000	2.52547e-10
1109.150000	2.52759e-10
1109.100000	2.52972e-10
1109.050000	2.53184e-10
1109.000000	2.53397e-10
1108.950000	2.53611e-10
1108.900000	2.53824e-10
1108.850000	2.54038e-10
1108.800000	2.54251e-10
1108.750000	2.54465e-10
1108.700000	2.54679e-10
1108.650000	2.54893e-10
1108.600000	2.55108e-10
1108.550000	2.55323e-10
1108.500000	2.55537e-10
1108.450000	2.55752e-10
1108.400000	2.55967e-10
1108.350000	2.56183e-10
1108.300000	2.56398e-10
1108.250000	2.56614e-10
1108.200000	2.5683e-10
1108.150000	2.57046e-10
1108.100000	2.57262e-10
1108.050000	2.57479e-10
1108.000000	2.57695e-10
1107.950000	2.57912e-10
1107.900000	2.58129e-10
1107.850000	2.58346e-10
1107.800000	2.58563e-10
1107.750000	2.58781e-10
1107.700000	2.58999e-10
1107.650000	2.59217e-10
1107.600000	2.59435e-10
1107.550000	2.59653e-10
1107.500000	2.59871e-10
1107.450000	2.6009e-10
1107.400000	2.60309e-10
1107.350000	2.60528e-10
1107.300000	2.60747e-10
1107.250000	2.60966e-10
1107.200000	2.61186e-10
1107.150000	2.61406e-10
1107.100000	2.61625e-10
1107.050000	2.61846e-10
1107.000000	2.62066e-10
1106.950000	2.62286e-10
1106.900000	2.62507e-10
1106.850000	2.62728e-10
1106.800000	2.62949e-10
1106.750000	2.6317e-10
1106.700000	2.63391e-10
1106.650000	2.63613e-10
1106.600000	2.63835e-10
1106.550000	2.64057e-10
1106.500000	2.64279e-10
1106.450000	2.64501e-10
1106.400000	2.64724e-10
1106.350000	2.64946e-10
1106.300000	2.65169e-10
1106.250000	2.65392e-10
1106.200000	2.65616e-10
1106.150000	2.65839e-10
1106.100000	2.66063e-10
1106.050000	2.66287e-10
1106.000000	2.66511e-10
1105.950000	2.66735e-10
1105.900000	2.66959e-10
1105.850000	2.67184e-10
1105.800000	2.67409e-10
1105.750000	2.67634e-10
1105.700000	2.67859e-10
1105.650000	2.68084e-10
1105.600000	2.6831e-10
1105.550000	2.68535e-10
1105.500000	2.68761e-10
1105.450000	2.68987e-10
1105.400000	2.69214e-10
1105.350000	2.6944e-10
1105.300000	2.69667e-10
1105.250000	2.69894e-10
1105.200000	2.70121e-10
1105.150000	2.70348e-10
1105.100000	2.70575e-10
1105.050000	2.70803e-10
1105.000000	2.71031e-10
1104.950000	2.71259e-10
1104.900000	2.71487e-10
1104.850000	2.71715e-10
1104.800000	2.71944e-10
1104.750000	2.72173e-10
1104.700000	2.72402e-10
1104.650000	2.72631e-10
1104.600000	2.7286e-10
1104.550000	2.7309e-10
1104.500000	2.73319e-10
1104.450000	2.73549e-10
1104.400000	2.7378e-10
1104.350000	2.7401e-10
1104.300000	2.7424e-10
1104.250000	2.74471e-10
1104.200000	2.74702e-10
1104.150000	2.74933e-10
1104.100000	2.75164e-10
1104.050000	2.75396e-10
1104.000000	2.75628e-10
1103.950000	2.75859e-10
1103.900000	2.76091e-10
1103.850000	2.76324e-10
1103.800000	2.76556e-10
1103.750000	2.76789e-10
1103.700000	2.77022e-10
1103.650000	2.77255e-10
1103.600000	2.77488e-10
1103.550000	2.77721e-10
1103.500000	2.77955e-10
1103.450000	2.78189e-10
1103.400000	2.78423e-10
1103.350000	2.78657e-10
1103.300000	2.78892e-10
1103.250000	2.79126e-10
1103.200000	2.79361e-10
1103.150000	2.79596e-10
1103.100000	2.79831e-10
1103.050000	2.80067e-10
1103.000000	2.80302e-10
1102.950000	2.80538e-10
1102.900000	2.80774e-10
1102.850000	2.8101e-10
1102.800000	2.81247e-10
1102.750000	2.81483e-10
1102.700000	2.8172e-10
1102.650000	2.81957e-10
1102.600000	2.82194e-10
1102.550000	2.82432e-10
1102.500000	2.82669e-10
1102.450000	2.82907e-10
1102.400000	2.83145e-10
1102.350000	2.83383e-10
1102.300000	2.83622e-10
1102.250000	2.8386e-10
1102.200000	2.84099e-10
1102.150000	2.84338e-10
1102.100000	2.84577e-10
1102.050000	2.84817e-10
1102.000000	2.85056e-10
1101.950000	2.85296e-10
1101.900000	2.85536e-10
1101.850000	2.85776e-10
1101.800000	2.86017e-10
1101.750000	2.86257e-10
1101.700000	2.86498e-10
1101.650000	2.86739e-10
1101.600000	2.8698e-10
1101.550000	2.87222e-10
1101.500000	2.87463e-10
1101.450000	2.87705e-10
1101.400000	2.87947e-10
1101.350000	2.8819e-10
1101.300000	2.88432e-10
1101.250000	2.88675e-10
1101.200000	2.88917e-10
1101.150000	2.89161e-10
1101.100000	2.89404e-10
1101.050000	2.89647e-10
1101.000000	2.89891e-10
1100.950000	2.90135e-10
1100.900000	2.90379e-10
1100.850000	2.90623e-10
1100.800000	2.90868e-10
1100.750000	2.91112e-10
1100.700000	2.91357e-10
1100.650000	2.91602e-10
1100.600000	2.91848e-10
1100.550000	2.92093e-10
1100.500000	2.92339e-10
1100.450000	2.92585e-10
1100.400000	2.92831e-10
1100.350000	2.93077e-10
1100.300000	2.93324e-10
1100.250000	2.93571e-10
1100.200000	2.93818e-10
1100.150000	2.94065e-10
1100.100000	2.94312e-10
1100.050000	2.9456e-10
1100.000000	2.94808e-10
1099.950000	2.95056e-10
1099.900000	2.95304e-10
1099.850000	2.95552e-10
1099.800000	2.95801e-10
1099.750000	2.9605e-10
1099.700000	2.96299e-10
1099.650000	2.96548e-10
1099.600000	2.96797e-10
1099.550000	2.97047e-10
1099.500000	2.97297e-10
1099.450000	2.97547e-10
1099.400000	2.97797e-10
1099.350000	2.98048e-10
1099.300000	2.98299e-10
1099.250000	2.9855e-10
1099.200000	2.98801e-10
1099.150000	2.99052e-10
1099.100000	2.99304e-10
1099.050000	2.99556e-10
1099.000000	2.99808e-10
1098.950000	3.0006e-10
1098.900000	3.00312e-10
1098.850000	3.00565e-10
1098.800000	3.00818e-10
1098.750000	3.01071e-10
1098.700000	3.01324e-10
1098.650000	3.01577e-10
1098.600000	3.01831e-10
1098.550000	3.02085e-10
1098.500000	3.02339e-10
1098.450000	3.02594e-10
1098.400000	3.02848e-10
1098.350000	3.03103e-10
1098.300000	3.03358e-10
1098.250000	3.03613e-10
1098.200000	3.03869e-10
1098.150000	3.04124e-10
1098.100000	3.0438e-10
1098.050000	3.04636e-10
1098.000000	3.04892e-10
1097.950000	3.05149e-10
1097.900000	3.05406e-10
1097.850000	3.05662e-10
1097.800000	3.0592e-10
1097.750000	3.06177e-10
1097.700000	3.06435e-10
1097.650000	3.06692e-10
1097.600000	3.0695e-10
1097.550000	3.07209e-10
1097.500000	3.07467e-10
1097.450000	3.07726e-10
1097.400000	3.07984e-10
1097.350000	3.08244e-10
1097.300000	3.08503e-10
1097.250000	3.08762e-10
1097.200000	3.09022e-10
1097.150000	3.09282e-10
1097.100000	3.09542e-10
1097.050000	3.09803e-10
1097.000000	3.10063e-10
1096.950000	3.10324e-10
1096.900000	3.10585e-10
1096.850000	3.10847e-10
1096.800000	3.11108e-10
1096.750000	3.1137e-10
1096.700000	3.11632e-10
1096.650000	3.11894e-10
1096.600000	3.12156e-10
1096.550000	3.12419e-10
1096.500000	3.12682e-10
1096.450000	3.12945e-10
1096.400000	3.13208e-10
1096.350000	3.13471e-10
1096.300000	3.13735e-10
1096.250000	3.13999e-10
1096.200000	3.14263e-10
1096.150000	3.14528e-10
1096.100000	3.14792e-10
1096.050000	3.15057e-10
1096.000000	3.15322e-10
1095.950000	3.15587e-10
1095.900000	3.15853e-10
1095.850000	3.16119e-10
1095.800000	3.16384e-10
1095.750000	3.16651e-10
1095.700000	3.16917e-10
1095.650000	3.17184e-10
1095.600000	3.1745e-10
1095.550000	3.17717e-10
1095.500000	3.17985e-10
1095.450000	3.18252e-10
1095.400000	3.1852e-10
1095.350000	3.18788e-10
1095.300000	3.19056e-10
1095.250000	3.19325e-10
1095.200000	3.19593e-10
1095.150000	3.19862e-10
1095.100000	3.20131e-10
1095.050000	3.204e-10
1095.000000	3.2067e-10
1094.950000	3.2094e-10
1094.900000	3.2121e-10
1094.850000	3.2148e-10
1094.800000	3.2175e-10
1094.750000	3.22021e-10
1094.700000	3.22292e-10
1094.650000	3.22563e-10
1094.600000	3.22834e-10
1094.550000	3.23106e-10
1094.500000	3.23378e-10
1094.450000	3.2365e-10
1094.400000	3.23922e-10
1094.350000	3.24195e-10
1094.300000	3.24467e-10
1094.250000	3.2474e-10
1094.200000	3.25013e-10
1094.150000	3.25287e-10
1094.100000	3.25561e-10
1094.050000	3.25834e-10
1094.000000	3.26109e-10
1093.950000	3.26383e-10
1093.900000	3.26657e-10
1093.850000	3.26932e-10
1093.800000	3.27207e-10
1093.750000	3.27482e-10
1093.700000	3.27758e-10
1093.650000	3.28034e-10
1093.600000	3.2831e-10
1093.550000	3.28586e-10
1093.500000	3.28862e-10
1093.450000	3.29139e-10
1093.400000	3.29416e-10
1093.350000	3.29693e-10
1093.300000	3.2997e-10
1093.250000	3.30248e-10
1093.200000	3.30526e-10
1093.150000	3.30804e-10
1093.100000	3.31082e-10
1093.050000	3.31361e-10
1093.000000	3.31639e-10
1092.950000	3.31918e-10
1092.900000	3.32198e-10
1092.850000	3.32477e-10
1092.800000	3.32757e-10
1092.750000	3.33037e-10
1092.700000	3.33317e-10
1092.650000	3.33597e-10
1092.600000	3.33878e-10
1092.550000	3.34159e-10
1092.500000	3.3444e-10
1092.450000	3.34721e-10
1092.400000	3.35003e-10
1092.350000	3.35285e-10
1092.300000	3.35567e-10
1092.250000	3.35849e-10
1092.200000	3.36131e-10
1092.150000	3.36414e-10
1092.100000	3.36697e-10
1092.050000	3.3698e-10
1092.000000	3.37264e-10
1091.950000	3.37548e-10
1091.900000	3.37832e-10
1091.850000	3.38116e-10
1091.800000	3.384e-10
1091.750000	3.38685e-10
1091.700000	3.3897e-10
1091.650000	3.39255e-10
1091.600000	3.3954e-10
1091.550000	3.39826e-10
1091.500000	3.40112e-10
1091.450000	3.40398e-10
1091.400000	3.40684e-10
1091.350000	3.40971e-10
1091.300000	3.41258e-10
1091.250000	3.41545e-10
1091.200000	3.41832e-10
1091.150000	3.4212e-10
1091.100000	3.42408e-10
1091.050000	3.42696e-10
1091.000000	3.42984e-10
1090.950000	3.43272e-10
1090.900000	3.43561e-10
1090.850000	3.4385e-10
1090.800000	3.44139e-10
1090.750000	3.44429e-10
1090.700000	3.44719e-10
1090.650000	3.45009e-10
1090.600000	3.45299e-10
1090.550000	3.45589e-10
1090.500000	3.4588e-10
1090.450000	3.46171e-10
1090.400000	3.46462e-10
1090.350000	3.46754e-10
1090.300000	3.47045e-10
1090.250000	3.47337e-10
1090.200000	3.4763e-10
1090.150000	3.47922e-10
1090.100000	3.48215e-10
1090.050000	3.48508e-10
1090.000000	3.48801e-10
1089.950000	3.49094e-10
1089.900000	3.49388e-10
1089.850000	3.49682e-10
1089.800000	3.49976e-10
1089.750000	3.5027e-10
1089.700000	3.50565e-10
1089.650000	3.5086e-10
1089.600000	3.51155e-10
1089.550000	3.51451e-10
1089.500000	3.51746e-10
1089.450000	3.52042e-10
1089.400000	3.52338e-10
1089.350000	3.52635e-10
1089.300000	3.52931e-10
1089.250000	3.53228e-10
1089.200000	3.53525e-10
1089.150000	3.53823e-10
1089.100000	3.5412e-10
1089.050000	3.54418e-10
1089.000000	3.54716e-10
1088.950000	3.55015e-10
1088.900000	3.55314e-10
1088.850000	3.55612e-10
1088.800000	3.55912e-10
1088.750000	3.56211e-10
1088.700000	3.56511e-10
1088.650000	3.56811e-10
1088.600000	3.57111e-10
1088.550000	3.57411e-10
1088.500000	3.57712e-10
1088.450000	3.58013e-10
1088.400000	3.58314e-10
1088.350000	3.58615e-10
1088.300000	3.58917e-10
1088.250000	3.59219e-10
1088.200000	3.59521e-10
1088.150000	3.59824e-10
1088.100000	3.60126e-10
1088.050000	3.60429e-10
1088.000000	3.60732e-10
1087.950000	3.61036e-10
1087.900000	3.6134e-10
1087.850000	3.61644e-10
1087.800000	3.61948e-10
1087.750000	3.62252e-10
1087.700000	3.62557e-10
1087.650000	3.62862e-10
1087.600000	3.63167e-10
1087.550000	3.63473e-10
1087.500000	3.63778e-10
1087.450000	3.64085e-10
1087.400000	3.64391e-10
1087.350000	3.64697e-10
1087.300000	3.65004e-10
1087.250000	3.65311e-10
1087.200000	3.65618e-10
1087.150000	3.65926e-10
1087.100000	3.66234e-10
1087.050000	3.66542e-10
1087.000000	3.6685e-10
1086.950000	3.67159e-10
1086.900000	3.67468e-10
1086.850000	3.67777e-10
1086.800000	3.68086e-10
1086.750000	3.68396e-10
1086.700000	3.68706e-10
1086.650000	3.69016e-10
1086.600000	3.69326e-10
1086.550000	3.69637e-10
1086.500000	3.69948e-10
1086.450000	3.70259e-10
1086.400000	3.70571e-10
1086.350000	3.70883e-10
1086.300000	3.71195e-10
1086.250000	3.71507e-10
1086.200000	3.71819e-10
1086.150000	3.72132e-10
1086.100000	3.72445e-10
1086.050000	3.72758e-10
1086.000000	3.73072e-10
1085.950000	3.73386e-10
1085.900000	3.737e-10
1085.850000	3.74014e-10
1085.800000	3.74329e-10
1085.750000	3.74644e-10
1085.700000	3.74959e-10
1085.650000	3.75274e-10
1085.600000	3.7559e-10
1085.550000	3.75906e-10
1085.500000	3.76222e-10
1085.450000	3.76539e-10
1085.400000	3.76856e-10
1085.350000	3.77173e-10
1085.300000	3.7749e-10
1085.250000	3.77807e-10
1085.200000	3.78125e-10
1085.150000	3.78443e-10
1085.100000	3.78762e-10
1085.050000	3.7908e-10
1085.000000	3.79399e-10
1084.950000	3.79718e-10
1084.900000	3.80038e-10
1084.850000	3.80357e-10
1084.800000	3.80677e-10
1084.750000	3.80998e-10
1084.700000	3.81318e-10
1084.650000	3.81639e-10
1084.600000	3.8196e-10
1084.550000	3.82281e-10
1084.500000	3.82603e-10
1084.450000	3.82925e-10
1084.400000	3.83247e-10
1084.350000	3.83569e-10
1084.300000	3.83892e-10
1084.250000	3.84215e-10
1084.200000	3.84538e-10
1084.150000	3.84862e-10
1084.100000	3.85185e-10
1084.050000	3.85509e-10
1084.000000	3.85834e-10
1083.950000	3.86158e-10
1083.900000	3.86483e-10
1083.850000	3.86808e-10
1083.800000	3.87134e-10
1083.750000	3.87459e-10
1083.700000	3.87785e-10
1083.650000	3.88111e-10
1083.600000	3.88438e-10
1083.550000	3.88765e-10
1083.500000	3.89092e-10
1083.450000	3.89419e-10
1083.400000	3.89747e-10
1083.350000	3.90075e-10
1083.300000	3.90403e-10
1083.250000	3.90731e-10
1083.200000	3.9106e-10
1083.150000	3.91389e-10
1083.100000	3.91718e-10
1083.050000	3.92047e-10
1083.000000	3.92377e-10
1082.950000	3.92707e-10
1082.900000	3.93038e-10
1082.850000	3.93368e-10
1082.800000	3.93699e-10
1082.750000	3.9403e-10
1082.700000	3.94362e-10
1082.650000	3.94694e-10
1082.600000	3.95026e-10
1082.550000	3.95358e-10
1082.500000	3.95691e-10
1082.450000	3.96023e-10
1082.400000	3.96357e-10
1082.350000	3.9669e-10
1082.300000	3.97024e-10
1082.250000	3.97358e-10
1082.200000	3.97692e-10
1082.150000	3.98027e-10
1082.100000	3.98361e-10
1082.050000	3.98696e-10
1082.000000	3.99032e-10
1081.950000	3.99368e-10
1081.900000	3.99703e-10
1081.850000	4.0004e-10
1081.800000	4.00376e-10
1081.750000	4.00713e-10
1081.700000	4.0105e-10
1081.650000	4.01388e-10
1081.600000	4.01725e-10
1081.550000	4.02063e-10
1081.500000	4.02401e-10
1081.450000	4.0274e-10
1081.400000	4.03079e-10
1081.350000	4.03418e-10
1081.300000	4.03757e-10
1081.250000	4.04097e-10
1081.200000	4.04437e-10
1081.150000	4.04777e-10
1081.100000	4.05117e-10
1081.050000	4.05458e-10
1081.000000	4.05799e-10
1080.950000	4.06141e-10
1080.900000	4.06482e-10
1080.850000	4.06824e-10
1080.800000	4.07166e-10
1080.750000	4.07509e-10
1080.700000	4.07852e-10
1080.650000	4.08195e-10
1080.600000	4.08538e-10
1080.550000	4.08882e-10
1080.500000	4.09226e-10
1080.450000	4.0957e-10
1080.400000	4.09915e-10
1080.350000	4.1026e-10
1080.300000	4.10605e-10
1080.250000	4.1095e-10
1080.200000	4.11296e-10
1080.150000	4.11642e-10
1080.100000	4.11988e-10
1080.050000	4.12335e-10
1080.000000	4.12681e-10
1079.950000	4.13029e-10
1079.900000	4.13376e-10
1079.850000	4.13724e-10
1079.800000	4.14072e-10
1079.750000	4.1442e-10
1079.700000	4.14769e-10
1079.650000	4.15118e-10
1079.600000	4.15467e-10
1079.550000	4.15816e-10
1079.500000	4.16166e-10
1079.450000	4.16516e-10
1079.400000	4.16867e-10
1079.350000	4.17217e-10
1079.300000	4.17568e-10
1079.250000	4.1792e-10
1079.200000	4.18271e-10
1079.150000	4.18623e-10
1079.100000	4.18975e-10
1079.050000	4.19328e-10
1079.000000	4.1968e-10
1078.950000	4.20033e-10
1078.900000	4.20387e-10
1078.850000	4.2074e-10
1078.800000	4.21094e-10
1078.750000	4.21448e-10
1078.700000	4.21803e-10
1078.650000	4.22158e-10
1078.600000	4.22513e-10
1078.550000	4.22868e-10
1078.500000	4.23224e-10
1078.450000	4.2358e-10
1078.400000	4.23936e-10
1078.350000	4.24293e-10
1078.300000	4.2465e-10
1078.250000	4.25007e-10
1078.200000	4.25365e-10
1078.150000	4.25723e-10
1078.100000	4.26081e-10
1078.050000	4.26439e-10
1078.000000	4.26798e-10
1077.950000	4.27157e-10
1077.900000	4.27516e-10
1077.850000	4.27876e-10
1077.800000	4.28236e-10
1077.750000	4.28596e-10
1077.700000	4.28957e-10
1077.650000	4.29317e-10
1077.600000	4.29679e-10
1077.550000	4.3004e-10
1077.500000	4.30402e-10
1077.450000	4.30764e-10
1077.400000	4.31126e-10
1077.350000	4.31489e-10
1077.300000	4.31852e-10
1077.250000	4.32215e-10
1077.200000	4.32579e-10
1077.150000	4.32943e-10
1077.100000	4.33307e-10
1077.050000	4.33671e-10
1077.000000	4.34036e-10
1076.950000	4.34401e-10
1076.900000	4.34767e-10
1076.850000	4.35132e-10
1076.800000	4.35498e-10
1076.750000	4.35865e-10
1076.700000	4.36231e-10
1076.650000	4.36598e-10
1076.600000	4.36966e-10
1076.550000	4.37333e-10
1076.500000	4.37701e-10
1076.450000	4.38069e-10
1076.400000	4.38438e-10
1076.350000	4.38807e-10
1076.300000	4.39176e-10
1076.250000	4.39545e-10
1076.200000	4.39915e-10
1076.150000	4.40285e-10
1076.100000	4.40655e-10
1076.050000	4.41026e-10
1076.000000	4.41397e-10
1075.950000	4.41768e-10
1075.900000	4.4214e-10
1075.850000	4.42512e-10
1075.800000	4.42884e-10
1075.750000	4.43257e-10
1075.700000	4.4363e-10
1075.650000	4.44003e-10
1075.600000	4.44376e-10
1075.550000	4.4475e-10
1075.500000	4.45124e-10
1075.450000	4.45499e-10
1075.400000	4.45873e-10
1075.350000	4.46249e-10
1075.300000	4.46624e-10
1075.250000	4.47e-10
1075.200000	4.47376e-10
1075.150000	4.47752e-10
1075.100000	4.48129e-10
1075.050000	4.48506e-10
1075.000000	4.48883e-10
1074.950000	4.49261e-10
1074.900000	4.49638e-10
1074.850000	4.50017e-10
1074.800000	4.50395e-10
1074.750000	4.50774e-10
1074.700000	4.51153e-10
1074.650000	4.51533e-10
1074.600000	4.51913e-10
1074.550000	4.52293e-10
1074.500000	4.52673e-10
1074.450000	4.53054e-10
1074.400000	4.53435e-10
1074.350000	4.53817e-10
1074.300000	4.54198e-10
1074.250000	4.5458e-10
1074.200000	4.54963e-10
1074.150000	4.55346e-10
1074.100000	4.55729e-10
1074.050000	4.56112e-10
1074.000000	4.56496e-10
1073.950000	4.5688e-10
1073.900000	4.57264e-10
1073.850000	4.57649e-10
1073.800000	4.58034e-10
1073.750000	4.58419e-10
1073.700000	4.58805e-10
1073.650000	4.59191e-10
1073.600000	4.59577e-10
1073.550000	4.59963e-10
1073.500000	4.6035e-10
1073.450000	4.60738e-10
1073.400000	4.61125e-10
1073.350000	4.61513e-10
1073.300000	4.61901e-10
1073.250000	4.6229e-10
1073.200000	4.62679e-10
1073.150000	4.63068e-10
1073.100000	4.63457e-10
1073.050000	4.63847e-10
1073.000000	4.64237e-10
1072.950000	4.64628e-10
1072.900000	4.65019e-10
1072.850000	4.6541e-10
1072.800000	4.65802e-10
1072.750000	4.66193e-10
1072.700000	4.66586e-10
1072.650000	4.66978e-10
1072.600000	4.67371e-10
1072.550000	4.67764e-10
1072.500000	4.68158e-10
1072.450000	4.68551e-10
1072.400000	4.68945e-10
1072.350000	4.6934e-10
1072.300000	4.69735e-10
1072.250000	4.7013e-10
1072.200000	4.70525e-10
1072.150000	4.70921e-10
1072.100000	4.71317e-10
1072.050000	4.71714e-10
1072.000000	4.72111e-10
1071.950000	4.72508e-10
1071.900000	4.72905e-10
1071.850000	4.73303e-10
1071.800000	4.73701e-10
1071.750000	4.741e-10
1071.700000	4.74498e-10
1071.650000	4.74898e-10
1071.600000	4.75297e-10
1071.550000	4.75697e-10
1071.500000	4.76097e-10
1071.450000	4.76498e-10
1071.400000	4.76898e-10
1071.350000	4.773e-10
1071.300000	4.77701e-10
1071.250000	4.78103e-10
1071.200000	4.78505e-10
1071.150000	4.78908e-10
1071.100000	4.79311e-10
1071.050000	4.79714e-10
1071.000000	4.80117e-10
1070.950000	4.80521e-10
1070.900000	4.80925e-10
1070.850000	4.8133e-10
1070.800000	4.81735e-10
1070.750000	4.8214e-10
1070.700000	4.82546e-10
1070.650000	4.82952e-10
1070.600000	4.83358e-10
1070.550000	4.83764e-10
1070.500000	4.84171e-10
1070.450000	4.84579e-10
1070.400000	4.84986e-10
1070.350000	4.85394e-10
1070.300000	4.85803e-10
1070.250000	4.86211e-10
1070.200000	4.8662e-10
1070.150000	4.8703e-10
1070.100000	4.87439e-10
1070.050000	4.87849e-10
1070.000000	4.8826e-10
1069.950000	4.8867e-10
1069.900000	4.89081e-10
1069.850000	4.89493e-10
1069.800000	4.89905e-10
1069.750000	4.90317e-10
1069.700000	4.90729e-10
1069.650000	4.91142e-10
1069.600000	4.91555e-10
1069.550000	4.91969e-10
1069.500000	4.92382e-10
1069.450000	4.92797e-10
1069.400000	4.93211e-10
1069.350000	4.93626e-10
1069.300000	4.94041e-10
1069.250000	4.94457e-10
1069.200000	4.94873e-10
1069.150000	4.95289e-10
1069.100000	4.95706e-10
1069.050000	4.96123e-10
1069.000000	4.9654e-10
1068.950000	4.96958e-10
1068.900000	4.97376e-10
1068.850000	4.97794e-10
1068.800000	4.98213e-10
1068.750000	4.98632e-10
1068.700000	4.99051e-10
1068.650000	4.99471e-10
1068.600000	4.99891e-10
1068.550000	5.00312e-10
1068.500000	5.00733e-10
1068.450000	5.01154e-10
1068.400000	5.01576e-10
1068.350000	5.01998e-10
1068.300000	5.0242e-10
1068.250000	5.02842e-10
1068.200000	5.03265e-10
1068.150000	5.03689e-10
1068.100000	5.04112e-10
1068.050000	5.04537e-10
1068.000000	5.04961e-10
1067.950000	5.05386e-10
1067.900000	5.05811e-10
1067.850000	5.06236e-10
1067.800000	5.06662e-10
1067.750000	5.07088e-10
1067.700000	5.07515e-10
1067.650000	5.07942e-10
1067.600000	5.08369e-10
1067.550000	5.08797e-10
1067.500000	5.09225e-10
1067.450000	5.09653e-10
1067.400000	5.10082e-10
1067.350000	5.10511e-10
1067.300000	5.1094e-10
1067.250000	5.1137e-10
1067.200000	5.118e-10
1067.150000	5.12231e-10
1067.100000	5.12662e-10
1067.050000	5.13093e-10
1067.000000	5.13525e-10
1066.950000	5.13957e-10
1066.900000	5.14389e-10
1066.850000	5.14822e-10
1066.800000	5.15255e-10
1066.750000	5.15688e-10
1066.700000	5.16122e-10
1066.650000	5.16556e-10
1066.600000	5.16991e-10
1066.550000	5.17426e-10
1066.500000	5.17861e-10
1066.450000	5.18296e-10
1066.400000	5.18732e-10
1066.350000	5.19169e-10
1066.300000	5.19605e-10
1066.250000	5.20043e-10
1066.200000	5.2048e-10
1066.150000	5.20918e-10
1066.100000	5.21356e-10
1066.050000	5.21795e-10
1066.000000	5.22233e-10
1065.950000	5.22673e-10
1065.900000	5.23112e-10
1065.850000	5.23553e-10
1065.800000	5.23993e-10
1065.750000	5.24434e-10
1065.700000	5.24875e-10
1065.650000	5.25316e-10
1065.600000	5.25758e-10
1065.550000	5.26201e-10
1065.500000	5.26643e-10
1065.450000	5.27086e-10
1065.400000	5.2753e-10
1065.350000	5.27973e-10
1065.300000	5.28417e-10
1065.250000	5.28862e-10
1065.200000	5.29307e-10
1065.150000	5.29752e-10
1065.100000	5.30198e-10
1065.050000	5.30644e-10
1065.000000	5.3109e-10
1064.950000	5.31537e-10
1064.900000	5.31984e-10
1064.850000	5.32431e-10
1064.800000	5.32879e-10
1064.750000	5.33328e-10
1064.700000	5.33776e-10
1064.650000	5.34225e-10
1064.600000	5.34675e-10
1064.550000	5.35124e-10
1064.500000	5.35574e-10
1064.450000	5.36025e-10
1064.400000	5.36476e-10
1064.350000	5.36927e-10
1064.300000	5.37379e-10
1064.250000	5.37831e-10
1064.200000	5.38283e-10
1064.150000	5.38736e-10
1064.100000	5.39189e-10
1064.050000	5.39643e-10
1064.000000	5.40097e-10
1063.950000	5.40551e-10
1063.900000	5.41006e-10
1063.850000	5.41461e-10
1063.800000	5.41916e-10
1063.750000	5.42372e-10
1063.700000	5.42828e-10
1063.650000	5.43285e-10
1063.600000	5.43742e-10
1063.550000	5.44199e-10
1063.500000	5.44657e-10
1063.450000	5.45115e-10
1063.400000	5.45574e-10
1063.350000	5.46033e-10
1063.300000	5.46492e-10
1063.250000	5.46952e-10
1063.200000	5.47412e-10
1063.150000	5.47872e-10
1063.100000	5.48333e-10
1063.050000	5.48795e-10
1063.000000	5.49256e-10
1062.950000	5.49718e-10
1062.900000	5.50181e-10
1062.850000	5.50643e-10
1062.800000	5.51107e-10
1062.750000	5.5157e-10
1062.700000	5.52034e-10
1062.650000	5.52499e-10
1062.600000	5.52963e-10
1062.550000	5.53428e-10
1062.500000	5.53894e-10
1062.450000	5.5436e-10
1062.400000	5.54826e-10
1062.350000	5.55293e-10
1062.300000	5.5576e-10
1062.250000	5.56228e-10
1062.200000	5.56695e-10
1062.150000	5.57164e-10
1062.100000	5.57632e-10
1062.050000	5.58102e-10
1062.000000	5.58571e-10
1061.950000	5.59041e-10
1061.900000	5.59511e-10
1061.850000	5.59982e-10
1061.800000	5.60453e-10
1061.750000	5.60924e-10
1061.700000	5.61396e-10
1061.650000	5.61868e-10
1061.600000	5.62341e-10
1061.550000	5.62814e-10
1061.500000	5.63287e-10
1061.450000	5.63761e-10
1061.400000	5.64235e-10
1061.350000	5.6471e-10
1061.300000	5.65185e-10
1061.250000	5.65661e-10
1061.200000	5.66136e-10
1061.150000	5.66613e-10
1061.100000	5.67089e-10
1061.050000	5.67566e-10
1061.000000	5.68044e-10
1060.950000	5.68522e-10
1060.900000	5.69e-10
1060.850000	5.69478e-10
1060.800000	5.69957e-10
1060.750000	5.70437e-10
1060.700000	5.70917e-10
1060.650000	5.71397e-10
1060.600000	5.71878e-10
1060.550000	5.72359e-10
1060.500000	5.7284e-10
1060.450000	5.73322e-10
1060.400000	5.73804e-10
1060.350000	5.74287e-10
1060.300000	5.7477e-10
1060.250000	5.75254e-10
1060.200000	5.75737e-10
1060.150000	5.76222e-10
1060.100000	5.76706e-10
1060.050000	5.77192e-10
1060.000000	5.77677e-10
1059.950000	5.78163e-10
1059.900000	5.78649e-10
1059.850000	5.79136e-10
1059.800000	5.79623e-10
1059.750000	5.80111e-10
1059.700000	5.80599e-10
1059.650000	5.81087e-10
1059.600000	5.81576e-10
1059.550000	5.82065e-10
1059.500000	5.82555e-10
1059.450000	5.83045e-10
1059.400000	5.83535e-10
1059.350000	5.84026e-10
1059.300000	5.84517e-10
1059.250000	5.85009e-10
1059.200000	5.85501e-10
1059.150000	5.85994e-10
1059.100000	5.86487e-10
1059.050000	5.8698e-10
1059.000000	5.87474e-10
1058.950000	5.87968e-10
1058.900000	5.88462e-10
1058.850000	5.88957e-10
1058.800000	5.89453e-10
1058.750000	5.89949e-10
1058.700000	5.90445e-10
1058.650000	5.90942e-10
1058.600000	5.91439e-10
1058.550000	5.91936e-10
1058.500000	5.92434e-10
1058.450000	5.92933e-10
1058.400000	5.93431e-10
1058.350000	5.9393e-10
1058.300000	5.9443e-10
1058.250000	5.9493e-10
1058.200000	5.95431e-10
1058.150000	5.95931e-10
1058.100000	5.96433e-10
1058.050000	5.96934e-10
1058.000000	5.97437e-10
1057.950000	5.97939e-10
1057.900000	5.98442e-10
1057.850000	5.98945e-10
1057.800000	5.99449e-10
1057.750000	5.99954e-10
1057.700000	6.00458e-10
1057.650000	6.00963e-10
1057.600000	6.01469e-10
1057.550000	6.01975e-10
1057.500000	6.02481e-10
1057.450000	6.02988e-10
1057.400000	6.03495e-10
1057.350000	6.04003e-10
1057.300000	6.04511e-10
1057.250000	6.05019e-10
1057.200000	6.05528e-10
1057.150000	6.06038e-10
1057.100000	6.06547e-10
1057.050000	6.07058e-10
1057.000000	6.07568e-10
1056.950000	6.08079e-10
1056.900000	6.08591e-10
1056.850000	6.09103e-10
1056.800000	6.09615e-10
1056.750000	6.10128e-10
1056.700000	6.10641e-10
1056.650000	6.11155e-10
1056.600000	6.11669e-10
1056.550000	6.12183e-10
1056.500000	6.12698e-10
1056.450000	6.13214e-10
1056.400000	6.1373e-10
1056.350000	6.14246e-10
1056.300000	6.14763e-10
1056.250000	6.1528e-10
1056.200000	6.15797e-10
1056.150000	6.16315e-10
1056.100000	6.16834e-10
1056.050000	6.17353e-10
1056.000000	6.17872e-10
1055.950000	6.18392e-10
1055.900000	6.18912e-10
1055.850000	6.19432e-10
1055.800000	6.19953e-10
1055.750000	6.20475e-10
1055.700000	6.20997e-10
1055.650000	6.21519e-10
1055.600000	6.22042e-10
1055.550000	6.22565e-10
1055.500000	6.23089e-10
1055.450000	6.23613e-10
1055.400000	6.24138e-10
1055.350000	6.24663e-10
1055.300000	6.25188e-10
1055.250000	6.25714e-10
1055.200000	6.2624e-10
1055.150000	6.26767e-10
1055.100000	6.27294e-10
1055.050000	6.27822e-10
1055.000000	6.2835e-10
1054.950000	6.28879e-10
1054.900000	6.29408e-10
1054.850000	6.29937e-10
1054.800000	6.30467e-10
1054.750000	6.30997e-10
1054.700000	6.31528e-10
1054.650000	6.32059e-10
1054.600000	6.32591e-10
1054.550000	6.33123e-10
1054.500000	6.33656e-10
1054.450000	6.34189e-10
1054.400000	6.34722e-10
1054.350000	6.35256e-10
1054.300000	6.3579e-10
1054.250000	6.36325e-10
1054.200000	6.3686e-10
1054.150000	6.37396e-10
1054.100000	6.37932e-10
1054.050000	6.38469e-10
1054.000000	6.39006e-10
1053.950000	6.39543e-10
1053.900000	6.40081e-10
1053.850000	6.4062e-10
1053.800000	6.41159e-10
1053.750000	6.41698e-10
1053.700000	6.42238e-10
1053.650000	6.42778e-10
1053.600000	6.43319e-10
1053.550000	6.4386e-10
1053.500000	6.44401e-10
1053.450000	6.44944e-10
1053.400000	6.45486e-10
1053.350000	6.46029e-10
1053.300000	6.46572e-10
1053.250000	6.47116e-10
1053.200000	6.47661e-10
1053.150000	6.48205e-10
1053.100000	6.48751e-10
1053.050000	6.49296e-10
1053.000000	6.49843e-10
1052.950000	6.50389e-10
1052.900000	6.50936e-10
1052.850000	6.51484e-10
1052.800000	6.52032e-10
1052.750000	6.5258e-10
1052.700000	6.53129e-10
1052.650000	6.53679e-10
1052.600000	6.54228e-10
1052.550000	6.54779e-10
1052.500000	6.5533e-10
1052.450000	6.55881e-10
1052.400000	6.56433e-10
1052.350000	6.56985e-10
1052.300000	6.57537e-10
1052.250000	6.5809e-10
1052.200000	6.58644e-10
1052.150000	6.59198e-10
1052.100000	6.59753e-10
1052.050000	6.60307e-10
1052.000000	6.60863e-10
1051.950000	6.61419e-10
1051.900000	6.61975e-10
1051.850000	6.62532e-10
1051.800000	6.63089e-10
1051.750000	6.63647e-10
1051.700000	6.64205e-10
1051.650000	6.64764e-10
1051.600000	6.65323e-10
1051.550000	6.65883e-10
1051.500000	6.66443e-10
1051.450000	6.67004e-10
1051.400000	6.67565e-10
1051.350000	6.68126e-10
1051.300000	6.68688e-10
1051.250000	6.69251e-10
1051.200000	6.69814e-10
1051.150000	6.70377e-10
1051.100000	6.70941e-10
1051.050000	6.71505e-10
1051.000000	6.7207e-10
1050.950000	6.72635e-10
1050.900000	6.73201e-10
1050.850000	6.73768e-10
1050.800000	6.74334e-10
1050.750000	6.74902e-10
1050.700000	6.75469e-10
1050.650000	6.76037e-10
1050.600000	6.76606e-10
1050.550000	6.77175e-10
1050.500000	6.77745e-10
1050.450000	6.78315e-10
1050.400000	6.78885e-10
1050.350000	6.79457e-10
1050.300000	6.80028e-10
1050.250000	6.806e-10
1050.200000	6.81173e-10
1050.150000	6.81746e-10
1050.100000	6.82319e-10
1050.050000	6.82893e-10
1050.000000	6.83467e-10
1049.950000	6.84042e-10
1049.900000	6.84618e-10
1049.850000	6.85194e-10
1049.800000	6.8577e-10
1049.750000	6.86347e-10
1049.700000	6.86924e-10
1049.650000	6.87502e-10
1049.600000	6.8808e-10
1049.550000	6.88659e-10
1049.500000	6.89238e-10
1049.450000	6.89818e-10
1049.400000	6.90398e-10
1049.350000	6.90979e-10
1049.300000	6.9156e-10
1049.250000	6.92142e-10
1049.200000	6.92724e-10
1049.150000	6.93307e-10
1049.100000	6.9389e-10
1049.050000	6.94474e-10
1049.000000	6.95058e-10
1048.950000	6.95643e-10
1048.900000	6.96228e-10
1048.850000	6.96813e-10
1048.800000	6.97399e-10
1048.750000	6.97986e-10
1048.700000	6.98573e-10
1048.650000	6.99161e-10
1048.600000	6.99749e-10
1048.550000	7.00338e-10
1048.500000	7.00927e-10
1048.450000	7.01516e-10
1048.400000	7.02106e-10
1048.350000	7.02697e-10
1048.300000	7.03288e-10
1048.250000	7.0388e-10
1048.200000	7.04472e-10
1048.150000	7.05064e-10
1048.100000	7.05657e-10
1048.050000	7.06251e-10
1048.000000	7.06845e-10
1047.950000	7.07439e-10
1047.900000	7.08035e-10
1047.850000	7.0863e-10
1047.800000	7.09226e-10
1047.750000	7.09823e-10
1047.700000	7.1042e-10
1047.650000	7.11017e-10
1047.600000	7.11615e-10
1047.550000	7.12214e-10
1047.500000	7.12813e-10
1047.450000	7.13413e-10
1047.400000	7.14013e-10
1047.350000	7.14613e-10
1047.300000	7.15215e-10
1047.250000	7.15816e-10
1047.200000	7.16418e-10
1047.150000	7.17021e-10
1047.100000	7.17624e-10
1047.050000	7.18228e-10
1047.000000	7.18832e-10
1046.950000	7.19436e-10
1046.900000	7.20042e-10
1046.850000	7.20647e-10
1046.800000	7.21253e-10
1046.750000	7.2186e-10
1046.700000	7.22467e-10
1046.650000	7.23075e-10
1046.600000	7.23683e-10
1046.550000	7.24292e-10
1046.500000	7.24901e-10
1046.450000	7.25511e-10
1046.400000	7.26121e-10
1046.350000	7.26732e-10
1046.300000	7.27343e-10
1046.250000	7.27955e-10
1046.200000	7.28567e-10
1046.150000	7.2918e-10
1046.100000	7.29794e-10
1046.050000	7.30408e-10
1046.000000	7.31022e-10
1045.950000	7.31637e-10
1045.900000	7.32252e-10
1045.850000	7.32868e-10
1045.800000	7.33485e-10
1045.750000	7.34102e-10
1045.700000	7.34719e-10
1045.650000	7.35337e-10
1045.600000	7.35956e-10
1045.550000	7.36575e-10
1045.500000	7.37194e-10
1045.450000	7.37814e-10
1045.400000	7.38435e-10
1045.350000	7.39056e-10
1045.300000	7.39678e-10
1045.250000	7.403e-10
1045.200000	7.40923e-10
1045.150000	7.41546e-10
1045.100000	7.4217e-10
1045.050000	7.42794e-10
1045.000000	7.43419e-10
1044.950000	7.44044e-10
1044.900000	7.4467e-10
1044.850000	7.45296e-10
1044.800000	7.45923e-10
1044.750000	7.46551e-10
1044.700000	7.47179e-10
1044.650000	7.47807e-10
1044.600000	7.48436e-10
1044.550000	7.49066e-10
1044.500000	7.49696e-10
1044.450000	7.50326e-10
1044.400000	7.50958e-10
1044.350000	7.51589e-10
1044.300000	7.52221e-10
1044.250000	7.52854e-10
1044.200000	7.53487e-10
1044.150000	7.54121e-10
1044.100000	7.54756e-10
1044.050000	7.5539e-10
1044.000000	7.56026e-10
1043.950000	7.56662e-10
1043.900000	7.57298e-10
1043.850000	7.57935e-10
1043.800000	7.58573e-10
1043.750000	7.59211e-10
1043.700000	7.59849e-10
1043.650000	7.60489e-10
1043.600000	7.61128e-10
1043.550000	7.61768e-10
1043.500000	7.62409e-10
1043.450000	7.63051e-10
1043.400000	7.63692e-10
1043.350000	7.64335e-10
1043.300000	7.64978e-10
1043.250000	7.65621e-10
1043.200000	7.66265e-10
1043.150000	7.6691e-10
1043.100000	7.67555e-10
1043.050000	7.682e-10
1043.000000	7.68847e-10
1042.950000	7.69493e-10
1042.900000	7.70141e-10
1042.850000	7.70788e-10
1042.800000	7.71437e-10
1042.750000	7.72086e-10
1042.700000	7.72735e-10
1042.650000	7.73385e-10
1042.600000	7.74036e-10
1042.550000	7.74687e-10
1042.500000	7.75338e-10
1042.450000	7.7599e-10
1042.400000	7.76643e-10
1042.350000	7.77296e-10
1042.300000	7.7795e-10
1042.250000	7.78605e-10
1042.200000	7.7926e-10
1042.150000	7.79915e-10
1042.100000	7.80571e-10
1042.050000	7.81228e-10
1042.000000	7.81885e-10
1041.950000	7.82542e-10
1041.900000	7.83201e-10
1041.850000	7.83859e-10
1041.800000	7.84519e-10
1041.750000	7.85179e-10
1041.700000	7.85839e-10
1041.650000	7.865e-10
1041.600000	7.87162e-10
1041.550000	7.87824e-10
1041.500000	7.88487e-10
1041.450000	7.8915e-10
1041.400000	7.89814e-10
1041.350000	7.90478e-10
1041.300000	7.91143e-10
1041.250000	7.91808e-10
1041.200000	7.92474e-10
1041.150000	7.93141e-10
1041.100000	7.93808e-10
1041.050000	7.94476e-10
1041.000000	7.95144e-10
1040.950000	7.95813e-10
1040.900000	7.96482e-10
1040.850000	7.97152e-10
1040.800000	7.97823e-10
1040.750000	7.98494e-10
1040.700000	7.99165e-10
1040.650000	7.99838e-10
1040.600000	8.0051e-10
1040.550000	8.01184e-10
1040.500000	8.01858e-10
1040.450000	8.02532e-10
1040.400000	8.03207e-10
1040.350000	8.03883e-10
1040.300000	8.04559e-10
1040.250000	8.05236e-10
1040.200000	8.05913e-10
1040.150000	8.06591e-10
1040.100000	8.07269e-10
1040.050000	8.07948e-10
1040.000000	8.08628e-10
1039.950000	8.09308e-10
1039.900000	8.09989e-10
1039.850000	8.1067e-10
1039.800000	8.11352e-10
1039.750000	8.12035e-10
1039.700000	8.12718e-10
1039.650000	8.13401e-10
1039.600000	8.14086e-10
1039.550000	8.1477e-10
1039.500000	8.15456e-10
1039.450000	8.16142e-10
1039.400000	8.16828e-10
1039.350000	8.17515e-10
1039.300000	8.18203e-10
1039.250000	8.18891e-10
1039.200000	8.1958e-10
1039.150000	8.20269e-10
1039.100000	8.20959e-10
1039.050000	8.2165e-10
1039.000000	8.22341e-10
1038.950000	8.23032e-10
1038.900000	8.23725e-10
1038.850000	8.24418e-10
1038.800000	8.25111e-10
1038.750000	8.25805e-10
1038.700000	8.265e-10
1038.650000	8.27195e-10
1038.600000	8.27891e-10
1038.550000	8.28587e-10
1038.500000	8.29284e-10
1038.450000	8.29982e-10
1038.400000	8.3068e-10
1038.350000	8.31378e-10
1038.300000	8.32078e-10
1038.250000	8.32778e-10
1038.200000	8.33478e-10
1038.150000	8.34179e-10
1038.100000	8.34881e-10
1038.050000	8.35583e-10
1038.000000	8.36286e-10
1037.950000	8.36989e-10
1037.900000	8.37693e-10
1037.850000	8.38398e-10
1037.800000	8.39103e-10
1037.750000	8.39809e-10
1037.700000	8.40515e-10
1037.650000	8.41222e-10
1037.600000	8.4193e-10
1037.550000	8.42638e-10
1037.500000	8.43347e-10
1037.450000	8.44056e-10
1037.400000	8.44766e-10
1037.350000	8.45477e-10
1037.300000	8.46188e-10
1037.250000	8.469e-10
1037.200000	8.47612e-10
1037.150000	8.48325e-10
1037.100000	8.49039e-10
1037.050000	8.49753e-10
1037.000000	8.50468e-10
1036.950000	8.51183e-10
1036.900000	8.51899e-10
1036.850000	8.52616e-10
1036.800000	8.53333e-10
1036.750000	8.5405e-10
1036.700000	8.54769e-10
1036.650000	8.55488e-10
1036.600000	8.56207e-10
1036.550000	8.56928e-10
1036.500000	8.57648e-10
1036.450000	8.5837e-10
1036.400000	8.59092e-10
1036.350000	8.59814e-10
1036.300000	8.60538e-10
1036.250000	8.61261e-10
1036.200000	8.61986e-10
1036.150000	8.62711e-10
1036.100000	8.63437e-10
1036.050000	8.64163e-10
1036.000000	8.6489e-10
1035.950000	8.65617e-10
1035.900000	8.66345e-10
1035.850000	8.67074e-10
1035.800000	8.67803e-10
1035.750000	8.68533e-10
1035.700000	8.69264e-10
1035.650000	8.69995e-10
1035.600000	8.70727e-10
1035.550000	8.71459e-10
1035.500000	8.72192e-10
1035.450000	8.72926e-10
1035.400000	8.7366e-10
1035.350000	8.74395e-10
1035.300000	8.7513e-10
1035.250000	8.75867e-10
1035.200000	8.76603e-10
1035.150000	8.77341e-10
1035.100000	8.78079e-10
1035.050000	8.78817e-10
1035.000000	8.79556e-10
1034.950000	8.80296e-10
1034.900000	8.81037e-10
1034.850000	8.81778e-10
1034.800000	8.82519e-10
1034.750000	8.83262e-10
1034.700000	8.84005e-10
1034.650000	8.84748e-10
1034.600000	8.85492e-10
1034.550000	8.86237e-10
1034.500000	8.86983e-10
1034.450000	8.87729e-10
1034.400000	8.88475e-10
1034.350000	8.89223e-10
1034.300000	8.89971e-10
1034.250000	8.90719e-10
1034.200000	8.91469e-10
1034.150000	8.92218e-10
1034.100000	8.92969e-10
1034.050000	8.9372e-10
1034.000000	8.94472e-10
1033.950000	8.95224e-10
1033.900000	8.95977e-10
1033.850000	8.96731e-10
1033.800000	8.97485e-10
1033.750000	8.9824e-10
1033.700000	8.98995e-10
1033.650000	8.99752e-10
1033.600000	9.00508e-10
1033.550000	9.01266e-10
1033.500000	9.02024e-10
1033.450000	9.02783e-10
1033.400000	9.03542e-10
1033.350000	9.04302e-10
1033.300000	9.05063e-10
1033.250000	9.05824e-10
1033.200000	9.06586e-10
1033.150000	9.07348e-10
1033.100000	9.08112e-10
1033.050000	9.08875e-10
1033.000000	9.0964e-10
1032.950000	9.10405e-10
1032.900000	9.11171e-10
1032.850000	9.11937e-10
1032.800000	9.12704e-10
1032.750000	9.13472e-10
1032.700000	9.1424e-10
1032.650000	9.15009e-10
1032.600000	9.15779e-10
1032.550000	9.16549e-10
1032.500000	9.1732e-10
1032.450000	9.18092e-10
1032.400000	9.18864e-10
1032.350000	9.19637e-10
1032.300000	9.2041e-10
1032.250000	9.21185e-10
1032.200000	9.21959e-10
1032.150000	9.22735e-10
1032.100000	9.23511e-10
1032.050000	9.24288e-10
1032.000000	9.25065e-10
1031.950000	9.25843e-10
1031.900000	9.26622e-10
1031.850000	9.27402e-10
1031.800000	9.28182e-10
1031.750000	9.28962e-10
1031.700000	9.29744e-10
1031.650000	9.30526e-10
1031.600000	9.31308e-10
1031.550000	9.32092e-10
1031.500000	9.32876e-10
1031.450000	9.33661e-10
1031.400000	9.34446e-10
1031.350000	9.35232e-10
1031.300000	9.36018e-10
1031.250000	9.36806e-10
1031.200000	9.37594e-10
1031.150000	9.38382e-10
1031.100000	9.39172e-10
1031.050000	9.39962e-10
1031.000000	9.40752e-10
1030.950000	9.41544e-10
1030.900000	9.42336e-10
1030.850000	9.43128e-10
1030.800000	9.43921e-10
1030.750000	9.44715e-10
1030.700000	9.4551e-10
1030.650000	9.46305e-10
1030.600000	9.47101e-10
1030.550000	9.47898e-10
1030.500000	9.48695e-10
1030.450000	9.49493e-10
1030.400000	9.50292e-10
1030.350000	9.51091e-10
1030.300000	9.51891e-10
1030.250000	9.52692e-10
1030.200000	9.53493e-10
1030.150000	9.54295e-10
1030.100000	9.55098e-10
1030.050000	9.55901e-10
1030.000000	9.56705e-10
1029.950000	9.5751e-10
1029.900000	9.58315e-10
1029.850000	9.59121e-10
1029.800000	9.59928e-10
1029.750000	9.60736e-10
1029.700000	9.61544e-10
1029.650000	9.62352e-10
1029.600000	9.63162e-10
1029.550000	9.63972e-10
1029.500000	9.64783e-10
1029.450000	9.65594e-10
1029.400000	9.66407e-10
1029.350000	9.67219e-10
1029.300000	9.68033e-10
1029.250000	9.68847e-10
1029.200000	9.69662e-10
1029.150000	9.70478e-10
1029.100000	9.71294e-10
1029.050000	9.72111e-10
1029.000000	9.72929e-10
1028.950000	9.73747e-10
1028.900000	9.74566e-10
1028.850000	9.75386e-10
1028.800000	9.76206e-10
1028.750000	9.77027e-10
1028.700000	9.77849e-10
1028.650000	9.78672e-10
1028.600000	9.79495e-10
1028.550000	9.80319e-10
1028.500000	9.81143e-10
1028.450000	9.81968e-10
1028.400000	9.82794e-10
1028.350000	9.83621e-10
1028.300000	9.84448e-10
1028.250000	9.85276e-10
1028.200000	9.86105e-10
1028.150000	9.86935e-10
1028.100000	9.87765e-10
1028.050000	9.88596e-10
1028.000000	9.89427e-10
1027.950000	9.90259e-10
1027.900000	9.91092e-10
1027.850000	9.91926e-10
1027.800000	9.9276e-10
1027.750000	9.93595e-10
1027.700000	9.94431e-10
1027.650000	9.95267e-10
1027.600000	9.96105e-10
1027.550000	9.96942e-10
1027.500000	9.97781e-10
1027.450000	9.9862e-10
1027.400000	9.9946e-10
1027.350000	1.0003e-09
1027.300000	1.00114e-09
1027.250000	1.00198e-09
1027.200000	1.00283e-09
1027.150000	1.00367e-09
1027.100000	1.00451e-09
1027.050000	1.00536e-09
1027.000000	1.00621e-09
1026.950000	1.00705e-09
1026.900000	1.0079e-09
1026.850000	1.00875e-09
1026.800000	1.00959e-09
1026.750000	1.01044e-09
1026.700000	1.01129e-09
1026.650000	1.01214e-09
1026.600000	1.013e-09
1026.550000	1.01385e-09
1026.500000	1.0147e-09
1026.450000	1.01555e-09
1026.400000	1.01641e-09
1026.350000	1.01726e-09
1026.300000	1.01812e-09
1026.250000	1.01898e-09
1026.200000	1.01983e-09
1026.150000	1.02069e-09
1026.100000	1.02155e-09
1026.050000	1.02241e-09
1026.000000	1.02327e-09
1025.950000	1.02413e-09
1025.900000	1.02499e-09
1025.850000	1.02585e-09
1025.800000	1.02672e-09
1025.750000	1.02758e-09
1025.700000	1.02844e-09
1025.650000	1.02931e-09
1025.600000	1.03017e-09
1025.550000	1.03104e-09
1025.500000	1.03191e-09
1025.450000	1.03278e-09
1025.400000	1.03364e-09
1025.350000	1.03451e-09
1025.300000	1.03538e-09
1025.250000	1.03625e-09
1025.200000	1.03713e-09
1025.150000	1.038e-09
1025.100000	1.03887e-09
1025.050000	1.03975e-09
1025.000000	1.04062e-09
1024.950000	1.0415e-09
1024.900000	1.04237e-09
1024.850000	1.04325e-09
1024.800000	1.04413e-09
1024.750000	1.045e-09
1024.700000	1.04588e-09
1024.650000	1.04676e-09
1024.600000	1.04764e-09
1024.550000	1.04852e-09
1024.500000	1.04941e-09
1024.450000	1.05029e-09
1024.400000	1.05117e-09
1024.350000	1.05206e-09
1024.300000	1.05294e-09
1024.250000	1.05383e-09
1024.200000	1.05471e-09
1024.150000	1.0556e-09
1024.100000	1.05649e-09
1024.050000	1.05738e-09
1024.000000	1.05827e-09
1023.950000	1.05916e-09
1023.900000	1.06005e-09
1023.850000	1.06094e-09
1023.800000	1.06183e-09
1023.750000	1.06272e-09
1023.700000	1.06362e-09
1023.650000	1.06451e-09
1023.600000	1.06541e-09
1023.550000	1.0663e-09
1023.500000	1.0672e-09
1023.450000	1.0681e-09
1023.400000	1.069e-09
1023.350000	1.0699e-09
1023.300000	1.0708e-09
1023.250000	1.0717e-09
1023.200000	1.0726e-09
1023.150000	1.0735e-09
```
