## Supplementary material for "All-at-once RNA folding with 3D motif prediction framed by evolutionary information": RF02914_DUF805b.surv (part 2 of 2)

```
1023.100000	1.0744e-09
1023.050000	1.07531e-09
1023.000000	1.07621e-09
1022.950000	1.07712e-09
1022.900000	1.07802e-09
1022.850000	1.07893e-09
1022.800000	1.07984e-09
1022.750000	1.08075e-09
1022.700000	1.08165e-09
1022.650000	1.08256e-09
1022.600000	1.08347e-09
1022.550000	1.08439e-09
1022.500000	1.0853e-09
1022.450000	1.08621e-09
1022.400000	1.08712e-09
1022.350000	1.08804e-09
1022.300000	1.08895e-09
1022.250000	1.08987e-09
1022.200000	1.09079e-09
1022.150000	1.0917e-09
1022.100000	1.09262e-09
1022.050000	1.09354e-09
1022.000000	1.09446e-09
1021.950000	1.09538e-09
1021.900000	1.0963e-09
1021.850000	1.09723e-09
1021.800000	1.09815e-09
1021.750000	1.09907e-09
1021.700000	1.1e-09
1021.650000	1.10092e-09
1021.600000	1.10185e-09
1021.550000	1.10277e-09
1021.500000	1.1037e-09
1021.450000	1.10463e-09
1021.400000	1.10556e-09
1021.350000	1.10649e-09
1021.300000	1.10742e-09
1021.250000	1.10835e-09
1021.200000	1.10928e-09
1021.150000	1.11022e-09
1021.100000	1.11115e-09
1021.050000	1.11208e-09
1021.000000	1.11302e-09
1020.950000	1.11396e-09
1020.900000	1.11489e-09
1020.850000	1.11583e-09
1020.800000	1.11677e-09
1020.750000	1.11771e-09
1020.700000	1.11865e-09
1020.650000	1.11959e-09
1020.600000	1.12053e-09
1020.550000	1.12147e-09
1020.500000	1.12242e-09
1020.450000	1.12336e-09
1020.400000	1.12431e-09
1020.350000	1.12525e-09
1020.300000	1.1262e-09
1020.250000	1.12715e-09
1020.200000	1.12809e-09
1020.150000	1.12904e-09
1020.100000	1.12999e-09
1020.050000	1.13094e-09
1020.000000	1.13189e-09
1019.950000	1.13285e-09
1019.900000	1.1338e-09
1019.850000	1.13475e-09
1019.800000	1.13571e-09
1019.750000	1.13666e-09
1019.700000	1.13762e-09
1019.650000	1.13858e-09
1019.600000	1.13953e-09
1019.550000	1.14049e-09
1019.500000	1.14145e-09
1019.450000	1.14241e-09
1019.400000	1.14337e-09
1019.350000	1.14433e-09
1019.300000	1.1453e-09
1019.250000	1.14626e-09
1019.200000	1.14722e-09
1019.150000	1.14819e-09
1019.100000	1.14915e-09
1019.050000	1.15012e-09
1019.000000	1.15109e-09
1018.950000	1.15206e-09
1018.900000	1.15302e-09
1018.850000	1.15399e-09
1018.800000	1.15497e-09
1018.750000	1.15594e-09
1018.700000	1.15691e-09
1018.650000	1.15788e-09
1018.600000	1.15886e-09
1018.550000	1.15983e-09
1018.500000	1.16081e-09
1018.450000	1.16178e-09
1018.400000	1.16276e-09
1018.350000	1.16374e-09
1018.300000	1.16472e-09
1018.250000	1.1657e-09
1018.200000	1.16668e-09
1018.150000	1.16766e-09
1018.100000	1.16864e-09
1018.050000	1.16962e-09
1018.000000	1.17061e-09
1017.950000	1.17159e-09
1017.900000	1.17258e-09
1017.850000	1.17356e-09
1017.800000	1.17455e-09
1017.750000	1.17554e-09
1017.700000	1.17653e-09
1017.650000	1.17752e-09
1017.600000	1.17851e-09
1017.550000	1.1795e-09
1017.500000	1.18049e-09
1017.450000	1.18148e-09
1017.400000	1.18248e-09
1017.350000	1.18347e-09
1017.300000	1.18447e-09
1017.250000	1.18546e-09
1017.200000	1.18646e-09
1017.150000	1.18746e-09
1017.100000	1.18846e-09
1017.050000	1.18946e-09
1017.000000	1.19046e-09
1016.950000	1.19146e-09
1016.900000	1.19246e-09
1016.850000	1.19346e-09
1016.800000	1.19447e-09
1016.750000	1.19547e-09
1016.700000	1.19648e-09
1016.650000	1.19748e-09
1016.600000	1.19849e-09
1016.550000	1.1995e-09
1016.500000	1.20051e-09
1016.450000	1.20152e-09
1016.400000	1.20253e-09
1016.350000	1.20354e-09
1016.300000	1.20455e-09
1016.250000	1.20556e-09
1016.200000	1.20658e-09
1016.150000	1.20759e-09
1016.100000	1.20861e-09
1016.050000	1.20963e-09
1016.000000	1.21064e-09
1015.950000	1.21166e-09
1015.900000	1.21268e-09
1015.850000	1.2137e-09
1015.800000	1.21472e-09
1015.750000	1.21574e-09
1015.700000	1.21677e-09
1015.650000	1.21779e-09
1015.600000	1.21881e-09
1015.550000	1.21984e-09
1015.500000	1.22086e-09
1015.450000	1.22189e-09
1015.400000	1.22292e-09
1015.350000	1.22395e-09
1015.300000	1.22498e-09
1015.250000	1.22601e-09
1015.200000	1.22704e-09
1015.150000	1.22807e-09
1015.100000	1.2291e-09
1015.050000	1.23014e-09
1015.000000	1.23117e-09
1014.950000	1.23221e-09
1014.900000	1.23324e-09
1014.850000	1.23428e-09
1014.800000	1.23532e-09
1014.750000	1.23636e-09
1014.700000	1.2374e-09
1014.650000	1.23844e-09
1014.600000	1.23948e-09
1014.550000	1.24052e-09
1014.500000	1.24157e-09
1014.450000	1.24261e-09
1014.400000	1.24366e-09
1014.350000	1.2447e-09
1014.300000	1.24575e-09
1014.250000	1.2468e-09
1014.200000	1.24785e-09
1014.150000	1.2489e-09
1014.100000	1.24995e-09
1014.050000	1.251e-09
1014.000000	1.25205e-09
1013.950000	1.2531e-09
1013.900000	1.25416e-09
1013.850000	1.25521e-09
1013.800000	1.25627e-09
1013.750000	1.25732e-09
1013.700000	1.25838e-09
1013.650000	1.25944e-09
1013.600000	1.2605e-09
1013.550000	1.26156e-09
1013.500000	1.26262e-09
1013.450000	1.26368e-09
1013.400000	1.26475e-09
1013.350000	1.26581e-09
1013.300000	1.26687e-09
1013.250000	1.26794e-09
1013.200000	1.26901e-09
1013.150000	1.27007e-09
1013.100000	1.27114e-09
1013.050000	1.27221e-09
1013.000000	1.27328e-09
1012.950000	1.27435e-09
1012.900000	1.27542e-09
1012.850000	1.2765e-09
1012.800000	1.27757e-09
1012.750000	1.27864e-09
1012.700000	1.27972e-09
1012.650000	1.2808e-09
1012.600000	1.28187e-09
1012.550000	1.28295e-09
1012.500000	1.28403e-09
1012.450000	1.28511e-09
1012.400000	1.28619e-09
1012.350000	1.28727e-09
1012.300000	1.28836e-09
1012.250000	1.28944e-09
1012.200000	1.29052e-09
1012.150000	1.29161e-09
1012.100000	1.2927e-09
1012.050000	1.29378e-09
1012.000000	1.29487e-09
1011.950000	1.29596e-09
1011.900000	1.29705e-09
1011.850000	1.29814e-09
1011.800000	1.29923e-09
1011.750000	1.30033e-09
1011.700000	1.30142e-09
1011.650000	1.30251e-09
1011.600000	1.30361e-09
1011.550000	1.30471e-09
1011.500000	1.3058e-09
1011.450000	1.3069e-09
1011.400000	1.308e-09
1011.350000	1.3091e-09
1011.300000	1.3102e-09
1011.250000	1.3113e-09
1011.200000	1.31241e-09
1011.150000	1.31351e-09
1011.100000	1.31462e-09
1011.050000	1.31572e-09
1011.000000	1.31683e-09
1010.950000	1.31794e-09
1010.900000	1.31904e-09
1010.850000	1.32015e-09
1010.800000	1.32126e-09
1010.750000	1.32238e-09
1010.700000	1.32349e-09
1010.650000	1.3246e-09
1010.600000	1.32571e-09
1010.550000	1.32683e-09
1010.500000	1.32795e-09
1010.450000	1.32906e-09
1010.400000	1.33018e-09
1010.350000	1.3313e-09
1010.300000	1.33242e-09
1010.250000	1.33354e-09
1010.200000	1.33466e-09
1010.150000	1.33578e-09
1010.100000	1.33691e-09
1010.050000	1.33803e-09
1010.000000	1.33916e-09
1009.950000	1.34028e-09
1009.900000	1.34141e-09
1009.850000	1.34254e-09
1009.800000	1.34367e-09
1009.750000	1.3448e-09
1009.700000	1.34593e-09
1009.650000	1.34706e-09
1009.600000	1.34819e-09
1009.550000	1.34933e-09
1009.500000	1.35046e-09
1009.450000	1.3516e-09
1009.400000	1.35274e-09
1009.350000	1.35387e-09
1009.300000	1.35501e-09
1009.250000	1.35615e-09
1009.200000	1.35729e-09
1009.150000	1.35843e-09
1009.100000	1.35958e-09
1009.050000	1.36072e-09
1009.000000	1.36186e-09
1008.950000	1.36301e-09
1008.900000	1.36416e-09
1008.850000	1.3653e-09
1008.800000	1.36645e-09
1008.750000	1.3676e-09
1008.700000	1.36875e-09
1008.650000	1.3699e-09
1008.600000	1.37106e-09
1008.550000	1.37221e-09
1008.500000	1.37336e-09
1008.450000	1.37452e-09
1008.400000	1.37567e-09
1008.350000	1.37683e-09
1008.300000	1.37799e-09
1008.250000	1.37915e-09
1008.200000	1.38031e-09
1008.150000	1.38147e-09
1008.100000	1.38263e-09
1008.050000	1.38379e-09
1008.000000	1.38496e-09
1007.950000	1.38612e-09
1007.900000	1.38729e-09
1007.850000	1.38846e-09
1007.800000	1.38962e-09
1007.750000	1.39079e-09
1007.700000	1.39196e-09
1007.650000	1.39313e-09
1007.600000	1.3943e-09
1007.550000	1.39548e-09
1007.500000	1.39665e-09
1007.450000	1.39783e-09
1007.400000	1.399e-09
1007.350000	1.40018e-09
1007.300000	1.40136e-09
1007.250000	1.40253e-09
1007.200000	1.40371e-09
1007.150000	1.40489e-09
1007.100000	1.40608e-09
1007.050000	1.40726e-09
1007.000000	1.40844e-09
1006.950000	1.40963e-09
1006.900000	1.41081e-09
1006.850000	1.412e-09
1006.800000	1.41319e-09
1006.750000	1.41437e-09
1006.700000	1.41556e-09
1006.650000	1.41676e-09
1006.600000	1.41795e-09
1006.550000	1.41914e-09
1006.500000	1.42033e-09
1006.450000	1.42153e-09
1006.400000	1.42272e-09
1006.350000	1.42392e-09
1006.300000	1.42512e-09
1006.250000	1.42632e-09
1006.200000	1.42752e-09
1006.150000	1.42872e-09
1006.100000	1.42992e-09
1006.050000	1.43112e-09
1006.000000	1.43232e-09
1005.950000	1.43353e-09
1005.900000	1.43473e-09
1005.850000	1.43594e-09
1005.800000	1.43715e-09
1005.750000	1.43836e-09
1005.700000	1.43957e-09
1005.650000	1.44078e-09
1005.600000	1.44199e-09
1005.550000	1.4432e-09
1005.500000	1.44442e-09
1005.450000	1.44563e-09
1005.400000	1.44685e-09
1005.350000	1.44806e-09
1005.300000	1.44928e-09
1005.250000	1.4505e-09
1005.200000	1.45172e-09
1005.150000	1.45294e-09
1005.100000	1.45416e-09
1005.050000	1.45539e-09
1005.000000	1.45661e-09
1004.950000	1.45784e-09
1004.900000	1.45906e-09
1004.850000	1.46029e-09
1004.800000	1.46152e-09
1004.750000	1.46275e-09
1004.700000	1.46398e-09
1004.650000	1.46521e-09
1004.600000	1.46644e-09
1004.550000	1.46767e-09
1004.500000	1.46891e-09
1004.450000	1.47014e-09
1004.400000	1.47138e-09
1004.350000	1.47262e-09
1004.300000	1.47386e-09
1004.250000	1.4751e-09
1004.200000	1.47634e-09
1004.150000	1.47758e-09
1004.100000	1.47882e-09
1004.050000	1.48007e-09
1004.000000	1.48131e-09
1003.950000	1.48256e-09
1003.900000	1.4838e-09
1003.850000	1.48505e-09
1003.800000	1.4863e-09
1003.750000	1.48755e-09
1003.700000	1.4888e-09
1003.650000	1.49005e-09
1003.600000	1.49131e-09
1003.550000	1.49256e-09
1003.500000	1.49382e-09
1003.450000	1.49507e-09
1003.400000	1.49633e-09
1003.350000	1.49759e-09
1003.300000	1.49885e-09
1003.250000	1.50011e-09
1003.200000	1.50137e-09
1003.150000	1.50263e-09
1003.100000	1.5039e-09
1003.050000	1.50516e-09
1003.000000	1.50643e-09
1002.950000	1.5077e-09
1002.900000	1.50896e-09
1002.850000	1.51023e-09
1002.800000	1.5115e-09
1002.750000	1.51277e-09
1002.700000	1.51405e-09
1002.650000	1.51532e-09
1002.600000	1.51659e-09
1002.550000	1.51787e-09
1002.500000	1.51915e-09
1002.450000	1.52042e-09
1002.400000	1.5217e-09
1002.350000	1.52298e-09
1002.300000	1.52426e-09
1002.250000	1.52555e-09
1002.200000	1.52683e-09
1002.150000	1.52811e-09
1002.100000	1.5294e-09
1002.050000	1.53068e-09
1002.000000	1.53197e-09
1001.950000	1.53326e-09
1001.900000	1.53455e-09
1001.850000	1.53584e-09
1001.800000	1.53713e-09
1001.750000	1.53843e-09
1001.700000	1.53972e-09
1001.650000	1.54101e-09
1001.600000	1.54231e-09
1001.550000	1.54361e-09
1001.500000	1.54491e-09
1001.450000	1.54621e-09
1001.400000	1.54751e-09
1001.350000	1.54881e-09
1001.300000	1.55011e-09
1001.250000	1.55141e-09
1001.200000	1.55272e-09
1001.150000	1.55402e-09
1001.100000	1.55533e-09
1001.050000	1.55664e-09
1001.000000	1.55795e-09
1000.950000	1.55926e-09
1000.900000	1.56057e-09
1000.850000	1.56188e-09
1000.800000	1.5632e-09
1000.750000	1.56451e-09
1000.700000	1.56583e-09
1000.650000	1.56714e-09
1000.600000	1.56846e-09
1000.550000	1.56978e-09
1000.500000	1.5711e-09
1000.450000	1.57242e-09
1000.400000	1.57375e-09
1000.350000	1.57507e-09
1000.300000	1.57639e-09
1000.250000	1.57772e-09
1000.200000	1.57905e-09
1000.150000	1.58038e-09
1000.100000	1.5817e-09
1000.050000	1.58303e-09
1000.000000	1.58437e-09
999.950000	1.5857e-09
999.900000	1.58703e-09
999.850000	1.58837e-09
999.800000	1.5897e-09
999.750000	1.59104e-09
999.700000	1.59238e-09
999.650000	1.59372e-09
999.600000	1.59506e-09
999.550000	1.5964e-09
999.500000	1.59774e-09
999.450000	1.59909e-09
999.400000	1.60043e-09
999.350000	1.60178e-09
999.300000	1.60312e-09
999.250000	1.60447e-09
999.200000	1.60582e-09
999.150000	1.60717e-09
999.100000	1.60852e-09
999.050000	1.60988e-09
999.000000	1.61123e-09
998.950000	1.61259e-09
998.900000	1.61394e-09
998.850000	1.6153e-09
998.800000	1.61666e-09
998.750000	1.61802e-09
998.700000	1.61938e-09
998.650000	1.62074e-09
998.600000	1.6221e-09
998.550000	1.62347e-09
998.500000	1.62483e-09
998.450000	1.6262e-09
998.400000	1.62757e-09
998.350000	1.62894e-09
998.300000	1.63031e-09
998.250000	1.63168e-09
998.200000	1.63305e-09
998.150000	1.63442e-09
998.100000	1.6358e-09
998.050000	1.63717e-09
998.000000	1.63855e-09
997.950000	1.63993e-09
997.900000	1.64131e-09
997.850000	1.64269e-09
997.800000	1.64407e-09
997.750000	1.64545e-09
997.700000	1.64684e-09
997.650000	1.64822e-09
997.600000	1.64961e-09
997.550000	1.651e-09
997.500000	1.65239e-09
997.450000	1.65377e-09
997.400000	1.65517e-09
997.350000	1.65656e-09
997.300000	1.65795e-09
997.250000	1.65935e-09
997.200000	1.66074e-09
997.150000	1.66214e-09
997.100000	1.66354e-09
997.050000	1.66493e-09
997.000000	1.66634e-09
996.950000	1.66774e-09
996.900000	1.66914e-09
996.850000	1.67054e-09
996.800000	1.67195e-09
996.750000	1.67335e-09
996.700000	1.67476e-09
996.650000	1.67617e-09
996.600000	1.67758e-09
996.550000	1.67899e-09
996.500000	1.6804e-09
996.450000	1.68182e-09
996.400000	1.68323e-09
996.350000	1.68465e-09
996.300000	1.68606e-09
996.250000	1.68748e-09
996.200000	1.6889e-09
996.150000	1.69032e-09
996.100000	1.69174e-09
996.050000	1.69317e-09
996.000000	1.69459e-09
995.950000	1.69602e-09
995.900000	1.69744e-09
995.850000	1.69887e-09
995.800000	1.7003e-09
995.750000	1.70173e-09
995.700000	1.70316e-09
995.650000	1.70459e-09
995.600000	1.70603e-09
995.550000	1.70746e-09
995.500000	1.7089e-09
995.450000	1.71033e-09
995.400000	1.71177e-09
995.350000	1.71321e-09
995.300000	1.71465e-09
995.250000	1.71609e-09
995.200000	1.71754e-09
995.150000	1.71898e-09
995.100000	1.72043e-09
995.050000	1.72188e-09
995.000000	1.72332e-09
994.950000	1.72477e-09
994.900000	1.72622e-09
994.850000	1.72768e-09
994.800000	1.72913e-09
994.750000	1.73058e-09
994.700000	1.73204e-09
994.650000	1.7335e-09
994.600000	1.73495e-09
994.550000	1.73641e-09
994.500000	1.73787e-09
994.450000	1.73933e-09
994.400000	1.7408e-09
994.350000	1.74226e-09
994.300000	1.74373e-09
994.250000	1.74519e-09
994.200000	1.74666e-09
994.150000	1.74813e-09
994.100000	1.7496e-09
994.050000	1.75107e-09
994.000000	1.75254e-09
993.950000	1.75402e-09
993.900000	1.75549e-09
993.850000	1.75697e-09
993.800000	1.75845e-09
993.750000	1.75993e-09
993.700000	1.76141e-09
993.650000	1.76289e-09
993.600000	1.76437e-09
993.550000	1.76585e-09
993.500000	1.76734e-09
993.450000	1.76883e-09
993.400000	1.77031e-09
993.350000	1.7718e-09
993.300000	1.77329e-09
993.250000	1.77478e-09
993.200000	1.77628e-09
993.150000	1.77777e-09
993.100000	1.77927e-09
993.050000	1.78076e-09
993.000000	1.78226e-09
992.950000	1.78376e-09
992.900000	1.78526e-09
992.850000	1.78676e-09
992.800000	1.78826e-09
992.750000	1.78977e-09
992.700000	1.79127e-09
992.650000	1.79278e-09
992.600000	1.79429e-09
992.550000	1.7958e-09
992.500000	1.79731e-09
992.450000	1.79882e-09
992.400000	1.80033e-09
992.350000	1.80185e-09
992.300000	1.80336e-09
992.250000	1.80488e-09
992.200000	1.8064e-09
992.150000	1.80792e-09
992.100000	1.80944e-09
992.050000	1.81096e-09
992.000000	1.81248e-09
991.950000	1.81401e-09
991.900000	1.81553e-09
991.850000	1.81706e-09
991.800000	1.81859e-09
991.750000	1.82012e-09
991.700000	1.82165e-09
991.650000	1.82318e-09
991.600000	1.82471e-09
991.550000	1.82625e-09
991.500000	1.82778e-09
991.450000	1.82932e-09
991.400000	1.83086e-09
991.350000	1.8324e-09
991.300000	1.83394e-09
991.250000	1.83548e-09
991.200000	1.83703e-09
991.150000	1.83857e-09
991.100000	1.84012e-09
991.050000	1.84166e-09
991.000000	1.84321e-09
990.950000	1.84476e-09
990.900000	1.84631e-09
990.850000	1.84787e-09
990.800000	1.84942e-09
990.750000	1.85098e-09
990.700000	1.85253e-09
990.650000	1.85409e-09
990.600000	1.85565e-09
990.550000	1.85721e-09
990.500000	1.85877e-09
990.450000	1.86034e-09
990.400000	1.8619e-09
990.350000	1.86347e-09
990.300000	1.86504e-09
990.250000	1.8666e-09
990.200000	1.86817e-09
990.150000	1.86974e-09
990.100000	1.87132e-09
990.050000	1.87289e-09
990.000000	1.87447e-09
989.950000	1.87604e-09
989.900000	1.87762e-09
989.850000	1.8792e-09
989.800000	1.88078e-09
989.750000	1.88236e-09
989.700000	1.88395e-09
989.650000	1.88553e-09
989.600000	1.88712e-09
989.550000	1.8887e-09
989.500000	1.89029e-09
989.450000	1.89188e-09
989.400000	1.89347e-09
989.350000	1.89506e-09
989.300000	1.89666e-09
989.250000	1.89825e-09
989.200000	1.89985e-09
989.150000	1.90145e-09
989.100000	1.90305e-09
989.050000	1.90465e-09
989.000000	1.90625e-09
988.950000	1.90785e-09
988.900000	1.90946e-09
988.850000	1.91106e-09
988.800000	1.91267e-09
988.750000	1.91428e-09
988.700000	1.91589e-09
988.650000	1.9175e-09
988.600000	1.91911e-09
988.550000	1.92073e-09
988.500000	1.92234e-09
988.450000	1.92396e-09
988.400000	1.92558e-09
988.350000	1.9272e-09
988.300000	1.92882e-09
988.250000	1.93044e-09
988.200000	1.93206e-09
988.150000	1.93369e-09
988.100000	1.93531e-09
988.050000	1.93694e-09
988.000000	1.93857e-09
987.950000	1.9402e-09
987.900000	1.94183e-09
987.850000	1.94347e-09
987.800000	1.9451e-09
987.750000	1.94674e-09
987.700000	1.94837e-09
987.650000	1.95001e-09
987.600000	1.95165e-09
987.550000	1.95329e-09
987.500000	1.95494e-09
987.450000	1.95658e-09
987.400000	1.95823e-09
987.350000	1.95987e-09
987.300000	1.96152e-09
987.250000	1.96317e-09
987.200000	1.96482e-09
987.150000	1.96648e-09
987.100000	1.96813e-09
987.050000	1.96979e-09
987.000000	1.97144e-09
986.950000	1.9731e-09
986.900000	1.97476e-09
986.850000	1.97642e-09
986.800000	1.97808e-09
986.750000	1.97975e-09
986.700000	1.98141e-09
986.650000	1.98308e-09
986.600000	1.98475e-09
986.550000	1.98641e-09
986.500000	1.98809e-09
986.450000	1.98976e-09
986.400000	1.99143e-09
986.350000	1.99311e-09
986.300000	1.99478e-09
986.250000	1.99646e-09
986.200000	1.99814e-09
986.150000	1.99982e-09
986.100000	2.0015e-09
986.050000	2.00318e-09
986.000000	2.00487e-09
985.950000	2.00656e-09
985.900000	2.00824e-09
985.850000	2.00993e-09
985.800000	2.01162e-09
985.750000	2.01331e-09
985.700000	2.01501e-09
985.650000	2.0167e-09
985.600000	2.0184e-09
985.550000	2.0201e-09
985.500000	2.02179e-09
985.450000	2.02349e-09
985.400000	2.0252e-09
985.350000	2.0269e-09
985.300000	2.0286e-09
985.250000	2.03031e-09
985.200000	2.03202e-09
985.150000	2.03373e-09
985.100000	2.03544e-09
985.050000	2.03715e-09
985.000000	2.03886e-09
984.950000	2.04058e-09
984.900000	2.04229e-09
984.850000	2.04401e-09
984.800000	2.04573e-09
984.750000	2.04745e-09
984.700000	2.04917e-09
984.650000	2.0509e-09
984.600000	2.05262e-09
984.550000	2.05435e-09
984.500000	2.05608e-09
984.450000	2.0578e-09
984.400000	2.05954e-09
984.350000	2.06127e-09
984.300000	2.063e-09
984.250000	2.06474e-09
984.200000	2.06647e-09
984.150000	2.06821e-09
984.100000	2.06995e-09
984.050000	2.07169e-09
984.000000	2.07343e-09
983.950000	2.07518e-09
983.900000	2.07692e-09
983.850000	2.07867e-09
983.800000	2.08042e-09
983.750000	2.08217e-09
983.700000	2.08392e-09
983.650000	2.08567e-09
983.600000	2.08742e-09
983.550000	2.08918e-09
983.500000	2.09094e-09
983.450000	2.0927e-09
983.400000	2.09446e-09
983.350000	2.09622e-09
983.300000	2.09798e-09
983.250000	2.09974e-09
983.200000	2.10151e-09
983.150000	2.10328e-09
983.100000	2.10505e-09
983.050000	2.10682e-09
983.000000	2.10859e-09
982.950000	2.11036e-09
982.900000	2.11214e-09
982.850000	2.11391e-09
982.800000	2.11569e-09
982.750000	2.11747e-09
982.700000	2.11925e-09
982.650000	2.12103e-09
982.600000	2.12282e-09
982.550000	2.1246e-09
982.500000	2.12639e-09
982.450000	2.12818e-09
982.400000	2.12997e-09
982.350000	2.13176e-09
982.300000	2.13355e-09
982.250000	2.13535e-09
982.200000	2.13714e-09
982.150000	2.13894e-09
982.100000	2.14074e-09
982.050000	2.14254e-09
982.000000	2.14434e-09
981.950000	2.14615e-09
981.900000	2.14795e-09
981.850000	2.14976e-09
981.800000	2.15156e-09
981.750000	2.15337e-09
981.700000	2.15519e-09
981.650000	2.157e-09
981.600000	2.15881e-09
981.550000	2.16063e-09
981.500000	2.16244e-09
981.450000	2.16426e-09
981.400000	2.16608e-09
981.350000	2.16791e-09
981.300000	2.16973e-09
981.250000	2.17155e-09
981.200000	2.17338e-09
981.150000	2.17521e-09
981.100000	2.17704e-09
981.050000	2.17887e-09
981.000000	2.1807e-09
980.950000	2.18253e-09
980.900000	2.18437e-09
980.850000	2.18621e-09
980.800000	2.18805e-09
980.750000	2.18989e-09
980.700000	2.19173e-09
980.650000	2.19357e-09
980.600000	2.19542e-09
980.550000	2.19726e-09
980.500000	2.19911e-09
980.450000	2.20096e-09
980.400000	2.20281e-09
980.350000	2.20466e-09
980.300000	2.20652e-09
980.250000	2.20837e-09
980.200000	2.21023e-09
980.150000	2.21209e-09
980.100000	2.21395e-09
980.050000	2.21581e-09
980.000000	2.21767e-09
979.950000	2.21954e-09
979.900000	2.22141e-09
979.850000	2.22327e-09
979.800000	2.22514e-09
979.750000	2.22702e-09
979.700000	2.22889e-09
979.650000	2.23076e-09
979.600000	2.23264e-09
979.550000	2.23452e-09
979.500000	2.2364e-09
979.450000	2.23828e-09
979.400000	2.24016e-09
979.350000	2.24204e-09
979.300000	2.24393e-09
979.250000	2.24582e-09
979.200000	2.24771e-09
979.150000	2.2496e-09
979.100000	2.25149e-09
979.050000	2.25338e-09
979.000000	2.25528e-09
978.950000	2.25717e-09
978.900000	2.25907e-09
978.850000	2.26097e-09
978.800000	2.26287e-09
978.750000	2.26478e-09
978.700000	2.26668e-09
978.650000	2.26859e-09
978.600000	2.2705e-09
978.550000	2.2724e-09
978.500000	2.27432e-09
978.450000	2.27623e-09
978.400000	2.27814e-09
978.350000	2.28006e-09
978.300000	2.28198e-09
978.250000	2.2839e-09
978.200000	2.28582e-09
978.150000	2.28774e-09
978.100000	2.28966e-09
978.050000	2.29159e-09
978.000000	2.29352e-09
977.950000	2.29544e-09
977.900000	2.29737e-09
977.850000	2.29931e-09
977.800000	2.30124e-09
977.750000	2.30318e-09
977.700000	2.30511e-09
977.650000	2.30705e-09
977.600000	2.30899e-09
977.550000	2.31093e-09
977.500000	2.31288e-09
977.450000	2.31482e-09
977.400000	2.31677e-09
977.350000	2.31872e-09
977.300000	2.32067e-09
977.250000	2.32262e-09
977.200000	2.32457e-09
977.150000	2.32653e-09
977.100000	2.32848e-09
977.050000	2.33044e-09
977.000000	2.3324e-09
976.950000	2.33436e-09
976.900000	2.33633e-09
976.850000	2.33829e-09
976.800000	2.34026e-09
976.750000	2.34223e-09
976.700000	2.3442e-09
976.650000	2.34617e-09
976.600000	2.34814e-09
976.550000	2.35012e-09
976.500000	2.35209e-09
976.450000	2.35407e-09
976.400000	2.35605e-09
976.350000	2.35803e-09
976.300000	2.36002e-09
976.250000	2.362e-09
976.200000	2.36399e-09
976.150000	2.36597e-09
976.100000	2.36796e-09
976.050000	2.36996e-09
976.000000	2.37195e-09
975.950000	2.37394e-09
975.900000	2.37594e-09
975.850000	2.37794e-09
975.800000	2.37994e-09
975.750000	2.38194e-09
975.700000	2.38394e-09
975.650000	2.38595e-09
975.600000	2.38796e-09
975.550000	2.38996e-09
975.500000	2.39197e-09
975.450000	2.39399e-09
975.400000	2.396e-09
975.350000	2.39801e-09
975.300000	2.40003e-09
975.250000	2.40205e-09
975.200000	2.40407e-09
975.150000	2.40609e-09
975.100000	2.40811e-09
975.050000	2.41014e-09
975.000000	2.41217e-09
974.950000	2.4142e-09
974.900000	2.41623e-09
974.850000	2.41826e-09
974.800000	2.42029e-09
974.750000	2.42233e-09
974.700000	2.42436e-09
974.650000	2.4264e-09
974.600000	2.42844e-09
974.550000	2.43049e-09
974.500000	2.43253e-09
974.450000	2.43458e-09
974.400000	2.43662e-09
974.350000	2.43867e-09
974.300000	2.44072e-09
974.250000	2.44278e-09
974.200000	2.44483e-09
974.150000	2.44689e-09
974.100000	2.44894e-09
974.050000	2.451e-09
974.000000	2.45307e-09
973.950000	2.45513e-09
973.900000	2.45719e-09
973.850000	2.45926e-09
973.800000	2.46133e-09
973.750000	2.4634e-09
973.700000	2.46547e-09
973.650000	2.46754e-09
973.600000	2.46962e-09
973.550000	2.4717e-09
973.500000	2.47377e-09
973.450000	2.47585e-09
973.400000	2.47794e-09
973.350000	2.48002e-09
973.300000	2.48211e-09
973.250000	2.48419e-09
973.200000	2.48628e-09
973.150000	2.48837e-09
973.100000	2.49047e-09
973.050000	2.49256e-09
973.000000	2.49466e-09
972.950000	2.49676e-09
972.900000	2.49885e-09
972.850000	2.50096e-09
972.800000	2.50306e-09
972.750000	2.50516e-09
972.700000	2.50727e-09
972.650000	2.50938e-09
972.600000	2.51149e-09
972.550000	2.5136e-09
972.500000	2.51572e-09
972.450000	2.51783e-09
972.400000	2.51995e-09
972.350000	2.52207e-09
972.300000	2.52419e-09
972.250000	2.52631e-09
972.200000	2.52844e-09
972.150000	2.53056e-09
972.100000	2.53269e-09
972.050000	2.53482e-09
972.000000	2.53695e-09
971.950000	2.53909e-09
971.900000	2.54122e-09
971.850000	2.54336e-09
971.800000	2.5455e-09
971.750000	2.54764e-09
971.700000	2.54978e-09
971.650000	2.55193e-09
971.600000	2.55407e-09
971.550000	2.55622e-09
971.500000	2.55837e-09
971.450000	2.56052e-09
971.400000	2.56268e-09
971.350000	2.56483e-09
971.300000	2.56699e-09
971.250000	2.56915e-09
971.200000	2.57131e-09
971.150000	2.57347e-09
971.100000	2.57563e-09
971.050000	2.5778e-09
971.000000	2.57997e-09
970.950000	2.58214e-09
970.900000	2.58431e-09
970.850000	2.58648e-09
970.800000	2.58866e-09
970.750000	2.59084e-09
970.700000	2.59301e-09
970.650000	2.5952e-09
970.600000	2.59738e-09
970.550000	2.59956e-09
970.500000	2.60175e-09
970.450000	2.60394e-09
970.400000	2.60613e-09
970.350000	2.60832e-09
970.300000	2.61051e-09
970.250000	2.61271e-09
970.200000	2.6149e-09
970.150000	2.6171e-09
970.100000	2.6193e-09
970.050000	2.62151e-09
970.000000	2.62371e-09
969.950000	2.62592e-09
969.900000	2.62813e-09
969.850000	2.63034e-09
969.800000	2.63255e-09
969.750000	2.63476e-09
969.700000	2.63698e-09
969.650000	2.6392e-09
969.600000	2.64142e-09
969.550000	2.64364e-09
969.500000	2.64586e-09
969.450000	2.64809e-09
969.400000	2.65031e-09
969.350000	2.65254e-09
969.300000	2.65477e-09
969.250000	2.65701e-09
969.200000	2.65924e-09
969.150000	2.66148e-09
969.100000	2.66371e-09
969.050000	2.66595e-09
969.000000	2.6682e-09
968.950000	2.67044e-09
968.900000	2.67269e-09
968.850000	2.67493e-09
968.800000	2.67718e-09
968.750000	2.67944e-09
968.700000	2.68169e-09
968.650000	2.68394e-09
968.600000	2.6862e-09
968.550000	2.68846e-09
968.500000	2.69072e-09
968.450000	2.69298e-09
968.400000	2.69525e-09
968.350000	2.69752e-09
968.300000	2.69978e-09
968.250000	2.70205e-09
968.200000	2.70433e-09
968.150000	2.7066e-09
968.100000	2.70888e-09
968.050000	2.71116e-09
968.000000	2.71344e-09
967.950000	2.71572e-09
967.900000	2.718e-09
967.850000	2.72029e-09
967.800000	2.72258e-09
967.750000	2.72486e-09
967.700000	2.72716e-09
967.650000	2.72945e-09
967.600000	2.73175e-09
967.550000	2.73404e-09
967.500000	2.73634e-09
967.450000	2.73864e-09
967.400000	2.74095e-09
967.350000	2.74325e-09
967.300000	2.74556e-09
967.250000	2.74787e-09
967.200000	2.75018e-09
967.150000	2.75249e-09
967.100000	2.75481e-09
967.050000	2.75712e-09
967.000000	2.75944e-09
966.950000	2.76176e-09
966.900000	2.76408e-09
966.850000	2.76641e-09
966.800000	2.76874e-09
966.750000	2.77106e-09
966.700000	2.77339e-09
966.650000	2.77573e-09
966.600000	2.77806e-09
966.550000	2.7804e-09
966.500000	2.78274e-09
966.450000	2.78508e-09
966.400000	2.78742e-09
966.350000	2.78976e-09
966.300000	2.79211e-09
966.250000	2.79446e-09
966.200000	2.79681e-09
966.150000	2.79916e-09
966.100000	2.80151e-09
966.050000	2.80387e-09
966.000000	2.80623e-09
965.950000	2.80859e-09
965.900000	2.81095e-09
965.850000	2.81331e-09
965.800000	2.81568e-09
965.750000	2.81805e-09
965.700000	2.82042e-09
965.650000	2.82279e-09
965.600000	2.82516e-09
965.550000	2.82754e-09
965.500000	2.82992e-09
965.450000	2.8323e-09
965.400000	2.83468e-09
965.350000	2.83706e-09
965.300000	2.83945e-09
965.250000	2.84184e-09
965.200000	2.84423e-09
965.150000	2.84662e-09
965.100000	2.84901e-09
965.050000	2.85141e-09
965.000000	2.85381e-09
964.950000	2.85621e-09
964.900000	2.85861e-09
964.850000	2.86101e-09
964.800000	2.86342e-09
964.750000	2.86583e-09
964.700000	2.86824e-09
964.650000	2.87065e-09
964.600000	2.87306e-09
964.550000	2.87548e-09
964.500000	2.8779e-09
964.450000	2.88032e-09
964.400000	2.88274e-09
964.350000	2.88516e-09
964.300000	2.88759e-09
964.250000	2.89002e-09
964.200000	2.89245e-09
964.150000	2.89488e-09
964.100000	2.89732e-09
964.050000	2.89975e-09
964.000000	2.90219e-09
963.950000	2.90463e-09
963.900000	2.90708e-09
963.850000	2.90952e-09
963.800000	2.91197e-09
963.750000	2.91442e-09
963.700000	2.91687e-09
963.650000	2.91932e-09
963.600000	2.92177e-09
963.550000	2.92423e-09
963.500000	2.92669e-09
963.450000	2.92915e-09
963.400000	2.93162e-09
963.350000	2.93408e-09
963.300000	2.93655e-09
963.250000	2.93902e-09
963.200000	2.94149e-09
963.150000	2.94396e-09
963.100000	2.94644e-09
963.050000	2.94892e-09
963.000000	2.9514e-09
962.950000	2.95388e-09
962.900000	2.95636e-09
962.850000	2.95885e-09
962.800000	2.96134e-09
962.750000	2.96383e-09
962.700000	2.96632e-09
962.650000	2.96882e-09
962.600000	2.97131e-09
962.550000	2.97381e-09
962.500000	2.97631e-09
962.450000	2.97882e-09
962.400000	2.98132e-09
962.350000	2.98383e-09
962.300000	2.98634e-09
962.250000	2.98885e-09
962.200000	2.99136e-09
962.150000	2.99388e-09
962.100000	2.9964e-09
962.050000	2.99892e-09
962.000000	3.00144e-09
961.950000	3.00396e-09
961.900000	3.00649e-09
961.850000	3.00902e-09
961.800000	3.01155e-09
961.750000	3.01408e-09
961.700000	3.01661e-09
961.650000	3.01915e-09
961.600000	3.02169e-09
961.550000	3.02423e-09
961.500000	3.02677e-09
961.450000	3.02932e-09
961.400000	3.03187e-09
961.350000	3.03442e-09
961.300000	3.03697e-09
961.250000	3.03952e-09
961.200000	3.04208e-09
961.150000	3.04464e-09
961.100000	3.0472e-09
961.050000	3.04976e-09
961.000000	3.05233e-09
960.950000	3.05489e-09
960.900000	3.05746e-09
960.850000	3.06003e-09
960.800000	3.06261e-09
960.750000	3.06518e-09
960.700000	3.06776e-09
960.650000	3.07034e-09
960.600000	3.07292e-09
960.550000	3.07551e-09
960.500000	3.07809e-09
960.450000	3.08068e-09
960.400000	3.08327e-09
960.350000	3.08586e-09
960.300000	3.08846e-09
960.250000	3.09106e-09
960.200000	3.09366e-09
960.150000	3.09626e-09
960.100000	3.09886e-09
960.050000	3.10147e-09
960.000000	3.10408e-09
959.950000	3.10669e-09
959.900000	3.1093e-09
959.850000	3.11191e-09
959.800000	3.11453e-09
959.750000	3.11715e-09
959.700000	3.11977e-09
959.650000	3.1224e-09
959.600000	3.12502e-09
959.550000	3.12765e-09
959.500000	3.13028e-09
959.450000	3.13291e-09
959.400000	3.13555e-09
959.350000	3.13818e-09
959.300000	3.14082e-09
959.250000	3.14346e-09
959.200000	3.14611e-09
959.150000	3.14875e-09
959.100000	3.1514e-09
959.050000	3.15405e-09
959.000000	3.1567e-09
958.950000	3.15936e-09
958.900000	3.16202e-09
958.850000	3.16467e-09
958.800000	3.16734e-09
958.750000	3.17e-09
958.700000	3.17267e-09
958.650000	3.17533e-09
958.600000	3.178e-09
958.550000	3.18068e-09
958.500000	3.18335e-09
958.450000	3.18603e-09
958.400000	3.18871e-09
958.350000	3.19139e-09
958.300000	3.19407e-09
958.250000	3.19676e-09
958.200000	3.19945e-09
958.150000	3.20214e-09
958.100000	3.20483e-09
958.050000	3.20753e-09
958.000000	3.21022e-09
957.950000	3.21292e-09
957.900000	3.21563e-09
957.850000	3.21833e-09
957.800000	3.22104e-09
957.750000	3.22375e-09
957.700000	3.22646e-09
957.650000	3.22917e-09
957.600000	3.23189e-09
957.550000	3.2346e-09
957.500000	3.23732e-09
957.450000	3.24005e-09
957.400000	3.24277e-09
957.350000	3.2455e-09
957.300000	3.24823e-09
957.250000	3.25096e-09
957.200000	3.25369e-09
957.150000	3.25643e-09
957.100000	3.25917e-09
957.050000	3.26191e-09
957.000000	3.26465e-09
956.950000	3.2674e-09
956.900000	3.27014e-09
956.850000	3.27289e-09
956.800000	3.27565e-09
956.750000	3.2784e-09
956.700000	3.28116e-09
956.650000	3.28392e-09
956.600000	3.28668e-09
956.550000	3.28944e-09
956.500000	3.29221e-09
956.450000	3.29498e-09
956.400000	3.29775e-09
956.350000	3.30052e-09
956.300000	3.3033e-09
956.250000	3.30608e-09
956.200000	3.30886e-09
956.150000	3.31164e-09
956.100000	3.31442e-09
956.050000	3.31721e-09
956.000000	3.32e-09
955.950000	3.32279e-09
955.900000	3.32559e-09
955.850000	3.32838e-09
955.800000	3.33118e-09
955.750000	3.33399e-09
955.700000	3.33679e-09
955.650000	3.33959e-09
955.600000	3.3424e-09
955.550000	3.34521e-09
955.500000	3.34803e-09
955.450000	3.35084e-09
955.400000	3.35366e-09
955.350000	3.35648e-09
955.300000	3.3593e-09
955.250000	3.36213e-09
955.200000	3.36496e-09
955.150000	3.36779e-09
955.100000	3.37062e-09
955.050000	3.37345e-09
955.000000	3.37629e-09
954.950000	3.37913e-09
954.900000	3.38197e-09
954.850000	3.38481e-09
954.800000	3.38766e-09
954.750000	3.39051e-09
954.700000	3.39336e-09
954.650000	3.39622e-09
954.600000	3.39907e-09
954.550000	3.40193e-09
954.500000	3.40479e-09
954.450000	3.40765e-09
954.400000	3.41052e-09
954.350000	3.41339e-09
954.300000	3.41626e-09
954.250000	3.41913e-09
954.200000	3.42201e-09
954.150000	3.42488e-09
954.100000	3.42776e-09
954.050000	3.43065e-09
954.000000	3.43353e-09
953.950000	3.43642e-09
953.900000	3.43931e-09
953.850000	3.4422e-09
953.800000	3.4451e-09
953.750000	3.44799e-09
953.700000	3.45089e-09
953.650000	3.4538e-09
953.600000	3.4567e-09
953.550000	3.45961e-09
953.500000	3.46252e-09
953.450000	3.46543e-09
953.400000	3.46834e-09
953.350000	3.47126e-09
953.300000	3.47418e-09
953.250000	3.4771e-09
953.200000	3.48002e-09
953.150000	3.48295e-09
953.100000	3.48588e-09
953.050000	3.48881e-09
953.000000	3.49174e-09
952.950000	3.49468e-09
952.900000	3.49762e-09
952.850000	3.50056e-09
952.800000	3.50351e-09
952.750000	3.50645e-09
952.700000	3.5094e-09
952.650000	3.51235e-09
952.600000	3.51531e-09
952.550000	3.51826e-09
952.500000	3.52122e-09
952.450000	3.52418e-09
952.400000	3.52715e-09
952.350000	3.53011e-09
952.300000	3.53308e-09
952.250000	3.53605e-09
952.200000	3.53902e-09
952.150000	3.542e-09
952.100000	3.54498e-09
952.050000	3.54796e-09
952.000000	3.55094e-09
951.950000	3.55393e-09
951.900000	3.55692e-09
951.850000	3.55991e-09
951.800000	3.5629e-09
951.750000	3.5659e-09
951.700000	3.5689e-09
951.650000	3.5719e-09
951.600000	3.5749e-09
951.550000	3.57791e-09
951.500000	3.58092e-09
951.450000	3.58393e-09
951.400000	3.58694e-09
951.350000	3.58996e-09
951.300000	3.59298e-09
951.250000	3.596e-09
951.200000	3.59903e-09
951.150000	3.60205e-09
951.100000	3.60508e-09
951.050000	3.60811e-09
951.000000	3.61115e-09
950.950000	3.61418e-09
950.900000	3.61722e-09
950.850000	3.62027e-09
950.800000	3.62331e-09
950.750000	3.62636e-09
950.700000	3.62941e-09
950.650000	3.63246e-09
950.600000	3.63551e-09
950.550000	3.63857e-09
950.500000	3.64163e-09
950.450000	3.64469e-09
950.400000	3.64776e-09
950.350000	3.65083e-09
950.300000	3.6539e-09
950.250000	3.65697e-09
950.200000	3.66004e-09
950.150000	3.66312e-09
950.100000	3.6662e-09
950.050000	3.66929e-09
950.000000	3.67237e-09
949.950000	3.67546e-09
949.900000	3.67855e-09
949.850000	3.68164e-09
949.800000	3.68474e-09
949.750000	3.68784e-09
949.700000	3.69094e-09
949.650000	3.69404e-09
949.600000	3.69715e-09
949.550000	3.70026e-09
949.500000	3.70337e-09
949.450000	3.70649e-09
949.400000	3.7096e-09
949.350000	3.71272e-09
949.300000	3.71584e-09
949.250000	3.71897e-09
949.200000	3.7221e-09
949.150000	3.72523e-09
949.100000	3.72836e-09
949.050000	3.73149e-09
949.000000	3.73463e-09
948.950000	3.73777e-09
948.900000	3.74092e-09
948.850000	3.74406e-09
948.800000	3.74721e-09
948.750000	3.75036e-09
948.700000	3.75352e-09
948.650000	3.75667e-09
948.600000	3.75983e-09
948.550000	3.76299e-09
948.500000	3.76616e-09
948.450000	3.76932e-09
948.400000	3.77249e-09
948.350000	3.77567e-09
948.300000	3.77884e-09
948.250000	3.78202e-09
948.200000	3.7852e-09
948.150000	3.78838e-09
948.100000	3.79157e-09
948.050000	3.79476e-09
948.000000	3.79795e-09
947.950000	3.80114e-09
947.900000	3.80434e-09
947.850000	3.80754e-09
947.800000	3.81074e-09
947.750000	3.81395e-09
947.700000	3.81715e-09
947.650000	3.82036e-09
947.600000	3.82358e-09
947.550000	3.82679e-09
947.500000	3.83001e-09
947.450000	3.83323e-09
947.400000	3.83645e-09
947.350000	3.83968e-09
947.300000	3.84291e-09
947.250000	3.84614e-09
947.200000	3.84937e-09
947.150000	3.85261e-09
947.100000	3.85585e-09
947.050000	3.85909e-09
947.000000	3.86234e-09
946.950000	3.86559e-09
946.900000	3.86884e-09
946.850000	3.87209e-09
946.800000	3.87535e-09
946.750000	3.87861e-09
946.700000	3.88187e-09
946.650000	3.88513e-09
946.600000	3.8884e-09
946.550000	3.89167e-09
946.500000	3.89494e-09
946.450000	3.89822e-09
946.400000	3.9015e-09
946.350000	3.90478e-09
946.300000	3.90806e-09
946.250000	3.91135e-09
946.200000	3.91464e-09
946.150000	3.91793e-09
946.100000	3.92122e-09
946.050000	3.92452e-09
946.000000	3.92782e-09
945.950000	3.93112e-09
945.900000	3.93443e-09
945.850000	3.93774e-09
945.800000	3.94105e-09
945.750000	3.94436e-09
945.700000	3.94768e-09
945.650000	3.951e-09
945.600000	3.95432e-09
945.550000	3.95765e-09
945.500000	3.96098e-09
945.450000	3.96431e-09
945.400000	3.96764e-09
945.350000	3.97098e-09
945.300000	3.97432e-09
945.250000	3.97766e-09
945.200000	3.981e-09
945.150000	3.98435e-09
945.100000	3.9877e-09
945.050000	3.99106e-09
945.000000	3.99441e-09
944.950000	3.99777e-09
944.900000	4.00113e-09
944.850000	4.0045e-09
944.800000	4.00786e-09
944.750000	4.01124e-09
944.700000	4.01461e-09
944.650000	4.01798e-09
944.600000	4.02136e-09
944.550000	4.02474e-09
944.500000	4.02813e-09
944.450000	4.03152e-09
944.400000	4.03491e-09
944.350000	4.0383e-09
944.300000	4.0417e-09
944.250000	4.04509e-09
944.200000	4.0485e-09
944.150000	4.0519e-09
944.100000	4.05531e-09
944.050000	4.05872e-09
944.000000	4.06213e-09
943.950000	4.06555e-09
943.900000	4.06897e-09
943.850000	4.07239e-09
943.800000	4.07581e-09
943.750000	4.07924e-09
943.700000	4.08267e-09
943.650000	4.0861e-09
943.600000	4.08954e-09
943.550000	4.09298e-09
943.500000	4.09642e-09
943.450000	4.09987e-09
943.400000	4.10331e-09
943.350000	4.10676e-09
943.300000	4.11022e-09
943.250000	4.11367e-09
943.200000	4.11713e-09
943.150000	4.1206e-09
943.100000	4.12406e-09
943.050000	4.12753e-09
943.000000	4.131e-09
942.950000	4.13447e-09
942.900000	4.13795e-09
942.850000	4.14143e-09
942.800000	4.14491e-09
942.750000	4.1484e-09
942.700000	4.15189e-09
942.650000	4.15538e-09
942.600000	4.15887e-09
942.550000	4.16237e-09
942.500000	4.16587e-09
942.450000	4.16937e-09
942.400000	4.17288e-09
942.350000	4.17639e-09
942.300000	4.1799e-09
942.250000	4.18342e-09
942.200000	4.18693e-09
942.150000	4.19045e-09
942.100000	4.19398e-09
942.050000	4.19751e-09
942.000000	4.20104e-09
941.950000	4.20457e-09
941.900000	4.2081e-09
941.850000	4.21164e-09
941.800000	4.21518e-09
941.750000	4.21873e-09
941.700000	4.22228e-09
941.650000	4.22583e-09
941.600000	4.22938e-09
941.550000	4.23294e-09
941.500000	4.2365e-09
941.450000	4.24006e-09
941.400000	4.24363e-09
941.350000	4.24719e-09
941.300000	4.25077e-09
941.250000	4.25434e-09
941.200000	4.25792e-09
941.150000	4.2615e-09
941.100000	4.26508e-09
941.050000	4.26867e-09
941.000000	4.27226e-09
940.950000	4.27585e-09
940.900000	4.27945e-09
940.850000	4.28305e-09
940.800000	4.28665e-09
940.750000	4.29025e-09
940.700000	4.29386e-09
940.650000	4.29747e-09
940.600000	4.30108e-09
940.550000	4.3047e-09
940.500000	4.30832e-09
940.450000	4.31194e-09
940.400000	4.31557e-09
940.350000	4.3192e-09
940.300000	4.32283e-09
940.250000	4.32647e-09
940.200000	4.3301e-09
940.150000	4.33375e-09
940.100000	4.33739e-09
940.050000	4.34104e-09
940.000000	4.34469e-09
939.950000	4.34834e-09
939.900000	4.352e-09
939.850000	4.35566e-09
939.800000	4.35932e-09
939.750000	4.36299e-09
939.700000	4.36666e-09
939.650000	4.37033e-09
939.600000	4.374e-09
939.550000	4.37768e-09
939.500000	4.38136e-09
939.450000	4.38505e-09
939.400000	4.38873e-09
939.350000	4.39242e-09
939.300000	4.39612e-09
939.250000	4.39981e-09
939.200000	4.40351e-09
939.150000	4.40722e-09
939.100000	4.41092e-09
939.050000	4.41463e-09
939.000000	4.41835e-09
938.950000	4.42206e-09
938.900000	4.42578e-09
938.850000	4.4295e-09
938.800000	4.43323e-09
938.750000	4.43695e-09
938.700000	4.44069e-09
938.650000	4.44442e-09
938.600000	4.44816e-09
938.550000	4.4519e-09
938.500000	4.45564e-09
938.450000	4.45939e-09
938.400000	4.46314e-09
938.350000	4.46689e-09
938.300000	4.47065e-09
938.250000	4.47441e-09
938.200000	4.47817e-09
938.150000	4.48194e-09
938.100000	4.4857e-09
938.050000	4.48948e-09
938.000000	4.49325e-09
937.950000	4.49703e-09
937.900000	4.50081e-09
937.850000	4.5046e-09
937.800000	4.50838e-09
937.750000	4.51218e-09
937.700000	4.51597e-09
937.650000	4.51977e-09
937.600000	4.52357e-09
937.550000	4.52737e-09
937.500000	4.53118e-09
937.450000	4.53499e-09
937.400000	4.5388e-09
937.350000	4.54262e-09
937.300000	4.54644e-09
937.250000	4.55026e-09
937.200000	4.55409e-09
937.150000	4.55792e-09
937.100000	4.56175e-09
937.050000	4.56559e-09
937.000000	4.56943e-09
936.950000	4.57327e-09
936.900000	4.57712e-09
936.850000	4.58096e-09
936.800000	4.58482e-09
936.750000	4.58867e-09
936.700000	4.59253e-09
936.650000	4.59639e-09
936.600000	4.60026e-09
936.550000	4.60413e-09
936.500000	4.608e-09
936.450000	4.61187e-09
936.400000	4.61575e-09
936.350000	4.61963e-09
936.300000	4.62352e-09
936.250000	4.62741e-09
936.200000	4.6313e-09
936.150000	4.63519e-09
936.100000	4.63909e-09
936.050000	4.64299e-09
936.000000	4.64689e-09
935.950000	4.6508e-09
935.900000	4.65471e-09
935.850000	4.65863e-09
935.800000	4.66254e-09
935.750000	4.66647e-09
935.700000	4.67039e-09
935.650000	4.67432e-09
935.600000	4.67825e-09
935.550000	4.68218e-09
935.500000	4.68612e-09
935.450000	4.69006e-09
935.400000	4.694e-09
935.350000	4.69795e-09
935.300000	4.7019e-09
935.250000	4.70586e-09
935.200000	4.70981e-09
935.150000	4.71377e-09
935.100000	4.71774e-09
935.050000	4.7217e-09
935.000000	4.72567e-09
934.950000	4.72965e-09
934.900000	4.73363e-09
934.850000	4.73761e-09
934.800000	4.74159e-09
934.750000	4.74558e-09
934.700000	4.74957e-09
934.650000	4.75356e-09
934.600000	4.75756e-09
934.550000	4.76156e-09
934.500000	4.76556e-09
934.450000	4.76957e-09
934.400000	4.77358e-09
934.350000	4.7776e-09
934.300000	4.78161e-09
934.250000	4.78563e-09
934.200000	4.78966e-09
934.150000	4.79369e-09
934.100000	4.79772e-09
934.050000	4.80175e-09
934.000000	4.80579e-09
933.950000	4.80983e-09
933.900000	4.81388e-09
933.850000	4.81792e-09
933.800000	4.82198e-09
933.750000	4.82603e-09
933.700000	4.83009e-09
933.650000	4.83415e-09
933.600000	4.83821e-09
933.550000	4.84228e-09
933.500000	4.84636e-09
933.450000	4.85043e-09
933.400000	4.85451e-09
933.350000	4.85859e-09
933.300000	4.86268e-09
933.250000	4.86677e-09
933.200000	4.87086e-09
933.150000	4.87495e-09
933.100000	4.87905e-09
933.050000	4.88316e-09
933.000000	4.88726e-09
932.950000	4.89137e-09
932.900000	4.89549e-09
932.850000	4.8996e-09
932.800000	4.90372e-09
932.750000	4.90785e-09
932.700000	4.91197e-09
932.650000	4.9161e-09
932.600000	4.92024e-09
932.550000	4.92438e-09
932.500000	4.92852e-09
932.450000	4.93266e-09
932.400000	4.93681e-09
932.350000	4.94096e-09
932.300000	4.94511e-09
932.250000	4.94927e-09
932.200000	4.95343e-09
932.150000	4.9576e-09
932.100000	4.96177e-09
932.050000	4.96594e-09
932.000000	4.97012e-09
931.950000	4.9743e-09
931.900000	4.97848e-09
931.850000	4.98267e-09
931.800000	4.98686e-09
931.750000	4.99105e-09
931.700000	4.99525e-09
931.650000	4.99945e-09
931.600000	5.00365e-09
931.550000	5.00786e-09
931.500000	5.01207e-09
931.450000	5.01628e-09
931.400000	5.0205e-09
931.350000	5.02472e-09
931.300000	5.02895e-09
931.250000	5.03318e-09
931.200000	5.03741e-09
931.150000	5.04165e-09
931.100000	5.04589e-09
931.050000	5.05013e-09
931.000000	5.05438e-09
930.950000	5.05863e-09
930.900000	5.06288e-09
930.850000	5.06714e-09
930.800000	5.0714e-09
930.750000	5.07566e-09
930.700000	5.07993e-09
930.650000	5.0842e-09
930.600000	5.08848e-09
930.550000	5.09276e-09
930.500000	5.09704e-09
930.450000	5.10133e-09
930.400000	5.10562e-09
930.350000	5.10991e-09
930.300000	5.11421e-09
930.250000	5.11851e-09
930.200000	5.12281e-09
930.150000	5.12712e-09
930.100000	5.13143e-09
930.050000	5.13574e-09
930.000000	5.14006e-09
929.950000	5.14439e-09
929.900000	5.14871e-09
929.850000	5.15304e-09
929.800000	5.15737e-09
929.750000	5.16171e-09
929.700000	5.16605e-09
929.650000	5.1704e-09
929.600000	5.17474e-09
929.550000	5.17909e-09
929.500000	5.18345e-09
929.450000	5.18781e-09
929.400000	5.19217e-09
929.350000	5.19654e-09
929.300000	5.20091e-09
929.250000	5.20528e-09
929.200000	5.20966e-09
929.150000	5.21404e-09
929.100000	5.21842e-09
929.050000	5.22281e-09
929.000000	5.2272e-09
928.950000	5.2316e-09
928.900000	5.236e-09
928.850000	5.2404e-09
928.800000	5.24481e-09
928.750000	5.24922e-09
928.700000	5.25363e-09
928.650000	5.25805e-09
928.600000	5.26247e-09
928.550000	5.2669e-09
928.500000	5.27132e-09
928.450000	5.27576e-09
928.400000	5.28019e-09
928.350000	5.28463e-09
928.300000	5.28908e-09
928.250000	5.29352e-09
928.200000	5.29798e-09
928.150000	5.30243e-09
928.100000	5.30689e-09
928.050000	5.31135e-09
928.000000	5.31582e-09
927.950000	5.32029e-09
927.900000	5.32476e-09
927.850000	5.32924e-09
927.800000	5.33372e-09
927.750000	5.33821e-09
927.700000	5.3427e-09
927.650000	5.34719e-09
927.600000	5.35168e-09
927.550000	5.35618e-09
927.500000	5.36069e-09
927.450000	5.3652e-09
927.400000	5.36971e-09
927.350000	5.37422e-09
927.300000	5.37874e-09
927.250000	5.38327e-09
927.200000	5.38779e-09
927.150000	5.39232e-09
927.100000	5.39686e-09
927.050000	5.40139e-09
927.000000	5.40594e-09
926.950000	5.41048e-09
926.900000	5.41503e-09
926.850000	5.41959e-09
926.800000	5.42414e-09
926.750000	5.4287e-09
926.700000	5.43327e-09
926.650000	5.43784e-09
926.600000	5.44241e-09
926.550000	5.44699e-09
926.500000	5.45157e-09
926.450000	5.45615e-09
926.400000	5.46074e-09
926.350000	5.46533e-09
926.300000	5.46993e-09
926.250000	5.47453e-09
926.200000	5.47913e-09
926.150000	5.48374e-09
926.100000	5.48835e-09
926.050000	5.49296e-09
926.000000	5.49758e-09
925.950000	5.50221e-09
925.900000	5.50683e-09
925.850000	5.51146e-09
925.800000	5.5161e-09
925.750000	5.52074e-09
925.700000	5.52538e-09
925.650000	5.53002e-09
925.600000	5.53467e-09
925.550000	5.53933e-09
925.500000	5.54399e-09
925.450000	5.54865e-09
925.400000	5.55331e-09
925.350000	5.55798e-09
925.300000	5.56266e-09
925.250000	5.56733e-09
925.200000	5.57202e-09
925.150000	5.5767e-09
925.100000	5.58139e-09
925.050000	5.58608e-09
925.000000	5.59078e-09
924.950000	5.59548e-09
924.900000	5.60019e-09
924.850000	5.6049e-09
924.800000	5.60961e-09
924.750000	5.61433e-09
924.700000	5.61905e-09
924.650000	5.62377e-09
924.600000	5.6285e-09
924.550000	5.63324e-09
924.500000	5.63797e-09
924.450000	5.64271e-09
924.400000	5.64746e-09
924.350000	5.65221e-09
924.300000	5.65696e-09
924.250000	5.66172e-09
924.200000	5.66648e-09
924.150000	5.67124e-09
924.100000	5.67601e-09
924.050000	5.68078e-09
924.000000	5.68556e-09
923.950000	5.69034e-09
923.900000	5.69513e-09
923.850000	5.69992e-09
923.800000	5.70471e-09
923.750000	5.70951e-09
923.700000	5.71431e-09
923.650000	5.71911e-09
923.600000	5.72392e-09
923.550000	5.72873e-09
923.500000	5.73355e-09
923.450000	5.73837e-09
923.400000	5.7432e-09
923.350000	5.74803e-09
923.300000	5.75286e-09
923.250000	5.7577e-09
923.200000	5.76254e-09
923.150000	5.76738e-09
923.100000	5.77223e-09
923.050000	5.77709e-09
923.000000	5.78195e-09
922.950000	5.78681e-09
922.900000	5.79167e-09
922.850000	5.79654e-09
922.800000	5.80142e-09
922.750000	5.8063e-09
922.700000	5.81118e-09
922.650000	5.81607e-09
922.600000	5.82096e-09
922.550000	5.82585e-09
922.500000	5.83075e-09
922.450000	5.83565e-09
922.400000	5.84056e-09
922.350000	5.84547e-09
922.300000	5.85039e-09
922.250000	5.85531e-09
922.200000	5.86023e-09
922.150000	5.86516e-09
922.100000	5.87009e-09
922.050000	5.87502e-09
922.000000	5.87996e-09
921.950000	5.88491e-09
921.900000	5.88986e-09
921.850000	5.89481e-09
921.800000	5.89977e-09
921.750000	5.90473e-09
921.700000	5.90969e-09
921.650000	5.91466e-09
921.600000	5.91964e-09
921.550000	5.92461e-09
921.500000	5.9296e-09
921.450000	5.93458e-09
921.400000	5.93957e-09
921.350000	5.94457e-09
921.300000	5.94956e-09
921.250000	5.95457e-09
921.200000	5.95957e-09
921.150000	5.96459e-09
921.100000	5.9696e-09
921.050000	5.97462e-09
921.000000	5.97965e-09
920.950000	5.98467e-09
920.900000	5.98971e-09
920.850000	5.99474e-09
920.800000	5.99978e-09
920.750000	6.00483e-09
920.700000	6.00988e-09
920.650000	6.01493e-09
920.600000	6.01999e-09
920.550000	6.02505e-09
920.500000	6.03012e-09
920.450000	6.03519e-09
920.400000	6.04026e-09
920.350000	6.04534e-09
920.300000	6.05042e-09
920.250000	6.05551e-09
920.200000	6.0606e-09
920.150000	6.0657e-09
920.100000	6.0708e-09
920.050000	6.07591e-09
920.000000	6.08102e-09
919.950000	6.08613e-09
919.900000	6.09125e-09
919.850000	6.09637e-09
919.800000	6.10149e-09
919.750000	6.10662e-09
919.700000	6.11176e-09
919.650000	6.1169e-09
919.600000	6.12204e-09
919.550000	6.12719e-09
919.500000	6.13234e-09
919.450000	6.1375e-09
919.400000	6.14266e-09
919.350000	6.14782e-09
919.300000	6.15299e-09
919.250000	6.15817e-09
919.200000	6.16335e-09
919.150000	6.16853e-09
919.100000	6.17372e-09
919.050000	6.17891e-09
919.000000	6.1841e-09
918.950000	6.1893e-09
918.900000	6.19451e-09
918.850000	6.19972e-09
918.800000	6.20493e-09
918.750000	6.21015e-09
918.700000	6.21537e-09
918.650000	6.2206e-09
918.600000	6.22583e-09
918.550000	6.23106e-09
918.500000	6.2363e-09
918.450000	6.24154e-09
918.400000	6.24679e-09
918.350000	6.25205e-09
918.300000	6.2573e-09
918.250000	6.26256e-09
918.200000	6.26783e-09
918.150000	6.2731e-09
918.100000	6.27838e-09
918.050000	6.28365e-09
918.000000	6.28894e-09
917.950000	6.29423e-09
917.900000	6.29952e-09
917.850000	6.30482e-09
917.800000	6.31012e-09
917.750000	6.31542e-09
917.700000	6.32073e-09
917.650000	6.32605e-09
917.600000	6.33137e-09
917.550000	6.33669e-09
917.500000	6.34202e-09
917.450000	6.34735e-09
917.400000	6.35269e-09
917.350000	6.35803e-09
917.300000	6.36338e-09
917.250000	6.36873e-09
917.200000	6.37408e-09
917.150000	6.37944e-09
917.100000	6.38481e-09
917.050000	6.39018e-09
917.000000	6.39555e-09
916.950000	6.40093e-09
916.900000	6.40631e-09
916.850000	6.4117e-09
916.800000	6.41709e-09
916.750000	6.42248e-09
916.700000	6.42788e-09
916.650000	6.43329e-09
916.600000	6.4387e-09
916.550000	6.44411e-09
916.500000	6.44953e-09
916.450000	6.45496e-09
916.400000	6.46038e-09
916.350000	6.46582e-09
916.300000	6.47125e-09
916.250000	6.47669e-09
916.200000	6.48214e-09
916.150000	6.48759e-09
916.100000	6.49305e-09
916.050000	6.49851e-09
916.000000	6.50397e-09
915.950000	6.50944e-09
915.900000	6.51491e-09
915.850000	6.52039e-09
915.800000	6.52587e-09
915.750000	6.53136e-09
915.700000	6.53685e-09
915.650000	6.54235e-09
915.600000	6.54785e-09
915.550000	6.55336e-09
915.500000	6.55887e-09
915.450000	6.56438e-09
915.400000	6.5699e-09
915.350000	6.57543e-09
915.300000	6.58095e-09
915.250000	6.58649e-09
915.200000	6.59203e-09
915.150000	6.59757e-09
915.100000	6.60312e-09
915.050000	6.60867e-09
915.000000	6.61423e-09
914.950000	6.61979e-09
914.900000	6.62535e-09
914.850000	6.63092e-09
914.800000	6.6365e-09
914.750000	6.64208e-09
914.700000	6.64767e-09
914.650000	6.65326e-09
914.600000	6.65885e-09
914.550000	6.66445e-09
914.500000	6.67005e-09
914.450000	6.67566e-09
914.400000	6.68127e-09
914.350000	6.68689e-09
914.300000	6.69252e-09
914.250000	6.69814e-09
914.200000	6.70378e-09
914.150000	6.70941e-09
914.100000	6.71505e-09
914.050000	6.7207e-09
914.000000	6.72635e-09
913.950000	6.73201e-09
913.900000	6.73767e-09
913.850000	6.74333e-09
913.800000	6.749e-09
913.750000	6.75468e-09
913.700000	6.76036e-09
913.650000	6.76604e-09
913.600000	6.77173e-09
913.550000	6.77743e-09
913.500000	6.78312e-09
913.450000	6.78883e-09
913.400000	6.79454e-09
913.350000	6.80025e-09
913.300000	6.80597e-09
913.250000	6.81169e-09
913.200000	6.81742e-09
913.150000	6.82315e-09
913.100000	6.82889e-09
913.050000	6.83463e-09
913.000000	6.84038e-09
912.950000	6.84613e-09
912.900000	6.85189e-09
912.850000	6.85765e-09
912.800000	6.86341e-09
912.750000	6.86918e-09
912.700000	6.87496e-09
912.650000	6.88074e-09
912.600000	6.88653e-09
912.550000	6.89232e-09
912.500000	6.89811e-09
912.450000	6.90391e-09
912.400000	6.90972e-09
912.350000	6.91553e-09
912.300000	6.92134e-09
912.250000	6.92716e-09
912.200000	6.93299e-09
912.150000	6.93882e-09
912.100000	6.94465e-09
912.050000	6.95049e-09
912.000000	6.95634e-09
911.950000	6.96218e-09
911.900000	6.96804e-09
911.850000	6.9739e-09
911.800000	6.97976e-09
911.750000	6.98563e-09
911.700000	6.9915e-09
911.650000	6.99738e-09
911.600000	7.00327e-09
911.550000	7.00916e-09
911.500000	7.01505e-09
911.450000	7.02095e-09
911.400000	7.02685e-09
911.350000	7.03276e-09
911.300000	7.03867e-09
911.250000	7.04459e-09
911.200000	7.05052e-09
911.150000	7.05644e-09
911.100000	7.06238e-09
911.050000	7.06832e-09
911.000000	7.07426e-09
910.950000	7.08021e-09
910.900000	7.08616e-09
910.850000	7.09212e-09
910.800000	7.09808e-09
910.750000	7.10405e-09
910.700000	7.11002e-09
910.650000	7.116e-09
910.600000	7.12199e-09
910.550000	7.12798e-09
910.500000	7.13397e-09
910.450000	7.13997e-09
910.400000	7.14597e-09
910.350000	7.15198e-09
910.300000	7.15799e-09
910.250000	7.16401e-09
910.200000	7.17004e-09
910.150000	7.17606e-09
910.100000	7.1821e-09
910.050000	7.18814e-09
910.000000	7.19418e-09
909.950000	7.20023e-09
909.900000	7.20629e-09
909.850000	7.21234e-09
909.800000	7.21841e-09
909.750000	7.22448e-09
909.700000	7.23055e-09
909.650000	7.23663e-09
909.600000	7.24272e-09
909.550000	7.24881e-09
909.500000	7.2549e-09
909.450000	7.261e-09
909.400000	7.26711e-09
909.350000	7.27322e-09
909.300000	7.27933e-09
909.250000	7.28546e-09
909.200000	7.29158e-09
909.150000	7.29771e-09
909.100000	7.30385e-09
909.050000	7.30999e-09
909.000000	7.31614e-09
908.950000	7.32229e-09
908.900000	7.32845e-09
908.850000	7.33461e-09
908.800000	7.34077e-09
908.750000	7.34695e-09
908.700000	7.35312e-09
908.650000	7.35931e-09
908.600000	7.3655e-09
908.550000	7.37169e-09
908.500000	7.37789e-09
908.450000	7.38409e-09
908.400000	7.3903e-09
908.350000	7.39651e-09
908.300000	7.40273e-09
908.250000	7.40896e-09
908.200000	7.41519e-09
908.150000	7.42142e-09
908.100000	7.42766e-09
908.050000	7.43391e-09
908.000000	7.44016e-09
907.950000	7.44641e-09
907.900000	7.45268e-09
907.850000	7.45894e-09
907.800000	7.46521e-09
907.750000	7.47149e-09
907.700000	7.47777e-09
907.650000	7.48406e-09
907.600000	7.49035e-09
907.550000	7.49665e-09
907.500000	7.50296e-09
907.450000	7.50926e-09
907.400000	7.51558e-09
907.350000	7.5219e-09
907.300000	7.52822e-09
907.250000	7.53455e-09
907.200000	7.54089e-09
907.150000	7.54723e-09
907.100000	7.55357e-09
907.050000	7.55993e-09
907.000000	7.56628e-09
906.950000	7.57264e-09
906.900000	7.57901e-09
906.850000	7.58538e-09
906.800000	7.59176e-09
906.750000	7.59815e-09
906.700000	7.60453e-09
906.650000	7.61093e-09
906.600000	7.61733e-09
906.550000	7.62373e-09
906.500000	7.63014e-09
906.450000	7.63656e-09
906.400000	7.64298e-09
906.350000	7.64941e-09
906.300000	7.65584e-09
906.250000	7.66228e-09
906.200000	7.66872e-09
906.150000	7.67517e-09
906.100000	7.68162e-09
906.050000	7.68808e-09
906.000000	7.69454e-09
905.950000	7.70101e-09
905.900000	7.70749e-09
905.850000	7.71397e-09
905.800000	7.72046e-09
905.750000	7.72695e-09
905.700000	7.73344e-09
905.650000	7.73995e-09
905.600000	7.74645e-09
905.550000	7.75297e-09
905.500000	7.75949e-09
905.450000	7.76601e-09
905.400000	7.77254e-09
905.350000	7.77908e-09
905.300000	7.78562e-09
905.250000	7.79216e-09
905.200000	7.79872e-09
905.150000	7.80527e-09
905.100000	7.81184e-09
905.050000	7.81841e-09
905.000000	7.82498e-09
904.950000	7.83156e-09
904.900000	7.83814e-09
904.850000	7.84473e-09
904.800000	7.85133e-09
904.750000	7.85793e-09
904.700000	7.86454e-09
904.650000	7.87115e-09
904.600000	7.87777e-09
904.550000	7.88439e-09
904.500000	7.89102e-09
904.450000	7.89766e-09
904.400000	7.9043e-09
904.350000	7.91095e-09
904.300000	7.9176e-09
904.250000	7.92425e-09
904.200000	7.93092e-09
904.150000	7.93759e-09
904.100000	7.94426e-09
904.050000	7.95094e-09
904.000000	7.95762e-09
903.950000	7.96432e-09
903.900000	7.97101e-09
903.850000	7.97771e-09
903.800000	7.98442e-09
903.750000	7.99114e-09
903.700000	7.99786e-09
903.650000	8.00458e-09
903.600000	8.01131e-09
903.550000	8.01805e-09
903.500000	8.02479e-09
903.450000	8.03154e-09
903.400000	8.03829e-09
903.350000	8.04505e-09
903.300000	8.05181e-09
903.250000	8.05858e-09
903.200000	8.06536e-09
903.150000	8.07214e-09
903.100000	8.07893e-09
903.050000	8.08572e-09
903.000000	8.09252e-09
902.950000	8.09932e-09
902.900000	8.10613e-09
902.850000	8.11295e-09
902.800000	8.11977e-09
902.750000	8.1266e-09
902.700000	8.13343e-09
902.650000	8.14027e-09
902.600000	8.14711e-09
902.550000	8.15396e-09
902.500000	8.16082e-09
902.450000	8.16768e-09
902.400000	8.17455e-09
902.350000	8.18142e-09
902.300000	8.1883e-09
902.250000	8.19519e-09
902.200000	8.20208e-09
902.150000	8.20897e-09
902.100000	8.21588e-09
902.050000	8.22279e-09
902.000000	8.2297e-09
901.950000	8.23662e-09
901.900000	8.24354e-09
901.850000	8.25048e-09
901.800000	8.25741e-09
901.750000	8.26436e-09
901.700000	8.2713e-09
901.650000	8.27826e-09
901.600000	8.28522e-09
901.550000	8.29219e-09
901.500000	8.29916e-09
901.450000	8.30614e-09
901.400000	8.31312e-09
901.350000	8.32011e-09
901.300000	8.32711e-09
901.250000	8.33411e-09
901.200000	8.34112e-09
901.150000	8.34813e-09
901.100000	8.35515e-09
901.050000	8.36217e-09
901.000000	8.3692e-09
900.950000	8.37624e-09
900.900000	8.38328e-09
900.850000	8.39033e-09
900.800000	8.39739e-09
900.750000	8.40445e-09
900.700000	8.41152e-09
900.650000	8.41859e-09
900.600000	8.42567e-09
900.550000	8.43275e-09
900.500000	8.43984e-09
900.450000	8.44694e-09
900.400000	8.45404e-09
900.350000	8.46115e-09
900.300000	8.46826e-09
900.250000	8.47538e-09
900.200000	8.48251e-09
900.150000	8.48964e-09
900.100000	8.49678e-09
900.050000	8.50392e-09
900.000000	8.51107e-09
899.950000	8.51823e-09
899.900000	8.52539e-09
899.850000	8.53256e-09
899.800000	8.53974e-09
899.750000	8.54692e-09
899.700000	8.5541e-09
899.650000	8.56129e-09
899.600000	8.56849e-09
899.550000	8.5757e-09
899.500000	8.58291e-09
899.450000	8.59012e-09
899.400000	8.59735e-09
899.350000	8.60458e-09
899.300000	8.61181e-09
899.250000	8.61905e-09
899.200000	8.6263e-09
899.150000	8.63355e-09
899.100000	8.64081e-09
899.050000	8.64808e-09
899.000000	8.65535e-09
898.950000	8.66263e-09
898.900000	8.66991e-09
898.850000	8.6772e-09
898.800000	8.68449e-09
898.750000	8.6918e-09
898.700000	8.6991e-09
898.650000	8.70642e-09
898.600000	8.71374e-09
898.550000	8.72107e-09
898.500000	8.7284e-09
898.450000	8.73574e-09
898.400000	8.74308e-09
898.350000	8.75043e-09
898.300000	8.75779e-09
898.250000	8.76516e-09
898.200000	8.77253e-09
898.150000	8.7799e-09
898.100000	8.78728e-09
898.050000	8.79467e-09
898.000000	8.80207e-09
897.950000	8.80947e-09
897.900000	8.81687e-09
897.850000	8.82429e-09
897.800000	8.83171e-09
897.750000	8.83913e-09
897.700000	8.84657e-09
897.650000	8.854e-09
897.600000	8.86145e-09
897.550000	8.8689e-09
897.500000	8.87636e-09
897.450000	8.88382e-09
897.400000	8.89129e-09
897.350000	8.89877e-09
897.300000	8.90625e-09
897.250000	8.91374e-09
897.200000	8.92123e-09
897.150000	8.92873e-09
897.100000	8.93624e-09
897.050000	8.94375e-09
897.000000	8.95127e-09
896.950000	8.9588e-09
896.900000	8.96633e-09
896.850000	8.97387e-09
896.800000	8.98142e-09
896.750000	8.98897e-09
896.700000	8.99653e-09
896.650000	9.00409e-09
896.600000	9.01166e-09
896.550000	9.01924e-09
896.500000	9.02682e-09
896.450000	9.03441e-09
896.400000	9.04201e-09
896.350000	9.04961e-09
896.300000	9.05722e-09
896.250000	9.06483e-09
896.200000	9.07246e-09
896.150000	9.08008e-09
896.100000	9.08772e-09
896.050000	9.09536e-09
896.000000	9.10301e-09
895.950000	9.11066e-09
895.900000	9.11832e-09
895.850000	9.12599e-09
895.800000	9.13366e-09
895.750000	9.14134e-09
895.700000	9.14903e-09
895.650000	9.15672e-09
895.600000	9.16442e-09
895.550000	9.17212e-09
895.500000	9.17984e-09
895.450000	9.18755e-09
895.400000	9.19528e-09
895.350000	9.20301e-09
895.300000	9.21075e-09
895.250000	9.21849e-09
895.200000	9.22624e-09
895.150000	9.234e-09
895.100000	9.24177e-09
895.050000	9.24954e-09
895.000000	9.25731e-09
894.950000	9.2651e-09
894.900000	9.27289e-09
894.850000	9.28068e-09
894.800000	9.28849e-09
894.750000	9.2963e-09
894.700000	9.30411e-09
894.650000	9.31194e-09
894.600000	9.31976e-09
894.550000	9.3276e-09
894.500000	9.33544e-09
894.450000	9.34329e-09
894.400000	9.35115e-09
894.350000	9.35901e-09
894.300000	9.36688e-09
894.250000	9.37476e-09
894.200000	9.38264e-09
894.150000	9.39053e-09
894.100000	9.39842e-09
894.050000	9.40632e-09
894.000000	9.41423e-09
893.950000	9.42215e-09
893.900000	9.43007e-09
893.850000	9.438e-09
893.800000	9.44594e-09
893.750000	9.45388e-09
893.700000	9.46183e-09
893.650000	9.46978e-09
893.600000	9.47774e-09
893.550000	9.48571e-09
893.500000	9.49369e-09
893.450000	9.50167e-09
893.400000	9.50966e-09
893.350000	9.51766e-09
893.300000	9.52566e-09
893.250000	9.53367e-09
893.200000	9.54168e-09
893.150000	9.54971e-09
893.100000	9.55774e-09
893.050000	9.56577e-09
893.000000	9.57381e-09
892.950000	9.58186e-09
892.900000	9.58992e-09
892.850000	9.59798e-09
892.800000	9.60605e-09
892.750000	9.61413e-09
892.700000	9.62221e-09
892.650000	9.6303e-09
892.600000	9.6384e-09
892.550000	9.6465e-09
892.500000	9.65462e-09
892.450000	9.66273e-09
892.400000	9.67086e-09
892.350000	9.67899e-09
892.300000	9.68713e-09
892.250000	9.69527e-09
892.200000	9.70342e-09
892.150000	9.71158e-09
892.100000	9.71975e-09
892.050000	9.72792e-09
892.000000	9.7361e-09
891.950000	9.74429e-09
891.900000	9.75248e-09
891.850000	9.76068e-09
891.800000	9.76888e-09
891.750000	9.7771e-09
891.700000	9.78532e-09
891.650000	9.79355e-09
891.600000	9.80178e-09
891.550000	9.81002e-09
891.500000	9.81827e-09
891.450000	9.82653e-09
891.400000	9.83479e-09
891.350000	9.84306e-09
891.300000	9.85133e-09
891.250000	9.85962e-09
891.200000	9.8679e-09
891.150000	9.8762e-09
891.100000	9.88451e-09
891.050000	9.89282e-09
891.000000	9.90113e-09
890.950000	9.90946e-09
890.900000	9.91779e-09
890.850000	9.92613e-09
890.800000	9.93448e-09
890.750000	9.94283e-09
890.700000	9.95119e-09
890.650000	9.95955e-09
890.600000	9.96793e-09
890.550000	9.97631e-09
890.500000	9.9847e-09
890.450000	9.99309e-09
890.400000	1.00015e-08
890.350000	1.00099e-08
890.300000	1.00183e-08
890.250000	1.00267e-08
890.200000	1.00352e-08
890.150000	1.00436e-08
890.100000	1.00521e-08
890.050000	1.00605e-08
890.000000	1.0069e-08
889.950000	1.00774e-08
889.900000	1.00859e-08
889.850000	1.00944e-08
889.800000	1.01029e-08
889.750000	1.01114e-08
889.700000	1.01199e-08
889.650000	1.01284e-08
889.600000	1.01369e-08
889.550000	1.01454e-08
889.500000	1.01539e-08
889.450000	1.01625e-08
889.400000	1.0171e-08
889.350000	1.01796e-08
889.300000	1.01881e-08
889.250000	1.01967e-08
889.200000	1.02053e-08
889.150000	1.02139e-08
889.100000	1.02224e-08
889.050000	1.0231e-08
889.000000	1.02396e-08
888.950000	1.02483e-08
888.900000	1.02569e-08
888.850000	1.02655e-08
888.800000	1.02741e-08
888.750000	1.02828e-08
888.700000	1.02914e-08
888.650000	1.03001e-08
888.600000	1.03087e-08
888.550000	1.03174e-08
888.500000	1.03261e-08
888.450000	1.03347e-08
888.400000	1.03434e-08
888.350000	1.03521e-08
888.300000	1.03608e-08
888.250000	1.03695e-08
888.200000	1.03783e-08
888.150000	1.0387e-08
888.100000	1.03957e-08
888.050000	1.04045e-08
888.000000	1.04132e-08
887.950000	1.0422e-08
887.900000	1.04307e-08
887.850000	1.04395e-08
887.800000	1.04483e-08
887.750000	1.04571e-08
887.700000	1.04659e-08
887.650000	1.04747e-08
887.600000	1.04835e-08
887.550000	1.04923e-08
887.500000	1.05011e-08
887.450000	1.05099e-08
887.400000	1.05188e-08
887.350000	1.05276e-08
887.300000	1.05365e-08
887.250000	1.05453e-08
887.200000	1.05542e-08
887.150000	1.05631e-08
887.100000	1.05719e-08
887.050000	1.05808e-08
887.000000	1.05897e-08
886.950000	1.05986e-08
886.900000	1.06075e-08
886.850000	1.06165e-08
886.800000	1.06254e-08
886.750000	1.06343e-08
886.700000	1.06433e-08
886.650000	1.06522e-08
886.600000	1.06612e-08
886.550000	1.06701e-08
886.500000	1.06791e-08
886.450000	1.06881e-08
886.400000	1.06971e-08
886.350000	1.07061e-08
886.300000	1.07151e-08
886.250000	1.07241e-08
886.200000	1.07331e-08
886.150000	1.07421e-08
886.100000	1.07511e-08
886.050000	1.07602e-08
886.000000	1.07692e-08
885.950000	1.07783e-08
885.900000	1.07873e-08
885.850000	1.07964e-08
885.800000	1.08055e-08
885.750000	1.08146e-08
885.700000	1.08237e-08
885.650000	1.08328e-08
885.600000	1.08419e-08
885.550000	1.0851e-08
885.500000	1.08601e-08
885.450000	1.08692e-08
885.400000	1.08784e-08
885.350000	1.08875e-08
885.300000	1.08967e-08
885.250000	1.09058e-08
885.200000	1.0915e-08
885.150000	1.09242e-08
885.100000	1.09334e-08
885.050000	1.09426e-08
885.000000	1.09518e-08
884.950000	1.0961e-08
884.900000	1.09702e-08
884.850000	1.09794e-08
884.800000	1.09886e-08
884.750000	1.09979e-08
884.700000	1.10071e-08
884.650000	1.10164e-08
884.600000	1.10256e-08
884.550000	1.10349e-08
884.500000	1.10442e-08
884.450000	1.10535e-08
884.400000	1.10628e-08
884.350000	1.10721e-08
884.300000	1.10814e-08
884.250000	1.10907e-08
884.200000	1.11e-08
884.150000	1.11094e-08
884.100000	1.11187e-08
884.050000	1.1128e-08
884.000000	1.11374e-08
883.950000	1.11468e-08
883.900000	1.11561e-08
883.850000	1.11655e-08
883.800000	1.11749e-08
883.750000	1.11843e-08
883.700000	1.11937e-08
883.650000	1.12031e-08
883.600000	1.12125e-08
883.550000	1.1222e-08
883.500000	1.12314e-08
883.450000	1.12408e-08
883.400000	1.12503e-08
883.350000	1.12598e-08
883.300000	1.12692e-08
883.250000	1.12787e-08
883.200000	1.12882e-08
883.150000	1.12977e-08
883.100000	1.13072e-08
883.050000	1.13167e-08
883.000000	1.13262e-08
882.950000	1.13357e-08
882.900000	1.13452e-08
882.850000	1.13548e-08
882.800000	1.13643e-08
882.750000	1.13739e-08
882.700000	1.13834e-08
882.650000	1.1393e-08
882.600000	1.14026e-08
882.550000	1.14122e-08
882.500000	1.14218e-08
882.450000	1.14314e-08
882.400000	1.1441e-08
882.350000	1.14506e-08
882.300000	1.14602e-08
882.250000	1.14699e-08
882.200000	1.14795e-08
882.150000	1.14892e-08
882.100000	1.14988e-08
882.050000	1.15085e-08
882.000000	1.15182e-08
881.950000	1.15279e-08
881.900000	1.15375e-08
881.850000	1.15472e-08
881.800000	1.1557e-08
881.750000	1.15667e-08
881.700000	1.15764e-08
881.650000	1.15861e-08
881.600000	1.15959e-08
881.550000	1.16056e-08
881.500000	1.16154e-08
881.450000	1.16251e-08
881.400000	1.16349e-08
881.350000	1.16447e-08
881.300000	1.16545e-08
881.250000	1.16643e-08
881.200000	1.16741e-08
881.150000	1.16839e-08
881.100000	1.16937e-08
881.050000	1.17036e-08
881.000000	1.17134e-08
880.950000	1.17233e-08
880.900000	1.17331e-08
880.850000	1.1743e-08
880.800000	1.17528e-08
880.750000	1.17627e-08
880.700000	1.17726e-08
880.650000	1.17825e-08
880.600000	1.17924e-08
880.550000	1.18023e-08
880.500000	1.18123e-08
880.450000	1.18222e-08
880.400000	1.18321e-08
880.350000	1.18421e-08
880.300000	1.1852e-08
880.250000	1.1862e-08
880.200000	1.1872e-08
880.150000	1.1882e-08
880.100000	1.18919e-08
880.050000	1.19019e-08
880.000000	1.1912e-08
879.950000	1.1922e-08
879.900000	1.1932e-08
879.850000	1.1942e-08
879.800000	1.19521e-08
879.750000	1.19621e-08
879.700000	1.19722e-08
879.650000	1.19822e-08
879.600000	1.19923e-08
879.550000	1.20024e-08
879.500000	1.20125e-08
879.450000	1.20226e-08
879.400000	1.20327e-08
879.350000	1.20428e-08
879.300000	1.20529e-08
879.250000	1.20631e-08
879.200000	1.20732e-08
879.150000	1.20834e-08
879.100000	1.20935e-08
879.050000	1.21037e-08
879.000000	1.21139e-08
878.950000	1.2124e-08
878.900000	1.21342e-08
878.850000	1.21444e-08
878.800000	1.21547e-08
878.750000	1.21649e-08
878.700000	1.21751e-08
878.650000	1.21853e-08
878.600000	1.21956e-08
878.550000	1.22058e-08
878.500000	1.22161e-08
878.450000	1.22264e-08
878.400000	1.22366e-08
878.350000	1.22469e-08
878.300000	1.22572e-08
878.250000	1.22675e-08
878.200000	1.22778e-08
878.150000	1.22882e-08
878.100000	1.22985e-08
878.050000	1.23088e-08
878.000000	1.23192e-08
877.950000	1.23295e-08
877.900000	1.23399e-08
877.850000	1.23503e-08
877.800000	1.23607e-08
877.750000	1.23711e-08
877.700000	1.23815e-08
877.650000	1.23919e-08
877.600000	1.24023e-08
877.550000	1.24127e-08
877.500000	1.24232e-08
877.450000	1.24336e-08
877.400000	1.24441e-08
877.350000	1.24545e-08
877.300000	1.2465e-08
877.250000	1.24755e-08
877.200000	1.2486e-08
877.150000	1.24965e-08
877.100000	1.2507e-08
877.050000	1.25175e-08
877.000000	1.2528e-08
876.950000	1.25385e-08
876.900000	1.25491e-08
876.850000	1.25596e-08
876.800000	1.25702e-08
876.750000	1.25808e-08
876.700000	1.25913e-08
876.650000	1.26019e-08
876.600000	1.26125e-08
876.550000	1.26231e-08
876.500000	1.26337e-08
876.450000	1.26444e-08
876.400000	1.2655e-08
876.350000	1.26656e-08
876.300000	1.26763e-08
876.250000	1.26869e-08
876.200000	1.26976e-08
876.150000	1.27083e-08
876.100000	1.2719e-08
876.050000	1.27296e-08
876.000000	1.27404e-08
875.950000	1.27511e-08
875.900000	1.27618e-08
875.850000	1.27725e-08
875.800000	1.27833e-08
875.750000	1.2794e-08
875.700000	1.28048e-08
875.650000	1.28155e-08
875.600000	1.28263e-08
875.550000	1.28371e-08
875.500000	1.28479e-08
875.450000	1.28587e-08
875.400000	1.28695e-08
875.350000	1.28803e-08
875.300000	1.28911e-08
875.250000	1.2902e-08
875.200000	1.29128e-08
875.150000	1.29237e-08
875.100000	1.29345e-08
875.050000	1.29454e-08
875.000000	1.29563e-08
874.950000	1.29672e-08
874.900000	1.29781e-08
874.850000	1.2989e-08
874.800000	1.29999e-08
874.750000	1.30109e-08
874.700000	1.30218e-08
874.650000	1.30327e-08
874.600000	1.30437e-08
874.550000	1.30547e-08
874.500000	1.30656e-08
874.450000	1.30766e-08
874.400000	1.30876e-08
874.350000	1.30986e-08
874.300000	1.31096e-08
874.250000	1.31207e-08
874.200000	1.31317e-08
874.150000	1.31427e-08
874.100000	1.31538e-08
874.050000	1.31648e-08
874.000000	1.31759e-08
873.950000	1.3187e-08
873.900000	1.31981e-08
873.850000	1.32092e-08
873.800000	1.32203e-08
873.750000	1.32314e-08
873.700000	1.32425e-08
873.650000	1.32536e-08
873.600000	1.32648e-08
873.550000	1.32759e-08
873.500000	1.32871e-08
873.450000	1.32983e-08
873.400000	1.33095e-08
873.350000	1.33206e-08
873.300000	1.33318e-08
873.250000	1.33431e-08
873.200000	1.33543e-08
873.150000	1.33655e-08
873.100000	1.33767e-08
873.050000	1.3388e-08
873.000000	1.33992e-08
872.950000	1.34105e-08
872.900000	1.34218e-08
872.850000	1.34331e-08
872.800000	1.34444e-08
872.750000	1.34557e-08
872.700000	1.3467e-08
872.650000	1.34783e-08
872.600000	1.34896e-08
872.550000	1.3501e-08
872.500000	1.35123e-08
872.450000	1.35237e-08
872.400000	1.3535e-08
872.350000	1.35464e-08
872.300000	1.35578e-08
872.250000	1.35692e-08
872.200000	1.35806e-08
872.150000	1.3592e-08
872.100000	1.36035e-08
872.050000	1.36149e-08
872.000000	1.36263e-08
871.950000	1.36378e-08
871.900000	1.36493e-08
871.850000	1.36607e-08
871.800000	1.36722e-08
871.750000	1.36837e-08
871.700000	1.36952e-08
871.650000	1.37067e-08
871.600000	1.37183e-08
871.550000	1.37298e-08
871.500000	1.37413e-08
871.450000	1.37529e-08
871.400000	1.37645e-08
871.350000	1.3776e-08
871.300000	1.37876e-08
871.250000	1.37992e-08
871.200000	1.38108e-08
871.150000	1.38224e-08
871.100000	1.3834e-08
871.050000	1.38457e-08
871.000000	1.38573e-08
870.950000	1.3869e-08
870.900000	1.38806e-08
870.850000	1.38923e-08
870.800000	1.3904e-08
870.750000	1.39157e-08
870.700000	1.39274e-08
870.650000	1.39391e-08
870.600000	1.39508e-08
870.550000	1.39625e-08
870.500000	1.39743e-08
870.450000	1.3986e-08
870.400000	1.39978e-08
870.350000	1.40095e-08
870.300000	1.40213e-08
870.250000	1.40331e-08
870.200000	1.40449e-08
870.150000	1.40567e-08
870.100000	1.40685e-08
870.050000	1.40803e-08
870.000000	1.40922e-08
869.950000	1.4104e-08
869.900000	1.41159e-08
869.850000	1.41278e-08
869.800000	1.41396e-08
869.750000	1.41515e-08
869.700000	1.41634e-08
869.650000	1.41753e-08
869.600000	1.41872e-08
869.550000	1.41992e-08
869.500000	1.42111e-08
869.450000	1.42231e-08
869.400000	1.4235e-08
869.350000	1.4247e-08
869.300000	1.4259e-08
869.250000	1.4271e-08
869.200000	1.42829e-08
869.150000	1.4295e-08
869.100000	1.4307e-08
869.050000	1.4319e-08
869.000000	1.4331e-08
868.950000	1.43431e-08
868.900000	1.43551e-08
868.850000	1.43672e-08
868.800000	1.43793e-08
868.750000	1.43914e-08
868.700000	1.44035e-08
868.650000	1.44156e-08
868.600000	1.44277e-08
868.550000	1.44398e-08
868.500000	1.4452e-08
868.450000	1.44641e-08
868.400000	1.44763e-08
868.350000	1.44885e-08
868.300000	1.45006e-08
868.250000	1.45128e-08
868.200000	1.4525e-08
868.150000	1.45372e-08
868.100000	1.45495e-08
868.050000	1.45617e-08
868.000000	1.45739e-08
867.950000	1.45862e-08
867.900000	1.45985e-08
867.850000	1.46107e-08
867.800000	1.4623e-08
867.750000	1.46353e-08
867.700000	1.46476e-08
867.650000	1.46599e-08
867.600000	1.46723e-08
867.550000	1.46846e-08
867.500000	1.46969e-08
867.450000	1.47093e-08
867.400000	1.47217e-08
867.350000	1.4734e-08
867.300000	1.47464e-08
867.250000	1.47588e-08
867.200000	1.47712e-08
867.150000	1.47836e-08
867.100000	1.47961e-08
867.050000	1.48085e-08
867.000000	1.4821e-08
866.950000	1.48334e-08
866.900000	1.48459e-08
866.850000	1.48584e-08
866.800000	1.48709e-08
866.750000	1.48834e-08
866.700000	1.48959e-08
866.650000	1.49084e-08
866.600000	1.49209e-08
866.550000	1.49335e-08
866.500000	1.4946e-08
866.450000	1.49586e-08
866.400000	1.49712e-08
866.350000	1.49838e-08
866.300000	1.49964e-08
866.250000	1.5009e-08
866.200000	1.50216e-08
866.150000	1.50342e-08
866.100000	1.50469e-08
866.050000	1.50595e-08
866.000000	1.50722e-08
865.950000	1.50848e-08
865.900000	1.50975e-08
865.850000	1.51102e-08
865.800000	1.51229e-08
865.750000	1.51356e-08
865.700000	1.51484e-08
865.650000	1.51611e-08
865.600000	1.51738e-08
865.550000	1.51866e-08
865.500000	1.51994e-08
865.450000	1.52121e-08
865.400000	1.52249e-08
865.350000	1.52377e-08
865.300000	1.52505e-08
865.250000	1.52634e-08
865.200000	1.52762e-08
865.150000	1.5289e-08
865.100000	1.53019e-08
865.050000	1.53148e-08
865.000000	1.53276e-08
864.950000	1.53405e-08
864.900000	1.53534e-08
864.850000	1.53663e-08
864.800000	1.53792e-08
864.750000	1.53922e-08
864.700000	1.54051e-08
864.650000	1.54181e-08
864.600000	1.5431e-08
864.550000	1.5444e-08
864.500000	1.5457e-08
864.450000	1.547e-08
864.400000	1.5483e-08
864.350000	1.5496e-08
864.300000	1.5509e-08
864.250000	1.55221e-08
864.200000	1.55351e-08
864.150000	1.55482e-08
864.100000	1.55612e-08
864.050000	1.55743e-08
864.000000	1.55874e-08
863.950000	1.56005e-08
863.900000	1.56136e-08
863.850000	1.56268e-08
863.800000	1.56399e-08
863.750000	1.56531e-08
863.700000	1.56662e-08
863.650000	1.56794e-08
863.600000	1.56926e-08
863.550000	1.57058e-08
863.500000	1.5719e-08
863.450000	1.57322e-08
863.400000	1.57454e-08
863.350000	1.57586e-08
863.300000	1.57719e-08
863.250000	1.57852e-08
863.200000	1.57984e-08
863.150000	1.58117e-08
863.100000	1.5825e-08
863.050000	1.58383e-08
863.000000	1.58516e-08
862.950000	1.58649e-08
862.900000	1.58783e-08
862.850000	1.58916e-08
862.800000	1.5905e-08
862.750000	1.59184e-08
862.700000	1.59317e-08
862.650000	1.59451e-08
862.600000	1.59585e-08
862.550000	1.5972e-08
862.500000	1.59854e-08
862.450000	1.59988e-08
862.400000	1.60123e-08
862.350000	1.60257e-08
862.300000	1.60392e-08
862.250000	1.60527e-08
862.200000	1.60662e-08
862.150000	1.60797e-08
862.100000	1.60932e-08
862.050000	1.61067e-08
862.000000	1.61203e-08
861.950000	1.61338e-08
861.900000	1.61474e-08
861.850000	1.6161e-08
861.800000	1.61746e-08
861.750000	1.61882e-08
861.700000	1.62018e-08
861.650000	1.62154e-08
861.600000	1.6229e-08
861.550000	1.62427e-08
861.500000	1.62563e-08
861.450000	1.627e-08
861.400000	1.62837e-08
861.350000	1.62974e-08
861.300000	1.63111e-08
861.250000	1.63248e-08
861.200000	1.63385e-08
861.150000	1.63522e-08
861.100000	1.6366e-08
861.050000	1.63797e-08
861.000000	1.63935e-08
860.950000	1.64073e-08
860.900000	1.64211e-08
860.850000	1.64349e-08
860.800000	1.64487e-08
860.750000	1.64625e-08
860.700000	1.64764e-08
860.650000	1.64902e-08
860.600000	1.65041e-08
860.550000	1.6518e-08
860.500000	1.65319e-08
860.450000	1.65458e-08
860.400000	1.65597e-08
860.350000	1.65736e-08
860.300000	1.65875e-08
860.250000	1.66015e-08
860.200000	1.66154e-08
860.150000	1.66294e-08
860.100000	1.66434e-08
860.050000	1.66574e-08
860.000000	1.66714e-08
859.950000	1.66854e-08
859.900000	1.66994e-08
859.850000	1.67134e-08
859.800000	1.67275e-08
859.750000	1.67416e-08
859.700000	1.67556e-08
859.650000	1.67697e-08
859.600000	1.67838e-08
859.550000	1.67979e-08
859.500000	1.68121e-08
859.450000	1.68262e-08
859.400000	1.68403e-08
859.350000	1.68545e-08
859.300000	1.68687e-08
859.250000	1.68828e-08
859.200000	1.6897e-08
859.150000	1.69112e-08
859.100000	1.69255e-08
859.050000	1.69397e-08
859.000000	1.69539e-08
858.950000	1.69682e-08
858.900000	1.69824e-08
858.850000	1.69967e-08
858.800000	1.7011e-08
858.750000	1.70253e-08
858.700000	1.70396e-08
858.650000	1.70539e-08
858.600000	1.70683e-08
858.550000	1.70826e-08
858.500000	1.7097e-08
858.450000	1.71114e-08
858.400000	1.71258e-08
858.350000	1.71402e-08
858.300000	1.71546e-08
858.250000	1.7169e-08
858.200000	1.71834e-08
858.150000	1.71979e-08
858.100000	1.72123e-08
858.050000	1.72268e-08
858.000000	1.72413e-08
857.950000	1.72558e-08
857.900000	1.72703e-08
857.850000	1.72848e-08
857.800000	1.72993e-08
857.750000	1.73139e-08
857.700000	1.73284e-08
857.650000	1.7343e-08
857.600000	1.73576e-08
857.550000	1.73722e-08
857.500000	1.73868e-08
857.450000	1.74014e-08
857.400000	1.7416e-08
857.350000	1.74307e-08
857.300000	1.74453e-08
857.250000	1.746e-08
857.200000	1.74747e-08
857.150000	1.74893e-08
857.100000	1.75041e-08
857.050000	1.75188e-08
857.000000	1.75335e-08
856.950000	1.75482e-08
856.900000	1.7563e-08
856.850000	1.75778e-08
856.800000	1.75925e-08
856.750000	1.76073e-08
856.700000	1.76221e-08
856.650000	1.76369e-08
856.600000	1.76518e-08
856.550000	1.76666e-08
856.500000	1.76815e-08
856.450000	1.76963e-08
856.400000	1.77112e-08
856.350000	1.77261e-08
856.300000	1.7741e-08
856.250000	1.77559e-08
856.200000	1.77708e-08
856.150000	1.77858e-08
856.100000	1.78007e-08
856.050000	1.78157e-08
856.000000	1.78307e-08
855.950000	1.78457e-08
855.900000	1.78607e-08
855.850000	1.78757e-08
855.800000	1.78907e-08
855.750000	1.79057e-08
855.700000	1.79208e-08
855.650000	1.79359e-08
855.600000	1.79509e-08
855.550000	1.7966e-08
855.500000	1.79811e-08
855.450000	1.79962e-08
855.400000	1.80114e-08
855.350000	1.80265e-08
855.300000	1.80417e-08
855.250000	1.80568e-08
855.200000	1.8072e-08
855.150000	1.80872e-08
855.100000	1.81024e-08
855.050000	1.81176e-08
855.000000	1.81329e-08
854.950000	1.81481e-08
854.900000	1.81634e-08
854.850000	1.81786e-08
854.800000	1.81939e-08
854.750000	1.82092e-08
854.700000	1.82245e-08
854.650000	1.82398e-08
854.600000	1.82552e-08
854.550000	1.82705e-08
854.500000	1.82859e-08
854.450000	1.83013e-08
854.400000	1.83166e-08
854.350000	1.8332e-08
854.300000	1.83475e-08
854.250000	1.83629e-08
854.200000	1.83783e-08
854.150000	1.83938e-08
854.100000	1.84092e-08
854.050000	1.84247e-08
854.000000	1.84402e-08
853.950000	1.84557e-08
853.900000	1.84712e-08
853.850000	1.84867e-08
853.800000	1.85023e-08
853.750000	1.85178e-08
853.700000	1.85334e-08
853.650000	1.8549e-08
853.600000	1.85646e-08
853.550000	1.85802e-08
853.500000	1.85958e-08
853.450000	1.86114e-08
853.400000	1.86271e-08
853.350000	1.86427e-08
853.300000	1.86584e-08
853.250000	1.86741e-08
853.200000	1.86898e-08
853.150000	1.87055e-08
853.100000	1.87212e-08
853.050000	1.8737e-08
853.000000	1.87527e-08
852.950000	1.87685e-08
852.900000	1.87843e-08
852.850000	1.88001e-08
852.800000	1.88159e-08
852.750000	1.88317e-08
852.700000	1.88475e-08
852.650000	1.88634e-08
852.600000	1.88792e-08
852.550000	1.88951e-08
852.500000	1.8911e-08
852.450000	1.89269e-08
852.400000	1.89428e-08
852.350000	1.89587e-08
852.300000	1.89746e-08
852.250000	1.89906e-08
852.200000	1.90066e-08
852.150000	1.90225e-08
852.100000	1.90385e-08
852.050000	1.90545e-08
852.000000	1.90706e-08
851.950000	1.90866e-08
851.900000	1.91026e-08
851.850000	1.91187e-08
851.800000	1.91348e-08
851.750000	1.91509e-08
851.700000	1.9167e-08
851.650000	1.91831e-08
851.600000	1.91992e-08
851.550000	1.92153e-08
851.500000	1.92315e-08
851.450000	1.92477e-08
851.400000	1.92638e-08
851.350000	1.928e-08
851.300000	1.92962e-08
851.250000	1.93125e-08
851.200000	1.93287e-08
851.150000	1.93449e-08
851.100000	1.93612e-08
851.050000	1.93775e-08
851.000000	1.93938e-08
850.950000	1.94101e-08
850.900000	1.94264e-08
850.850000	1.94427e-08
850.800000	1.94591e-08
850.750000	1.94754e-08
850.700000	1.94918e-08
850.650000	1.95082e-08
850.600000	1.95246e-08
850.550000	1.9541e-08
850.500000	1.95574e-08
850.450000	1.95739e-08
850.400000	1.95903e-08
850.350000	1.96068e-08
850.300000	1.96233e-08
850.250000	1.96398e-08
850.200000	1.96563e-08
850.150000	1.96728e-08
850.100000	1.96893e-08
850.050000	1.97059e-08
850.000000	1.97225e-08
849.950000	1.9739e-08
849.900000	1.97556e-08
849.850000	1.97722e-08
849.800000	1.97889e-08
849.750000	1.98055e-08
849.700000	1.98222e-08
849.650000	1.98388e-08
849.600000	1.98555e-08
849.550000	1.98722e-08
849.500000	1.98889e-08
849.450000	1.99056e-08
849.400000	1.99223e-08
849.350000	1.99391e-08
849.300000	1.99559e-08
849.250000	1.99726e-08
849.200000	1.99894e-08
849.150000	2.00062e-08
849.100000	2.0023e-08
849.050000	2.00399e-08
849.000000	2.00567e-08
848.950000	2.00736e-08
848.900000	2.00905e-08
848.850000	2.01074e-08
848.800000	2.01243e-08
848.750000	2.01412e-08
848.700000	2.01581e-08
848.650000	2.01751e-08
848.600000	2.0192e-08
848.550000	2.0209e-08
848.500000	2.0226e-08
848.450000	2.0243e-08
848.400000	2.026e-08
848.350000	2.0277e-08
848.300000	2.02941e-08
848.250000	2.03111e-08
848.200000	2.03282e-08
848.150000	2.03453e-08
848.100000	2.03624e-08
848.050000	2.03795e-08
848.000000	2.03967e-08
847.950000	2.04138e-08
847.900000	2.0431e-08
847.850000	2.04481e-08
847.800000	2.04653e-08
847.750000	2.04825e-08
847.700000	2.04997e-08
847.650000	2.0517e-08
847.600000	2.05342e-08
847.550000	2.05515e-08
847.500000	2.05688e-08
847.450000	2.05861e-08
847.400000	2.06034e-08
847.350000	2.06207e-08
847.300000	2.0638e-08
847.250000	2.06554e-08
847.200000	2.06727e-08
847.150000	2.06901e-08
847.100000	2.07075e-08
847.050000	2.07249e-08
847.000000	2.07423e-08
846.950000	2.07598e-08
846.900000	2.07772e-08
846.850000	2.07947e-08
846.800000	2.08122e-08
846.750000	2.08297e-08
846.700000	2.08472e-08
846.650000	2.08647e-08
846.600000	2.08822e-08
846.550000	2.08998e-08
846.500000	2.09174e-08
846.450000	2.0935e-08
846.400000	2.09526e-08
846.350000	2.09702e-08
846.300000	2.09878e-08
846.250000	2.10054e-08
846.200000	2.10231e-08
846.150000	2.10408e-08
846.100000	2.10585e-08
846.050000	2.10762e-08
846.000000	2.10939e-08
845.950000	2.11116e-08
845.900000	2.11294e-08
845.850000	2.11471e-08
845.800000	2.11649e-08
845.750000	2.11827e-08
845.700000	2.12005e-08
845.650000	2.12183e-08
845.600000	2.12362e-08
845.550000	2.1254e-08
845.500000	2.12719e-08
845.450000	2.12898e-08
845.400000	2.13077e-08
845.350000	2.13256e-08
845.300000	2.13435e-08
845.250000	2.13614e-08
845.200000	2.13794e-08
845.150000	2.13974e-08
845.100000	2.14154e-08
845.050000	2.14334e-08
845.000000	2.14514e-08
844.950000	2.14694e-08
844.900000	2.14875e-08
844.850000	2.15055e-08
844.800000	2.15236e-08
844.750000	2.15417e-08
844.700000	2.15598e-08
844.650000	2.15779e-08
844.600000	2.15961e-08
844.550000	2.16142e-08
844.500000	2.16324e-08
844.450000	2.16506e-08
844.400000	2.16688e-08
844.350000	2.1687e-08
844.300000	2.17052e-08
844.250000	2.17235e-08
844.200000	2.17417e-08
844.150000	2.176e-08
844.100000	2.17783e-08
844.050000	2.17966e-08
844.000000	2.18149e-08
843.950000	2.18333e-08
843.900000	2.18516e-08
843.850000	2.187e-08
843.800000	2.18884e-08
843.750000	2.19068e-08
843.700000	2.19252e-08
843.650000	2.19436e-08
843.600000	2.19621e-08
843.550000	2.19805e-08
843.500000	2.1999e-08
843.450000	2.20175e-08
843.400000	2.2036e-08
843.350000	2.20545e-08
843.300000	2.20731e-08
843.250000	2.20916e-08
843.200000	2.21102e-08
843.150000	2.21288e-08
843.100000	2.21474e-08
843.050000	2.2166e-08
843.000000	2.21846e-08
842.950000	2.22033e-08
842.900000	2.2222e-08
842.850000	2.22406e-08
842.800000	2.22593e-08
842.750000	2.22781e-08
842.700000	2.22968e-08
842.650000	2.23155e-08
842.600000	2.23343e-08
842.550000	2.23531e-08
842.500000	2.23719e-08
842.450000	2.23907e-08
842.400000	2.24095e-08
842.350000	2.24283e-08
842.300000	2.24472e-08
842.250000	2.2466e-08
842.200000	2.24849e-08
842.150000	2.25038e-08
842.100000	2.25227e-08
842.050000	2.25417e-08
842.000000	2.25606e-08
841.950000	2.25796e-08
841.900000	2.25986e-08
841.850000	2.26176e-08
841.800000	2.26366e-08
841.750000	2.26556e-08
841.700000	2.26747e-08
841.650000	2.26937e-08
841.600000	2.27128e-08
841.550000	2.27319e-08
841.500000	2.2751e-08
841.450000	2.27701e-08
841.400000	2.27893e-08
841.350000	2.28084e-08
841.300000	2.28276e-08
841.250000	2.28468e-08
841.200000	2.2866e-08
841.150000	2.28852e-08
841.100000	2.29045e-08
841.050000	2.29237e-08
841.000000	2.2943e-08
840.950000	2.29623e-08
840.900000	2.29816e-08
840.850000	2.30009e-08
840.800000	2.30202e-08
840.750000	2.30396e-08
840.700000	2.30589e-08
840.650000	2.30783e-08
840.600000	2.30977e-08
840.550000	2.31171e-08
840.500000	2.31366e-08
840.450000	2.3156e-08
840.400000	2.31755e-08
840.350000	2.3195e-08
840.300000	2.32145e-08
840.250000	2.3234e-08
840.200000	2.32535e-08
840.150000	2.32731e-08
840.100000	2.32926e-08
840.050000	2.33122e-08
840.000000	2.33318e-08
839.950000	2.33514e-08
839.900000	2.33711e-08
839.850000	2.33907e-08
839.800000	2.34104e-08
839.750000	2.343e-08
839.700000	2.34497e-08
839.650000	2.34695e-08
839.600000	2.34892e-08
839.550000	2.35089e-08
839.500000	2.35287e-08
839.450000	2.35485e-08
839.400000	2.35683e-08
839.350000	2.35881e-08
839.300000	2.36079e-08
839.250000	2.36278e-08
839.200000	2.36476e-08
839.150000	2.36675e-08
839.100000	2.36874e-08
839.050000	2.37073e-08
839.000000	2.37272e-08
838.950000	2.37472e-08
838.900000	2.37671e-08
838.850000	2.37871e-08
838.800000	2.38071e-08
838.750000	2.38271e-08
838.700000	2.38472e-08
838.650000	2.38672e-08
838.600000	2.38873e-08
838.550000	2.39073e-08
838.500000	2.39274e-08
838.450000	2.39476e-08
838.400000	2.39677e-08
838.350000	2.39878e-08
838.300000	2.4008e-08
838.250000	2.40282e-08
838.200000	2.40484e-08
838.150000	2.40686e-08
838.100000	2.40888e-08
838.050000	2.41091e-08
838.000000	2.41293e-08
837.950000	2.41496e-08
837.900000	2.41699e-08
837.850000	2.41902e-08
837.800000	2.42106e-08
837.750000	2.42309e-08
837.700000	2.42513e-08
837.650000	2.42717e-08
837.600000	2.42921e-08
837.550000	2.43125e-08
837.500000	2.4333e-08
837.450000	2.43534e-08
837.400000	2.43739e-08
837.350000	2.43944e-08
837.300000	2.44149e-08
837.250000	2.44354e-08
837.200000	2.44559e-08
837.150000	2.44765e-08
837.100000	2.44971e-08
837.050000	2.45177e-08
837.000000	2.45383e-08
836.950000	2.45589e-08
836.900000	2.45795e-08
836.850000	2.46002e-08
836.800000	2.46209e-08
836.750000	2.46416e-08
836.700000	2.46623e-08
836.650000	2.4683e-08
836.600000	2.47038e-08
836.550000	2.47245e-08
836.500000	2.47453e-08
836.450000	2.47661e-08
836.400000	2.4787e-08
836.350000	2.48078e-08
836.300000	2.48286e-08
836.250000	2.48495e-08
836.200000	2.48704e-08
836.150000	2.48913e-08
836.100000	2.49122e-08
836.050000	2.49332e-08
836.000000	2.49541e-08
835.950000	2.49751e-08
835.900000	2.49961e-08
835.850000	2.50171e-08
835.800000	2.50381e-08
835.750000	2.50592e-08
835.700000	2.50803e-08
835.650000	2.51013e-08
835.600000	2.51224e-08
835.550000	2.51436e-08
835.500000	2.51647e-08
835.450000	2.51859e-08
835.400000	2.5207e-08
835.350000	2.52282e-08
835.300000	2.52494e-08
835.250000	2.52706e-08
835.200000	2.52919e-08
835.150000	2.53132e-08
835.100000	2.53344e-08
835.050000	2.53557e-08
835.000000	2.5377e-08
834.950000	2.53984e-08
834.900000	2.54197e-08
834.850000	2.54411e-08
834.800000	2.54625e-08
834.750000	2.54839e-08
834.700000	2.55053e-08
834.650000	2.55267e-08
834.600000	2.55482e-08
834.550000	2.55697e-08
834.500000	2.55912e-08
834.450000	2.56127e-08
834.400000	2.56342e-08
834.350000	2.56558e-08
834.300000	2.56773e-08
834.250000	2.56989e-08
834.200000	2.57205e-08
834.150000	2.57421e-08
834.100000	2.57638e-08
834.050000	2.57854e-08
834.000000	2.58071e-08
833.950000	2.58288e-08
833.900000	2.58505e-08
833.850000	2.58722e-08
833.800000	2.5894e-08
833.750000	2.59158e-08
833.700000	2.59375e-08
833.650000	2.59594e-08
833.600000	2.59812e-08
833.550000	2.6003e-08
833.500000	2.60249e-08
833.450000	2.60467e-08
833.400000	2.60686e-08
833.350000	2.60906e-08
833.300000	2.61125e-08
833.250000	2.61344e-08
833.200000	2.61564e-08
833.150000	2.61784e-08
833.100000	2.62004e-08
833.050000	2.62224e-08
833.000000	2.62445e-08
832.950000	2.62665e-08
832.900000	2.62886e-08
832.850000	2.63107e-08
832.800000	2.63328e-08
832.750000	2.6355e-08
832.700000	2.63771e-08
832.650000	2.63993e-08
832.600000	2.64215e-08
832.550000	2.64437e-08
832.500000	2.64659e-08
832.450000	2.64882e-08
832.400000	2.65104e-08
832.350000	2.65327e-08
832.300000	2.6555e-08
832.250000	2.65773e-08
832.200000	2.65997e-08
832.150000	2.6622e-08
832.100000	2.66444e-08
832.050000	2.66668e-08
832.000000	2.66892e-08
831.950000	2.67117e-08
831.900000	2.67341e-08
831.850000	2.67566e-08
831.800000	2.67791e-08
831.750000	2.68016e-08
831.700000	2.68241e-08
831.650000	2.68467e-08
831.600000	2.68692e-08
831.550000	2.68918e-08
831.500000	2.69144e-08
831.450000	2.69371e-08
831.400000	2.69597e-08
831.350000	2.69824e-08
831.300000	2.7005e-08
831.250000	2.70278e-08
831.200000	2.70505e-08
831.150000	2.70732e-08
831.100000	2.7096e-08
831.050000	2.71187e-08
831.000000	2.71415e-08
830.950000	2.71644e-08
830.900000	2.71872e-08
830.850000	2.721e-08
830.800000	2.72329e-08
830.750000	2.72558e-08
830.700000	2.72787e-08
830.650000	2.73016e-08
830.600000	2.73246e-08
830.550000	2.73476e-08
830.500000	2.73706e-08
830.450000	2.73936e-08
830.400000	2.74166e-08
830.350000	2.74396e-08
830.300000	2.74627e-08
830.250000	2.74858e-08
830.200000	2.75089e-08
830.150000	2.7532e-08
830.100000	2.75552e-08
830.050000	2.75783e-08
830.000000	2.76015e-08
829.950000	2.76247e-08
829.900000	2.76479e-08
829.850000	2.76712e-08
829.800000	2.76944e-08
829.750000	2.77177e-08
829.700000	2.7741e-08
829.650000	2.77643e-08
829.600000	2.77877e-08
829.550000	2.7811e-08
829.500000	2.78344e-08
829.450000	2.78578e-08
829.400000	2.78812e-08
829.350000	2.79047e-08
829.300000	2.79281e-08
829.250000	2.79516e-08
829.200000	2.79751e-08
829.150000	2.79986e-08
829.100000	2.80221e-08
829.050000	2.80457e-08
829.000000	2.80693e-08
828.950000	2.80929e-08
828.900000	2.81165e-08
828.850000	2.81401e-08
828.800000	2.81638e-08
828.750000	2.81874e-08
828.700000	2.82111e-08
828.650000	2.82348e-08
828.600000	2.82586e-08
828.550000	2.82823e-08
828.500000	2.83061e-08
828.450000	2.83299e-08
828.400000	2.83537e-08
828.350000	2.83776e-08
828.300000	2.84014e-08
828.250000	2.84253e-08
828.200000	2.84492e-08
828.150000	2.84731e-08
828.100000	2.8497e-08
828.050000	2.8521e-08
828.000000	2.85449e-08
827.950000	2.85689e-08
827.900000	2.8593e-08
827.850000	2.8617e-08
827.800000	2.8641e-08
827.750000	2.86651e-08
827.700000	2.86892e-08
827.650000	2.87133e-08
827.600000	2.87375e-08
827.550000	2.87616e-08
827.500000	2.87858e-08
827.450000	2.881e-08
827.400000	2.88342e-08
827.350000	2.88585e-08
827.300000	2.88827e-08
827.250000	2.8907e-08
827.200000	2.89313e-08
827.150000	2.89556e-08
827.100000	2.898e-08
827.050000	2.90043e-08
827.000000	2.90287e-08
826.950000	2.90531e-08
826.900000	2.90775e-08
826.850000	2.9102e-08
826.800000	2.91264e-08
826.750000	2.91509e-08
826.700000	2.91754e-08
826.650000	2.91999e-08
826.600000	2.92245e-08
826.550000	2.9249e-08
826.500000	2.92736e-08
826.450000	2.92982e-08
826.400000	2.93229e-08
826.350000	2.93475e-08
826.300000	2.93722e-08
826.250000	2.93969e-08
826.200000	2.94216e-08
826.150000	2.94463e-08
826.100000	2.94711e-08
826.050000	2.94958e-08
826.000000	2.95206e-08
825.950000	2.95454e-08
825.900000	2.95703e-08
825.850000	2.95951e-08
825.800000	2.962e-08
825.750000	2.96449e-08
825.700000	2.96698e-08
825.650000	2.96948e-08
825.600000	2.97197e-08
825.550000	2.97447e-08
825.500000	2.97697e-08
825.450000	2.97947e-08
825.400000	2.98198e-08
825.350000	2.98449e-08
825.300000	2.98699e-08
825.250000	2.98951e-08
825.200000	2.99202e-08
825.150000	2.99453e-08
825.100000	2.99705e-08
825.050000	2.99957e-08
825.000000	3.00209e-08
824.950000	3.00461e-08
824.900000	3.00714e-08
824.850000	3.00967e-08
824.800000	3.0122e-08
824.750000	3.01473e-08
824.700000	3.01726e-08
824.650000	3.0198e-08
824.600000	3.02234e-08
824.550000	3.02488e-08
824.500000	3.02742e-08
824.450000	3.02997e-08
824.400000	3.03251e-08
824.350000	3.03506e-08
824.300000	3.03761e-08
824.250000	3.04017e-08
824.200000	3.04272e-08
824.150000	3.04528e-08
824.100000	3.04784e-08
824.050000	3.0504e-08
824.000000	3.05297e-08
823.950000	3.05553e-08
823.900000	3.0581e-08
823.850000	3.06067e-08
823.800000	3.06324e-08
823.750000	3.06582e-08
823.700000	3.0684e-08
823.650000	3.07097e-08
823.600000	3.07356e-08
823.550000	3.07614e-08
823.500000	3.07873e-08
823.450000	3.08131e-08
823.400000	3.0839e-08
823.350000	3.0865e-08
823.300000	3.08909e-08
823.250000	3.09169e-08
823.200000	3.09429e-08
823.150000	3.09689e-08
823.100000	3.09949e-08
823.050000	3.1021e-08
823.000000	3.1047e-08
822.950000	3.10731e-08
822.900000	3.10992e-08
822.850000	3.11254e-08
822.800000	3.11515e-08
822.750000	3.11777e-08
822.700000	3.12039e-08
822.650000	3.12302e-08
822.600000	3.12564e-08
822.550000	3.12827e-08
822.500000	3.1309e-08
822.450000	3.13353e-08
822.400000	3.13616e-08
822.350000	3.1388e-08
822.300000	3.14144e-08
822.250000	3.14408e-08
822.200000	3.14672e-08
822.150000	3.14937e-08
822.100000	3.15202e-08
822.050000	3.15466e-08
822.000000	3.15732e-08
821.950000	3.15997e-08
821.900000	3.16263e-08
821.850000	3.16528e-08
821.800000	3.16795e-08
821.750000	3.17061e-08
821.700000	3.17327e-08
821.650000	3.17594e-08
821.600000	3.17861e-08
821.550000	3.18128e-08
821.500000	3.18396e-08
821.450000	3.18663e-08
821.400000	3.18931e-08
821.350000	3.19199e-08
821.300000	3.19468e-08
821.250000	3.19736e-08
821.200000	3.20005e-08
821.150000	3.20274e-08
821.100000	3.20543e-08
821.050000	3.20812e-08
821.000000	3.21082e-08
820.950000	3.21352e-08
820.900000	3.21622e-08
820.850000	3.21892e-08
820.800000	3.22163e-08
820.750000	3.22434e-08
820.700000	3.22705e-08
820.650000	3.22976e-08
820.600000	3.23248e-08
820.550000	3.23519e-08
820.500000	3.23791e-08
820.450000	3.24063e-08
820.400000	3.24336e-08
820.350000	3.24608e-08
820.300000	3.24881e-08
820.250000	3.25154e-08
820.200000	3.25428e-08
820.150000	3.25701e-08
820.100000	3.25975e-08
820.050000	3.26249e-08
820.000000	3.26523e-08
819.950000	3.26798e-08
819.900000	3.27072e-08
819.850000	3.27347e-08
819.800000	3.27622e-08
819.750000	3.27898e-08
819.700000	3.28173e-08
819.650000	3.28449e-08
819.600000	3.28725e-08
819.550000	3.29002e-08
819.500000	3.29278e-08
819.450000	3.29555e-08
819.400000	3.29832e-08
819.350000	3.30109e-08
819.300000	3.30387e-08
819.250000	3.30665e-08
819.200000	3.30942e-08
819.150000	3.31221e-08
819.100000	3.31499e-08
819.050000	3.31778e-08
819.000000	3.32057e-08
818.950000	3.32336e-08
818.900000	3.32615e-08
818.850000	3.32895e-08
818.800000	3.33174e-08
818.750000	3.33454e-08
818.700000	3.33735e-08
818.650000	3.34015e-08
818.600000	3.34296e-08
818.550000	3.34577e-08
818.500000	3.34858e-08
818.450000	3.3514e-08
818.400000	3.35421e-08
818.350000	3.35703e-08
818.300000	3.35986e-08
818.250000	3.36268e-08
818.200000	3.36551e-08
818.150000	3.36834e-08
818.100000	3.37117e-08
818.050000	3.374e-08
818.000000	3.37684e-08
817.950000	3.37967e-08
817.900000	3.38252e-08
817.850000	3.38536e-08
817.800000	3.3882e-08
817.750000	3.39105e-08
817.700000	3.3939e-08
817.650000	3.39676e-08
817.600000	3.39961e-08
817.550000	3.40247e-08
817.500000	3.40533e-08
817.450000	3.40819e-08
817.400000	3.41106e-08
817.350000	3.41392e-08
817.300000	3.41679e-08
817.250000	3.41966e-08
817.200000	3.42254e-08
817.150000	3.42542e-08
817.100000	3.42829e-08
817.050000	3.43118e-08
817.000000	3.43406e-08
816.950000	3.43695e-08
816.900000	3.43984e-08
816.850000	3.44273e-08
816.800000	3.44562e-08
816.750000	3.44852e-08
816.700000	3.45142e-08
816.650000	3.45432e-08
816.600000	3.45722e-08
816.550000	3.46013e-08
816.500000	3.46303e-08
816.450000	3.46595e-08
816.400000	3.46886e-08
816.350000	3.47177e-08
816.300000	3.47469e-08
816.250000	3.47761e-08
816.200000	3.48054e-08
816.150000	3.48346e-08
816.100000	3.48639e-08
816.050000	3.48932e-08
816.000000	3.49225e-08
815.950000	3.49519e-08
815.900000	3.49813e-08
815.850000	3.50107e-08
815.800000	3.50401e-08
815.750000	3.50696e-08
815.700000	3.5099e-08
815.650000	3.51285e-08
815.600000	3.51581e-08
815.550000	3.51876e-08
815.500000	3.52172e-08
815.450000	3.52468e-08
815.400000	3.52764e-08
815.350000	3.53061e-08
815.300000	3.53357e-08
815.250000	3.53654e-08
815.200000	3.53952e-08
815.150000	3.54249e-08
815.100000	3.54547e-08
815.050000	3.54845e-08
815.000000	3.55143e-08
814.950000	3.55442e-08
814.900000	3.55741e-08
814.850000	3.5604e-08
814.800000	3.56339e-08
814.750000	3.56638e-08
814.700000	3.56938e-08
814.650000	3.57238e-08
814.600000	3.57538e-08
814.550000	3.57839e-08
814.500000	3.5814e-08
814.450000	3.58441e-08
814.400000	3.58742e-08
814.350000	3.59044e-08
814.300000	3.59345e-08
814.250000	3.59647e-08
814.200000	3.5995e-08
814.150000	3.60252e-08
814.100000	3.60555e-08
814.050000	3.60858e-08
814.000000	3.61161e-08
813.950000	3.61465e-08
813.900000	3.61769e-08
813.850000	3.62073e-08
813.800000	3.62377e-08
813.750000	3.62682e-08
813.700000	3.62987e-08
813.650000	3.63292e-08
813.600000	3.63597e-08
813.550000	3.63903e-08
813.500000	3.64209e-08
813.450000	3.64515e-08
813.400000	3.64821e-08
813.350000	3.65128e-08
813.300000	3.65435e-08
813.250000	3.65742e-08
813.200000	3.66049e-08
813.150000	3.66357e-08
813.100000	3.66665e-08
813.050000	3.66973e-08
813.000000	3.67282e-08
812.950000	3.6759e-08
812.900000	3.67899e-08
812.850000	3.68209e-08
812.800000	3.68518e-08
812.750000	3.68828e-08
812.700000	3.69138e-08
812.650000	3.69448e-08
812.600000	3.69759e-08
812.550000	3.70069e-08
812.500000	3.7038e-08
812.450000	3.70692e-08
812.400000	3.71003e-08
812.350000	3.71315e-08
812.300000	3.71627e-08
812.250000	3.7194e-08
812.200000	3.72252e-08
812.150000	3.72565e-08
812.100000	3.72878e-08
812.050000	3.73192e-08
812.000000	3.73505e-08
811.950000	3.73819e-08
811.900000	3.74134e-08
811.850000	3.74448e-08
811.800000	3.74763e-08
811.750000	3.75078e-08
811.700000	3.75393e-08
811.650000	3.75709e-08
811.600000	3.76024e-08
811.550000	3.7634e-08
811.500000	3.76657e-08
811.450000	3.76973e-08
811.400000	3.7729e-08
811.350000	3.77607e-08
811.300000	3.77925e-08
811.250000	3.78242e-08
811.200000	3.7856e-08
811.150000	3.78879e-08
811.100000	3.79197e-08
811.050000	3.79516e-08
811.000000	3.79835e-08
810.950000	3.80154e-08
810.900000	3.80474e-08
810.850000	3.80793e-08
810.800000	3.81113e-08
810.750000	3.81434e-08
810.700000	3.81754e-08
810.650000	3.82075e-08
810.600000	3.82396e-08
810.550000	3.82718e-08
810.500000	3.83039e-08
810.450000	3.83361e-08
810.400000	3.83684e-08
810.350000	3.84006e-08
810.300000	3.84329e-08
810.250000	3.84652e-08
810.200000	3.84975e-08
810.150000	3.85299e-08
810.100000	3.85623e-08
810.050000	3.85947e-08
810.000000	3.86271e-08
809.950000	3.86596e-08
809.900000	3.86921e-08
809.850000	3.87246e-08
809.800000	3.87572e-08
809.750000	3.87897e-08
809.700000	3.88223e-08
809.650000	3.8855e-08
809.600000	3.88876e-08
809.550000	3.89203e-08
809.500000	3.8953e-08
809.450000	3.89858e-08
809.400000	3.90185e-08
809.350000	3.90513e-08
809.300000	3.90842e-08
809.250000	3.9117e-08
809.200000	3.91499e-08
809.150000	3.91828e-08
809.100000	3.92157e-08
809.050000	3.92487e-08
809.000000	3.92817e-08
808.950000	3.93147e-08
808.900000	3.93477e-08
808.850000	3.93808e-08
808.800000	3.94139e-08
808.750000	3.9447e-08
808.700000	3.94802e-08
808.650000	3.95134e-08
808.600000	3.95466e-08
808.550000	3.95798e-08
808.500000	3.96131e-08
808.450000	3.96464e-08
808.400000	3.96797e-08
808.350000	3.97131e-08
808.300000	3.97464e-08
808.250000	3.97799e-08
808.200000	3.98133e-08
808.150000	3.98468e-08
808.100000	3.98802e-08
808.050000	3.99138e-08
808.000000	3.99473e-08
807.950000	3.99809e-08
807.900000	4.00145e-08
807.850000	4.00481e-08
807.800000	4.00818e-08
807.750000	4.01155e-08
807.700000	4.01492e-08
807.650000	4.01829e-08
807.600000	4.02167e-08
807.550000	4.02505e-08
807.500000	4.02844e-08
807.450000	4.03182e-08
807.400000	4.03521e-08
807.350000	4.0386e-08
807.300000	4.042e-08
807.250000	4.04539e-08
807.200000	4.04879e-08
807.150000	4.0522e-08
807.100000	4.0556e-08
807.050000	4.05901e-08
807.000000	4.06242e-08
806.950000	4.06584e-08
806.900000	4.06926e-08
806.850000	4.07268e-08
806.800000	4.0761e-08
806.750000	4.07952e-08
806.700000	4.08295e-08
806.650000	4.08639e-08
806.600000	4.08982e-08
806.550000	4.09326e-08
806.500000	4.0967e-08
806.450000	4.10014e-08
806.400000	4.10359e-08
806.350000	4.10704e-08
806.300000	4.11049e-08
806.250000	4.11394e-08
806.200000	4.1174e-08
806.150000	4.12086e-08
806.100000	4.12433e-08
806.050000	4.12779e-08
806.000000	4.13126e-08
805.950000	4.13473e-08
805.900000	4.13821e-08
805.850000	4.14169e-08
805.800000	4.14517e-08
805.750000	4.14865e-08
805.700000	4.15214e-08
805.650000	4.15563e-08
805.600000	4.15912e-08
805.550000	4.16262e-08
805.500000	4.16612e-08
805.450000	4.16962e-08
805.400000	4.17312e-08
805.350000	4.17663e-08
805.300000	4.18014e-08
805.250000	4.18366e-08
805.200000	4.18717e-08
805.150000	4.19069e-08
805.100000	4.19421e-08
805.050000	4.19774e-08
805.000000	4.20127e-08
804.950000	4.2048e-08
804.900000	4.20833e-08
804.850000	4.21187e-08
804.800000	4.21541e-08
804.750000	4.21895e-08
804.700000	4.2225e-08
804.650000	4.22605e-08
804.600000	4.2296e-08
804.550000	4.23315e-08
804.500000	4.23671e-08
804.450000	4.24027e-08
804.400000	4.24384e-08
804.350000	4.2474e-08
804.300000	4.25097e-08
804.250000	4.25455e-08
804.200000	4.25812e-08
804.150000	4.2617e-08
804.100000	4.26528e-08
804.050000	4.26887e-08
804.000000	4.27246e-08
803.950000	4.27605e-08
803.900000	4.27964e-08
803.850000	4.28324e-08
803.800000	4.28684e-08
803.750000	4.29044e-08
803.700000	4.29405e-08
803.650000	4.29766e-08
803.600000	4.30127e-08
803.550000	4.30489e-08
803.500000	4.3085e-08
803.450000	4.31213e-08
803.400000	4.31575e-08
803.350000	4.31938e-08
803.300000	4.32301e-08
803.250000	4.32664e-08
803.200000	4.33028e-08
803.150000	4.33392e-08
803.100000	4.33756e-08
803.050000	4.34121e-08
803.000000	4.34485e-08
802.950000	4.34851e-08
802.900000	4.35216e-08
802.850000	4.35582e-08
802.800000	4.35948e-08
802.750000	4.36314e-08
802.700000	4.36681e-08
802.650000	4.37048e-08
802.600000	4.37416e-08
802.550000	4.37783e-08
802.500000	4.38151e-08
802.450000	4.38519e-08
802.400000	4.38888e-08
802.350000	4.39257e-08
802.300000	4.39626e-08
802.250000	4.39996e-08
802.200000	4.40365e-08
802.150000	4.40735e-08
802.100000	4.41106e-08
802.050000	4.41477e-08
802.000000	4.41848e-08
801.950000	4.42219e-08
801.900000	4.42591e-08
801.850000	4.42963e-08
801.800000	4.43335e-08
801.750000	4.43708e-08
801.700000	4.44081e-08
801.650000	4.44454e-08
801.600000	4.44827e-08
801.550000	4.45201e-08
801.500000	4.45576e-08
801.450000	4.4595e-08
801.400000	4.46325e-08
801.350000	4.467e-08
801.300000	4.47075e-08
801.250000	4.47451e-08
801.200000	4.47827e-08
801.150000	4.48204e-08
801.100000	4.4858e-08
801.050000	4.48957e-08
801.000000	4.49335e-08
800.950000	4.49712e-08
800.900000	4.5009e-08
800.850000	4.50469e-08
800.800000	4.50847e-08
800.750000	4.51226e-08
800.700000	4.51606e-08
800.650000	4.51985e-08
800.600000	4.52365e-08
800.550000	4.52745e-08
800.500000	4.53126e-08
800.450000	4.53507e-08
800.400000	4.53888e-08
800.350000	4.54269e-08
800.300000	4.54651e-08
800.250000	4.55033e-08
800.200000	4.55416e-08
800.150000	4.55798e-08
800.100000	4.56181e-08
800.050000	4.56565e-08
800.000000	4.56949e-08
799.950000	4.57333e-08
799.900000	4.57717e-08
799.850000	4.58102e-08
799.800000	4.58487e-08
799.750000	4.58872e-08
799.700000	4.59258e-08
799.650000	4.59644e-08
799.600000	4.6003e-08
799.550000	4.60417e-08
799.500000	4.60804e-08
799.450000	4.61191e-08
799.400000	4.61579e-08
799.350000	4.61967e-08
799.300000	4.62355e-08
799.250000	4.62744e-08
799.200000	4.63132e-08
799.150000	4.63522e-08
799.100000	4.63911e-08
799.050000	4.64301e-08
799.000000	4.64691e-08
798.950000	4.65082e-08
798.900000	4.65473e-08
798.850000	4.65864e-08
798.800000	4.66256e-08
798.750000	4.66648e-08
798.700000	4.6704e-08
798.650000	4.67432e-08
798.600000	4.67825e-08
798.550000	4.68218e-08
798.500000	4.68612e-08
798.450000	4.69006e-08
798.400000	4.694e-08
798.350000	4.69795e-08
798.300000	4.70189e-08
798.250000	4.70585e-08
798.200000	4.7098e-08
798.150000	4.71376e-08
798.100000	4.71772e-08
798.050000	4.72169e-08
798.000000	4.72565e-08
797.950000	4.72963e-08
797.900000	4.7336e-08
797.850000	4.73758e-08
797.800000	4.74156e-08
797.750000	4.74555e-08
797.700000	4.74954e-08
797.650000	4.75353e-08
797.600000	4.75752e-08
797.550000	4.76152e-08
797.500000	4.76552e-08
797.450000	4.76953e-08
797.400000	4.77354e-08
797.350000	4.77755e-08
797.300000	4.78157e-08
797.250000	4.78558e-08
797.200000	4.78961e-08
797.150000	4.79363e-08
797.100000	4.79766e-08
797.050000	4.80169e-08
797.000000	4.80573e-08
796.950000	4.80977e-08
796.900000	4.81381e-08
796.850000	4.81786e-08
796.800000	4.82191e-08
796.750000	4.82596e-08
796.700000	4.83001e-08
796.650000	4.83407e-08
796.600000	4.83814e-08
796.550000	4.8422e-08
796.500000	4.84627e-08
796.450000	4.85035e-08
796.400000	4.85442e-08
796.350000	4.8585e-08
796.300000	4.86259e-08
796.250000	4.86667e-08
796.200000	4.87076e-08
796.150000	4.87486e-08
796.100000	4.87895e-08
796.050000	4.88305e-08
796.000000	4.88716e-08
795.950000	4.89127e-08
795.900000	4.89538e-08
795.850000	4.89949e-08
795.800000	4.90361e-08
795.750000	4.90773e-08
795.700000	4.91186e-08
795.650000	4.91598e-08
795.600000	4.92012e-08
795.550000	4.92425e-08
795.500000	4.92839e-08
795.450000	4.93253e-08
795.400000	4.93668e-08
795.350000	4.94083e-08
795.300000	4.94498e-08
795.250000	4.94914e-08
795.200000	4.9533e-08
795.150000	4.95746e-08
795.100000	4.96163e-08
795.050000	4.9658e-08
795.000000	4.96997e-08
794.950000	4.97415e-08
794.900000	4.97833e-08
794.850000	4.98251e-08
794.800000	4.9867e-08
794.750000	4.99089e-08
794.700000	4.99508e-08
794.650000	4.99928e-08
794.600000	5.00348e-08
794.550000	5.00769e-08
794.500000	5.0119e-08
794.450000	5.01611e-08
794.400000	5.02033e-08
794.350000	5.02455e-08
794.300000	5.02877e-08
794.250000	5.033e-08
794.200000	5.03723e-08
794.150000	5.04146e-08
794.100000	5.0457e-08
794.050000	5.04994e-08
794.000000	5.05418e-08
793.950000	5.05843e-08
793.900000	5.06268e-08
793.850000	5.06694e-08
793.800000	5.07119e-08
793.750000	5.07546e-08
793.700000	5.07972e-08
793.650000	5.08399e-08
793.600000	5.08826e-08
793.550000	5.09254e-08
793.500000	5.09682e-08
793.450000	5.1011e-08
793.400000	5.10539e-08
793.350000	5.10968e-08
793.300000	5.11398e-08
793.250000	5.11828e-08
793.200000	5.12258e-08
793.150000	5.12688e-08
793.100000	5.13119e-08
793.050000	5.1355e-08
793.000000	5.13982e-08
792.950000	5.14414e-08
792.900000	5.14846e-08
792.850000	5.15279e-08
792.800000	5.15712e-08
792.750000	5.16146e-08
792.700000	5.16579e-08
792.650000	5.17014e-08
792.600000	5.17448e-08
792.550000	5.17883e-08
792.500000	5.18318e-08
792.450000	5.18754e-08
792.400000	5.1919e-08
792.350000	5.19626e-08
792.300000	5.20063e-08
792.250000	5.205e-08
792.200000	5.20937e-08
792.150000	5.21375e-08
792.100000	5.21814e-08
792.050000	5.22252e-08
792.000000	5.22691e-08
791.950000	5.2313e-08
791.900000	5.2357e-08
791.850000	5.2401e-08
791.800000	5.2445e-08
791.750000	5.24891e-08
791.700000	5.25332e-08
791.650000	5.25774e-08
791.600000	5.26216e-08
791.550000	5.26658e-08
791.500000	5.27101e-08
791.450000	5.27544e-08
791.400000	5.27987e-08
791.350000	5.28431e-08
791.300000	5.28875e-08
791.250000	5.29319e-08
791.200000	5.29764e-08
791.150000	5.3021e-08
791.100000	5.30655e-08
791.050000	5.31101e-08
791.000000	5.31548e-08
790.950000	5.31994e-08
790.900000	5.32441e-08
790.850000	5.32889e-08
790.800000	5.33337e-08
790.750000	5.33785e-08
790.700000	5.34234e-08
790.650000	5.34683e-08
790.600000	5.35132e-08
790.550000	5.35582e-08
790.500000	5.36032e-08
790.450000	5.36482e-08
790.400000	5.36933e-08
790.350000	5.37385e-08
790.300000	5.37836e-08
790.250000	5.38288e-08
790.200000	5.38741e-08
790.150000	5.39193e-08
790.100000	5.39647e-08
790.050000	5.401e-08
790.000000	5.40554e-08
789.950000	5.41008e-08
789.900000	5.41463e-08
789.850000	5.41918e-08
789.800000	5.42374e-08
789.750000	5.42829e-08
789.700000	5.43286e-08
789.650000	5.43742e-08
789.600000	5.44199e-08
789.550000	5.44657e-08
789.500000	5.45114e-08
789.450000	5.45572e-08
789.400000	5.46031e-08
789.350000	5.4649e-08
789.300000	5.46949e-08
789.250000	5.47409e-08
789.200000	5.47869e-08
789.150000	5.48329e-08
789.100000	5.4879e-08
789.050000	5.49251e-08
789.000000	5.49713e-08
788.950000	5.50175e-08
788.900000	5.50638e-08
788.850000	5.511e-08
788.800000	5.51563e-08
788.750000	5.52027e-08
788.700000	5.52491e-08
788.650000	5.52955e-08
788.600000	5.5342e-08
788.550000	5.53885e-08
788.500000	5.54351e-08
788.450000	5.54817e-08
788.400000	5.55283e-08
788.350000	5.5575e-08
788.300000	5.56217e-08
788.250000	5.56684e-08
788.200000	5.57152e-08
788.150000	5.5762e-08
788.100000	5.58089e-08
788.050000	5.58558e-08
788.000000	5.59027e-08
787.950000	5.59497e-08
787.900000	5.59967e-08
787.850000	5.60438e-08
787.800000	5.60909e-08
787.750000	5.6138e-08
787.700000	5.61852e-08
787.650000	5.62324e-08
787.600000	5.62797e-08
787.550000	5.6327e-08
787.500000	5.63743e-08
787.450000	5.64217e-08
787.400000	5.64691e-08
787.350000	5.65166e-08
787.300000	5.65641e-08
787.250000	5.66116e-08
787.200000	5.66592e-08
787.150000	5.67068e-08
787.100000	5.67545e-08
787.050000	5.68022e-08
787.000000	5.68499e-08
786.950000	5.68977e-08
786.900000	5.69455e-08
786.850000	5.69934e-08
786.800000	5.70413e-08
786.750000	5.70892e-08
786.700000	5.71372e-08
786.650000	5.71852e-08
786.600000	5.72333e-08
786.550000	5.72814e-08
786.500000	5.73295e-08
786.450000	5.73777e-08
786.400000	5.74259e-08
786.350000	5.74742e-08
786.300000	5.75225e-08
786.250000	5.75708e-08
786.200000	5.76192e-08
786.150000	5.76677e-08
786.100000	5.77161e-08
786.050000	5.77646e-08
786.000000	5.78132e-08
785.950000	5.78618e-08
785.900000	5.79104e-08
785.850000	5.79591e-08
785.800000	5.80078e-08
785.750000	5.80565e-08
785.700000	5.81053e-08
785.650000	5.81542e-08
785.600000	5.8203e-08
785.550000	5.82519e-08
785.500000	5.83009e-08
785.450000	5.83499e-08
785.400000	5.83989e-08
785.350000	5.8448e-08
785.300000	5.84971e-08
785.250000	5.85463e-08
785.200000	5.85955e-08
785.150000	5.86448e-08
785.100000	5.8694e-08
785.050000	5.87434e-08
785.000000	5.87927e-08
784.950000	5.88422e-08
784.900000	5.88916e-08
784.850000	5.89411e-08
784.800000	5.89906e-08
784.750000	5.90402e-08
784.700000	5.90898e-08
784.650000	5.91395e-08
784.600000	5.91892e-08
784.550000	5.92389e-08
784.500000	5.92887e-08
784.450000	5.93386e-08
784.400000	5.93884e-08
784.350000	5.94383e-08
784.300000	5.94883e-08
784.250000	5.95383e-08
784.200000	5.95883e-08
784.150000	5.96384e-08
784.100000	5.96885e-08
784.050000	5.97387e-08
784.000000	5.97889e-08
783.950000	5.98391e-08
783.900000	5.98894e-08
783.850000	5.99398e-08
783.800000	5.99901e-08
783.750000	6.00406e-08
783.700000	6.0091e-08
783.650000	6.01415e-08
783.600000	6.01921e-08
783.550000	6.02426e-08
783.500000	6.02933e-08
783.450000	6.0344e-08
783.400000	6.03947e-08
783.350000	6.04454e-08
783.300000	6.04962e-08
783.250000	6.05471e-08
783.200000	6.0598e-08
783.150000	6.06489e-08
783.100000	6.06998e-08
783.050000	6.07509e-08
783.000000	6.08019e-08
782.950000	6.0853e-08
782.900000	6.09042e-08
782.850000	6.09553e-08
782.800000	6.10066e-08
782.750000	6.10578e-08
782.700000	6.11092e-08
782.650000	6.11605e-08
782.600000	6.12119e-08
782.550000	6.12634e-08
782.500000	6.13148e-08
782.450000	6.13664e-08
782.400000	6.1418e-08
782.350000	6.14696e-08
782.300000	6.15212e-08
782.250000	6.15729e-08
782.200000	6.16247e-08
782.150000	6.16765e-08
782.100000	6.17283e-08
782.050000	6.17802e-08
782.000000	6.18321e-08
781.950000	6.18841e-08
781.900000	6.19361e-08
781.850000	6.19881e-08
781.800000	6.20402e-08
781.750000	6.20924e-08
781.700000	6.21446e-08
781.650000	6.21968e-08
781.600000	6.2249e-08
781.550000	6.23014e-08
781.500000	6.23537e-08
781.450000	6.24061e-08
781.400000	6.24586e-08
781.350000	6.25111e-08
781.300000	6.25636e-08
781.250000	6.26162e-08
781.200000	6.26688e-08
781.150000	6.27215e-08
781.100000	6.27742e-08
781.050000	6.28269e-08
781.000000	6.28797e-08
780.950000	6.29326e-08
780.900000	6.29855e-08
780.850000	6.30384e-08
780.800000	6.30914e-08
780.750000	6.31444e-08
780.700000	6.31975e-08
780.650000	6.32506e-08
780.600000	6.33037e-08
780.550000	6.33569e-08
780.500000	6.34102e-08
780.450000	6.34635e-08
780.400000	6.35168e-08
780.350000	6.35702e-08
780.300000	6.36236e-08
780.250000	6.36771e-08
780.200000	6.37306e-08
780.150000	6.37842e-08
780.100000	6.38378e-08
780.050000	6.38914e-08
780.000000	6.39451e-08
779.950000	6.39989e-08
779.900000	6.40526e-08
779.850000	6.41065e-08
779.800000	6.41604e-08
779.750000	6.42143e-08
779.700000	6.42682e-08
779.650000	6.43223e-08
779.600000	6.43763e-08
779.550000	6.44304e-08
779.500000	6.44846e-08
779.450000	6.45388e-08
779.400000	6.4593e-08
779.350000	6.46473e-08
779.300000	6.47016e-08
779.250000	6.4756e-08
779.200000	6.48104e-08
779.150000	6.48649e-08
779.100000	6.49194e-08
779.050000	6.49739e-08
779.000000	6.50285e-08
778.950000	6.50832e-08
778.900000	6.51379e-08
778.850000	6.51926e-08
778.800000	6.52474e-08
778.750000	6.53023e-08
778.700000	6.53571e-08
778.650000	6.54121e-08
778.600000	6.5467e-08
778.550000	6.55221e-08
778.500000	6.55771e-08
778.450000	6.56322e-08
778.400000	6.56874e-08
778.350000	6.57426e-08
778.300000	6.57978e-08
778.250000	6.58531e-08
778.200000	6.59085e-08
778.150000	6.59639e-08
778.100000	6.60193e-08
778.050000	6.60748e-08
778.000000	6.61303e-08
777.950000	6.61859e-08
777.900000	6.62415e-08
777.850000	6.62972e-08
777.800000	6.63529e-08
777.750000	6.64087e-08
777.700000	6.64645e-08
777.650000	6.65203e-08
777.600000	6.65762e-08
777.550000	6.66322e-08
777.500000	6.66882e-08
777.450000	6.67442e-08
777.400000	6.68003e-08
777.350000	6.68565e-08
777.300000	6.69127e-08
777.250000	6.69689e-08
777.200000	6.70252e-08
777.150000	6.70815e-08
777.100000	6.71379e-08
777.050000	6.71943e-08
777.000000	6.72508e-08
776.950000	6.73073e-08
776.900000	6.73638e-08
776.850000	6.74205e-08
776.800000	6.74771e-08
776.750000	6.75338e-08
776.700000	6.75906e-08
776.650000	6.76474e-08
776.600000	6.77042e-08
776.550000	6.77611e-08
776.500000	6.78181e-08
776.450000	6.78751e-08
776.400000	6.79321e-08
776.350000	6.79892e-08
776.300000	6.80463e-08
776.250000	6.81035e-08
776.200000	6.81608e-08
776.150000	6.8218e-08
776.100000	6.82754e-08
776.050000	6.83328e-08
776.000000	6.83902e-08
775.950000	6.84477e-08
775.900000	6.85052e-08
775.850000	6.85628e-08
775.800000	6.86204e-08
775.750000	6.8678e-08
775.700000	6.87358e-08
775.650000	6.87935e-08
775.600000	6.88513e-08
775.550000	6.89092e-08
775.500000	6.89671e-08
775.450000	6.90251e-08
775.400000	6.90831e-08
775.350000	6.91411e-08
775.300000	6.91992e-08
775.250000	6.92574e-08
775.200000	6.93156e-08
775.150000	6.93738e-08
775.100000	6.94321e-08
775.050000	6.94905e-08
775.000000	6.95489e-08
774.950000	6.96073e-08
774.900000	6.96658e-08
774.850000	6.97244e-08
774.800000	6.9783e-08
774.750000	6.98416e-08
774.700000	6.99003e-08
774.650000	6.99591e-08
774.600000	7.00179e-08
774.550000	7.00767e-08
774.500000	7.01356e-08
774.450000	7.01945e-08
774.400000	7.02535e-08
774.350000	7.03126e-08
774.300000	7.03717e-08
774.250000	7.04308e-08
774.200000	7.049e-08
774.150000	7.05492e-08
774.100000	7.06085e-08
774.050000	7.06679e-08
774.000000	7.07272e-08
773.950000	7.07867e-08
773.900000	7.08462e-08
773.850000	7.09057e-08
773.800000	7.09653e-08
773.750000	7.10249e-08
773.700000	7.10846e-08
773.650000	7.11444e-08
773.600000	7.12041e-08
773.550000	7.1264e-08
773.500000	7.13239e-08
773.450000	7.13838e-08
773.400000	7.14438e-08
773.350000	7.15038e-08
773.300000	7.15639e-08
773.250000	7.16241e-08
773.200000	7.16843e-08
773.150000	7.17445e-08
773.100000	7.18048e-08
773.050000	7.18651e-08
773.000000	7.19255e-08
772.950000	7.1986e-08
772.900000	7.20465e-08
772.850000	7.2107e-08
772.800000	7.21676e-08
772.750000	7.22283e-08
772.700000	7.2289e-08
772.650000	7.23497e-08
772.600000	7.24105e-08
772.550000	7.24714e-08
772.500000	7.25323e-08
772.450000	7.25932e-08
772.400000	7.26542e-08
772.350000	7.27153e-08
772.300000	7.27764e-08
772.250000	7.28376e-08
772.200000	7.28988e-08
772.150000	7.296e-08
772.100000	7.30214e-08
772.050000	7.30827e-08
772.000000	7.31441e-08
771.950000	7.32056e-08
771.900000	7.32671e-08
771.850000	7.33287e-08
771.800000	7.33903e-08
771.750000	7.3452e-08
771.700000	7.35137e-08
771.650000	7.35755e-08
771.600000	7.36373e-08
771.550000	7.36992e-08
771.500000	7.37612e-08
771.450000	7.38231e-08
771.400000	7.38852e-08
771.350000	7.39473e-08
771.300000	7.40094e-08
771.250000	7.40716e-08
771.200000	7.41339e-08
771.150000	7.41962e-08
771.100000	7.42585e-08
771.050000	7.43209e-08
771.000000	7.43834e-08
770.950000	7.44459e-08
770.900000	7.45084e-08
770.850000	7.45711e-08
770.800000	7.46337e-08
770.750000	7.46965e-08
770.700000	7.47592e-08
770.650000	7.4822e-08
770.600000	7.48849e-08
770.550000	7.49479e-08
770.500000	7.50108e-08
770.450000	7.50739e-08
770.400000	7.5137e-08
770.350000	7.52001e-08
770.300000	7.52633e-08
770.250000	7.53266e-08
770.200000	7.53899e-08
770.150000	7.54532e-08
770.100000	7.55166e-08
770.050000	7.55801e-08
770.000000	7.56436e-08
769.950000	7.57072e-08
769.900000	7.57708e-08
769.850000	7.58345e-08
769.800000	7.58982e-08
769.750000	7.5962e-08
769.700000	7.60258e-08
769.650000	7.60897e-08
769.600000	7.61536e-08
769.550000	7.62176e-08
769.500000	7.62817e-08
769.450000	7.63458e-08
769.400000	7.641e-08
769.350000	7.64742e-08
769.300000	7.65384e-08
769.250000	7.66028e-08
769.200000	7.66671e-08
769.150000	7.67316e-08
769.100000	7.6796e-08
769.050000	7.68606e-08
769.000000	7.69252e-08
768.950000	7.69898e-08
768.900000	7.70545e-08
768.850000	7.71193e-08
768.800000	7.71841e-08
768.750000	7.72489e-08
768.700000	7.73139e-08
768.650000	7.73788e-08
768.600000	7.74439e-08
768.550000	7.75089e-08
768.500000	7.75741e-08
768.450000	7.76393e-08
768.400000	7.77045e-08
768.350000	7.77698e-08
768.300000	7.78352e-08
768.250000	7.79006e-08
768.200000	7.7966e-08
768.150000	7.80316e-08
768.100000	7.80971e-08
768.050000	7.81628e-08
768.000000	7.82284e-08
767.950000	7.82942e-08
767.900000	7.836e-08
767.850000	7.84258e-08
767.800000	7.84917e-08
767.750000	7.85577e-08
767.700000	7.86237e-08
767.650000	7.86898e-08
767.600000	7.87559e-08
767.550000	7.88221e-08
767.500000	7.88883e-08
767.450000	7.89546e-08
767.400000	7.9021e-08
767.350000	7.90874e-08
767.300000	7.91539e-08
767.250000	7.92204e-08
767.200000	7.92869e-08
767.150000	7.93536e-08
767.100000	7.94203e-08
767.050000	7.9487e-08
767.000000	7.95538e-08
766.950000	7.96207e-08
766.900000	7.96876e-08
766.850000	7.97545e-08
766.800000	7.98216e-08
766.750000	7.98886e-08
766.700000	7.99558e-08
766.650000	8.0023e-08
766.600000	8.00902e-08
766.550000	8.01575e-08
766.500000	8.02249e-08
766.450000	8.02923e-08
766.400000	8.03598e-08
766.350000	8.04273e-08
766.300000	8.04949e-08
766.250000	8.05625e-08
766.200000	8.06302e-08
766.150000	8.0698e-08
766.100000	8.07658e-08
766.050000	8.08337e-08
766.000000	8.09016e-08
765.950000	8.09696e-08
765.900000	8.10376e-08
765.850000	8.11057e-08
765.800000	8.11739e-08
765.750000	8.12421e-08
765.700000	8.13104e-08
765.650000	8.13787e-08
765.600000	8.14471e-08
765.550000	8.15155e-08
765.500000	8.1584e-08
765.450000	8.16526e-08
765.400000	8.17212e-08
765.350000	8.17899e-08
765.300000	8.18586e-08
765.250000	8.19274e-08
765.200000	8.19963e-08
765.150000	8.20652e-08
765.100000	8.21341e-08
765.050000	8.22031e-08
765.000000	8.22722e-08
764.950000	8.23414e-08
764.900000	8.24106e-08
764.850000	8.24798e-08
764.800000	8.25491e-08
764.750000	8.26185e-08
764.700000	8.26879e-08
764.650000	8.27574e-08
764.600000	8.28269e-08
764.550000	8.28966e-08
764.500000	8.29662e-08
764.450000	8.30359e-08
764.400000	8.31057e-08
764.350000	8.31756e-08
764.300000	8.32454e-08
764.250000	8.33154e-08
764.200000	8.33854e-08
764.150000	8.34555e-08
764.100000	8.35256e-08
764.050000	8.35958e-08
764.000000	8.36661e-08
763.950000	8.37364e-08
763.900000	8.38067e-08
763.850000	8.38772e-08
763.800000	8.39476e-08
763.750000	8.40182e-08
763.700000	8.40888e-08
763.650000	8.41595e-08
763.600000	8.42302e-08
763.550000	8.4301e-08
763.500000	8.43718e-08
763.450000	8.44427e-08
763.400000	8.45137e-08
763.350000	8.45847e-08
763.300000	8.46558e-08
763.250000	8.47269e-08
763.200000	8.47981e-08
763.150000	8.48694e-08
763.100000	8.49407e-08
763.050000	8.50121e-08
763.000000	8.50835e-08
762.950000	8.5155e-08
762.900000	8.52266e-08
762.850000	8.52982e-08
762.800000	8.53699e-08
762.750000	8.54416e-08
762.700000	8.55134e-08
762.650000	8.55853e-08
762.600000	8.56572e-08
762.550000	8.57292e-08
762.500000	8.58012e-08
762.450000	8.58733e-08
762.400000	8.59455e-08
762.350000	8.60177e-08
762.300000	8.609e-08
762.250000	8.61623e-08
762.200000	8.62347e-08
762.150000	8.63072e-08
762.100000	8.63797e-08
762.050000	8.64523e-08
762.000000	8.6525e-08
761.950000	8.65977e-08
761.900000	8.66704e-08
761.850000	8.67433e-08
761.800000	8.68162e-08
761.750000	8.68891e-08
761.700000	8.69621e-08
761.650000	8.70352e-08
761.600000	8.71084e-08
761.550000	8.71816e-08
761.500000	8.72548e-08
761.450000	8.73281e-08
761.400000	8.74015e-08
761.350000	8.7475e-08
761.300000	8.75485e-08
761.250000	8.7622e-08
761.200000	8.76957e-08
761.150000	8.77694e-08
761.100000	8.78431e-08
761.050000	8.79169e-08
761.000000	8.79908e-08
760.950000	8.80648e-08
760.900000	8.81388e-08
760.850000	8.82128e-08
760.800000	8.8287e-08
760.750000	8.83612e-08
760.700000	8.84354e-08
760.650000	8.85097e-08
760.600000	8.85841e-08
760.550000	8.86585e-08
760.500000	8.8733e-08
760.450000	8.88076e-08
760.400000	8.88822e-08
760.350000	8.89569e-08
760.300000	8.90317e-08
760.250000	8.91065e-08
760.200000	8.91814e-08
760.150000	8.92563e-08
760.100000	8.93313e-08
760.050000	8.94064e-08
760.000000	8.94815e-08
759.950000	8.95567e-08
759.900000	8.9632e-08
759.850000	8.97073e-08
759.800000	8.97827e-08
759.750000	8.98581e-08
759.700000	8.99336e-08
759.650000	9.00092e-08
759.600000	9.00848e-08
759.550000	9.01605e-08
759.500000	9.02363e-08
759.450000	9.03121e-08
759.400000	9.0388e-08
759.350000	9.0464e-08
759.300000	9.054e-08
759.250000	9.06161e-08
759.200000	9.06922e-08
759.150000	9.07684e-08
759.100000	9.08447e-08
759.050000	9.0921e-08
759.000000	9.09974e-08
758.950000	9.10739e-08
758.900000	9.11504e-08
758.850000	9.1227e-08
758.800000	9.13037e-08
758.750000	9.13804e-08
758.700000	9.14572e-08
758.650000	9.15341e-08
758.600000	9.1611e-08
758.550000	9.1688e-08
758.500000	9.1765e-08
758.450000	9.18421e-08
758.400000	9.19193e-08
758.350000	9.19965e-08
758.300000	9.20739e-08
758.250000	9.21512e-08
758.200000	9.22287e-08
758.150000	9.23062e-08
758.100000	9.23837e-08
758.050000	9.24614e-08
758.000000	9.25391e-08
757.950000	9.26168e-08
757.900000	9.26947e-08
757.850000	9.27725e-08
757.800000	9.28505e-08
757.750000	9.29285e-08
757.700000	9.30066e-08
757.650000	9.30848e-08
757.600000	9.3163e-08
757.550000	9.32413e-08
757.500000	9.33196e-08
757.450000	9.3398e-08
757.400000	9.34765e-08
757.350000	9.35551e-08
757.300000	9.36337e-08
757.250000	9.37124e-08
757.200000	9.37911e-08
757.150000	9.38699e-08
757.100000	9.39488e-08
757.050000	9.40278e-08
757.000000	9.41068e-08
756.950000	9.41859e-08
756.900000	9.4265e-08
756.850000	9.43442e-08
756.800000	9.44235e-08
756.750000	9.45028e-08
756.700000	9.45823e-08
756.650000	9.46617e-08
756.600000	9.47413e-08
756.550000	9.48209e-08
756.500000	9.49006e-08
756.450000	9.49803e-08
756.400000	9.50601e-08
756.350000	9.514e-08
756.300000	9.522e-08
756.250000	9.53e-08
756.200000	9.53801e-08
756.150000	9.54602e-08
756.100000	9.55404e-08
756.050000	9.56207e-08
756.000000	9.57011e-08
755.950000	9.57815e-08
755.900000	9.5862e-08
755.850000	9.59425e-08
755.800000	9.60231e-08
755.750000	9.61038e-08
755.700000	9.61846e-08
755.650000	9.62654e-08
755.600000	9.63463e-08
755.550000	9.64273e-08
755.500000	9.65083e-08
755.450000	9.65894e-08
755.400000	9.66705e-08
755.350000	9.67518e-08
755.300000	9.68331e-08
755.250000	9.69144e-08
755.200000	9.69959e-08
755.150000	9.70774e-08
755.100000	9.7159e-08
755.050000	9.72406e-08
755.000000	9.73223e-08
754.950000	9.74041e-08
754.900000	9.7486e-08
754.850000	9.75679e-08
754.800000	9.76499e-08
754.750000	9.77319e-08
754.700000	9.7814e-08
754.650000	9.78962e-08
754.600000	9.79785e-08
754.550000	9.80608e-08
754.500000	9.81432e-08
754.450000	9.82257e-08
754.400000	9.83082e-08
754.350000	9.83908e-08
754.300000	9.84735e-08
754.250000	9.85563e-08
754.200000	9.86391e-08
754.150000	9.8722e-08
754.100000	9.88049e-08
754.050000	9.8888e-08
754.000000	9.8971e-08
753.950000	9.90542e-08
753.900000	9.91375e-08
753.850000	9.92208e-08
753.800000	9.93041e-08
753.750000	9.93876e-08
753.700000	9.94711e-08
753.650000	9.95547e-08
753.600000	9.96383e-08
753.550000	9.97221e-08
753.500000	9.98059e-08
753.450000	9.98897e-08
753.400000	9.99737e-08
753.350000	1.00058e-07
753.300000	1.00142e-07
753.250000	1.00226e-07
753.200000	1.0031e-07
753.150000	1.00394e-07
753.100000	1.00479e-07
753.050000	1.00563e-07
753.000000	1.00648e-07
752.950000	1.00732e-07
752.900000	1.00817e-07
752.850000	1.00902e-07
752.800000	1.00986e-07
752.750000	1.01071e-07
752.700000	1.01156e-07
752.650000	1.01241e-07
752.600000	1.01326e-07
752.550000	1.01411e-07
752.500000	1.01497e-07
752.450000	1.01582e-07
752.400000	1.01667e-07
752.350000	1.01753e-07
752.300000	1.01838e-07
752.250000	1.01924e-07
752.200000	1.02009e-07
752.150000	1.02095e-07
752.100000	1.02181e-07
752.050000	1.02267e-07
752.000000	1.02353e-07
751.950000	1.02439e-07
751.900000	1.02525e-07
751.850000	1.02611e-07
751.800000	1.02697e-07
751.750000	1.02783e-07
751.700000	1.0287e-07
751.650000	1.02956e-07
751.600000	1.03043e-07
751.550000	1.03129e-07
751.500000	1.03216e-07
751.450000	1.03303e-07
751.400000	1.0339e-07
751.350000	1.03476e-07
751.300000	1.03563e-07
751.250000	1.0365e-07
751.200000	1.03738e-07
751.150000	1.03825e-07
751.100000	1.03912e-07
751.050000	1.03999e-07
751.000000	1.04087e-07
750.950000	1.04174e-07
750.900000	1.04262e-07
750.850000	1.04349e-07
750.800000	1.04437e-07
750.750000	1.04525e-07
750.700000	1.04613e-07
750.650000	1.047e-07
750.600000	1.04788e-07
750.550000	1.04876e-07
750.500000	1.04965e-07
750.450000	1.05053e-07
750.400000	1.05141e-07
750.350000	1.05229e-07
750.300000	1.05318e-07
750.250000	1.05406e-07
750.200000	1.05495e-07
750.150000	1.05584e-07
750.100000	1.05672e-07
750.050000	1.05761e-07
750.000000	1.0585e-07
749.950000	1.05939e-07
749.900000	1.06028e-07
749.850000	1.06117e-07
749.800000	1.06206e-07
749.750000	1.06295e-07
749.700000	1.06385e-07
749.650000	1.06474e-07
749.600000	1.06564e-07
749.550000	1.06653e-07
749.500000	1.06743e-07
749.450000	1.06832e-07
749.400000	1.06922e-07
749.350000	1.07012e-07
749.300000	1.07102e-07
749.250000	1.07192e-07
749.200000	1.07282e-07
749.150000	1.07372e-07
749.100000	1.07462e-07
749.050000	1.07553e-07
749.000000	1.07643e-07
748.950000	1.07734e-07
748.900000	1.07824e-07
748.850000	1.07915e-07
748.800000	1.08005e-07
748.750000	1.08096e-07
748.700000	1.08187e-07
748.650000	1.08278e-07
748.600000	1.08369e-07
748.550000	1.0846e-07
748.500000	1.08551e-07
748.450000	1.08642e-07
748.400000	1.08734e-07
748.350000	1.08825e-07
748.300000	1.08916e-07
748.250000	1.09008e-07
748.200000	1.09099e-07
748.150000	1.09191e-07
748.100000	1.09283e-07
748.050000	1.09375e-07
748.000000	1.09467e-07
747.950000	1.09559e-07
747.900000	1.09651e-07
747.850000	1.09743e-07
747.800000	1.09835e-07
747.750000	1.09927e-07
747.700000	1.1002e-07
747.650000	1.10112e-07
747.600000	1.10205e-07
747.550000	1.10297e-07
747.500000	1.1039e-07
747.450000	1.10483e-07
747.400000	1.10575e-07
747.350000	1.10668e-07
747.300000	1.10761e-07
747.250000	1.10854e-07
747.200000	1.10948e-07
747.150000	1.11041e-07
747.100000	1.11134e-07
747.050000	1.11228e-07
747.000000	1.11321e-07
746.950000	1.11415e-07
746.900000	1.11508e-07
746.850000	1.11602e-07
746.800000	1.11696e-07
746.750000	1.11789e-07
746.700000	1.11883e-07
746.650000	1.11977e-07
746.600000	1.12072e-07
746.550000	1.12166e-07
746.500000	1.1226e-07
746.450000	1.12354e-07
746.400000	1.12449e-07
746.350000	1.12543e-07
746.300000	1.12638e-07
746.250000	1.12732e-07
746.200000	1.12827e-07
746.150000	1.12922e-07
746.100000	1.13017e-07
746.050000	1.13112e-07
746.000000	1.13207e-07
745.950000	1.13302e-07
745.900000	1.13397e-07
745.850000	1.13492e-07
745.800000	1.13588e-07
745.750000	1.13683e-07
745.700000	1.13779e-07
745.650000	1.13874e-07
745.600000	1.1397e-07
745.550000	1.14066e-07
745.500000	1.14162e-07
745.450000	1.14258e-07
745.400000	1.14354e-07
745.350000	1.1445e-07
745.300000	1.14546e-07
745.250000	1.14642e-07
745.200000	1.14738e-07
745.150000	1.14835e-07
745.100000	1.14931e-07
745.050000	1.15028e-07
745.000000	1.15125e-07
744.950000	1.15221e-07
744.900000	1.15318e-07
744.850000	1.15415e-07
744.800000	1.15512e-07
744.750000	1.15609e-07
744.700000	1.15706e-07
744.650000	1.15803e-07
744.600000	1.15901e-07
744.550000	1.15998e-07
744.500000	1.16096e-07
744.450000	1.16193e-07
744.400000	1.16291e-07
744.350000	1.16388e-07
744.300000	1.16486e-07
744.250000	1.16584e-07
744.200000	1.16682e-07
744.150000	1.1678e-07
744.100000	1.16878e-07
744.050000	1.16976e-07
744.000000	1.17075e-07
743.950000	1.17173e-07
743.900000	1.17272e-07
743.850000	1.1737e-07
743.800000	1.17469e-07
743.750000	1.17567e-07
743.700000	1.17666e-07
743.650000	1.17765e-07
743.600000	1.17864e-07
743.550000	1.17963e-07
743.500000	1.18062e-07
743.450000	1.18161e-07
743.400000	1.18261e-07
743.350000	1.1836e-07
743.300000	1.18459e-07
743.250000	1.18559e-07
743.200000	1.18659e-07
743.150000	1.18758e-07
743.100000	1.18858e-07
743.050000	1.18958e-07
743.000000	1.19058e-07
742.950000	1.19158e-07
742.900000	1.19258e-07
742.850000	1.19358e-07
742.800000	1.19459e-07
742.750000	1.19559e-07
742.700000	1.19659e-07
742.650000	1.1976e-07
742.600000	1.19861e-07
742.550000	1.19961e-07
742.500000	1.20062e-07
742.450000	1.20163e-07
742.400000	1.20264e-07
742.350000	1.20365e-07
742.300000	1.20466e-07
742.250000	1.20567e-07
742.200000	1.20669e-07
742.150000	1.2077e-07
742.100000	1.20872e-07
742.050000	1.20973e-07
742.000000	1.21075e-07
741.950000	1.21177e-07
741.900000	1.21278e-07
741.850000	1.2138e-07
741.800000	1.21482e-07
741.750000	1.21584e-07
741.700000	1.21686e-07
741.650000	1.21789e-07
741.600000	1.21891e-07
741.550000	1.21993e-07
741.500000	1.22096e-07
741.450000	1.22199e-07
741.400000	1.22301e-07
741.350000	1.22404e-07
741.300000	1.22507e-07
741.250000	1.2261e-07
741.200000	1.22713e-07
741.150000	1.22816e-07
741.100000	1.22919e-07
741.050000	1.23022e-07
741.000000	1.23126e-07
740.950000	1.23229e-07
740.900000	1.23333e-07
740.850000	1.23436e-07
740.800000	1.2354e-07
740.750000	1.23644e-07
740.700000	1.23748e-07
740.650000	1.23852e-07
740.600000	1.23956e-07
740.550000	1.2406e-07
740.500000	1.24164e-07
740.450000	1.24269e-07
740.400000	1.24373e-07
740.350000	1.24477e-07
740.300000	1.24582e-07
740.250000	1.24687e-07
740.200000	1.24792e-07
740.150000	1.24896e-07
740.100000	1.25001e-07
740.050000	1.25106e-07
740.000000	1.25211e-07
739.950000	1.25317e-07
739.900000	1.25422e-07
739.850000	1.25527e-07
739.800000	1.25633e-07
739.750000	1.25738e-07
739.700000	1.25844e-07
739.650000	1.2595e-07
739.600000	1.26056e-07
739.550000	1.26162e-07
739.500000	1.26268e-07
739.450000	1.26374e-07
739.400000	1.2648e-07
739.350000	1.26586e-07
739.300000	1.26692e-07
739.250000	1.26799e-07
739.200000	1.26905e-07
739.150000	1.27012e-07
739.100000	1.27119e-07
739.050000	1.27226e-07
739.000000	1.27332e-07
738.950000	1.27439e-07
738.900000	1.27547e-07
738.850000	1.27654e-07
738.800000	1.27761e-07
738.750000	1.27868e-07
738.700000	1.27976e-07
738.650000	1.28083e-07
738.600000	1.28191e-07
738.550000	1.28299e-07
738.500000	1.28406e-07
738.450000	1.28514e-07
738.400000	1.28622e-07
738.350000	1.2873e-07
738.300000	1.28839e-07
738.250000	1.28947e-07
738.200000	1.29055e-07
738.150000	1.29164e-07
738.100000	1.29272e-07
738.050000	1.29381e-07
738.000000	1.29489e-07
737.950000	1.29598e-07
737.900000	1.29707e-07
737.850000	1.29816e-07
737.800000	1.29925e-07
737.750000	1.30034e-07
737.700000	1.30144e-07
737.650000	1.30253e-07
737.600000	1.30362e-07
737.550000	1.30472e-07
737.500000	1.30582e-07
737.450000	1.30691e-07
737.400000	1.30801e-07
737.350000	1.30911e-07
737.300000	1.31021e-07
737.250000	1.31131e-07
737.200000	1.31241e-07
737.150000	1.31351e-07
737.100000	1.31462e-07
737.050000	1.31572e-07
737.000000	1.31683e-07
736.950000	1.31794e-07
736.900000	1.31904e-07
736.850000	1.32015e-07
736.800000	1.32126e-07
736.750000	1.32237e-07
736.700000	1.32348e-07
736.650000	1.32459e-07
736.600000	1.32571e-07
736.550000	1.32682e-07
736.500000	1.32793e-07
736.450000	1.32905e-07
736.400000	1.33017e-07
736.350000	1.33128e-07
736.300000	1.3324e-07
736.250000	1.33352e-07
736.200000	1.33464e-07
736.150000	1.33576e-07
736.100000	1.33689e-07
736.050000	1.33801e-07
736.000000	1.33913e-07
735.950000	1.34026e-07
735.900000	1.34139e-07
735.850000	1.34251e-07
735.800000	1.34364e-07
735.750000	1.34477e-07
735.700000	1.3459e-07
735.650000	1.34703e-07
735.600000	1.34816e-07
735.550000	1.3493e-07
735.500000	1.35043e-07
735.450000	1.35156e-07
735.400000	1.3527e-07
735.350000	1.35384e-07
735.300000	1.35497e-07
735.250000	1.35611e-07
735.200000	1.35725e-07
735.150000	1.35839e-07
735.100000	1.35953e-07
735.050000	1.36068e-07
735.000000	1.36182e-07
734.950000	1.36296e-07
734.900000	1.36411e-07
734.850000	1.36525e-07
734.800000	1.3664e-07
734.750000	1.36755e-07
734.700000	1.3687e-07
734.650000	1.36985e-07
734.600000	1.371e-07
734.550000	1.37215e-07
734.500000	1.3733e-07
734.450000	1.37446e-07
734.400000	1.37561e-07
734.350000	1.37677e-07
734.300000	1.37793e-07
734.250000	1.37908e-07
734.200000	1.38024e-07
734.150000	1.3814e-07
734.100000	1.38256e-07
734.050000	1.38372e-07
734.000000	1.38489e-07
733.950000	1.38605e-07
733.900000	1.38721e-07
733.850000	1.38838e-07
733.800000	1.38955e-07
733.750000	1.39071e-07
733.700000	1.39188e-07
733.650000	1.39305e-07
733.600000	1.39422e-07
733.550000	1.39539e-07
733.500000	1.39657e-07
733.450000	1.39774e-07
733.400000	1.39891e-07
733.350000	1.40009e-07
733.300000	1.40127e-07
733.250000	1.40244e-07
733.200000	1.40362e-07
733.150000	1.4048e-07
733.100000	1.40598e-07
733.050000	1.40716e-07
733.000000	1.40834e-07
732.950000	1.40953e-07
732.900000	1.41071e-07
732.850000	1.4119e-07
732.800000	1.41308e-07
732.750000	1.41427e-07
732.700000	1.41546e-07
732.650000	1.41665e-07
732.600000	1.41784e-07
732.550000	1.41903e-07
732.500000	1.42022e-07
732.450000	1.42142e-07
732.400000	1.42261e-07
732.350000	1.42381e-07
732.300000	1.425e-07
732.250000	1.4262e-07
732.200000	1.4274e-07
732.150000	1.4286e-07
732.100000	1.4298e-07
732.050000	1.431e-07
732.000000	1.4322e-07
731.950000	1.4334e-07
731.900000	1.43461e-07
731.850000	1.43581e-07
731.800000	1.43702e-07
731.750000	1.43823e-07
731.700000	1.43944e-07
731.650000	1.44065e-07
731.600000	1.44186e-07
731.550000	1.44307e-07
731.500000	1.44428e-07
731.450000	1.44549e-07
731.400000	1.44671e-07
731.350000	1.44792e-07
731.300000	1.44914e-07
731.250000	1.45036e-07
731.200000	1.45158e-07
731.150000	1.4528e-07
731.100000	1.45402e-07
731.050000	1.45524e-07
731.000000	1.45646e-07
730.950000	1.45768e-07
730.900000	1.45891e-07
730.850000	1.46013e-07
730.800000	1.46136e-07
730.750000	1.46259e-07
730.700000	1.46382e-07
730.650000	1.46505e-07
730.600000	1.46628e-07
730.550000	1.46751e-07
730.500000	1.46874e-07
730.450000	1.46998e-07
730.400000	1.47121e-07
730.350000	1.47245e-07
730.300000	1.47369e-07
730.250000	1.47492e-07
730.200000	1.47616e-07
730.150000	1.4774e-07
730.100000	1.47864e-07
730.050000	1.47989e-07
730.000000	1.48113e-07
729.950000	1.48238e-07
729.900000	1.48362e-07
729.850000	1.48487e-07
729.800000	1.48611e-07
729.750000	1.48736e-07
729.700000	1.48861e-07
729.650000	1.48986e-07
729.600000	1.49112e-07
729.550000	1.49237e-07
729.500000	1.49362e-07
729.450000	1.49488e-07
729.400000	1.49613e-07
729.350000	1.49739e-07
729.300000	1.49865e-07
729.250000	1.49991e-07
729.200000	1.50117e-07
729.150000	1.50243e-07
729.100000	1.50369e-07
729.050000	1.50495e-07
729.000000	1.50622e-07
728.950000	1.50748e-07
728.900000	1.50875e-07
728.850000	1.51002e-07
728.800000	1.51129e-07
728.750000	1.51256e-07
728.700000	1.51383e-07
728.650000	1.5151e-07
728.600000	1.51637e-07
728.550000	1.51765e-07
728.500000	1.51892e-07
728.450000	1.5202e-07
728.400000	1.52148e-07
728.350000	1.52275e-07
728.300000	1.52403e-07
728.250000	1.52531e-07
728.200000	1.52659e-07
728.150000	1.52788e-07
728.100000	1.52916e-07
728.050000	1.53045e-07
728.000000	1.53173e-07
727.950000	1.53302e-07
727.900000	1.53431e-07
727.850000	1.5356e-07
727.800000	1.53689e-07
727.750000	1.53818e-07
727.700000	1.53947e-07
727.650000	1.54076e-07
727.600000	1.54206e-07
727.550000	1.54335e-07
727.500000	1.54465e-07
727.450000	1.54595e-07
727.400000	1.54725e-07
727.350000	1.54855e-07
727.300000	1.54985e-07
727.250000	1.55115e-07
727.200000	1.55245e-07
727.150000	1.55376e-07
727.100000	1.55506e-07
727.050000	1.55637e-07
727.000000	1.55768e-07
726.950000	1.55899e-07
726.900000	1.5603e-07
726.850000	1.56161e-07
726.800000	1.56292e-07
726.750000	1.56423e-07
726.700000	1.56555e-07
726.650000	1.56686e-07
726.600000	1.56818e-07
726.550000	1.56949e-07
726.500000	1.57081e-07
726.450000	1.57213e-07
726.400000	1.57345e-07
726.350000	1.57478e-07
726.300000	1.5761e-07
726.250000	1.57742e-07
726.200000	1.57875e-07
726.150000	1.58008e-07
726.100000	1.5814e-07
726.050000	1.58273e-07
726.000000	1.58406e-07
725.950000	1.58539e-07
725.900000	1.58672e-07
725.850000	1.58806e-07
725.800000	1.58939e-07
725.750000	1.59073e-07
725.700000	1.59206e-07
725.650000	1.5934e-07
725.600000	1.59474e-07
725.550000	1.59608e-07
725.500000	1.59742e-07
725.450000	1.59876e-07
725.400000	1.60011e-07
725.350000	1.60145e-07
725.300000	1.6028e-07
725.250000	1.60414e-07
725.200000	1.60549e-07
725.150000	1.60684e-07
725.100000	1.60819e-07
725.050000	1.60954e-07
725.000000	1.61089e-07
724.950000	1.61225e-07
724.900000	1.6136e-07
724.850000	1.61496e-07
724.800000	1.61631e-07
724.750000	1.61767e-07
724.700000	1.61903e-07
724.650000	1.62039e-07
724.600000	1.62175e-07
724.550000	1.62311e-07
724.500000	1.62448e-07
724.450000	1.62584e-07
724.400000	1.62721e-07
724.350000	1.62858e-07
724.300000	1.62994e-07
724.250000	1.63131e-07
724.200000	1.63268e-07
724.150000	1.63406e-07
724.100000	1.63543e-07
724.050000	1.6368e-07
724.000000	1.63818e-07
723.950000	1.63955e-07
723.900000	1.64093e-07
723.850000	1.64231e-07
723.800000	1.64369e-07
723.750000	1.64507e-07
723.700000	1.64645e-07
723.650000	1.64784e-07
723.600000	1.64922e-07
723.550000	1.65061e-07
723.500000	1.65199e-07
723.450000	1.65338e-07
723.400000	1.65477e-07
723.350000	1.65616e-07
723.300000	1.65755e-07
723.250000	1.65894e-07
723.200000	1.66034e-07
723.150000	1.66173e-07
723.100000	1.66313e-07
723.050000	1.66453e-07
723.000000	1.66592e-07
722.950000	1.66732e-07
722.900000	1.66873e-07
722.850000	1.67013e-07
722.800000	1.67153e-07
722.750000	1.67293e-07
722.700000	1.67434e-07
722.650000	1.67575e-07
722.600000	1.67715e-07
722.550000	1.67856e-07
722.500000	1.67997e-07
722.450000	1.68139e-07
722.400000	1.6828e-07
722.350000	1.68421e-07
722.300000	1.68563e-07
722.250000	1.68704e-07
722.200000	1.68846e-07
722.150000	1.68988e-07
722.100000	1.6913e-07
722.050000	1.69272e-07
722.000000	1.69414e-07
721.950000	1.69557e-07
721.900000	1.69699e-07
721.850000	1.69842e-07
721.800000	1.69984e-07
721.750000	1.70127e-07
721.700000	1.7027e-07
721.650000	1.70413e-07
721.600000	1.70556e-07
721.550000	1.707e-07
721.500000	1.70843e-07
721.450000	1.70986e-07
721.400000	1.7113e-07
721.350000	1.71274e-07
721.300000	1.71418e-07
721.250000	1.71562e-07
721.200000	1.71706e-07
721.150000	1.7185e-07
721.100000	1.71995e-07
721.050000	1.72139e-07
721.000000	1.72284e-07
720.950000	1.72428e-07
720.900000	1.72573e-07
720.850000	1.72718e-07
720.800000	1.72863e-07
720.750000	1.73009e-07
720.700000	1.73154e-07
720.650000	1.73299e-07
720.600000	1.73445e-07
720.550000	1.73591e-07
720.500000	1.73737e-07
720.450000	1.73883e-07
720.400000	1.74029e-07
720.350000	1.74175e-07
720.300000	1.74321e-07
720.250000	1.74468e-07
720.200000	1.74614e-07
720.150000	1.74761e-07
720.100000	1.74908e-07
720.050000	1.75055e-07
720.000000	1.75202e-07
719.950000	1.75349e-07
719.900000	1.75496e-07
719.850000	1.75644e-07
719.800000	1.75791e-07
719.750000	1.75939e-07
719.700000	1.76087e-07
719.650000	1.76235e-07
719.600000	1.76383e-07
719.550000	1.76531e-07
719.500000	1.76679e-07
719.450000	1.76828e-07
719.400000	1.76976e-07
719.350000	1.77125e-07
719.300000	1.77274e-07
719.250000	1.77423e-07
719.200000	1.77572e-07
719.150000	1.77721e-07
719.100000	1.7787e-07
719.050000	1.7802e-07
719.000000	1.78169e-07
718.950000	1.78319e-07
718.900000	1.78469e-07
718.850000	1.78619e-07
718.800000	1.78769e-07
718.750000	1.78919e-07
718.700000	1.79069e-07
718.650000	1.7922e-07
718.600000	1.7937e-07
718.550000	1.79521e-07
718.500000	1.79672e-07
718.450000	1.79823e-07
718.400000	1.79974e-07
718.350000	1.80125e-07
718.300000	1.80276e-07
718.250000	1.80428e-07
718.200000	1.80579e-07
718.150000	1.80731e-07
718.100000	1.80883e-07
718.050000	1.81035e-07
718.000000	1.81187e-07
717.950000	1.81339e-07
717.900000	1.81492e-07
717.850000	1.81644e-07
717.800000	1.81797e-07
717.750000	1.81949e-07
717.700000	1.82102e-07
717.650000	1.82255e-07
717.600000	1.82408e-07
717.550000	1.82562e-07
717.500000	1.82715e-07
717.450000	1.82868e-07
717.400000	1.83022e-07
717.350000	1.83176e-07
717.300000	1.8333e-07
717.250000	1.83484e-07
717.200000	1.83638e-07
717.150000	1.83792e-07
717.100000	1.83947e-07
717.050000	1.84101e-07
717.000000	1.84256e-07
716.950000	1.84411e-07
716.900000	1.84566e-07
716.850000	1.84721e-07
716.800000	1.84876e-07
716.750000	1.85031e-07
716.700000	1.85187e-07
716.650000	1.85342e-07
716.600000	1.85498e-07
716.550000	1.85654e-07
716.500000	1.8581e-07
716.450000	1.85966e-07
716.400000	1.86122e-07
716.350000	1.86278e-07
716.300000	1.86435e-07
716.250000	1.86591e-07
716.200000	1.86748e-07
716.150000	1.86905e-07
716.100000	1.87062e-07
716.050000	1.87219e-07
716.000000	1.87377e-07
715.950000	1.87534e-07
715.900000	1.87692e-07
715.850000	1.87849e-07
715.800000	1.88007e-07
715.750000	1.88165e-07
715.700000	1.88323e-07
715.650000	1.88481e-07
715.600000	1.8864e-07
715.550000	1.88798e-07
715.500000	1.88957e-07
715.450000	1.89115e-07
715.400000	1.89274e-07
715.350000	1.89433e-07
715.300000	1.89592e-07
715.250000	1.89752e-07
715.200000	1.89911e-07
715.150000	1.90071e-07
715.100000	1.9023e-07
715.050000	1.9039e-07
715.000000	1.9055e-07
714.950000	1.9071e-07
714.900000	1.9087e-07
714.850000	1.91031e-07
714.800000	1.91191e-07
714.750000	1.91352e-07
714.700000	1.91513e-07
714.650000	1.91674e-07
714.600000	1.91835e-07
714.550000	1.91996e-07
714.500000	1.92157e-07
714.450000	1.92319e-07
714.400000	1.9248e-07
714.350000	1.92642e-07
714.300000	1.92804e-07
714.250000	1.92966e-07
714.200000	1.93128e-07
714.150000	1.9329e-07
714.100000	1.93452e-07
714.050000	1.93615e-07
714.000000	1.93778e-07
713.950000	1.9394e-07
713.900000	1.94103e-07
713.850000	1.94266e-07
713.800000	1.9443e-07
713.750000	1.94593e-07
713.700000	1.94756e-07
713.650000	1.9492e-07
713.600000	1.95084e-07
713.550000	1.95248e-07
713.500000	1.95412e-07
713.450000	1.95576e-07
713.400000	1.9574e-07
713.350000	1.95905e-07
713.300000	1.96069e-07
713.250000	1.96234e-07
713.200000	1.96399e-07
713.150000	1.96564e-07
713.100000	1.96729e-07
713.050000	1.96894e-07
713.000000	1.9706e-07
712.950000	1.97225e-07
712.900000	1.97391e-07
712.850000	1.97557e-07
712.800000	1.97723e-07
712.750000	1.97889e-07
712.700000	1.98055e-07
712.650000	1.98221e-07
712.600000	1.98388e-07
712.550000	1.98554e-07
712.500000	1.98721e-07
712.450000	1.98888e-07
712.400000	1.99055e-07
712.350000	1.99223e-07
712.300000	1.9939e-07
712.250000	1.99557e-07
712.200000	1.99725e-07
712.150000	1.99893e-07
712.100000	2.00061e-07
712.050000	2.00229e-07
712.000000	2.00397e-07
711.950000	2.00565e-07
711.900000	2.00734e-07
711.850000	2.00903e-07
711.800000	2.01071e-07
711.750000	2.0124e-07
711.700000	2.01409e-07
711.650000	2.01579e-07
711.600000	2.01748e-07
711.550000	2.01917e-07
711.500000	2.02087e-07
711.450000	2.02257e-07
711.400000	2.02427e-07
711.350000	2.02597e-07
711.300000	2.02767e-07
711.250000	2.02937e-07
711.200000	2.03108e-07
711.150000	2.03278e-07
711.100000	2.03449e-07
711.050000	2.0362e-07
711.000000	2.03791e-07
710.950000	2.03962e-07
710.900000	2.04134e-07
710.850000	2.04305e-07
710.800000	2.04477e-07
710.750000	2.04649e-07
710.700000	2.04821e-07
710.650000	2.04993e-07
710.600000	2.05165e-07
710.550000	2.05337e-07
710.500000	2.0551e-07
710.450000	2.05682e-07
710.400000	2.05855e-07
710.350000	2.06028e-07
710.300000	2.06201e-07
710.250000	2.06374e-07
710.200000	2.06548e-07
710.150000	2.06721e-07
710.100000	2.06895e-07
710.050000	2.07069e-07
710.000000	2.07243e-07
709.950000	2.07417e-07
709.900000	2.07591e-07
709.850000	2.07765e-07
709.800000	2.0794e-07
709.750000	2.08115e-07
709.700000	2.08289e-07
709.650000	2.08464e-07
709.600000	2.0864e-07
709.550000	2.08815e-07
709.500000	2.0899e-07
709.450000	2.09166e-07
709.400000	2.09342e-07
709.350000	2.09517e-07
709.300000	2.09693e-07
709.250000	2.0987e-07
709.200000	2.10046e-07
709.150000	2.10222e-07
709.100000	2.10399e-07
709.050000	2.10576e-07
709.000000	2.10753e-07
708.950000	2.1093e-07
708.900000	2.11107e-07
708.850000	2.11284e-07
708.800000	2.11462e-07
708.750000	2.11639e-07
708.700000	2.11817e-07
708.650000	2.11995e-07
708.600000	2.12173e-07
708.550000	2.12351e-07
708.500000	2.1253e-07
708.450000	2.12708e-07
708.400000	2.12887e-07
708.350000	2.13066e-07
708.300000	2.13245e-07
708.250000	2.13424e-07
708.200000	2.13603e-07
708.150000	2.13783e-07
708.100000	2.13962e-07
708.050000	2.14142e-07
708.000000	2.14322e-07
707.950000	2.14502e-07
707.900000	2.14682e-07
707.850000	2.14863e-07
707.800000	2.15043e-07
707.750000	2.15224e-07
707.700000	2.15405e-07
707.650000	2.15586e-07
707.600000	2.15767e-07
707.550000	2.15948e-07
707.500000	2.16129e-07
707.450000	2.16311e-07
707.400000	2.16493e-07
707.350000	2.16674e-07
707.300000	2.16856e-07
707.250000	2.17039e-07
707.200000	2.17221e-07
707.150000	2.17403e-07
707.100000	2.17586e-07
707.050000	2.17769e-07
707.000000	2.17952e-07
706.950000	2.18135e-07
706.900000	2.18318e-07
706.850000	2.18502e-07
706.800000	2.18685e-07
706.750000	2.18869e-07
706.700000	2.19053e-07
706.650000	2.19237e-07
706.600000	2.19421e-07
706.550000	2.19605e-07
706.500000	2.1979e-07
706.450000	2.19974e-07
706.400000	2.20159e-07
706.350000	2.20344e-07
706.300000	2.20529e-07
706.250000	2.20714e-07
706.200000	2.209e-07
706.150000	2.21085e-07
706.100000	2.21271e-07
706.050000	2.21457e-07
706.000000	2.21643e-07
705.950000	2.21829e-07
705.900000	2.22016e-07
705.850000	2.22202e-07
705.800000	2.22389e-07
705.750000	2.22576e-07
705.700000	2.22763e-07
705.650000	2.2295e-07
705.600000	2.23137e-07
705.550000	2.23324e-07
705.500000	2.23512e-07
705.450000	2.237e-07
705.400000	2.23888e-07
705.350000	2.24076e-07
705.300000	2.24264e-07
705.250000	2.24452e-07
705.200000	2.24641e-07
705.150000	2.2483e-07
705.100000	2.25019e-07
705.050000	2.25208e-07
705.000000	2.25397e-07
704.950000	2.25586e-07
704.900000	2.25776e-07
704.850000	2.25965e-07
704.800000	2.26155e-07
704.750000	2.26345e-07
704.700000	2.26535e-07
704.650000	2.26726e-07
704.600000	2.26916e-07
704.550000	2.27107e-07
704.500000	2.27297e-07
704.450000	2.27488e-07
704.400000	2.2768e-07
704.350000	2.27871e-07
704.300000	2.28062e-07
704.250000	2.28254e-07
704.200000	2.28446e-07
704.150000	2.28637e-07
704.100000	2.2883e-07
704.050000	2.29022e-07
704.000000	2.29214e-07
703.950000	2.29407e-07
703.900000	2.29599e-07
703.850000	2.29792e-07
703.800000	2.29985e-07
703.750000	2.30179e-07
703.700000	2.30372e-07
703.650000	2.30565e-07
703.600000	2.30759e-07
703.550000	2.30953e-07
703.500000	2.31147e-07
703.450000	2.31341e-07
703.400000	2.31535e-07
703.350000	2.3173e-07
703.300000	2.31925e-07
703.250000	2.32119e-07
703.200000	2.32314e-07
703.150000	2.3251e-07
703.100000	2.32705e-07
703.050000	2.329e-07
703.000000	2.33096e-07
702.950000	2.33292e-07
702.900000	2.33488e-07
702.850000	2.33684e-07
702.800000	2.3388e-07
702.750000	2.34077e-07
702.700000	2.34273e-07
702.650000	2.3447e-07
702.600000	2.34667e-07
702.550000	2.34864e-07
702.500000	2.35062e-07
702.450000	2.35259e-07
702.400000	2.35457e-07
702.350000	2.35654e-07
702.300000	2.35852e-07
702.250000	2.36051e-07
702.200000	2.36249e-07
702.150000	2.36447e-07
702.100000	2.36646e-07
702.050000	2.36845e-07
702.000000	2.37044e-07
701.950000	2.37243e-07
701.900000	2.37442e-07
701.850000	2.37642e-07
701.800000	2.37841e-07
701.750000	2.38041e-07
701.700000	2.38241e-07
701.650000	2.38441e-07
701.600000	2.38641e-07
701.550000	2.38842e-07
701.500000	2.39043e-07
701.450000	2.39243e-07
701.400000	2.39444e-07
701.350000	2.39645e-07
701.300000	2.39847e-07
701.250000	2.40048e-07
701.200000	2.4025e-07
701.150000	2.40452e-07
701.100000	2.40654e-07
701.050000	2.40856e-07
701.000000	2.41058e-07
700.950000	2.41261e-07
700.900000	2.41463e-07
700.850000	2.41666e-07
700.800000	2.41869e-07
700.750000	2.42072e-07
700.700000	2.42276e-07
700.650000	2.42479e-07
700.600000	2.42683e-07
700.550000	2.42887e-07
700.500000	2.43091e-07
700.450000	2.43295e-07
700.400000	2.43499e-07
700.350000	2.43704e-07
700.300000	2.43909e-07
700.250000	2.44114e-07
700.200000	2.44319e-07
700.150000	2.44524e-07
700.100000	2.44729e-07
700.050000	2.44935e-07
700.000000	2.45141e-07
699.950000	2.45347e-07
699.900000	2.45553e-07
699.850000	2.45759e-07
699.800000	2.45965e-07
699.750000	2.46172e-07
699.700000	2.46379e-07
699.650000	2.46586e-07
699.600000	2.46793e-07
699.550000	2.47e-07
699.500000	2.47208e-07
699.450000	2.47415e-07
699.400000	2.47623e-07
699.350000	2.47831e-07
699.300000	2.48039e-07
699.250000	2.48248e-07
699.200000	2.48456e-07
699.150000	2.48665e-07
699.100000	2.48874e-07
699.050000	2.49083e-07
699.000000	2.49292e-07
698.950000	2.49502e-07
698.900000	2.49711e-07
698.850000	2.49921e-07
698.800000	2.50131e-07
698.750000	2.50341e-07
698.700000	2.50551e-07
698.650000	2.50762e-07
698.600000	2.50972e-07
698.550000	2.51183e-07
698.500000	2.51394e-07
698.450000	2.51605e-07
698.400000	2.51817e-07
698.350000	2.52028e-07
698.300000	2.5224e-07
698.250000	2.52452e-07
698.200000	2.52664e-07
698.150000	2.52876e-07
698.100000	2.53089e-07
698.050000	2.53301e-07
698.000000	2.53514e-07
697.950000	2.53727e-07
697.900000	2.5394e-07
697.850000	2.54153e-07
697.800000	2.54367e-07
697.750000	2.54581e-07
697.700000	2.54794e-07
697.650000	2.55008e-07
697.600000	2.55223e-07
697.550000	2.55437e-07
697.500000	2.55652e-07
697.450000	2.55866e-07
697.400000	2.56081e-07
697.350000	2.56296e-07
697.300000	2.56512e-07
697.250000	2.56727e-07
697.200000	2.56943e-07
697.150000	2.57159e-07
697.100000	2.57375e-07
697.050000	2.57591e-07
697.000000	2.57807e-07
696.950000	2.58024e-07
696.900000	2.58241e-07
696.850000	2.58458e-07
696.800000	2.58675e-07
696.750000	2.58892e-07
696.700000	2.59109e-07
696.650000	2.59327e-07
696.600000	2.59545e-07
696.550000	2.59763e-07
696.500000	2.59981e-07
696.450000	2.602e-07
696.400000	2.60418e-07
696.350000	2.60637e-07
696.300000	2.60856e-07
696.250000	2.61075e-07
696.200000	2.61294e-07
696.150000	2.61514e-07
696.100000	2.61733e-07
696.050000	2.61953e-07
696.000000	2.62173e-07
695.950000	2.62394e-07
695.900000	2.62614e-07
695.850000	2.62835e-07
695.800000	2.63055e-07
695.750000	2.63276e-07
695.700000	2.63497e-07
695.650000	2.63719e-07
695.600000	2.6394e-07
695.550000	2.64162e-07
695.500000	2.64384e-07
695.450000	2.64606e-07
695.400000	2.64828e-07
695.350000	2.65051e-07
695.300000	2.65273e-07
695.250000	2.65496e-07
695.200000	2.65719e-07
695.150000	2.65942e-07
695.100000	2.66166e-07
695.050000	2.66389e-07
695.000000	2.66613e-07
694.950000	2.66837e-07
694.900000	2.67061e-07
694.850000	2.67286e-07
694.800000	2.6751e-07
694.750000	2.67735e-07
694.700000	2.6796e-07
694.650000	2.68185e-07
694.600000	2.6841e-07
694.550000	2.68636e-07
694.500000	2.68861e-07
694.450000	2.69087e-07
694.400000	2.69313e-07
694.350000	2.69539e-07
694.300000	2.69766e-07
694.250000	2.69992e-07
694.200000	2.70219e-07
694.150000	2.70446e-07
694.100000	2.70673e-07
694.050000	2.70901e-07
694.000000	2.71128e-07
693.950000	2.71356e-07
693.900000	2.71584e-07
693.850000	2.71812e-07
693.800000	2.7204e-07
693.750000	2.72269e-07
693.700000	2.72498e-07
693.650000	2.72726e-07
693.600000	2.72956e-07
693.550000	2.73185e-07
693.500000	2.73414e-07
693.450000	2.73644e-07
693.400000	2.73874e-07
693.350000	2.74104e-07
693.300000	2.74334e-07
693.250000	2.74565e-07
693.200000	2.74795e-07
693.150000	2.75026e-07
693.100000	2.75257e-07
693.050000	2.75488e-07
693.000000	2.7572e-07
692.950000	2.75951e-07
692.900000	2.76183e-07
692.850000	2.76415e-07
692.800000	2.76647e-07
692.750000	2.7688e-07
692.700000	2.77112e-07
692.650000	2.77345e-07
692.600000	2.77578e-07
692.550000	2.77811e-07
692.500000	2.78044e-07
692.450000	2.78278e-07
692.400000	2.78512e-07
692.350000	2.78746e-07
692.300000	2.7898e-07
692.250000	2.79214e-07
692.200000	2.79449e-07
692.150000	2.79683e-07
692.100000	2.79918e-07
692.050000	2.80154e-07
692.000000	2.80389e-07
691.950000	2.80624e-07
691.900000	2.8086e-07
691.850000	2.81096e-07
691.800000	2.81332e-07
691.750000	2.81568e-07
691.700000	2.81805e-07
691.650000	2.82042e-07
691.600000	2.82279e-07
691.550000	2.82516e-07
691.500000	2.82753e-07
691.450000	2.82991e-07
691.400000	2.83228e-07
691.350000	2.83466e-07
691.300000	2.83704e-07
691.250000	2.83943e-07
691.200000	2.84181e-07
691.150000	2.8442e-07
691.100000	2.84659e-07
691.050000	2.84898e-07
691.000000	2.85137e-07
690.950000	2.85377e-07
690.900000	2.85616e-07
690.850000	2.85856e-07
690.800000	2.86096e-07
690.750000	2.86337e-07
690.700000	2.86577e-07
690.650000	2.86818e-07
690.600000	2.87059e-07
690.550000	2.873e-07
690.500000	2.87541e-07
690.450000	2.87783e-07
690.400000	2.88025e-07
690.350000	2.88266e-07
690.300000	2.88509e-07
690.250000	2.88751e-07
690.200000	2.88994e-07
690.150000	2.89236e-07
690.100000	2.89479e-07
690.050000	2.89722e-07
690.000000	2.89966e-07
689.950000	2.90209e-07
689.900000	2.90453e-07
689.850000	2.90697e-07
689.800000	2.90941e-07
689.750000	2.91186e-07
689.700000	2.9143e-07
689.650000	2.91675e-07
689.600000	2.9192e-07
689.550000	2.92165e-07
689.500000	2.92411e-07
689.450000	2.92656e-07
689.400000	2.92902e-07
689.350000	2.93148e-07
689.300000	2.93394e-07
689.250000	2.93641e-07
689.200000	2.93887e-07
689.150000	2.94134e-07
689.100000	2.94381e-07
689.050000	2.94629e-07
689.000000	2.94876e-07
688.950000	2.95124e-07
688.900000	2.95372e-07
688.850000	2.9562e-07
688.800000	2.95868e-07
688.750000	2.96117e-07
688.700000	2.96365e-07
688.650000	2.96614e-07
688.600000	2.96863e-07
688.550000	2.97113e-07
688.500000	2.97362e-07
688.450000	2.97612e-07
688.400000	2.97862e-07
688.350000	2.98112e-07
688.300000	2.98363e-07
688.250000	2.98613e-07
688.200000	2.98864e-07
688.150000	2.99115e-07
688.100000	2.99366e-07
688.050000	2.99618e-07
688.000000	2.9987e-07
687.950000	3.00121e-07
687.900000	3.00374e-07
687.850000	3.00626e-07
687.800000	3.00878e-07
687.750000	3.01131e-07
687.700000	3.01384e-07
687.650000	3.01637e-07
687.600000	3.01891e-07
687.550000	3.02144e-07
687.500000	3.02398e-07
687.450000	3.02652e-07
687.400000	3.02906e-07
687.350000	3.03161e-07
687.300000	3.03415e-07
687.250000	3.0367e-07
687.200000	3.03925e-07
687.150000	3.0418e-07
687.100000	3.04436e-07
687.050000	3.04692e-07
687.000000	3.04948e-07
686.950000	3.05204e-07
686.900000	3.0546e-07
686.850000	3.05717e-07
686.800000	3.05973e-07
686.750000	3.0623e-07
686.700000	3.06488e-07
686.650000	3.06745e-07
686.600000	3.07003e-07
686.550000	3.07261e-07
686.500000	3.07519e-07
686.450000	3.07777e-07
686.400000	3.08036e-07
686.350000	3.08294e-07
686.300000	3.08553e-07
686.250000	3.08812e-07
686.200000	3.09072e-07
686.150000	3.09331e-07
686.100000	3.09591e-07
686.050000	3.09851e-07
686.000000	3.10111e-07
685.950000	3.10372e-07
685.900000	3.10633e-07
685.850000	3.10894e-07
685.800000	3.11155e-07
685.750000	3.11416e-07
685.700000	3.11678e-07
685.650000	3.11939e-07
685.600000	3.12201e-07
685.550000	3.12464e-07
685.500000	3.12726e-07
685.450000	3.12989e-07
685.400000	3.13252e-07
685.350000	3.13515e-07
685.300000	3.13778e-07
685.250000	3.14042e-07
685.200000	3.14306e-07
685.150000	3.1457e-07
685.100000	3.14834e-07
685.050000	3.15098e-07
685.000000	3.15363e-07
684.950000	3.15628e-07
684.900000	3.15893e-07
684.850000	3.16158e-07
684.800000	3.16424e-07
684.750000	3.1669e-07
684.700000	3.16956e-07
684.650000	3.17222e-07
684.600000	3.17488e-07
684.550000	3.17755e-07
684.500000	3.18022e-07
684.450000	3.18289e-07
684.400000	3.18556e-07
684.350000	3.18824e-07
684.300000	3.19092e-07
684.250000	3.1936e-07
684.200000	3.19628e-07
684.150000	3.19896e-07
684.100000	3.20165e-07
684.050000	3.20434e-07
684.000000	3.20703e-07
683.950000	3.20972e-07
683.900000	3.21242e-07
683.850000	3.21512e-07
683.800000	3.21782e-07
683.750000	3.22052e-07
683.700000	3.22323e-07
683.650000	3.22593e-07
683.600000	3.22864e-07
683.550000	3.23136e-07
683.500000	3.23407e-07
683.450000	3.23679e-07
683.400000	3.23951e-07
683.350000	3.24223e-07
683.300000	3.24495e-07
683.250000	3.24768e-07
683.200000	3.2504e-07
683.150000	3.25313e-07
683.100000	3.25587e-07
683.050000	3.2586e-07
683.000000	3.26134e-07
682.950000	3.26408e-07
682.900000	3.26682e-07
682.850000	3.26956e-07
682.800000	3.27231e-07
682.750000	3.27506e-07
682.700000	3.27781e-07
682.650000	3.28056e-07
682.600000	3.28332e-07
682.550000	3.28607e-07
682.500000	3.28883e-07
682.450000	3.2916e-07
682.400000	3.29436e-07
682.350000	3.29713e-07
682.300000	3.2999e-07
682.250000	3.30267e-07
682.200000	3.30544e-07
682.150000	3.30822e-07
682.100000	3.311e-07
682.050000	3.31378e-07
682.000000	3.31656e-07
681.950000	3.31935e-07
681.900000	3.32214e-07
681.850000	3.32493e-07
681.800000	3.32772e-07
681.750000	3.33051e-07
681.700000	3.33331e-07
681.650000	3.33611e-07
681.600000	3.33891e-07
681.550000	3.34172e-07
681.500000	3.34453e-07
681.450000	3.34733e-07
681.400000	3.35015e-07
681.350000	3.35296e-07
681.300000	3.35578e-07
681.250000	3.35859e-07
681.200000	3.36142e-07
681.150000	3.36424e-07
681.100000	3.36706e-07
681.050000	3.36989e-07
681.000000	3.37272e-07
680.950000	3.37556e-07
680.900000	3.37839e-07
680.850000	3.38123e-07
680.800000	3.38407e-07
680.750000	3.38691e-07
680.700000	3.38976e-07
680.650000	3.3926e-07
680.600000	3.39545e-07
680.550000	3.3983e-07
680.500000	3.40116e-07
680.450000	3.40402e-07
680.400000	3.40687e-07
680.350000	3.40974e-07
680.300000	3.4126e-07
680.250000	3.41547e-07
680.200000	3.41834e-07
680.150000	3.42121e-07
680.100000	3.42408e-07
680.050000	3.42696e-07
680.000000	3.42983e-07
679.950000	3.43271e-07
679.900000	3.4356e-07
679.850000	3.43848e-07
679.800000	3.44137e-07
679.750000	3.44426e-07
679.700000	3.44716e-07
679.650000	3.45005e-07
679.600000	3.45295e-07
679.550000	3.45585e-07
679.500000	3.45875e-07
679.450000	3.46166e-07
679.400000	3.46456e-07
679.350000	3.46747e-07
679.300000	3.47039e-07
679.250000	3.4733e-07
679.200000	3.47622e-07
679.150000	3.47914e-07
679.100000	3.48206e-07
679.050000	3.48498e-07
679.000000	3.48791e-07
678.950000	3.49084e-07
678.900000	3.49377e-07
678.850000	3.49671e-07
678.800000	3.49964e-07
678.750000	3.50258e-07
678.700000	3.50553e-07
678.650000	3.50847e-07
678.600000	3.51142e-07
678.550000	3.51437e-07
678.500000	3.51732e-07
678.450000	3.52027e-07
678.400000	3.52323e-07
678.350000	3.52619e-07
678.300000	3.52915e-07
678.250000	3.53211e-07
678.200000	3.53508e-07
678.150000	3.53805e-07
678.100000	3.54102e-07
678.050000	3.544e-07
678.000000	3.54697e-07
677.950000	3.54995e-07
677.900000	3.55293e-07
677.850000	3.55592e-07
677.800000	3.5589e-07
677.750000	3.56189e-07
677.700000	3.56488e-07
677.650000	3.56788e-07
677.600000	3.57088e-07
677.550000	3.57387e-07
677.500000	3.57688e-07
677.450000	3.57988e-07
677.400000	3.58289e-07
677.350000	3.5859e-07
677.300000	3.58891e-07
677.250000	3.59192e-07
677.200000	3.59494e-07
677.150000	3.59796e-07
677.100000	3.60098e-07
677.050000	3.60401e-07
677.000000	3.60703e-07
676.950000	3.61006e-07
676.900000	3.61309e-07
676.850000	3.61613e-07
676.800000	3.61917e-07
676.750000	3.62221e-07
676.700000	3.62525e-07
676.650000	3.62829e-07
676.600000	3.63134e-07
676.550000	3.63439e-07
676.500000	3.63744e-07
676.450000	3.6405e-07
676.400000	3.64356e-07
676.350000	3.64662e-07
676.300000	3.64968e-07
676.250000	3.65274e-07
676.200000	3.65581e-07
676.150000	3.65888e-07
676.100000	3.66196e-07
676.050000	3.66503e-07
676.000000	3.66811e-07
675.950000	3.67119e-07
675.900000	3.67427e-07
675.850000	3.67736e-07
675.800000	3.68045e-07
675.750000	3.68354e-07
675.700000	3.68663e-07
675.650000	3.68973e-07
675.600000	3.69283e-07
675.550000	3.69593e-07
675.500000	3.69903e-07
675.450000	3.70214e-07
675.400000	3.70525e-07
675.350000	3.70836e-07
675.300000	3.71148e-07
675.250000	3.71459e-07
675.200000	3.71771e-07
675.150000	3.72084e-07
675.100000	3.72396e-07
675.050000	3.72709e-07
675.000000	3.73022e-07
674.950000	3.73335e-07
674.900000	3.73649e-07
674.850000	3.73963e-07
674.800000	3.74277e-07
674.750000	3.74591e-07
674.700000	3.74906e-07
674.650000	3.75221e-07
674.600000	3.75536e-07
674.550000	3.75851e-07
674.500000	3.76167e-07
674.450000	3.76483e-07
674.400000	3.76799e-07
674.350000	3.77115e-07
674.300000	3.77432e-07
674.250000	3.77749e-07
674.200000	3.78066e-07
674.150000	3.78384e-07
674.100000	3.78702e-07
674.050000	3.7902e-07
674.000000	3.79338e-07
673.950000	3.79657e-07
673.900000	3.79976e-07
673.850000	3.80295e-07
673.800000	3.80614e-07
673.750000	3.80934e-07
673.700000	3.81254e-07
673.650000	3.81574e-07
673.600000	3.81894e-07
673.550000	3.82215e-07
673.500000	3.82536e-07
673.450000	3.82857e-07
673.400000	3.83179e-07
673.350000	3.83501e-07
673.300000	3.83823e-07
673.250000	3.84145e-07
673.200000	3.84468e-07
673.150000	3.84791e-07
673.100000	3.85114e-07
673.050000	3.85438e-07
673.000000	3.85761e-07
672.950000	3.86085e-07
672.900000	3.86409e-07
672.850000	3.86734e-07
672.800000	3.87059e-07
672.750000	3.87384e-07
672.700000	3.87709e-07
672.650000	3.88035e-07
672.600000	3.88361e-07
672.550000	3.88687e-07
672.500000	3.89013e-07
672.450000	3.8934e-07
672.400000	3.89667e-07
672.350000	3.89994e-07
672.300000	3.90322e-07
672.250000	3.9065e-07
672.200000	3.90978e-07
672.150000	3.91306e-07
672.100000	3.91635e-07
672.050000	3.91964e-07
672.000000	3.92293e-07
671.950000	3.92622e-07
671.900000	3.92952e-07
671.850000	3.93282e-07
671.800000	3.93613e-07
671.750000	3.93943e-07
671.700000	3.94274e-07
671.650000	3.94605e-07
671.600000	3.94937e-07
671.550000	3.95268e-07
671.500000	3.956e-07
671.450000	3.95932e-07
671.400000	3.96265e-07
671.350000	3.96598e-07
671.300000	3.96931e-07
671.250000	3.97264e-07
671.200000	3.97598e-07
671.150000	3.97932e-07
671.100000	3.98266e-07
671.050000	3.98601e-07
671.000000	3.98935e-07
670.950000	3.9927e-07
670.900000	3.99606e-07
670.850000	3.99941e-07
670.800000	4.00277e-07
670.750000	4.00613e-07
670.700000	4.0095e-07
670.650000	4.01287e-07
670.600000	4.01624e-07
670.550000	4.01961e-07
670.500000	4.02299e-07
670.450000	4.02636e-07
670.400000	4.02975e-07
670.350000	4.03313e-07
670.300000	4.03652e-07
670.250000	4.03991e-07
670.200000	4.0433e-07
670.150000	4.0467e-07
670.100000	4.0501e-07
670.050000	4.0535e-07
670.000000	4.0569e-07
669.950000	4.06031e-07
669.900000	4.06372e-07
669.850000	4.06713e-07
669.800000	4.07055e-07
669.750000	4.07397e-07
669.700000	4.07739e-07
669.650000	4.08081e-07
669.600000	4.08424e-07
669.550000	4.08767e-07
669.500000	4.0911e-07
669.450000	4.09454e-07
669.400000	4.09798e-07
669.350000	4.10142e-07
669.300000	4.10486e-07
669.250000	4.10831e-07
669.200000	4.11176e-07
669.150000	4.11521e-07
669.100000	4.11867e-07
669.050000	4.12213e-07
669.000000	4.12559e-07
668.950000	4.12906e-07
668.900000	4.13252e-07
668.850000	4.136e-07
668.800000	4.13947e-07
668.750000	4.14295e-07
668.700000	4.14642e-07
668.650000	4.14991e-07
668.600000	4.15339e-07
668.550000	4.15688e-07
668.500000	4.16037e-07
668.450000	4.16387e-07
668.400000	4.16736e-07
668.350000	4.17086e-07
668.300000	4.17437e-07
668.250000	4.17787e-07
668.200000	4.18138e-07
668.150000	4.18489e-07
668.100000	4.18841e-07
668.050000	4.19192e-07
668.000000	4.19544e-07
667.950000	4.19897e-07
667.900000	4.20249e-07
667.850000	4.20602e-07
667.800000	4.20956e-07
667.750000	4.21309e-07
667.700000	4.21663e-07
667.650000	4.22017e-07
667.600000	4.22372e-07
667.550000	4.22726e-07
667.500000	4.23081e-07
667.450000	4.23437e-07
667.400000	4.23792e-07
667.350000	4.24148e-07
667.300000	4.24504e-07
667.250000	4.24861e-07
667.200000	4.25218e-07
667.150000	4.25575e-07
667.100000	4.25932e-07
667.050000	4.2629e-07
667.000000	4.26648e-07
666.950000	4.27006e-07
666.900000	4.27365e-07
666.850000	4.27724e-07
666.800000	4.28083e-07
666.750000	4.28443e-07
666.700000	4.28802e-07
666.650000	4.29163e-07
666.600000	4.29523e-07
666.550000	4.29884e-07
666.500000	4.30245e-07
666.450000	4.30606e-07
666.400000	4.30968e-07
666.350000	4.3133e-07
666.300000	4.31692e-07
666.250000	4.32054e-07
666.200000	4.32417e-07
666.150000	4.3278e-07
666.100000	4.33144e-07
666.050000	4.33508e-07
666.000000	4.33872e-07
665.950000	4.34236e-07
665.900000	4.34601e-07
665.850000	4.34966e-07
665.800000	4.35331e-07
665.750000	4.35697e-07
665.700000	4.36063e-07
665.650000	4.36429e-07
665.600000	4.36795e-07
665.550000	4.37162e-07
665.500000	4.37529e-07
665.450000	4.37897e-07
665.400000	4.38265e-07
665.350000	4.38633e-07
665.300000	4.39001e-07
665.250000	4.3937e-07
665.200000	4.39739e-07
665.150000	4.40108e-07
665.100000	4.40478e-07
665.050000	4.40848e-07
665.000000	4.41218e-07
664.950000	4.41588e-07
664.900000	4.41959e-07
664.850000	4.4233e-07
664.800000	4.42702e-07
664.750000	4.43074e-07
664.700000	4.43446e-07
664.650000	4.43818e-07
664.600000	4.44191e-07
664.550000	4.44564e-07
664.500000	4.44937e-07
664.450000	4.45311e-07
664.400000	4.45685e-07
664.350000	4.46059e-07
664.300000	4.46434e-07
664.250000	4.46809e-07
664.200000	4.47184e-07
664.150000	4.4756e-07
664.100000	4.47935e-07
664.050000	4.48312e-07
664.000000	4.48688e-07
663.950000	4.49065e-07
663.900000	4.49442e-07
663.850000	4.4982e-07
663.800000	4.50197e-07
663.750000	4.50575e-07
663.700000	4.50954e-07
663.650000	4.51333e-07
663.600000	4.51712e-07
663.550000	4.52091e-07
663.500000	4.52471e-07
663.450000	4.52851e-07
663.400000	4.53231e-07
663.350000	4.53612e-07
663.300000	4.53992e-07
663.250000	4.54374e-07
663.200000	4.54755e-07
663.150000	4.55137e-07
663.100000	4.55519e-07
663.050000	4.55902e-07
663.000000	4.56285e-07
662.950000	4.56668e-07
662.900000	4.57052e-07
662.850000	4.57435e-07
662.800000	4.5782e-07
662.750000	4.58204e-07
662.700000	4.58589e-07
662.650000	4.58974e-07
662.600000	4.5936e-07
662.550000	4.59745e-07
662.500000	4.60131e-07
662.450000	4.60518e-07
662.400000	4.60905e-07
662.350000	4.61292e-07
662.300000	4.61679e-07
662.250000	4.62067e-07
662.200000	4.62455e-07
662.150000	4.62843e-07
662.100000	4.63232e-07
662.050000	4.63621e-07
662.000000	4.6401e-07
661.950000	4.644e-07
661.900000	4.6479e-07
661.850000	4.6518e-07
661.800000	4.65571e-07
661.750000	4.65962e-07
661.700000	4.66353e-07
661.650000	4.66745e-07
661.600000	4.67137e-07
661.550000	4.67529e-07
661.500000	4.67922e-07
661.450000	4.68315e-07
661.400000	4.68708e-07
661.350000	4.69102e-07
661.300000	4.69496e-07
661.250000	4.6989e-07
661.200000	4.70285e-07
661.150000	4.70679e-07
661.100000	4.71075e-07
661.050000	4.7147e-07
661.000000	4.71866e-07
660.950000	4.72263e-07
660.900000	4.72659e-07
660.850000	4.73056e-07
660.800000	4.73453e-07
660.750000	4.73851e-07
660.700000	4.74249e-07
660.650000	4.74647e-07
660.600000	4.75046e-07
660.550000	4.75445e-07
660.500000	4.75844e-07
660.450000	4.76244e-07
660.400000	4.76644e-07
660.350000	4.77044e-07
660.300000	4.77445e-07
660.250000	4.77845e-07
660.200000	4.78247e-07
660.150000	4.78648e-07
660.100000	4.7905e-07
660.050000	4.79453e-07
660.000000	4.79855e-07
659.950000	4.80258e-07
659.900000	4.80662e-07
659.850000	4.81065e-07
659.800000	4.81469e-07
659.750000	4.81874e-07
659.700000	4.82278e-07
659.650000	4.82683e-07
659.600000	4.83089e-07
659.550000	4.83494e-07
659.500000	4.839e-07
659.450000	4.84307e-07
659.400000	4.84713e-07
659.350000	4.85121e-07
659.300000	4.85528e-07
659.250000	4.85936e-07
659.200000	4.86344e-07
659.150000	4.86752e-07
659.100000	4.87161e-07
659.050000	4.8757e-07
659.000000	4.8798e-07
658.950000	4.88389e-07
658.900000	4.88799e-07
658.850000	4.8921e-07
658.800000	4.89621e-07
658.750000	4.90032e-07
658.700000	4.90443e-07
658.650000	4.90855e-07
658.600000	4.91268e-07
658.550000	4.9168e-07
658.500000	4.92093e-07
658.450000	4.92506e-07
658.400000	4.9292e-07
658.350000	4.93334e-07
658.300000	4.93748e-07
658.250000	4.94163e-07
658.200000	4.94578e-07
658.150000	4.94993e-07
658.100000	4.95409e-07
658.050000	4.95825e-07
658.000000	4.96241e-07
657.950000	4.96658e-07
657.900000	4.97075e-07
657.850000	4.97492e-07
657.800000	4.9791e-07
657.750000	4.98328e-07
657.700000	4.98747e-07
657.650000	4.99166e-07
657.600000	4.99585e-07
657.550000	5.00004e-07
657.500000	5.00424e-07
657.450000	5.00845e-07
657.400000	5.01265e-07
657.350000	5.01686e-07
657.300000	5.02107e-07
657.250000	5.02529e-07
657.200000	5.02951e-07
657.150000	5.03373e-07
657.100000	5.03796e-07
657.050000	5.04219e-07
657.000000	5.04643e-07
656.950000	5.05067e-07
656.900000	5.05491e-07
656.850000	5.05915e-07
656.800000	5.0634e-07
656.750000	5.06765e-07
656.700000	5.07191e-07
656.650000	5.07617e-07
656.600000	5.08043e-07
656.550000	5.0847e-07
656.500000	5.08897e-07
656.450000	5.09324e-07
656.400000	5.09752e-07
656.350000	5.1018e-07
656.300000	5.10608e-07
656.250000	5.11037e-07
656.200000	5.11466e-07
656.150000	5.11896e-07
656.100000	5.12326e-07
656.050000	5.12756e-07
656.000000	5.13186e-07
655.950000	5.13617e-07
655.900000	5.14049e-07
655.850000	5.1448e-07
655.800000	5.14912e-07
655.750000	5.15345e-07
655.700000	5.15778e-07
655.650000	5.16211e-07
655.600000	5.16644e-07
655.550000	5.17078e-07
655.500000	5.17512e-07
655.450000	5.17947e-07
655.400000	5.18382e-07
655.350000	5.18817e-07
655.300000	5.19253e-07
655.250000	5.19689e-07
655.200000	5.20125e-07
655.150000	5.20562e-07
655.100000	5.20999e-07
655.050000	5.21437e-07
655.000000	5.21875e-07
654.950000	5.22313e-07
654.900000	5.22752e-07
654.850000	5.2319e-07
654.800000	5.2363e-07
654.750000	5.2407e-07
654.700000	5.2451e-07
654.650000	5.2495e-07
654.600000	5.25391e-07
654.550000	5.25832e-07
654.500000	5.26274e-07
654.450000	5.26716e-07
654.400000	5.27158e-07
654.350000	5.27601e-07
654.300000	5.28044e-07
654.250000	5.28487e-07
654.200000	5.28931e-07
654.150000	5.29375e-07
654.100000	5.2982e-07
654.050000	5.30265e-07
654.000000	5.3071e-07
653.950000	5.31156e-07
653.900000	5.31602e-07
653.850000	5.32048e-07
653.800000	5.32495e-07
653.750000	5.32942e-07
653.700000	5.3339e-07
653.650000	5.33837e-07
653.600000	5.34286e-07
653.550000	5.34734e-07
653.500000	5.35183e-07
653.450000	5.35633e-07
653.400000	5.36083e-07
653.350000	5.36533e-07
653.300000	5.36983e-07
653.250000	5.37434e-07
653.200000	5.37886e-07
653.150000	5.38337e-07
653.100000	5.38789e-07
653.050000	5.39242e-07
653.000000	5.39695e-07
652.950000	5.40148e-07
652.900000	5.40601e-07
652.850000	5.41055e-07
652.800000	5.4151e-07
652.750000	5.41965e-07
652.700000	5.4242e-07
652.650000	5.42875e-07
652.600000	5.43331e-07
652.550000	5.43787e-07
652.500000	5.44244e-07
652.450000	5.44701e-07
652.400000	5.45158e-07
652.350000	5.45616e-07
652.300000	5.46074e-07
652.250000	5.46533e-07
652.200000	5.46992e-07
652.150000	5.47451e-07
652.100000	5.47911e-07
652.050000	5.48371e-07
652.000000	5.48831e-07
651.950000	5.49292e-07
651.900000	5.49754e-07
651.850000	5.50215e-07
651.800000	5.50677e-07
651.750000	5.5114e-07
651.700000	5.51603e-07
651.650000	5.52066e-07
651.600000	5.52529e-07
651.550000	5.52993e-07
651.500000	5.53458e-07
651.450000	5.53922e-07
651.400000	5.54388e-07
651.350000	5.54853e-07
651.300000	5.55319e-07
651.250000	5.55785e-07
651.200000	5.56252e-07
651.150000	5.56719e-07
651.100000	5.57187e-07
651.050000	5.57655e-07
651.000000	5.58123e-07
650.950000	5.58592e-07
650.900000	5.59061e-07
650.850000	5.5953e-07
650.800000	5.6e-07
650.750000	5.6047e-07
650.700000	5.60941e-07
650.650000	5.61412e-07
650.600000	5.61883e-07
650.550000	5.62355e-07
650.500000	5.62827e-07
650.450000	5.633e-07
650.400000	5.63773e-07
650.350000	5.64246e-07
650.300000	5.6472e-07
650.250000	5.65195e-07
650.200000	5.65669e-07
650.150000	5.66144e-07
650.100000	5.6662e-07
650.050000	5.67095e-07
650.000000	5.67572e-07
649.950000	5.68048e-07
649.900000	5.68525e-07
649.850000	5.69003e-07
649.800000	5.6948e-07
649.750000	5.69959e-07
649.700000	5.70437e-07
649.650000	5.70916e-07
649.600000	5.71396e-07
649.550000	5.71875e-07
649.500000	5.72356e-07
649.450000	5.72836e-07
649.400000	5.73317e-07
649.350000	5.73799e-07
649.300000	5.74281e-07
649.250000	5.74763e-07
649.200000	5.75245e-07
649.150000	5.75729e-07
649.100000	5.76212e-07
649.050000	5.76696e-07
649.000000	5.7718e-07
648.950000	5.77665e-07
648.900000	5.7815e-07
648.850000	5.78635e-07
648.800000	5.79121e-07
648.750000	5.79608e-07
648.700000	5.80094e-07
648.650000	5.80581e-07
648.600000	5.81069e-07
648.550000	5.81557e-07
648.500000	5.82045e-07
648.450000	5.82534e-07
648.400000	5.83023e-07
648.350000	5.83513e-07
648.300000	5.84003e-07
648.250000	5.84493e-07
648.200000	5.84984e-07
648.150000	5.85475e-07
648.100000	5.85967e-07
648.050000	5.86459e-07
648.000000	5.86951e-07
647.950000	5.87444e-07
647.900000	5.87937e-07
647.850000	5.88431e-07
647.800000	5.88925e-07
647.750000	5.8942e-07
647.700000	5.89915e-07
647.650000	5.9041e-07
647.600000	5.90906e-07
647.550000	5.91402e-07
647.500000	5.91899e-07
647.450000	5.92396e-07
647.400000	5.92893e-07
647.350000	5.93391e-07
647.300000	5.93889e-07
647.250000	5.94388e-07
647.200000	5.94887e-07
647.150000	5.95387e-07
647.100000	5.95886e-07
647.050000	5.96387e-07
647.000000	5.96888e-07
646.950000	5.97389e-07
646.900000	5.9789e-07
646.850000	5.98393e-07
646.800000	5.98895e-07
646.750000	5.99398e-07
646.700000	5.99901e-07
646.650000	6.00405e-07
646.600000	6.00909e-07
646.550000	6.01414e-07
646.500000	6.01919e-07
646.450000	6.02424e-07
646.400000	6.0293e-07
646.350000	6.03436e-07
646.300000	6.03943e-07
646.250000	6.0445e-07
646.200000	6.04958e-07
646.150000	6.05466e-07
646.100000	6.05974e-07
646.050000	6.06483e-07
646.000000	6.06992e-07
645.950000	6.07502e-07
645.900000	6.08012e-07
645.850000	6.08523e-07
645.800000	6.09034e-07
645.750000	6.09545e-07
645.700000	6.10057e-07
645.650000	6.10569e-07
645.600000	6.11082e-07
645.550000	6.11595e-07
645.500000	6.12108e-07
645.450000	6.12622e-07
645.400000	6.13137e-07
645.350000	6.13652e-07
645.300000	6.14167e-07
645.250000	6.14683e-07
645.200000	6.15199e-07
645.150000	6.15715e-07
645.100000	6.16232e-07
645.050000	6.1675e-07
645.000000	6.17268e-07
644.950000	6.17786e-07
644.900000	6.18305e-07
644.850000	6.18824e-07
644.800000	6.19344e-07
644.750000	6.19864e-07
644.700000	6.20384e-07
644.650000	6.20905e-07
644.600000	6.21427e-07
644.550000	6.21948e-07
644.500000	6.22471e-07
644.450000	6.22993e-07
644.400000	6.23516e-07
644.350000	6.2404e-07
644.300000	6.24564e-07
644.250000	6.25088e-07
644.200000	6.25613e-07
644.150000	6.26139e-07
644.100000	6.26664e-07
644.050000	6.27191e-07
644.000000	6.27717e-07
643.950000	6.28244e-07
643.900000	6.28772e-07
643.850000	6.293e-07
643.800000	6.29828e-07
643.750000	6.30357e-07
643.700000	6.30886e-07
643.650000	6.31416e-07
643.600000	6.31946e-07
643.550000	6.32477e-07
643.500000	6.33008e-07
643.450000	6.3354e-07
643.400000	6.34072e-07
643.350000	6.34604e-07
643.300000	6.35137e-07
643.250000	6.3567e-07
643.200000	6.36204e-07
643.150000	6.36738e-07
643.100000	6.37273e-07
643.050000	6.37808e-07
643.000000	6.38343e-07
642.950000	6.38879e-07
642.900000	6.39416e-07
642.850000	6.39953e-07
642.800000	6.4049e-07
642.750000	6.41028e-07
642.700000	6.41566e-07
642.650000	6.42105e-07
642.600000	6.42644e-07
642.550000	6.43184e-07
642.500000	6.43724e-07
642.450000	6.44264e-07
642.400000	6.44805e-07
642.350000	6.45347e-07
642.300000	6.45889e-07
642.250000	6.46431e-07
642.200000	6.46974e-07
642.150000	6.47517e-07
642.100000	6.48061e-07
642.050000	6.48605e-07
642.000000	6.49149e-07
641.950000	6.49694e-07
641.900000	6.5024e-07
641.850000	6.50786e-07
641.800000	6.51332e-07
641.750000	6.51879e-07
641.700000	6.52427e-07
641.650000	6.52975e-07
641.600000	6.53523e-07
641.550000	6.54072e-07
641.500000	6.54621e-07
641.450000	6.5517e-07
641.400000	6.55721e-07
641.350000	6.56271e-07
641.300000	6.56822e-07
641.250000	6.57374e-07
641.200000	6.57926e-07
641.150000	6.58478e-07
641.100000	6.59031e-07
641.050000	6.59584e-07
641.000000	6.60138e-07
640.950000	6.60693e-07
640.900000	6.61247e-07
640.850000	6.61803e-07
640.800000	6.62358e-07
640.750000	6.62914e-07
640.700000	6.63471e-07
640.650000	6.64028e-07
640.600000	6.64586e-07
640.550000	6.65144e-07
640.500000	6.65702e-07
640.450000	6.66261e-07
640.400000	6.66821e-07
640.350000	6.67381e-07
640.300000	6.67941e-07
640.250000	6.68502e-07
640.200000	6.69063e-07
640.150000	6.69625e-07
640.100000	6.70187e-07
640.050000	6.7075e-07
640.000000	6.71313e-07
639.950000	6.71877e-07
639.900000	6.72441e-07
639.850000	6.73005e-07
639.800000	6.73571e-07
639.750000	6.74136e-07
639.700000	6.74702e-07
639.650000	6.75269e-07
639.600000	6.75836e-07
639.550000	6.76403e-07
639.500000	6.76971e-07
639.450000	6.7754e-07
639.400000	6.78108e-07
639.350000	6.78678e-07
639.300000	6.79248e-07
639.250000	6.79818e-07
639.200000	6.80389e-07
639.150000	6.8096e-07
639.100000	6.81532e-07
639.050000	6.82104e-07
639.000000	6.82677e-07
638.950000	6.8325e-07
638.900000	6.83824e-07
638.850000	6.84398e-07
638.800000	6.84973e-07
638.750000	6.85548e-07
638.700000	6.86123e-07
638.650000	6.86699e-07
638.600000	6.87276e-07
638.550000	6.87853e-07
638.500000	6.88431e-07
638.450000	6.89009e-07
638.400000	6.89587e-07
638.350000	6.90166e-07
638.300000	6.90746e-07
638.250000	6.91326e-07
638.200000	6.91906e-07
638.150000	6.92487e-07
638.100000	6.93069e-07
638.050000	6.93651e-07
638.000000	6.94233e-07
637.950000	6.94816e-07
637.900000	6.95399e-07
637.850000	6.95983e-07
637.800000	6.96568e-07
637.750000	6.97152e-07
637.700000	6.97738e-07
637.650000	6.98324e-07
637.600000	6.9891e-07
637.550000	6.99497e-07
637.500000	7.00084e-07
637.450000	7.00672e-07
637.400000	7.0126e-07
637.350000	7.01849e-07
637.300000	7.02438e-07
637.250000	7.03028e-07
637.200000	7.03618e-07
637.150000	7.04209e-07
637.100000	7.04801e-07
637.050000	7.05392e-07
637.000000	7.05985e-07
636.950000	7.06577e-07
636.900000	7.07171e-07
636.850000	7.07764e-07
636.800000	7.08359e-07
636.750000	7.08953e-07
636.700000	7.09549e-07
636.650000	7.10144e-07
636.600000	7.10741e-07
636.550000	7.11337e-07
636.500000	7.11935e-07
636.450000	7.12533e-07
636.400000	7.13131e-07
636.350000	7.1373e-07
636.300000	7.14329e-07
636.250000	7.14929e-07
636.200000	7.15529e-07
636.150000	7.1613e-07
636.100000	7.16731e-07
636.050000	7.17333e-07
636.000000	7.17935e-07
635.950000	7.18538e-07
635.900000	7.19141e-07
635.850000	7.19745e-07
635.800000	7.20349e-07
635.750000	7.20954e-07
635.700000	7.21559e-07
635.650000	7.22165e-07
635.600000	7.22772e-07
635.550000	7.23378e-07
635.500000	7.23986e-07
635.450000	7.24594e-07
635.400000	7.25202e-07
635.350000	7.25811e-07
635.300000	7.2642e-07
635.250000	7.2703e-07
635.200000	7.27641e-07
635.150000	7.28252e-07
635.100000	7.28863e-07
635.050000	7.29475e-07
635.000000	7.30088e-07
634.950000	7.30701e-07
634.900000	7.31314e-07
634.850000	7.31928e-07
634.800000	7.32543e-07
634.750000	7.33158e-07
634.700000	7.33773e-07
634.650000	7.34389e-07
634.600000	7.35006e-07
634.550000	7.35623e-07
634.500000	7.36241e-07
634.450000	7.36859e-07
634.400000	7.37478e-07
634.350000	7.38097e-07
634.300000	7.38717e-07
634.250000	7.39337e-07
634.200000	7.39958e-07
634.150000	7.40579e-07
634.100000	7.41201e-07
634.050000	7.41823e-07
634.000000	7.42446e-07
633.950000	7.43069e-07
633.900000	7.43693e-07
633.850000	7.44318e-07
633.800000	7.44943e-07
633.750000	7.45568e-07
633.700000	7.46194e-07
633.650000	7.4682e-07
633.600000	7.47448e-07
633.550000	7.48075e-07
633.500000	7.48703e-07
633.450000	7.49332e-07
633.400000	7.49961e-07
633.350000	7.50591e-07
633.300000	7.51221e-07
633.250000	7.51852e-07
633.200000	7.52483e-07
633.150000	7.53115e-07
633.100000	7.53747e-07
633.050000	7.5438e-07
633.000000	7.55013e-07
632.950000	7.55647e-07
632.900000	7.56282e-07
632.850000	7.56917e-07
632.800000	7.57552e-07
632.750000	7.58188e-07
632.700000	7.58825e-07
632.650000	7.59462e-07
632.600000	7.60099e-07
632.550000	7.60738e-07
632.500000	7.61376e-07
632.450000	7.62016e-07
632.400000	7.62655e-07
632.350000	7.63296e-07
632.300000	7.63937e-07
632.250000	7.64578e-07
632.200000	7.6522e-07
632.150000	7.65862e-07
632.100000	7.66505e-07
632.050000	7.67149e-07
632.000000	7.67793e-07
631.950000	7.68438e-07
631.900000	7.69083e-07
631.850000	7.69729e-07
631.800000	7.70375e-07
631.750000	7.71022e-07
631.700000	7.71669e-07
631.650000	7.72317e-07
631.600000	7.72965e-07
631.550000	7.73614e-07
631.500000	7.74264e-07
631.450000	7.74914e-07
631.400000	7.75565e-07
631.350000	7.76216e-07
631.300000	7.76868e-07
631.250000	7.7752e-07
631.200000	7.78173e-07
631.150000	7.78826e-07
631.100000	7.7948e-07
631.050000	7.80134e-07
631.000000	7.80789e-07
630.950000	7.81445e-07
630.900000	7.82101e-07
630.850000	7.82758e-07
630.800000	7.83415e-07
630.750000	7.84073e-07
630.700000	7.84731e-07
630.650000	7.8539e-07
630.600000	7.86049e-07
630.550000	7.86709e-07
630.500000	7.8737e-07
630.450000	7.88031e-07
630.400000	7.88692e-07
630.350000	7.89354e-07
630.300000	7.90017e-07
630.250000	7.9068e-07
630.200000	7.91344e-07
630.150000	7.92009e-07
630.100000	7.92674e-07
630.050000	7.93339e-07
630.000000	7.94005e-07
629.950000	7.94672e-07
629.900000	7.95339e-07
629.850000	7.96007e-07
629.800000	7.96675e-07
629.750000	7.97344e-07
629.700000	7.98014e-07
629.650000	7.98684e-07
629.600000	7.99354e-07
629.550000	8.00025e-07
629.500000	8.00697e-07
629.450000	8.01369e-07
629.400000	8.02042e-07
629.350000	8.02715e-07
629.300000	8.03389e-07
629.250000	8.04064e-07
629.200000	8.04739e-07
629.150000	8.05415e-07
629.100000	8.06091e-07
629.050000	8.06768e-07
629.000000	8.07445e-07
628.950000	8.08123e-07
628.900000	8.08801e-07
628.850000	8.0948e-07
628.800000	8.1016e-07
628.750000	8.1084e-07
628.700000	8.11521e-07
628.650000	8.12202e-07
628.600000	8.12884e-07
628.550000	8.13567e-07
628.500000	8.1425e-07
628.450000	8.14933e-07
628.400000	8.15617e-07
628.350000	8.16302e-07
628.300000	8.16988e-07
628.250000	8.17674e-07
628.200000	8.1836e-07
628.150000	8.19047e-07
628.100000	8.19735e-07
628.050000	8.20423e-07
628.000000	8.21112e-07
627.950000	8.21801e-07
627.900000	8.22491e-07
627.850000	8.23182e-07
627.800000	8.23873e-07
627.750000	8.24565e-07
627.700000	8.25257e-07
627.650000	8.2595e-07
627.600000	8.26643e-07
627.550000	8.27337e-07
627.500000	8.28032e-07
627.450000	8.28727e-07
627.400000	8.29423e-07
627.350000	8.30119e-07
627.300000	8.30816e-07
627.250000	8.31514e-07
627.200000	8.32212e-07
627.150000	8.3291e-07
627.100000	8.3361e-07
627.050000	8.34309e-07
627.000000	8.3501e-07
626.950000	8.35711e-07
626.900000	8.36413e-07
626.850000	8.37115e-07
626.800000	8.37818e-07
626.750000	8.38521e-07
626.700000	8.39225e-07
626.650000	8.3993e-07
626.600000	8.40635e-07
626.550000	8.41341e-07
626.500000	8.42047e-07
626.450000	8.42754e-07
626.400000	8.43461e-07
626.350000	8.4417e-07
626.300000	8.44878e-07
626.250000	8.45588e-07
626.200000	8.46298e-07
626.150000	8.47008e-07
626.100000	8.47719e-07
626.050000	8.48431e-07
626.000000	8.49143e-07
625.950000	8.49856e-07
625.900000	8.5057e-07
625.850000	8.51284e-07
625.800000	8.51998e-07
625.750000	8.52714e-07
625.700000	8.5343e-07
625.650000	8.54146e-07
625.600000	8.54863e-07
625.550000	8.55581e-07
625.500000	8.56299e-07
625.450000	8.57018e-07
625.400000	8.57738e-07
625.350000	8.58458e-07
625.300000	8.59178e-07
625.250000	8.599e-07
625.200000	8.60622e-07
625.150000	8.61344e-07
625.100000	8.62067e-07
625.050000	8.62791e-07
625.000000	8.63516e-07
624.950000	8.64241e-07
624.900000	8.64966e-07
624.850000	8.65692e-07
624.800000	8.66419e-07
624.750000	8.67146e-07
624.700000	8.67874e-07
624.650000	8.68603e-07
624.600000	8.69332e-07
624.550000	8.70062e-07
624.500000	8.70793e-07
624.450000	8.71524e-07
624.400000	8.72255e-07
624.350000	8.72988e-07
624.300000	8.73721e-07
624.250000	8.74454e-07
624.200000	8.75188e-07
624.150000	8.75923e-07
624.100000	8.76658e-07
624.050000	8.77394e-07
624.000000	8.78131e-07
623.950000	8.78868e-07
623.900000	8.79606e-07
623.850000	8.80345e-07
623.800000	8.81084e-07
623.750000	8.81823e-07
623.700000	8.82564e-07
623.650000	8.83305e-07
623.600000	8.84046e-07
623.550000	8.84788e-07
623.500000	8.85531e-07
623.450000	8.86275e-07
623.400000	8.87019e-07
623.350000	8.87763e-07
623.300000	8.88509e-07
623.250000	8.89255e-07
623.200000	8.90001e-07
623.150000	8.90748e-07
623.100000	8.91496e-07
623.050000	8.92245e-07
623.000000	8.92994e-07
622.950000	8.93743e-07
622.900000	8.94494e-07
622.850000	8.95245e-07
622.800000	8.95996e-07
622.750000	8.96749e-07
622.700000	8.97501e-07
622.650000	8.98255e-07
622.600000	8.99009e-07
622.550000	8.99764e-07
622.500000	9.00519e-07
622.450000	9.01275e-07
622.400000	9.02032e-07
622.350000	9.02789e-07
622.300000	9.03547e-07
622.250000	9.04306e-07
622.200000	9.05065e-07
622.150000	9.05825e-07
622.100000	9.06585e-07
622.050000	9.07346e-07
622.000000	9.08108e-07
621.950000	9.0887e-07
621.900000	9.09633e-07
621.850000	9.10397e-07
621.800000	9.11161e-07
621.750000	9.11926e-07
621.700000	9.12692e-07
621.650000	9.13458e-07
621.600000	9.14225e-07
621.550000	9.14992e-07
621.500000	9.15761e-07
621.450000	9.16529e-07
621.400000	9.17299e-07
621.350000	9.18069e-07
621.300000	9.1884e-07
621.250000	9.19611e-07
621.200000	9.20383e-07
621.150000	9.21156e-07
621.100000	9.21929e-07
621.050000	9.22703e-07
621.000000	9.23478e-07
620.950000	9.24253e-07
620.900000	9.25029e-07
620.850000	9.25805e-07
620.800000	9.26583e-07
620.750000	9.27361e-07
620.700000	9.28139e-07
620.650000	9.28918e-07
620.600000	9.29698e-07
620.550000	9.30479e-07
620.500000	9.3126e-07
620.450000	9.32042e-07
620.400000	9.32824e-07
620.350000	9.33607e-07
620.300000	9.34391e-07
620.250000	9.35175e-07
620.200000	9.3596e-07
620.150000	9.36746e-07
620.100000	9.37533e-07
620.050000	9.3832e-07
620.000000	9.39107e-07
619.950000	9.39896e-07
619.900000	9.40685e-07
619.850000	9.41475e-07
619.800000	9.42265e-07
619.750000	9.43056e-07
619.700000	9.43848e-07
619.650000	9.4464e-07
619.600000	9.45433e-07
619.550000	9.46227e-07
619.500000	9.47021e-07
619.450000	9.47816e-07
619.400000	9.48612e-07
619.350000	9.49408e-07
619.300000	9.50205e-07
619.250000	9.51003e-07
619.200000	9.51801e-07
619.150000	9.526e-07
619.100000	9.534e-07
619.050000	9.54201e-07
619.000000	9.55002e-07
618.950000	9.55803e-07
618.900000	9.56606e-07
618.850000	9.57409e-07
618.800000	9.58213e-07
618.750000	9.59017e-07
618.700000	9.59822e-07
618.650000	9.60628e-07
618.600000	9.61434e-07
618.550000	9.62241e-07
618.500000	9.63049e-07
618.450000	9.63858e-07
618.400000	9.64667e-07
618.350000	9.65477e-07
618.300000	9.66287e-07
618.250000	9.67098e-07
618.200000	9.6791e-07
618.150000	9.68723e-07
618.100000	9.69536e-07
618.050000	9.7035e-07
618.000000	9.71165e-07
617.950000	9.7198e-07
617.900000	9.72796e-07
617.850000	9.73613e-07
617.800000	9.7443e-07
617.750000	9.75248e-07
617.700000	9.76067e-07
617.650000	9.76886e-07
617.600000	9.77706e-07
617.550000	9.78527e-07
617.500000	9.79348e-07
617.450000	9.80171e-07
617.400000	9.80993e-07
617.350000	9.81817e-07
617.300000	9.82641e-07
617.250000	9.83466e-07
617.200000	9.84292e-07
617.150000	9.85118e-07
617.100000	9.85945e-07
617.050000	9.86773e-07
617.000000	9.87601e-07
616.950000	9.8843e-07
616.900000	9.8926e-07
616.850000	9.9009e-07
616.800000	9.90922e-07
616.750000	9.91753e-07
616.700000	9.92586e-07
616.650000	9.93419e-07
616.600000	9.94253e-07
616.550000	9.95088e-07
616.500000	9.95923e-07
616.450000	9.96759e-07
616.400000	9.97596e-07
616.350000	9.98434e-07
616.300000	9.99272e-07
616.250000	1.00011e-06
616.200000	1.00095e-06
616.150000	1.00179e-06
616.100000	1.00263e-06
616.050000	1.00347e-06
616.000000	1.00432e-06
615.950000	1.00516e-06
615.900000	1.006e-06
615.850000	1.00685e-06
615.800000	1.00769e-06
615.750000	1.00854e-06
615.700000	1.00938e-06
615.650000	1.01023e-06
615.600000	1.01108e-06
615.550000	1.01193e-06
615.500000	1.01278e-06
615.450000	1.01363e-06
615.400000	1.01448e-06
615.350000	1.01533e-06
615.300000	1.01618e-06
615.250000	1.01704e-06
615.200000	1.01789e-06
615.150000	1.01874e-06
615.100000	1.0196e-06
615.050000	1.02046e-06
615.000000	1.02131e-06
614.950000	1.02217e-06
614.900000	1.02303e-06
614.850000	1.02389e-06
614.800000	1.02475e-06
614.750000	1.02561e-06
614.700000	1.02647e-06
614.650000	1.02733e-06
614.600000	1.02819e-06
614.550000	1.02905e-06
614.500000	1.02992e-06
614.450000	1.03078e-06
614.400000	1.03165e-06
614.350000	1.03251e-06
614.300000	1.03338e-06
614.250000	1.03425e-06
614.200000	1.03512e-06
614.150000	1.03599e-06
614.100000	1.03686e-06
614.050000	1.03773e-06
614.000000	1.0386e-06
613.950000	1.03947e-06
613.900000	1.04034e-06
613.850000	1.04122e-06
613.800000	1.04209e-06
613.750000	1.04296e-06
613.700000	1.04384e-06
613.650000	1.04472e-06
613.600000	1.04559e-06
613.550000	1.04647e-06
613.500000	1.04735e-06
613.450000	1.04823e-06
613.400000	1.04911e-06
613.350000	1.04999e-06
613.300000	1.05087e-06
613.250000	1.05175e-06
613.200000	1.05264e-06
613.150000	1.05352e-06
613.100000	1.0544e-06
613.050000	1.05529e-06
613.000000	1.05617e-06
612.950000	1.05706e-06
612.900000	1.05795e-06
612.850000	1.05884e-06
612.800000	1.05973e-06
612.750000	1.06061e-06
612.700000	1.06151e-06
612.650000	1.0624e-06
612.600000	1.06329e-06
612.550000	1.06418e-06
612.500000	1.06507e-06
612.450000	1.06597e-06
612.400000	1.06686e-06
612.350000	1.06776e-06
612.300000	1.06865e-06
612.250000	1.06955e-06
612.200000	1.07045e-06
612.150000	1.07135e-06
612.100000	1.07225e-06
612.050000	1.07315e-06
612.000000	1.07405e-06
611.950000	1.07495e-06
611.900000	1.07585e-06
611.850000	1.07676e-06
611.800000	1.07766e-06
611.750000	1.07856e-06
611.700000	1.07947e-06
611.650000	1.08038e-06
611.600000	1.08128e-06
611.550000	1.08219e-06
611.500000	1.0831e-06
611.450000	1.08401e-06
611.400000	1.08492e-06
611.350000	1.08583e-06
611.300000	1.08674e-06
611.250000	1.08765e-06
611.200000	1.08857e-06
611.150000	1.08948e-06
611.100000	1.09039e-06
611.050000	1.09131e-06
611.000000	1.09223e-06
610.950000	1.09314e-06
610.900000	1.09406e-06
610.850000	1.09498e-06
610.800000	1.0959e-06
610.750000	1.09682e-06
610.700000	1.09774e-06
610.650000	1.09866e-06
610.600000	1.09958e-06
610.550000	1.1005e-06
610.500000	1.10143e-06
610.450000	1.10235e-06
610.400000	1.10328e-06
610.350000	1.1042e-06
610.300000	1.10513e-06
610.250000	1.10606e-06
610.200000	1.10699e-06
610.150000	1.10792e-06
610.100000	1.10885e-06
610.050000	1.10978e-06
610.000000	1.11071e-06
609.950000	1.11164e-06
609.900000	1.11257e-06
609.850000	1.11351e-06
609.800000	1.11444e-06
609.750000	1.11538e-06
609.700000	1.11632e-06
609.650000	1.11725e-06
609.600000	1.11819e-06
609.550000	1.11913e-06
609.500000	1.12007e-06
609.450000	1.12101e-06
609.400000	1.12195e-06
609.350000	1.12289e-06
609.300000	1.12383e-06
609.250000	1.12478e-06
609.200000	1.12572e-06
609.150000	1.12667e-06
609.100000	1.12761e-06
609.050000	1.12856e-06
609.000000	1.12951e-06
608.950000	1.13045e-06
608.900000	1.1314e-06
608.850000	1.13235e-06
608.800000	1.1333e-06
608.750000	1.13425e-06
608.700000	1.13521e-06
608.650000	1.13616e-06
608.600000	1.13711e-06
608.550000	1.13807e-06
608.500000	1.13902e-06
608.450000	1.13998e-06
608.400000	1.14094e-06
608.350000	1.14189e-06
608.300000	1.14285e-06
608.250000	1.14381e-06
608.200000	1.14477e-06
608.150000	1.14573e-06
608.100000	1.14669e-06
608.050000	1.14766e-06
608.000000	1.14862e-06
607.950000	1.14958e-06
607.900000	1.15055e-06
607.850000	1.15152e-06
607.800000	1.15248e-06
607.750000	1.15345e-06
607.700000	1.15442e-06
607.650000	1.15539e-06
607.600000	1.15636e-06
607.550000	1.15733e-06
607.500000	1.1583e-06
607.450000	1.15927e-06
607.400000	1.16024e-06
607.350000	1.16122e-06
607.300000	1.16219e-06
607.250000	1.16317e-06
607.200000	1.16414e-06
607.150000	1.16512e-06
607.100000	1.1661e-06
607.050000	1.16708e-06
607.000000	1.16806e-06
606.950000	1.16904e-06
606.900000	1.17002e-06
606.850000	1.171e-06
606.800000	1.17199e-06
606.750000	1.17297e-06
606.700000	1.17395e-06
606.650000	1.17494e-06
606.600000	1.17593e-06
606.550000	1.17691e-06
606.500000	1.1779e-06
606.450000	1.17889e-06
606.400000	1.17988e-06
606.350000	1.18087e-06
606.300000	1.18186e-06
606.250000	1.18285e-06
606.200000	1.18385e-06
606.150000	1.18484e-06
606.100000	1.18583e-06
606.050000	1.18683e-06
606.000000	1.18783e-06
605.950000	1.18882e-06
605.900000	1.18982e-06
605.850000	1.19082e-06
605.800000	1.19182e-06
605.750000	1.19282e-06
605.700000	1.19382e-06
605.650000	1.19482e-06
605.600000	1.19583e-06
605.550000	1.19683e-06
605.500000	1.19783e-06
605.450000	1.19884e-06
605.400000	1.19985e-06
605.350000	1.20085e-06
605.300000	1.20186e-06
605.250000	1.20287e-06
605.200000	1.20388e-06
605.150000	1.20489e-06
605.100000	1.2059e-06
605.050000	1.20691e-06
605.000000	1.20793e-06
604.950000	1.20894e-06
604.900000	1.20995e-06
604.850000	1.21097e-06
604.800000	1.21199e-06
604.750000	1.213e-06
604.700000	1.21402e-06
604.650000	1.21504e-06
604.600000	1.21606e-06
604.550000	1.21708e-06
604.500000	1.2181e-06
604.450000	1.21913e-06
604.400000	1.22015e-06
604.350000	1.22117e-06
604.300000	1.2222e-06
604.250000	1.22322e-06
604.200000	1.22425e-06
604.150000	1.22528e-06
604.100000	1.22631e-06
604.050000	1.22734e-06
604.000000	1.22837e-06
603.950000	1.2294e-06
603.900000	1.23043e-06
603.850000	1.23146e-06
603.800000	1.2325e-06
603.750000	1.23353e-06
603.700000	1.23457e-06
603.650000	1.2356e-06
603.600000	1.23664e-06
603.550000	1.23768e-06
603.500000	1.23872e-06
603.450000	1.23976e-06
603.400000	1.2408e-06
603.350000	1.24184e-06
603.300000	1.24288e-06
603.250000	1.24392e-06
603.200000	1.24497e-06
603.150000	1.24601e-06
603.100000	1.24706e-06
603.050000	1.24811e-06
603.000000	1.24915e-06
602.950000	1.2502e-06
602.900000	1.25125e-06
602.850000	1.2523e-06
602.800000	1.25335e-06
602.750000	1.25441e-06
602.700000	1.25546e-06
602.650000	1.25651e-06
602.600000	1.25757e-06
602.550000	1.25862e-06
602.500000	1.25968e-06
602.450000	1.26074e-06
602.400000	1.26179e-06
602.350000	1.26285e-06
602.300000	1.26391e-06
602.250000	1.26497e-06
602.200000	1.26604e-06
602.150000	1.2671e-06
602.100000	1.26816e-06
602.050000	1.26923e-06
602.000000	1.27029e-06
601.950000	1.27136e-06
601.900000	1.27243e-06
601.850000	1.27349e-06
601.800000	1.27456e-06
601.750000	1.27563e-06
601.700000	1.2767e-06
601.650000	1.27777e-06
601.600000	1.27885e-06
601.550000	1.27992e-06
601.500000	1.28099e-06
601.450000	1.28207e-06
601.400000	1.28315e-06
601.350000	1.28422e-06
601.300000	1.2853e-06
601.250000	1.28638e-06
601.200000	1.28746e-06
601.150000	1.28854e-06
601.100000	1.28962e-06
601.050000	1.2907e-06
601.000000	1.29179e-06
600.950000	1.29287e-06
600.900000	1.29396e-06
600.850000	1.29504e-06
600.800000	1.29613e-06
600.750000	1.29722e-06
600.700000	1.29831e-06
600.650000	1.2994e-06
600.600000	1.30049e-06
600.550000	1.30158e-06
600.500000	1.30267e-06
600.450000	1.30376e-06
600.400000	1.30486e-06
600.350000	1.30595e-06
600.300000	1.30705e-06
600.250000	1.30815e-06
600.200000	1.30925e-06
600.150000	1.31034e-06
600.100000	1.31144e-06
600.050000	1.31255e-06
600.000000	1.31365e-06
599.950000	1.31475e-06
599.900000	1.31585e-06
599.850000	1.31696e-06
599.800000	1.31806e-06
599.750000	1.31917e-06
599.700000	1.32028e-06
599.650000	1.32138e-06
599.600000	1.32249e-06
599.550000	1.3236e-06
599.500000	1.32471e-06
599.450000	1.32583e-06
599.400000	1.32694e-06
599.350000	1.32805e-06
599.300000	1.32917e-06
599.250000	1.33028e-06
599.200000	1.3314e-06
599.150000	1.33252e-06
599.100000	1.33364e-06
599.050000	1.33476e-06
599.000000	1.33588e-06
598.950000	1.337e-06
598.900000	1.33812e-06
598.850000	1.33924e-06
598.800000	1.34037e-06
598.750000	1.34149e-06
598.700000	1.34262e-06
598.650000	1.34374e-06
598.600000	1.34487e-06
598.550000	1.346e-06
598.500000	1.34713e-06
598.450000	1.34826e-06
598.400000	1.34939e-06
598.350000	1.35053e-06
598.300000	1.35166e-06
598.250000	1.35279e-06
598.200000	1.35393e-06
598.150000	1.35507e-06
598.100000	1.3562e-06
598.050000	1.35734e-06
598.000000	1.35848e-06
597.950000	1.35962e-06
597.900000	1.36076e-06
597.850000	1.3619e-06
597.800000	1.36305e-06
597.750000	1.36419e-06
597.700000	1.36534e-06
597.650000	1.36648e-06
597.600000	1.36763e-06
597.550000	1.36878e-06
597.500000	1.36993e-06
597.450000	1.37108e-06
597.400000	1.37223e-06
597.350000	1.37338e-06
597.300000	1.37453e-06
597.250000	1.37568e-06
597.200000	1.37684e-06
597.150000	1.37799e-06
597.100000	1.37915e-06
597.050000	1.38031e-06
597.000000	1.38147e-06
596.950000	1.38263e-06
596.900000	1.38379e-06
596.850000	1.38495e-06
596.800000	1.38611e-06
596.750000	1.38727e-06
596.700000	1.38844e-06
596.650000	1.3896e-06
596.600000	1.39077e-06
596.550000	1.39194e-06
596.500000	1.39311e-06
596.450000	1.39428e-06
596.400000	1.39545e-06
596.350000	1.39662e-06
596.300000	1.39779e-06
596.250000	1.39896e-06
596.200000	1.40014e-06
596.150000	1.40131e-06
596.100000	1.40249e-06
596.050000	1.40366e-06
596.000000	1.40484e-06
595.950000	1.40602e-06
595.900000	1.4072e-06
595.850000	1.40838e-06
595.800000	1.40957e-06
595.750000	1.41075e-06
595.700000	1.41193e-06
595.650000	1.41312e-06
595.600000	1.4143e-06
595.550000	1.41549e-06
595.500000	1.41668e-06
595.450000	1.41787e-06
595.400000	1.41906e-06
595.350000	1.42025e-06
595.300000	1.42144e-06
595.250000	1.42263e-06
595.200000	1.42383e-06
595.150000	1.42502e-06
595.100000	1.42622e-06
595.050000	1.42742e-06
595.000000	1.42861e-06
594.950000	1.42981e-06
594.900000	1.43101e-06
594.850000	1.43221e-06
594.800000	1.43342e-06
594.750000	1.43462e-06
594.700000	1.43582e-06
594.650000	1.43703e-06
594.600000	1.43823e-06
594.550000	1.43944e-06
594.500000	1.44065e-06
594.450000	1.44186e-06
594.400000	1.44307e-06
594.350000	1.44428e-06
594.300000	1.44549e-06
594.250000	1.44671e-06
594.200000	1.44792e-06
594.150000	1.44914e-06
594.100000	1.45035e-06
594.050000	1.45157e-06
594.000000	1.45279e-06
593.950000	1.45401e-06
593.900000	1.45523e-06
593.850000	1.45645e-06
593.800000	1.45767e-06
593.750000	1.45889e-06
593.700000	1.46012e-06
593.650000	1.46134e-06
593.600000	1.46257e-06
593.550000	1.4638e-06
593.500000	1.46503e-06
593.450000	1.46626e-06
593.400000	1.46749e-06
593.350000	1.46872e-06
593.300000	1.46995e-06
593.250000	1.47118e-06
593.200000	1.47242e-06
593.150000	1.47366e-06
593.100000	1.47489e-06
593.050000	1.47613e-06
593.000000	1.47737e-06
592.950000	1.47861e-06
592.900000	1.47985e-06
592.850000	1.48109e-06
592.800000	1.48233e-06
592.750000	1.48358e-06
592.700000	1.48482e-06
592.650000	1.48607e-06
592.600000	1.48732e-06
592.550000	1.48857e-06
592.500000	1.48981e-06
592.450000	1.49107e-06
592.400000	1.49232e-06
592.350000	1.49357e-06
592.300000	1.49482e-06
592.250000	1.49608e-06
592.200000	1.49733e-06
592.150000	1.49859e-06
592.100000	1.49985e-06
592.050000	1.50111e-06
592.000000	1.50237e-06
591.950000	1.50363e-06
591.900000	1.50489e-06
591.850000	1.50615e-06
591.800000	1.50742e-06
591.750000	1.50868e-06
591.700000	1.50995e-06
591.650000	1.51121e-06
591.600000	1.51248e-06
591.550000	1.51375e-06
591.500000	1.51502e-06
591.450000	1.51629e-06
591.400000	1.51757e-06
591.350000	1.51884e-06
591.300000	1.52012e-06
591.250000	1.52139e-06
591.200000	1.52267e-06
591.150000	1.52395e-06
591.100000	1.52522e-06
591.050000	1.5265e-06
591.000000	1.52779e-06
590.950000	1.52907e-06
590.900000	1.53035e-06
590.850000	1.53164e-06
590.800000	1.53292e-06
590.750000	1.53421e-06
590.700000	1.5355e-06
590.650000	1.53678e-06
590.600000	1.53807e-06
590.550000	1.53936e-06
590.500000	1.54066e-06
590.450000	1.54195e-06
590.400000	1.54324e-06
590.350000	1.54454e-06
590.300000	1.54584e-06
590.250000	1.54713e-06
590.200000	1.54843e-06
590.150000	1.54973e-06
590.100000	1.55103e-06
590.050000	1.55233e-06
590.000000	1.55364e-06
589.950000	1.55494e-06
589.900000	1.55624e-06
589.850000	1.55755e-06
589.800000	1.55886e-06
589.750000	1.56017e-06
589.700000	1.56148e-06
589.650000	1.56279e-06
589.600000	1.5641e-06
589.550000	1.56541e-06
589.500000	1.56672e-06
589.450000	1.56804e-06
589.400000	1.56936e-06
589.350000	1.57067e-06
589.300000	1.57199e-06
589.250000	1.57331e-06
589.200000	1.57463e-06
589.150000	1.57595e-06
589.100000	1.57727e-06
589.050000	1.5786e-06
589.000000	1.57992e-06
588.950000	1.58125e-06
588.900000	1.58258e-06
588.850000	1.5839e-06
588.800000	1.58523e-06
588.750000	1.58656e-06
588.700000	1.5879e-06
588.650000	1.58923e-06
588.600000	1.59056e-06
588.550000	1.5919e-06
588.500000	1.59323e-06
588.450000	1.59457e-06
588.400000	1.59591e-06
588.350000	1.59725e-06
588.300000	1.59859e-06
588.250000	1.59993e-06
588.200000	1.60127e-06
588.150000	1.60262e-06
588.100000	1.60396e-06
588.050000	1.60531e-06
588.000000	1.60665e-06
587.950000	1.608e-06
587.900000	1.60935e-06
587.850000	1.6107e-06
587.800000	1.61205e-06
587.750000	1.61341e-06
587.700000	1.61476e-06
587.650000	1.61612e-06
587.600000	1.61747e-06
587.550000	1.61883e-06
587.500000	1.62019e-06
587.450000	1.62155e-06
587.400000	1.62291e-06
587.350000	1.62427e-06
587.300000	1.62564e-06
587.250000	1.627e-06
587.200000	1.62836e-06
587.150000	1.62973e-06
587.100000	1.6311e-06
587.050000	1.63247e-06
587.000000	1.63384e-06
586.950000	1.63521e-06
586.900000	1.63658e-06
586.850000	1.63795e-06
586.800000	1.63933e-06
586.750000	1.64071e-06
586.700000	1.64208e-06
586.650000	1.64346e-06
586.600000	1.64484e-06
586.550000	1.64622e-06
586.500000	1.6476e-06
586.450000	1.64898e-06
586.400000	1.65037e-06
586.350000	1.65175e-06
586.300000	1.65314e-06
586.250000	1.65453e-06
586.200000	1.65592e-06
586.150000	1.6573e-06
586.100000	1.6587e-06
586.050000	1.66009e-06
586.000000	1.66148e-06
585.950000	1.66288e-06
585.900000	1.66427e-06
585.850000	1.66567e-06
585.800000	1.66707e-06
585.750000	1.66846e-06
585.700000	1.66986e-06
585.650000	1.67127e-06
585.600000	1.67267e-06
585.550000	1.67407e-06
585.500000	1.67548e-06
585.450000	1.67688e-06
585.400000	1.67829e-06
585.350000	1.6797e-06
585.300000	1.68111e-06
585.250000	1.68252e-06
585.200000	1.68393e-06
585.150000	1.68534e-06
585.100000	1.68676e-06
585.050000	1.68817e-06
585.000000	1.68959e-06
584.950000	1.69101e-06
584.900000	1.69243e-06
584.850000	1.69385e-06
584.800000	1.69527e-06
584.750000	1.69669e-06
584.700000	1.69812e-06
584.650000	1.69954e-06
584.600000	1.70097e-06
584.550000	1.7024e-06
584.500000	1.70382e-06
584.450000	1.70525e-06
584.400000	1.70669e-06
584.350000	1.70812e-06
584.300000	1.70955e-06
584.250000	1.71099e-06
584.200000	1.71242e-06
584.150000	1.71386e-06
584.100000	1.7153e-06
584.050000	1.71674e-06
584.000000	1.71818e-06
583.950000	1.71962e-06
583.900000	1.72106e-06
583.850000	1.72251e-06
583.800000	1.72395e-06
583.750000	1.7254e-06
583.700000	1.72685e-06
583.650000	1.7283e-06
583.600000	1.72975e-06
583.550000	1.7312e-06
583.500000	1.73265e-06
583.450000	1.7341e-06
583.400000	1.73556e-06
583.350000	1.73702e-06
583.300000	1.73847e-06
583.250000	1.73993e-06
583.200000	1.74139e-06
583.150000	1.74285e-06
583.100000	1.74432e-06
583.050000	1.74578e-06
583.000000	1.74725e-06
582.950000	1.74871e-06
582.900000	1.75018e-06
582.850000	1.75165e-06
582.800000	1.75312e-06
582.750000	1.75459e-06
582.700000	1.75606e-06
582.650000	1.75754e-06
582.600000	1.75901e-06
582.550000	1.76049e-06
582.500000	1.76196e-06
582.450000	1.76344e-06
582.400000	1.76492e-06
582.350000	1.7664e-06
582.300000	1.76789e-06
582.250000	1.76937e-06
582.200000	1.77086e-06
582.150000	1.77234e-06
582.100000	1.77383e-06
582.050000	1.77532e-06
582.000000	1.77681e-06
581.950000	1.7783e-06
581.900000	1.77979e-06
581.850000	1.78128e-06
581.800000	1.78278e-06
581.750000	1.78427e-06
581.700000	1.78577e-06
581.650000	1.78727e-06
581.600000	1.78877e-06
581.550000	1.79027e-06
581.500000	1.79177e-06
581.450000	1.79328e-06
581.400000	1.79478e-06
581.350000	1.79629e-06
581.300000	1.7978e-06
581.250000	1.7993e-06
581.200000	1.80081e-06
581.150000	1.80233e-06
581.100000	1.80384e-06
581.050000	1.80535e-06
581.000000	1.80687e-06
580.950000	1.80838e-06
580.900000	1.8099e-06
580.850000	1.81142e-06
580.800000	1.81294e-06
580.750000	1.81446e-06
580.700000	1.81598e-06
580.650000	1.81751e-06
580.600000	1.81903e-06
580.550000	1.82056e-06
580.500000	1.82209e-06
580.450000	1.82362e-06
580.400000	1.82515e-06
580.350000	1.82668e-06
580.300000	1.82821e-06
580.250000	1.82975e-06
580.200000	1.83128e-06
580.150000	1.83282e-06
580.100000	1.83436e-06
580.050000	1.8359e-06
580.000000	1.83744e-06
579.950000	1.83898e-06
579.900000	1.84052e-06
579.850000	1.84207e-06
579.800000	1.84361e-06
579.750000	1.84516e-06
579.700000	1.84671e-06
579.650000	1.84826e-06
579.600000	1.84981e-06
579.550000	1.85136e-06
579.500000	1.85291e-06
579.450000	1.85447e-06
579.400000	1.85602e-06
579.350000	1.85758e-06
579.300000	1.85914e-06
579.250000	1.8607e-06
579.200000	1.86226e-06
579.150000	1.86383e-06
579.100000	1.86539e-06
579.050000	1.86695e-06
579.000000	1.86852e-06
578.950000	1.87009e-06
578.900000	1.87166e-06
578.850000	1.87323e-06
578.800000	1.8748e-06
578.750000	1.87637e-06
578.700000	1.87795e-06
578.650000	1.87952e-06
578.600000	1.8811e-06
578.550000	1.88268e-06
578.500000	1.88426e-06
578.450000	1.88584e-06
578.400000	1.88742e-06
578.350000	1.88901e-06
578.300000	1.89059e-06
578.250000	1.89218e-06
578.200000	1.89377e-06
578.150000	1.89536e-06
578.100000	1.89695e-06
578.050000	1.89854e-06
578.000000	1.90013e-06
577.950000	1.90173e-06
577.900000	1.90332e-06
577.850000	1.90492e-06
577.800000	1.90652e-06
577.750000	1.90812e-06
577.700000	1.90972e-06
577.650000	1.91132e-06
577.600000	1.91293e-06
577.550000	1.91453e-06
577.500000	1.91614e-06
577.450000	1.91775e-06
577.400000	1.91935e-06
577.350000	1.92097e-06
577.300000	1.92258e-06
577.250000	1.92419e-06
577.200000	1.92581e-06
577.150000	1.92742e-06
577.100000	1.92904e-06
577.050000	1.93066e-06
577.000000	1.93228e-06
576.950000	1.9339e-06
576.900000	1.93552e-06
576.850000	1.93715e-06
576.800000	1.93877e-06
576.750000	1.9404e-06
576.700000	1.94203e-06
576.650000	1.94366e-06
576.600000	1.94529e-06
576.550000	1.94692e-06
576.500000	1.94855e-06
576.450000	1.95019e-06
576.400000	1.95182e-06
576.350000	1.95346e-06
576.300000	1.9551e-06
576.250000	1.95674e-06
576.200000	1.95838e-06
576.150000	1.96003e-06
576.100000	1.96167e-06
576.050000	1.96332e-06
576.000000	1.96497e-06
575.950000	1.96661e-06
575.900000	1.96827e-06
575.850000	1.96992e-06
575.800000	1.97157e-06
575.750000	1.97322e-06
575.700000	1.97488e-06
575.650000	1.97654e-06
575.600000	1.9782e-06
575.550000	1.97986e-06
575.500000	1.98152e-06
575.450000	1.98318e-06
575.400000	1.98484e-06
575.350000	1.98651e-06
575.300000	1.98818e-06
575.250000	1.98984e-06
575.200000	1.99151e-06
575.150000	1.99319e-06
575.100000	1.99486e-06
575.050000	1.99653e-06
575.000000	1.99821e-06
574.950000	1.99988e-06
574.900000	2.00156e-06
574.850000	2.00324e-06
574.800000	2.00492e-06
574.750000	2.00661e-06
574.700000	2.00829e-06
574.650000	2.00997e-06
574.600000	2.01166e-06
574.550000	2.01335e-06
574.500000	2.01504e-06
574.450000	2.01673e-06
574.400000	2.01842e-06
574.350000	2.02012e-06
574.300000	2.02181e-06
574.250000	2.02351e-06
574.200000	2.0252e-06
574.150000	2.0269e-06
574.100000	2.0286e-06
574.050000	2.03031e-06
574.000000	2.03201e-06
573.950000	2.03372e-06
573.900000	2.03542e-06
573.850000	2.03713e-06
573.800000	2.03884e-06
573.750000	2.04055e-06
573.700000	2.04226e-06
573.650000	2.04398e-06
573.600000	2.04569e-06
573.550000	2.04741e-06
573.500000	2.04913e-06
573.450000	2.05085e-06
573.400000	2.05257e-06
573.350000	2.05429e-06
573.300000	2.05601e-06
573.250000	2.05774e-06
573.200000	2.05946e-06
573.150000	2.06119e-06
573.100000	2.06292e-06
573.050000	2.06465e-06
573.000000	2.06639e-06
572.950000	2.06812e-06
572.900000	2.06985e-06
572.850000	2.07159e-06
572.800000	2.07333e-06
572.750000	2.07507e-06
572.700000	2.07681e-06
572.650000	2.07855e-06
572.600000	2.0803e-06
572.550000	2.08204e-06
572.500000	2.08379e-06
572.450000	2.08554e-06
572.400000	2.08729e-06
572.350000	2.08904e-06
572.300000	2.09079e-06
572.250000	2.09255e-06
572.200000	2.0943e-06
572.150000	2.09606e-06
572.100000	2.09782e-06
572.050000	2.09958e-06
572.000000	2.10134e-06
571.950000	2.1031e-06
571.900000	2.10487e-06
571.850000	2.10664e-06
571.800000	2.1084e-06
571.750000	2.11017e-06
571.700000	2.11194e-06
571.650000	2.11371e-06
571.600000	2.11549e-06
571.550000	2.11726e-06
571.500000	2.11904e-06
571.450000	2.12082e-06
571.400000	2.1226e-06
571.350000	2.12438e-06
571.300000	2.12616e-06
571.250000	2.12795e-06
571.200000	2.12973e-06
571.150000	2.13152e-06
571.100000	2.13331e-06
571.050000	2.1351e-06
571.000000	2.13689e-06
570.950000	2.13868e-06
570.900000	2.14048e-06
570.850000	2.14227e-06
570.800000	2.14407e-06
570.750000	2.14587e-06
570.700000	2.14767e-06
570.650000	2.14947e-06
570.600000	2.15127e-06
570.550000	2.15308e-06
570.500000	2.15489e-06
570.450000	2.15669e-06
570.400000	2.1585e-06
570.350000	2.16031e-06
570.300000	2.16213e-06
570.250000	2.16394e-06
570.200000	2.16576e-06
570.150000	2.16757e-06
570.100000	2.16939e-06
570.050000	2.17121e-06
570.000000	2.17304e-06
569.950000	2.17486e-06
569.900000	2.17668e-06
569.850000	2.17851e-06
569.800000	2.18034e-06
569.750000	2.18217e-06
569.700000	2.184e-06
569.650000	2.18583e-06
569.600000	2.18767e-06
569.550000	2.1895e-06
569.500000	2.19134e-06
569.450000	2.19318e-06
569.400000	2.19502e-06
569.350000	2.19686e-06
569.300000	2.1987e-06
569.250000	2.20055e-06
569.200000	2.20239e-06
569.150000	2.20424e-06
569.100000	2.20609e-06
569.050000	2.20794e-06
569.000000	2.20979e-06
568.950000	2.21165e-06
568.900000	2.2135e-06
568.850000	2.21536e-06
568.800000	2.21722e-06
568.750000	2.21908e-06
568.700000	2.22094e-06
568.650000	2.22281e-06
568.600000	2.22467e-06
568.550000	2.22654e-06
568.500000	2.22841e-06
568.450000	2.23028e-06
568.400000	2.23215e-06
568.350000	2.23402e-06
568.300000	2.23589e-06
568.250000	2.23777e-06
568.200000	2.23965e-06
568.150000	2.24153e-06
568.100000	2.24341e-06
568.050000	2.24529e-06
568.000000	2.24717e-06
567.950000	2.24906e-06
567.900000	2.25095e-06
567.850000	2.25284e-06
567.800000	2.25473e-06
567.750000	2.25662e-06
567.700000	2.25851e-06
567.650000	2.26041e-06
567.600000	2.2623e-06
567.550000	2.2642e-06
567.500000	2.2661e-06
567.450000	2.268e-06
567.400000	2.2699e-06
567.350000	2.27181e-06
567.300000	2.27372e-06
567.250000	2.27562e-06
567.200000	2.27753e-06
567.150000	2.27944e-06
567.100000	2.28136e-06
567.050000	2.28327e-06
567.000000	2.28519e-06
566.950000	2.2871e-06
566.900000	2.28902e-06
566.850000	2.29094e-06
566.800000	2.29287e-06
566.750000	2.29479e-06
566.700000	2.29671e-06
566.650000	2.29864e-06
566.600000	2.30057e-06
566.550000	2.3025e-06
566.500000	2.30443e-06
566.450000	2.30637e-06
566.400000	2.3083e-06
566.350000	2.31024e-06
566.300000	2.31218e-06
566.250000	2.31412e-06
566.200000	2.31606e-06
566.150000	2.318e-06
566.100000	2.31995e-06
566.050000	2.32189e-06
566.000000	2.32384e-06
565.950000	2.32579e-06
565.900000	2.32774e-06
565.850000	2.32969e-06
565.800000	2.33165e-06
565.750000	2.33361e-06
565.700000	2.33556e-06
565.650000	2.33752e-06
565.600000	2.33948e-06
565.550000	2.34145e-06
565.500000	2.34341e-06
565.450000	2.34538e-06
565.400000	2.34735e-06
565.350000	2.34932e-06
565.300000	2.35129e-06
565.250000	2.35326e-06
565.200000	2.35523e-06
565.150000	2.35721e-06
565.100000	2.35919e-06
565.050000	2.36117e-06
565.000000	2.36315e-06
564.950000	2.36513e-06
564.900000	2.36712e-06
564.850000	2.3691e-06
564.800000	2.37109e-06
564.750000	2.37308e-06
564.700000	2.37507e-06
564.650000	2.37706e-06
564.600000	2.37906e-06
564.550000	2.38105e-06
564.500000	2.38305e-06
564.450000	2.38505e-06
564.400000	2.38705e-06
564.350000	2.38905e-06
564.300000	2.39106e-06
564.250000	2.39306e-06
564.200000	2.39507e-06
564.150000	2.39708e-06
564.100000	2.39909e-06
564.050000	2.40111e-06
564.000000	2.40312e-06
563.950000	2.40514e-06
563.900000	2.40715e-06
563.850000	2.40917e-06
563.800000	2.4112e-06
563.750000	2.41322e-06
563.700000	2.41524e-06
563.650000	2.41727e-06
563.600000	2.4193e-06
563.550000	2.42133e-06
563.500000	2.42336e-06
563.450000	2.42539e-06
563.400000	2.42743e-06
563.350000	2.42946e-06
563.300000	2.4315e-06
563.250000	2.43354e-06
563.200000	2.43558e-06
563.150000	2.43763e-06
563.100000	2.43967e-06
563.050000	2.44172e-06
563.000000	2.44377e-06
562.950000	2.44582e-06
562.900000	2.44787e-06
562.850000	2.44992e-06
562.800000	2.45198e-06
562.750000	2.45404e-06
562.700000	2.4561e-06
562.650000	2.45816e-06
562.600000	2.46022e-06
562.550000	2.46228e-06
562.500000	2.46435e-06
562.450000	2.46642e-06
562.400000	2.46849e-06
562.350000	2.47056e-06
562.300000	2.47263e-06
562.250000	2.4747e-06
562.200000	2.47678e-06
562.150000	2.47886e-06
562.100000	2.48094e-06
562.050000	2.48302e-06
562.000000	2.4851e-06
561.950000	2.48719e-06
561.900000	2.48927e-06
561.850000	2.49136e-06
561.800000	2.49345e-06
561.750000	2.49555e-06
561.700000	2.49764e-06
561.650000	2.49973e-06
561.600000	2.50183e-06
561.550000	2.50393e-06
561.500000	2.50603e-06
561.450000	2.50813e-06
561.400000	2.51024e-06
561.350000	2.51234e-06
561.300000	2.51445e-06
561.250000	2.51656e-06
561.200000	2.51867e-06
561.150000	2.52079e-06
561.100000	2.5229e-06
561.050000	2.52502e-06
561.000000	2.52714e-06
560.950000	2.52926e-06
560.900000	2.53138e-06
560.850000	2.5335e-06
560.800000	2.53563e-06
560.750000	2.53776e-06
560.700000	2.53988e-06
560.650000	2.54202e-06
560.600000	2.54415e-06
560.550000	2.54628e-06
560.500000	2.54842e-06
560.450000	2.55056e-06
560.400000	2.5527e-06
560.350000	2.55484e-06
560.300000	2.55698e-06
560.250000	2.55913e-06
560.200000	2.56127e-06
560.150000	2.56342e-06
560.100000	2.56557e-06
560.050000	2.56773e-06
560.000000	2.56988e-06
559.950000	2.57204e-06
559.900000	2.57419e-06
559.850000	2.57635e-06
559.800000	2.57852e-06
559.750000	2.58068e-06
559.700000	2.58284e-06
559.650000	2.58501e-06
559.600000	2.58718e-06
559.550000	2.58935e-06
559.500000	2.59152e-06
559.450000	2.5937e-06
559.400000	2.59587e-06
559.350000	2.59805e-06
559.300000	2.60023e-06
559.250000	2.60241e-06
559.200000	2.60459e-06
559.150000	2.60678e-06
559.100000	2.60897e-06
559.050000	2.61116e-06
559.000000	2.61335e-06
558.950000	2.61554e-06
558.900000	2.61773e-06
558.850000	2.61993e-06
558.800000	2.62213e-06
558.750000	2.62433e-06
558.700000	2.62653e-06
558.650000	2.62873e-06
558.600000	2.63094e-06
558.550000	2.63315e-06
558.500000	2.63535e-06
558.450000	2.63757e-06
558.400000	2.63978e-06
558.350000	2.64199e-06
558.300000	2.64421e-06
558.250000	2.64643e-06
558.200000	2.64865e-06
558.150000	2.65087e-06
558.100000	2.65309e-06
558.050000	2.65532e-06
558.000000	2.65755e-06
557.950000	2.65978e-06
557.900000	2.66201e-06
557.850000	2.66424e-06
557.800000	2.66648e-06
557.750000	2.66871e-06
557.700000	2.67095e-06
557.650000	2.67319e-06
557.600000	2.67544e-06
557.550000	2.67768e-06
557.500000	2.67993e-06
557.450000	2.68218e-06
557.400000	2.68443e-06
557.350000	2.68668e-06
557.300000	2.68893e-06
557.250000	2.69119e-06
557.200000	2.69345e-06
557.150000	2.6957e-06
557.100000	2.69797e-06
557.050000	2.70023e-06
557.000000	2.70249e-06
556.950000	2.70476e-06
556.900000	2.70703e-06
556.850000	2.7093e-06
556.800000	2.71158e-06
556.750000	2.71385e-06
556.700000	2.71613e-06
556.650000	2.71841e-06
556.600000	2.72069e-06
556.550000	2.72297e-06
556.500000	2.72525e-06
556.450000	2.72754e-06
556.400000	2.72983e-06
556.350000	2.73212e-06
556.300000	2.73441e-06
556.250000	2.7367e-06
556.200000	2.739e-06
556.150000	2.7413e-06
556.100000	2.7436e-06
556.050000	2.7459e-06
556.000000	2.7482e-06
555.950000	2.75051e-06
555.900000	2.75282e-06
555.850000	2.75512e-06
555.800000	2.75744e-06
555.750000	2.75975e-06
555.700000	2.76206e-06
555.650000	2.76438e-06
555.600000	2.7667e-06
555.550000	2.76902e-06
555.500000	2.77135e-06
555.450000	2.77367e-06
555.400000	2.776e-06
555.350000	2.77833e-06
555.300000	2.78066e-06
555.250000	2.78299e-06
555.200000	2.78532e-06
555.150000	2.78766e-06
555.100000	2.79e-06
555.050000	2.79234e-06
555.000000	2.79468e-06
554.950000	2.79703e-06
554.900000	2.79937e-06
554.850000	2.80172e-06
554.800000	2.80407e-06
554.750000	2.80642e-06
554.700000	2.80878e-06
554.650000	2.81114e-06
554.600000	2.81349e-06
554.550000	2.81585e-06
554.500000	2.81822e-06
554.450000	2.82058e-06
554.400000	2.82295e-06
554.350000	2.82531e-06
554.300000	2.82768e-06
554.250000	2.83006e-06
554.200000	2.83243e-06
554.150000	2.83481e-06
554.100000	2.83719e-06
554.050000	2.83957e-06
554.000000	2.84195e-06
553.950000	2.84433e-06
553.900000	2.84672e-06
553.850000	2.84911e-06
553.800000	2.8515e-06
553.750000	2.85389e-06
553.700000	2.85628e-06
553.650000	2.85868e-06
553.600000	2.86108e-06
553.550000	2.86348e-06
553.500000	2.86588e-06
553.450000	2.86828e-06
553.400000	2.87069e-06
553.350000	2.8731e-06
553.300000	2.87551e-06
553.250000	2.87792e-06
553.200000	2.88033e-06
553.150000	2.88275e-06
553.100000	2.88517e-06
553.050000	2.88759e-06
553.000000	2.89001e-06
552.950000	2.89244e-06
552.900000	2.89486e-06
552.850000	2.89729e-06
552.800000	2.89972e-06
552.750000	2.90215e-06
552.700000	2.90459e-06
552.650000	2.90703e-06
552.600000	2.90946e-06
552.550000	2.91191e-06
552.500000	2.91435e-06
552.450000	2.91679e-06
552.400000	2.91924e-06
552.350000	2.92169e-06
552.300000	2.92414e-06
552.250000	2.92659e-06
552.200000	2.92905e-06
552.150000	2.9315e-06
552.100000	2.93396e-06
552.050000	2.93643e-06
552.000000	2.93889e-06
551.950000	2.94135e-06
551.900000	2.94382e-06
551.850000	2.94629e-06
551.800000	2.94876e-06
551.750000	2.95124e-06
551.700000	2.95371e-06
551.650000	2.95619e-06
551.600000	2.95867e-06
551.550000	2.96115e-06
551.500000	2.96364e-06
551.450000	2.96612e-06
551.400000	2.96861e-06
551.350000	2.9711e-06
551.300000	2.97359e-06
551.250000	2.97609e-06
551.200000	2.97858e-06
551.150000	2.98108e-06
551.100000	2.98358e-06
551.050000	2.98609e-06
551.000000	2.98859e-06
550.950000	2.9911e-06
550.900000	2.99361e-06
550.850000	2.99612e-06
550.800000	2.99863e-06
550.750000	3.00115e-06
550.700000	3.00366e-06
550.650000	3.00618e-06
550.600000	3.00871e-06
550.550000	3.01123e-06
550.500000	3.01376e-06
550.450000	3.01628e-06
550.400000	3.01881e-06
550.350000	3.02135e-06
550.300000	3.02388e-06
550.250000	3.02642e-06
550.200000	3.02896e-06
550.150000	3.0315e-06
550.100000	3.03404e-06
550.050000	3.03659e-06
550.000000	3.03913e-06
549.950000	3.04168e-06
549.900000	3.04423e-06
549.850000	3.04679e-06
549.800000	3.04934e-06
549.750000	3.0519e-06
549.700000	3.05446e-06
549.650000	3.05702e-06
549.600000	3.05959e-06
549.550000	3.06215e-06
549.500000	3.06472e-06
549.450000	3.06729e-06
549.400000	3.06987e-06
549.350000	3.07244e-06
549.300000	3.07502e-06
549.250000	3.0776e-06
549.200000	3.08018e-06
549.150000	3.08276e-06
549.100000	3.08535e-06
549.050000	3.08794e-06
549.000000	3.09053e-06
548.950000	3.09312e-06
548.900000	3.09572e-06
548.850000	3.09831e-06
548.800000	3.10091e-06
548.750000	3.10351e-06
548.700000	3.10612e-06
548.650000	3.10872e-06
548.600000	3.11133e-06
548.550000	3.11394e-06
548.500000	3.11655e-06
548.450000	3.11917e-06
548.400000	3.12178e-06
548.350000	3.1244e-06
548.300000	3.12702e-06
548.250000	3.12965e-06
548.200000	3.13227e-06
548.150000	3.1349e-06
548.100000	3.13753e-06
548.050000	3.14016e-06
548.000000	3.14279e-06
547.950000	3.14543e-06
547.900000	3.14807e-06
547.850000	3.15071e-06
547.800000	3.15335e-06
547.750000	3.156e-06
547.700000	3.15865e-06
547.650000	3.16129e-06
547.600000	3.16395e-06
547.550000	3.1666e-06
547.500000	3.16926e-06
547.450000	3.17192e-06
547.400000	3.17458e-06
547.350000	3.17724e-06
547.300000	3.1799e-06
547.250000	3.18257e-06
547.200000	3.18524e-06
547.150000	3.18791e-06
547.100000	3.19059e-06
547.050000	3.19326e-06
547.000000	3.19594e-06
546.950000	3.19862e-06
546.900000	3.20131e-06
546.850000	3.20399e-06
546.800000	3.20668e-06
546.750000	3.20937e-06
546.700000	3.21206e-06
546.650000	3.21476e-06
546.600000	3.21745e-06
546.550000	3.22015e-06
546.500000	3.22285e-06
546.450000	3.22556e-06
546.400000	3.22826e-06
546.350000	3.23097e-06
546.300000	3.23368e-06
546.250000	3.23639e-06
546.200000	3.23911e-06
546.150000	3.24182e-06
546.100000	3.24454e-06
546.050000	3.24726e-06
546.000000	3.24999e-06
545.950000	3.25271e-06
545.900000	3.25544e-06
545.850000	3.25817e-06
545.800000	3.26091e-06
545.750000	3.26364e-06
545.700000	3.26638e-06
545.650000	3.26912e-06
545.600000	3.27186e-06
545.550000	3.27461e-06
545.500000	3.27735e-06
545.450000	3.2801e-06
545.400000	3.28285e-06
545.350000	3.28561e-06
545.300000	3.28836e-06
545.250000	3.29112e-06
545.200000	3.29388e-06
545.150000	3.29664e-06
545.100000	3.29941e-06
545.050000	3.30218e-06
545.000000	3.30495e-06
544.950000	3.30772e-06
544.900000	3.31049e-06
544.850000	3.31327e-06
544.800000	3.31605e-06
544.750000	3.31883e-06
544.700000	3.32162e-06
544.650000	3.3244e-06
544.600000	3.32719e-06
544.550000	3.32998e-06
544.500000	3.33277e-06
544.450000	3.33557e-06
544.400000	3.33837e-06
544.350000	3.34117e-06
544.300000	3.34397e-06
544.250000	3.34678e-06
544.200000	3.34958e-06
544.150000	3.35239e-06
544.100000	3.3552e-06
544.050000	3.35802e-06
544.000000	3.36084e-06
543.950000	3.36365e-06
543.900000	3.36648e-06
543.850000	3.3693e-06
543.800000	3.37213e-06
543.750000	3.37495e-06
543.700000	3.37778e-06
543.650000	3.38062e-06
543.600000	3.38345e-06
543.550000	3.38629e-06
543.500000	3.38913e-06
543.450000	3.39197e-06
543.400000	3.39482e-06
543.350000	3.39767e-06
543.300000	3.40052e-06
543.250000	3.40337e-06
543.200000	3.40622e-06
543.150000	3.40908e-06
543.100000	3.41194e-06
543.050000	3.4148e-06
543.000000	3.41767e-06
542.950000	3.42053e-06
542.900000	3.4234e-06
542.850000	3.42627e-06
542.800000	3.42915e-06
542.750000	3.43202e-06
542.700000	3.4349e-06
542.650000	3.43778e-06
542.600000	3.44067e-06
542.550000	3.44355e-06
542.500000	3.44644e-06
542.450000	3.44933e-06
542.400000	3.45223e-06
542.350000	3.45512e-06
542.300000	3.45802e-06
542.250000	3.46092e-06
542.200000	3.46382e-06
542.150000	3.46673e-06
542.100000	3.46964e-06
542.050000	3.47255e-06
542.000000	3.47546e-06
541.950000	3.47837e-06
541.900000	3.48129e-06
541.850000	3.48421e-06
541.800000	3.48713e-06
541.750000	3.49006e-06
541.700000	3.49299e-06
541.650000	3.49592e-06
541.600000	3.49885e-06
541.550000	3.50178e-06
541.500000	3.50472e-06
541.450000	3.50766e-06
541.400000	3.5106e-06
541.350000	3.51355e-06
541.300000	3.51649e-06
541.250000	3.51944e-06
541.200000	3.5224e-06
541.150000	3.52535e-06
541.100000	3.52831e-06
541.050000	3.53127e-06
541.000000	3.53423e-06
540.950000	3.53719e-06
540.900000	3.54016e-06
540.850000	3.54313e-06
540.800000	3.5461e-06
540.750000	3.54907e-06
540.700000	3.55205e-06
540.650000	3.55503e-06
540.600000	3.55801e-06
540.550000	3.561e-06
540.500000	3.56398e-06
540.450000	3.56697e-06
540.400000	3.56997e-06
540.350000	3.57296e-06
540.300000	3.57596e-06
540.250000	3.57896e-06
540.200000	3.58196e-06
540.150000	3.58496e-06
540.100000	3.58797e-06
540.050000	3.59098e-06
540.000000	3.59399e-06
539.950000	3.597e-06
539.900000	3.60002e-06
539.850000	3.60304e-06
539.800000	3.60606e-06
539.750000	3.60909e-06
539.700000	3.61211e-06
539.650000	3.61514e-06
539.600000	3.61818e-06
539.550000	3.62121e-06
539.500000	3.62425e-06
539.450000	3.62729e-06
539.400000	3.63033e-06
539.350000	3.63338e-06
539.300000	3.63642e-06
539.250000	3.63947e-06
539.200000	3.64253e-06
539.150000	3.64558e-06
539.100000	3.64864e-06
539.050000	3.6517e-06
539.000000	3.65476e-06
538.950000	3.65783e-06
538.900000	3.66089e-06
538.850000	3.66397e-06
538.800000	3.66704e-06
538.750000	3.67011e-06
538.700000	3.67319e-06
538.650000	3.67627e-06
538.600000	3.67936e-06
538.550000	3.68244e-06
538.500000	3.68553e-06
538.450000	3.68862e-06
538.400000	3.69172e-06
538.350000	3.69481e-06
538.300000	3.69791e-06
538.250000	3.70101e-06
538.200000	3.70412e-06
538.150000	3.70722e-06
538.100000	3.71033e-06
538.050000	3.71344e-06
538.000000	3.71656e-06
537.950000	3.71968e-06
537.900000	3.7228e-06
537.850000	3.72592e-06
537.800000	3.72904e-06
537.750000	3.73217e-06
537.700000	3.7353e-06
537.650000	3.73843e-06
537.600000	3.74157e-06
537.550000	3.74471e-06
537.500000	3.74785e-06
537.450000	3.75099e-06
537.400000	3.75414e-06
537.350000	3.75729e-06
537.300000	3.76044e-06
537.250000	3.76359e-06
537.200000	3.76675e-06
537.150000	3.76991e-06
537.100000	3.77307e-06
537.050000	3.77623e-06
537.000000	3.7794e-06
536.950000	3.78257e-06
536.900000	3.78574e-06
536.850000	3.78892e-06
536.800000	3.7921e-06
536.750000	3.79528e-06
536.700000	3.79846e-06
536.650000	3.80165e-06
536.600000	3.80483e-06
536.550000	3.80803e-06
536.500000	3.81122e-06
536.450000	3.81442e-06
536.400000	3.81762e-06
536.350000	3.82082e-06
536.300000	3.82402e-06
536.250000	3.82723e-06
536.200000	3.83044e-06
536.150000	3.83365e-06
536.100000	3.83687e-06
536.050000	3.84008e-06
536.000000	3.84331e-06
535.950000	3.84653e-06
535.900000	3.84975e-06
535.850000	3.85298e-06
535.800000	3.85621e-06
535.750000	3.85945e-06
535.700000	3.86269e-06
535.650000	3.86593e-06
535.600000	3.86917e-06
535.550000	3.87241e-06
535.500000	3.87566e-06
535.450000	3.87891e-06
535.400000	3.88216e-06
535.350000	3.88542e-06
535.300000	3.88868e-06
535.250000	3.89194e-06
535.200000	3.8952e-06
535.150000	3.89847e-06
535.100000	3.90174e-06
535.050000	3.90501e-06
535.000000	3.90829e-06
534.950000	3.91157e-06
534.900000	3.91485e-06
534.850000	3.91813e-06
534.800000	3.92142e-06
534.750000	3.92471e-06
534.700000	3.928e-06
534.650000	3.93129e-06
534.600000	3.93459e-06
534.550000	3.93789e-06
534.500000	3.94119e-06
534.450000	3.9445e-06
534.400000	3.9478e-06
534.350000	3.95112e-06
534.300000	3.95443e-06
534.250000	3.95775e-06
534.200000	3.96106e-06
534.150000	3.96439e-06
534.100000	3.96771e-06
534.050000	3.97104e-06
534.000000	3.97437e-06
533.950000	3.9777e-06
533.900000	3.98104e-06
533.850000	3.98438e-06
533.800000	3.98772e-06
533.750000	3.99106e-06
533.700000	3.99441e-06
533.650000	3.99776e-06
533.600000	4.00111e-06
533.550000	4.00447e-06
533.500000	4.00783e-06
533.450000	4.01119e-06
533.400000	4.01455e-06
533.350000	4.01792e-06
533.300000	4.02129e-06
533.250000	4.02466e-06
533.200000	4.02804e-06
533.150000	4.03142e-06
533.100000	4.0348e-06
533.050000	4.03818e-06
533.000000	4.04157e-06
532.950000	4.04496e-06
532.900000	4.04835e-06
532.850000	4.05174e-06
532.800000	4.05514e-06
532.750000	4.05854e-06
532.700000	4.06195e-06
532.650000	4.06535e-06
532.600000	4.06876e-06
532.550000	4.07218e-06
532.500000	4.07559e-06
532.450000	4.07901e-06
532.400000	4.08243e-06
532.350000	4.08585e-06
532.300000	4.08928e-06
532.250000	4.09271e-06
532.200000	4.09614e-06
532.150000	4.09958e-06
532.100000	4.10301e-06
532.050000	4.10646e-06
532.000000	4.1099e-06
531.950000	4.11335e-06
531.900000	4.1168e-06
531.850000	4.12025e-06
531.800000	4.1237e-06
531.750000	4.12716e-06
531.700000	4.13062e-06
531.650000	4.13409e-06
531.600000	4.13755e-06
531.550000	4.14102e-06
531.500000	4.1445e-06
531.450000	4.14797e-06
531.400000	4.15145e-06
531.350000	4.15493e-06
531.300000	4.15842e-06
531.250000	4.16191e-06
531.200000	4.1654e-06
531.150000	4.16889e-06
531.100000	4.17239e-06
531.050000	4.17588e-06
531.000000	4.17939e-06
530.950000	4.18289e-06
530.900000	4.1864e-06
530.850000	4.18991e-06
530.800000	4.19342e-06
530.750000	4.19694e-06
530.700000	4.20046e-06
530.650000	4.20398e-06
530.600000	4.20751e-06
530.550000	4.21104e-06
530.500000	4.21457e-06
530.450000	4.2181e-06
530.400000	4.22164e-06
530.350000	4.22518e-06
530.300000	4.22872e-06
530.250000	4.23227e-06
530.200000	4.23582e-06
530.150000	4.23937e-06
530.100000	4.24293e-06
530.050000	4.24649e-06
530.000000	4.25005e-06
529.950000	4.25361e-06
529.900000	4.25718e-06
529.850000	4.26075e-06
529.800000	4.26432e-06
529.750000	4.2679e-06
529.700000	4.27148e-06
529.650000	4.27506e-06
529.600000	4.27864e-06
529.550000	4.28223e-06
529.500000	4.28582e-06
529.450000	4.28942e-06
529.400000	4.29301e-06
529.350000	4.29662e-06
529.300000	4.30022e-06
529.250000	4.30382e-06
529.200000	4.30743e-06
529.150000	4.31105e-06
529.100000	4.31466e-06
529.050000	4.31828e-06
529.000000	4.3219e-06
528.950000	4.32553e-06
528.900000	4.32915e-06
528.850000	4.33278e-06
528.800000	4.33642e-06
528.750000	4.34005e-06
528.700000	4.34369e-06
528.650000	4.34734e-06
528.600000	4.35098e-06
528.550000	4.35463e-06
528.500000	4.35828e-06
528.450000	4.36194e-06
528.400000	4.36559e-06
528.350000	4.36926e-06
528.300000	4.37292e-06
528.250000	4.37659e-06
528.200000	4.38026e-06
528.150000	4.38393e-06
528.100000	4.38761e-06
528.050000	4.39129e-06
528.000000	4.39497e-06
527.950000	4.39865e-06
527.900000	4.40234e-06
527.850000	4.40604e-06
527.800000	4.40973e-06
527.750000	4.41343e-06
527.700000	4.41713e-06
527.650000	4.42083e-06
527.600000	4.42454e-06
527.550000	4.42825e-06
527.500000	4.43196e-06
527.450000	4.43568e-06
527.400000	4.4394e-06
527.350000	4.44312e-06
527.300000	4.44685e-06
527.250000	4.45058e-06
527.200000	4.45431e-06
527.150000	4.45805e-06
527.100000	4.46178e-06
527.050000	4.46553e-06
527.000000	4.46927e-06
526.950000	4.47302e-06
526.900000	4.47677e-06
526.850000	4.48052e-06
526.800000	4.48428e-06
526.750000	4.48804e-06
526.700000	4.49181e-06
526.650000	4.49557e-06
526.600000	4.49934e-06
526.550000	4.50312e-06
526.500000	4.50689e-06
526.450000	4.51067e-06
526.400000	4.51445e-06
526.350000	4.51824e-06
526.300000	4.52203e-06
526.250000	4.52582e-06
526.200000	4.52962e-06
526.150000	4.53341e-06
526.100000	4.53722e-06
526.050000	4.54102e-06
526.000000	4.54483e-06
525.950000	4.54864e-06
525.900000	4.55245e-06
525.850000	4.55627e-06
525.800000	4.56009e-06
525.750000	4.56392e-06
525.700000	4.56774e-06
525.650000	4.57157e-06
525.600000	4.57541e-06
525.550000	4.57924e-06
525.500000	4.58308e-06
525.450000	4.58693e-06
525.400000	4.59077e-06
525.350000	4.59462e-06
525.300000	4.59848e-06
525.250000	4.60233e-06
525.200000	4.60619e-06
525.150000	4.61005e-06
525.100000	4.61392e-06
525.050000	4.61779e-06
525.000000	4.62166e-06
524.950000	4.62554e-06
524.900000	4.62942e-06
524.850000	4.6333e-06
524.800000	4.63718e-06
524.750000	4.64107e-06
524.700000	4.64496e-06
524.650000	4.64886e-06
524.600000	4.65276e-06
524.550000	4.65666e-06
524.500000	4.66056e-06
524.450000	4.66447e-06
524.400000	4.66838e-06
524.350000	4.6723e-06
524.300000	4.67622e-06
524.250000	4.68014e-06
524.200000	4.68406e-06
524.150000	4.68799e-06
524.100000	4.69192e-06
524.050000	4.69585e-06
524.000000	4.69979e-06
523.950000	4.70373e-06
523.900000	4.70768e-06
523.850000	4.71163e-06
523.800000	4.71558e-06
523.750000	4.71953e-06
523.700000	4.72349e-06
523.650000	4.72745e-06
523.600000	4.73141e-06
523.550000	4.73538e-06
523.500000	4.73935e-06
523.450000	4.74333e-06
523.400000	4.7473e-06
523.350000	4.75128e-06
523.300000	4.75527e-06
523.250000	4.75926e-06
523.200000	4.76325e-06
523.150000	4.76724e-06
523.100000	4.77124e-06
523.050000	4.77524e-06
523.000000	4.77924e-06
522.950000	4.78325e-06
522.900000	4.78726e-06
522.850000	4.79128e-06
522.800000	4.79529e-06
522.750000	4.79931e-06
522.700000	4.80334e-06
522.650000	4.80737e-06
522.600000	4.8114e-06
522.550000	4.81543e-06
522.500000	4.81947e-06
522.450000	4.82351e-06
522.400000	4.82756e-06
522.350000	4.8316e-06
522.300000	4.83566e-06
522.250000	4.83971e-06
522.200000	4.84377e-06
522.150000	4.84783e-06
522.100000	4.85189e-06
522.050000	4.85596e-06
522.000000	4.86004e-06
521.950000	4.86411e-06
521.900000	4.86819e-06
521.850000	4.87227e-06
521.800000	4.87636e-06
521.750000	4.88045e-06
521.700000	4.88454e-06
521.650000	4.88863e-06
521.600000	4.89273e-06
521.550000	4.89684e-06
521.500000	4.90094e-06
521.450000	4.90505e-06
521.400000	4.90916e-06
521.350000	4.91328e-06
521.300000	4.9174e-06
521.250000	4.92152e-06
521.200000	4.92565e-06
521.150000	4.92978e-06
521.100000	4.93391e-06
521.050000	4.93805e-06
521.000000	4.94219e-06
520.950000	4.94634e-06
520.900000	4.95048e-06
520.850000	4.95463e-06
520.800000	4.95879e-06
520.750000	4.96295e-06
520.700000	4.96711e-06
520.650000	4.97127e-06
520.600000	4.97544e-06
520.550000	4.97961e-06
520.500000	4.98379e-06
520.450000	4.98797e-06
520.400000	4.99215e-06
520.350000	4.99634e-06
520.300000	5.00053e-06
520.250000	5.00472e-06
520.200000	5.00892e-06
520.150000	5.01312e-06
520.100000	5.01732e-06
520.050000	5.02153e-06
520.000000	5.02574e-06
519.950000	5.02995e-06
519.900000	5.03417e-06
519.850000	5.03839e-06
519.800000	5.04261e-06
519.750000	5.04684e-06
519.700000	5.05107e-06
519.650000	5.05531e-06
519.600000	5.05955e-06
519.550000	5.06379e-06
519.500000	5.06804e-06
519.450000	5.07229e-06
519.400000	5.07654e-06
519.350000	5.0808e-06
519.300000	5.08506e-06
519.250000	5.08932e-06
519.200000	5.09359e-06
519.150000	5.09786e-06
519.100000	5.10213e-06
519.050000	5.10641e-06
519.000000	5.11069e-06
518.950000	5.11498e-06
518.900000	5.11927e-06
518.850000	5.12356e-06
518.800000	5.12785e-06
518.750000	5.13215e-06
518.700000	5.13646e-06
518.650000	5.14076e-06
518.600000	5.14507e-06
518.550000	5.14939e-06
518.500000	5.15371e-06
518.450000	5.15803e-06
518.400000	5.16235e-06
518.350000	5.16668e-06
518.300000	5.17101e-06
518.250000	5.17535e-06
518.200000	5.17969e-06
518.150000	5.18403e-06
518.100000	5.18838e-06
518.050000	5.19273e-06
518.000000	5.19708e-06
517.950000	5.20144e-06
517.900000	5.2058e-06
517.850000	5.21017e-06
517.800000	5.21453e-06
517.750000	5.21891e-06
517.700000	5.22328e-06
517.650000	5.22766e-06
517.600000	5.23204e-06
517.550000	5.23643e-06
517.500000	5.24082e-06
517.450000	5.24522e-06
517.400000	5.24961e-06
517.350000	5.25402e-06
517.300000	5.25842e-06
517.250000	5.26283e-06
517.200000	5.26724e-06
517.150000	5.27166e-06
517.100000	5.27608e-06
517.050000	5.2805e-06
517.000000	5.28493e-06
516.950000	5.28936e-06
516.900000	5.2938e-06
516.850000	5.29823e-06
516.800000	5.30268e-06
516.750000	5.30712e-06
516.700000	5.31157e-06
516.650000	5.31603e-06
516.600000	5.32048e-06
516.550000	5.32494e-06
516.500000	5.32941e-06
516.450000	5.33388e-06
516.400000	5.33835e-06
516.350000	5.34283e-06
516.300000	5.34731e-06
516.250000	5.35179e-06
516.200000	5.35628e-06
516.150000	5.36077e-06
516.100000	5.36526e-06
516.050000	5.36976e-06
516.000000	5.37426e-06
515.950000	5.37877e-06
515.900000	5.38328e-06
515.850000	5.38779e-06
515.800000	5.39231e-06
515.750000	5.39683e-06
515.700000	5.40136e-06
515.650000	5.40588e-06
515.600000	5.41042e-06
515.550000	5.41495e-06
515.500000	5.41949e-06
515.450000	5.42404e-06
515.400000	5.42858e-06
515.350000	5.43314e-06
515.300000	5.43769e-06
515.250000	5.44225e-06
515.200000	5.44681e-06
515.150000	5.45138e-06
515.100000	5.45595e-06
515.050000	5.46052e-06
515.000000	5.4651e-06
514.950000	5.46969e-06
514.900000	5.47427e-06
514.850000	5.47886e-06
514.800000	5.48345e-06
514.750000	5.48805e-06
514.700000	5.49265e-06
514.650000	5.49726e-06
514.600000	5.50187e-06
514.550000	5.50648e-06
514.500000	5.5111e-06
514.450000	5.51572e-06
514.400000	5.52034e-06
514.350000	5.52497e-06
514.300000	5.5296e-06
514.250000	5.53424e-06
514.200000	5.53888e-06
514.150000	5.54352e-06
514.100000	5.54817e-06
514.050000	5.55282e-06
514.000000	5.55748e-06
513.950000	5.56214e-06
513.900000	5.5668e-06
513.850000	5.57147e-06
513.800000	5.57614e-06
513.750000	5.58081e-06
513.700000	5.58549e-06
513.650000	5.59018e-06
513.600000	5.59486e-06
513.550000	5.59955e-06
513.500000	5.60425e-06
513.450000	5.60895e-06
513.400000	5.61365e-06
513.350000	5.61836e-06
513.300000	5.62307e-06
513.250000	5.62778e-06
513.200000	5.6325e-06
513.150000	5.63722e-06
513.100000	5.64195e-06
513.050000	5.64668e-06
513.000000	5.65141e-06
512.950000	5.65615e-06
512.900000	5.66089e-06
512.850000	5.66564e-06
512.800000	5.67039e-06
512.750000	5.67514e-06
512.700000	5.6799e-06
512.650000	5.68466e-06
512.600000	5.68943e-06
512.550000	5.6942e-06
512.500000	5.69897e-06
512.450000	5.70375e-06
512.400000	5.70853e-06
512.350000	5.71332e-06
512.300000	5.71811e-06
512.250000	5.7229e-06
512.200000	5.7277e-06
512.150000	5.7325e-06
512.100000	5.73731e-06
512.050000	5.74212e-06
512.000000	5.74693e-06
511.950000	5.75175e-06
511.900000	5.75657e-06
511.850000	5.7614e-06
511.800000	5.76623e-06
511.750000	5.77106e-06
511.700000	5.7759e-06
511.650000	5.78074e-06
511.600000	5.78559e-06
511.550000	5.79044e-06
511.500000	5.7953e-06
511.450000	5.80016e-06
511.400000	5.80502e-06
511.350000	5.80988e-06
511.300000	5.81476e-06
511.250000	5.81963e-06
511.200000	5.82451e-06
511.150000	5.82939e-06
511.100000	5.83428e-06
511.050000	5.83917e-06
511.000000	5.84407e-06
510.950000	5.84897e-06
510.900000	5.85387e-06
510.850000	5.85878e-06
510.800000	5.86369e-06
510.750000	5.8686e-06
510.700000	5.87353e-06
510.650000	5.87845e-06
510.600000	5.88338e-06
510.550000	5.88831e-06
510.500000	5.89325e-06
510.450000	5.89819e-06
510.400000	5.90313e-06
510.350000	5.90808e-06
510.300000	5.91303e-06
510.250000	5.91799e-06
510.200000	5.92295e-06
510.150000	5.92792e-06
510.100000	5.93289e-06
510.050000	5.93786e-06
510.000000	5.94284e-06
509.950000	5.94782e-06
509.900000	5.95281e-06
509.850000	5.9578e-06
509.800000	5.96279e-06
509.750000	5.96779e-06
509.700000	5.9728e-06
509.650000	5.9778e-06
509.600000	5.98281e-06
509.550000	5.98783e-06
509.500000	5.99285e-06
509.450000	5.99787e-06
509.400000	6.0029e-06
509.350000	6.00794e-06
509.300000	6.01297e-06
509.250000	6.01801e-06
509.200000	6.02306e-06
509.150000	6.02811e-06
509.100000	6.03316e-06
509.050000	6.03822e-06
509.000000	6.04328e-06
508.950000	6.04835e-06
508.900000	6.05342e-06
508.850000	6.05849e-06
508.800000	6.06357e-06
508.750000	6.06866e-06
508.700000	6.07374e-06
508.650000	6.07883e-06
508.600000	6.08393e-06
508.550000	6.08903e-06
508.500000	6.09414e-06
508.450000	6.09924e-06
508.400000	6.10436e-06
508.350000	6.10948e-06
508.300000	6.1146e-06
508.250000	6.11972e-06
508.200000	6.12485e-06
508.150000	6.12999e-06
508.100000	6.13513e-06
508.050000	6.14027e-06
508.000000	6.14542e-06
507.950000	6.15057e-06
507.900000	6.15573e-06
507.850000	6.16089e-06
507.800000	6.16605e-06
507.750000	6.17122e-06
507.700000	6.17639e-06
507.650000	6.18157e-06
507.600000	6.18675e-06
507.550000	6.19194e-06
507.500000	6.19713e-06
507.450000	6.20233e-06
507.400000	6.20753e-06
507.350000	6.21273e-06
507.300000	6.21794e-06
507.250000	6.22315e-06
507.200000	6.22837e-06
507.150000	6.23359e-06
507.100000	6.23882e-06
507.050000	6.24405e-06
507.000000	6.24928e-06
506.950000	6.25452e-06
506.900000	6.25976e-06
506.850000	6.26501e-06
506.800000	6.27026e-06
506.750000	6.27552e-06
506.700000	6.28078e-06
506.650000	6.28604e-06
506.600000	6.29131e-06
506.550000	6.29659e-06
506.500000	6.30187e-06
506.450000	6.30715e-06
506.400000	6.31244e-06
506.350000	6.31773e-06
506.300000	6.32302e-06
506.250000	6.32832e-06
506.200000	6.33363e-06
506.150000	6.33894e-06
506.100000	6.34425e-06
506.050000	6.34957e-06
506.000000	6.35489e-06
505.950000	6.36022e-06
505.900000	6.36555e-06
505.850000	6.37089e-06
505.800000	6.37623e-06
505.750000	6.38158e-06
505.700000	6.38693e-06
505.650000	6.39228e-06
505.600000	6.39764e-06
505.550000	6.403e-06
505.500000	6.40837e-06
505.450000	6.41374e-06
505.400000	6.41912e-06
505.350000	6.4245e-06
505.300000	6.42988e-06
505.250000	6.43527e-06
505.200000	6.44067e-06
505.150000	6.44607e-06
505.100000	6.45147e-06
505.050000	6.45688e-06
505.000000	6.46229e-06
504.950000	6.46771e-06
504.900000	6.47313e-06
504.850000	6.47856e-06
504.800000	6.48399e-06
504.750000	6.48942e-06
504.700000	6.49486e-06
504.650000	6.50031e-06
504.600000	6.50576e-06
504.550000	6.51121e-06
504.500000	6.51667e-06
504.450000	6.52213e-06
504.400000	6.5276e-06
504.350000	6.53307e-06
504.300000	6.53855e-06
504.250000	6.54403e-06
504.200000	6.54951e-06
504.150000	6.55501e-06
504.100000	6.5605e-06
504.050000	6.566e-06
504.000000	6.5715e-06
503.950000	6.57701e-06
503.900000	6.58253e-06
503.850000	6.58804e-06
503.800000	6.59357e-06
503.750000	6.59909e-06
503.700000	6.60463e-06
503.650000	6.61016e-06
503.600000	6.6157e-06
503.550000	6.62125e-06
503.500000	6.6268e-06
503.450000	6.63235e-06
503.400000	6.63791e-06
503.350000	6.64348e-06
503.300000	6.64905e-06
503.250000	6.65462e-06
503.200000	6.6602e-06
503.150000	6.66578e-06
503.100000	6.67137e-06
503.050000	6.67696e-06
503.000000	6.68256e-06
502.950000	6.68816e-06
502.900000	6.69377e-06
502.850000	6.69938e-06
502.800000	6.70499e-06
502.750000	6.71061e-06
502.700000	6.71624e-06
502.650000	6.72187e-06
502.600000	6.7275e-06
502.550000	6.73314e-06
502.500000	6.73879e-06
502.450000	6.74444e-06
502.400000	6.75009e-06
502.350000	6.75575e-06
502.300000	6.76141e-06
502.250000	6.76708e-06
502.200000	6.77275e-06
502.150000	6.77843e-06
502.100000	6.78411e-06
502.050000	6.7898e-06
502.000000	6.79549e-06
501.950000	6.80118e-06
501.900000	6.80689e-06
501.850000	6.81259e-06
501.800000	6.8183e-06
501.750000	6.82402e-06
501.700000	6.82974e-06
501.650000	6.83546e-06
501.600000	6.84119e-06
501.550000	6.84693e-06
501.500000	6.85267e-06
501.450000	6.85841e-06
501.400000	6.86416e-06
501.350000	6.86991e-06
501.300000	6.87567e-06
501.250000	6.88143e-06
501.200000	6.8872e-06
501.150000	6.89298e-06
501.100000	6.89875e-06
501.050000	6.90454e-06
501.000000	6.91032e-06
500.950000	6.91612e-06
500.900000	6.92191e-06
500.850000	6.92772e-06
500.800000	6.93352e-06
500.750000	6.93933e-06
500.700000	6.94515e-06
500.650000	6.95097e-06
500.600000	6.9568e-06
500.550000	6.96263e-06
500.500000	6.96847e-06
500.450000	6.97431e-06
500.400000	6.98015e-06
500.350000	6.986e-06
500.300000	6.99186e-06
500.250000	6.99772e-06
500.200000	7.00359e-06
500.150000	7.00946e-06
500.100000	7.01533e-06
500.050000	7.02121e-06
500.000000	7.0271e-06
499.950000	7.03299e-06
499.900000	7.03888e-06
499.850000	7.04478e-06
499.800000	7.05069e-06
499.750000	7.0566e-06
499.700000	7.06251e-06
499.650000	7.06843e-06
499.600000	7.07436e-06
499.550000	7.08029e-06
499.500000	7.08622e-06
499.450000	7.09216e-06
499.400000	7.09811e-06
499.350000	7.10406e-06
499.300000	7.11001e-06
499.250000	7.11597e-06
499.200000	7.12193e-06
499.150000	7.1279e-06
499.100000	7.13388e-06
499.050000	7.13986e-06
499.000000	7.14584e-06
498.950000	7.15183e-06
498.900000	7.15783e-06
498.850000	7.16383e-06
498.800000	7.16983e-06
498.750000	7.17584e-06
498.700000	7.18186e-06
498.650000	7.18788e-06
498.600000	7.1939e-06
498.550000	7.19993e-06
498.500000	7.20597e-06
498.450000	7.21201e-06
498.400000	7.21805e-06
498.350000	7.2241e-06
498.300000	7.23016e-06
498.250000	7.23622e-06
498.200000	7.24228e-06
498.150000	7.24835e-06
498.100000	7.25443e-06
498.050000	7.26051e-06
498.000000	7.26659e-06
497.950000	7.27268e-06
497.900000	7.27878e-06
497.850000	7.28488e-06
497.800000	7.29099e-06
497.750000	7.2971e-06
497.700000	7.30321e-06
497.650000	7.30934e-06
497.600000	7.31546e-06
497.550000	7.32159e-06
497.500000	7.32773e-06
497.450000	7.33387e-06
497.400000	7.34002e-06
497.350000	7.34617e-06
497.300000	7.35233e-06
497.250000	7.35849e-06
497.200000	7.36466e-06
497.150000	7.37083e-06
497.100000	7.37701e-06
497.050000	7.38319e-06
497.000000	7.38938e-06
496.950000	7.39557e-06
496.900000	7.40177e-06
496.850000	7.40798e-06
496.800000	7.41419e-06
496.750000	7.4204e-06
496.700000	7.42662e-06
496.650000	7.43284e-06
496.600000	7.43907e-06
496.550000	7.44531e-06
496.500000	7.45155e-06
496.450000	7.4578e-06
496.400000	7.46405e-06
496.350000	7.4703e-06
496.300000	7.47656e-06
496.250000	7.48283e-06
496.200000	7.4891e-06
496.150000	7.49538e-06
496.100000	7.50166e-06
496.050000	7.50795e-06
496.000000	7.51424e-06
495.950000	7.52054e-06
495.900000	7.52684e-06
495.850000	7.53315e-06
495.800000	7.53946e-06
495.750000	7.54578e-06
495.700000	7.55211e-06
495.650000	7.55844e-06
495.600000	7.56477e-06
495.550000	7.57111e-06
495.500000	7.57746e-06
495.450000	7.58381e-06
495.400000	7.59017e-06
495.350000	7.59653e-06
495.300000	7.6029e-06
495.250000	7.60927e-06
495.200000	7.61565e-06
495.150000	7.62203e-06
495.100000	7.62842e-06
495.050000	7.63481e-06
495.000000	7.64121e-06
494.950000	7.64761e-06
494.900000	7.65402e-06
494.850000	7.66044e-06
494.800000	7.66686e-06
494.750000	7.67328e-06
494.700000	7.67972e-06
494.650000	7.68615e-06
494.600000	7.69259e-06
494.550000	7.69904e-06
494.500000	7.70549e-06
494.450000	7.71195e-06
494.400000	7.71842e-06
494.350000	7.72488e-06
494.300000	7.73136e-06
494.250000	7.73784e-06
494.200000	7.74432e-06
494.150000	7.75081e-06
494.100000	7.75731e-06
494.050000	7.76381e-06
494.000000	7.77032e-06
493.950000	7.77683e-06
493.900000	7.78335e-06
493.850000	7.78987e-06
493.800000	7.7964e-06
493.750000	7.80294e-06
493.700000	7.80948e-06
493.650000	7.81602e-06
493.600000	7.82257e-06
493.550000	7.82913e-06
493.500000	7.83569e-06
493.450000	7.84226e-06
493.400000	7.84883e-06
493.350000	7.85541e-06
493.300000	7.86199e-06
493.250000	7.86858e-06
493.200000	7.87518e-06
493.150000	7.88178e-06
493.100000	7.88838e-06
493.050000	7.89499e-06
493.000000	7.90161e-06
492.950000	7.90823e-06
492.900000	7.91486e-06
492.850000	7.92149e-06
492.800000	7.92813e-06
492.750000	7.93478e-06
492.700000	7.94143e-06
492.650000	7.94808e-06
492.600000	7.95474e-06
492.550000	7.96141e-06
492.500000	7.96808e-06
492.450000	7.97476e-06
492.400000	7.98144e-06
492.350000	7.98813e-06
492.300000	7.99483e-06
492.250000	8.00153e-06
492.200000	8.00823e-06
492.150000	8.01495e-06
492.100000	8.02166e-06
492.050000	8.02839e-06
492.000000	8.03511e-06
491.950000	8.04185e-06
491.900000	8.04859e-06
491.850000	8.05533e-06
491.800000	8.06208e-06
491.750000	8.06884e-06
491.700000	8.0756e-06
491.650000	8.08237e-06
491.600000	8.08915e-06
491.550000	8.09593e-06
491.500000	8.10271e-06
491.450000	8.1095e-06
491.400000	8.1163e-06
491.350000	8.1231e-06
491.300000	8.12991e-06
491.250000	8.13672e-06
491.200000	8.14354e-06
491.150000	8.15036e-06
491.100000	8.15719e-06
491.050000	8.16403e-06
491.000000	8.17087e-06
490.950000	8.17772e-06
490.900000	8.18457e-06
490.850000	8.19143e-06
490.800000	8.1983e-06
490.750000	8.20517e-06
490.700000	8.21205e-06
490.650000	8.21893e-06
490.600000	8.22582e-06
490.550000	8.23271e-06
490.500000	8.23961e-06
490.450000	8.24651e-06
490.400000	8.25343e-06
490.350000	8.26034e-06
490.300000	8.26727e-06
490.250000	8.27419e-06
490.200000	8.28113e-06
490.150000	8.28807e-06
490.100000	8.29501e-06
490.050000	8.30197e-06
490.000000	8.30892e-06
489.950000	8.31589e-06
489.900000	8.32286e-06
489.850000	8.32983e-06
489.800000	8.33681e-06
489.750000	8.3438e-06
489.700000	8.35079e-06
489.650000	8.35779e-06
489.600000	8.36479e-06
489.550000	8.3718e-06
489.500000	8.37882e-06
489.450000	8.38584e-06
489.400000	8.39287e-06
489.350000	8.3999e-06
489.300000	8.40694e-06
489.250000	8.41399e-06
489.200000	8.42104e-06
489.150000	8.4281e-06
489.100000	8.43516e-06
489.050000	8.44223e-06
489.000000	8.4493e-06
488.950000	8.45638e-06
488.900000	8.46347e-06
488.850000	8.47056e-06
488.800000	8.47766e-06
488.750000	8.48477e-06
488.700000	8.49188e-06
488.650000	8.49899e-06
488.600000	8.50611e-06
488.550000	8.51324e-06
488.500000	8.52038e-06
488.450000	8.52752e-06
488.400000	8.53466e-06
488.350000	8.54182e-06
488.300000	8.54897e-06
488.250000	8.55614e-06
488.200000	8.56331e-06
488.150000	8.57049e-06
488.100000	8.57767e-06
488.050000	8.58486e-06
488.000000	8.59205e-06
487.950000	8.59925e-06
487.900000	8.60646e-06
487.850000	8.61367e-06
487.800000	8.62089e-06
487.750000	8.62811e-06
487.700000	8.63534e-06
487.650000	8.64258e-06
487.600000	8.64982e-06
487.550000	8.65707e-06
487.500000	8.66432e-06
487.450000	8.67159e-06
487.400000	8.67885e-06
487.350000	8.68613e-06
487.300000	8.6934e-06
487.250000	8.70069e-06
487.200000	8.70798e-06
487.150000	8.71528e-06
487.100000	8.72258e-06
487.050000	8.72989e-06
487.000000	8.73721e-06
486.950000	8.74453e-06
486.900000	8.75186e-06
486.850000	8.75919e-06
486.800000	8.76653e-06
486.750000	8.77388e-06
486.700000	8.78123e-06
486.650000	8.78859e-06
486.600000	8.79595e-06
486.550000	8.80332e-06
486.500000	8.8107e-06
486.450000	8.81808e-06
486.400000	8.82547e-06
486.350000	8.83287e-06
486.300000	8.84027e-06
486.250000	8.84768e-06
486.200000	8.85509e-06
486.150000	8.86251e-06
486.100000	8.86994e-06
486.050000	8.87737e-06
486.000000	8.88481e-06
485.950000	8.89226e-06
485.900000	8.89971e-06
485.850000	8.90717e-06
485.800000	8.91463e-06
485.750000	8.9221e-06
485.700000	8.92958e-06
485.650000	8.93706e-06
485.600000	8.94455e-06
485.550000	8.95205e-06
485.500000	8.95955e-06
485.450000	8.96706e-06
485.400000	8.97457e-06
485.350000	8.98209e-06
485.300000	8.98962e-06
485.250000	8.99715e-06
485.200000	9.00469e-06
485.150000	9.01224e-06
485.100000	9.01979e-06
485.050000	9.02735e-06
485.000000	9.03491e-06
484.950000	9.04248e-06
484.900000	9.05006e-06
484.850000	9.05764e-06
484.800000	9.06523e-06
484.750000	9.07283e-06
484.700000	9.08043e-06
484.650000	9.08804e-06
484.600000	9.09566e-06
484.550000	9.10328e-06
484.500000	9.11091e-06
484.450000	9.11854e-06
484.400000	9.12618e-06
484.350000	9.13383e-06
484.300000	9.14148e-06
484.250000	9.14914e-06
484.200000	9.15681e-06
484.150000	9.16448e-06
484.100000	9.17216e-06
484.050000	9.17985e-06
484.000000	9.18754e-06
483.950000	9.19524e-06
483.900000	9.20294e-06
483.850000	9.21065e-06
483.800000	9.21837e-06
483.750000	9.2261e-06
483.700000	9.23383e-06
483.650000	9.24157e-06
483.600000	9.24931e-06
483.550000	9.25706e-06
483.500000	9.26482e-06
483.450000	9.27258e-06
483.400000	9.28035e-06
483.350000	9.28813e-06
483.300000	9.29591e-06
483.250000	9.3037e-06
483.200000	9.3115e-06
483.150000	9.3193e-06
483.100000	9.32711e-06
483.050000	9.33492e-06
483.000000	9.34274e-06
482.950000	9.35057e-06
482.900000	9.35841e-06
482.850000	9.36625e-06
482.800000	9.3741e-06
482.750000	9.38195e-06
482.700000	9.38981e-06
482.650000	9.39768e-06
482.600000	9.40556e-06
482.550000	9.41344e-06
482.500000	9.42133e-06
482.450000	9.42922e-06
482.400000	9.43712e-06
482.350000	9.44503e-06
482.300000	9.45294e-06
482.250000	9.46086e-06
482.200000	9.46879e-06
482.150000	9.47673e-06
482.100000	9.48467e-06
482.050000	9.49261e-06
482.000000	9.50057e-06
481.950000	9.50853e-06
481.900000	9.5165e-06
481.850000	9.52447e-06
481.800000	9.53245e-06
481.750000	9.54044e-06
481.700000	9.54843e-06
481.650000	9.55643e-06
481.600000	9.56444e-06
481.550000	9.57245e-06
481.500000	9.58047e-06
481.450000	9.5885e-06
481.400000	9.59654e-06
481.350000	9.60458e-06
481.300000	9.61263e-06
481.250000	9.62068e-06
481.200000	9.62874e-06
481.150000	9.63681e-06
481.100000	9.64488e-06
481.050000	9.65297e-06
481.000000	9.66105e-06
480.950000	9.66915e-06
480.900000	9.67725e-06
480.850000	9.68536e-06
480.800000	9.69347e-06
480.750000	9.7016e-06
480.700000	9.70973e-06
480.650000	9.71786e-06
480.600000	9.726e-06
480.550000	9.73415e-06
480.500000	9.74231e-06
480.450000	9.75047e-06
480.400000	9.75864e-06
480.350000	9.76682e-06
480.300000	9.775e-06
480.250000	9.78319e-06
480.200000	9.79139e-06
480.150000	9.79959e-06
480.100000	9.8078e-06
480.050000	9.81602e-06
480.000000	9.82425e-06
479.950000	9.83248e-06
479.900000	9.84072e-06
479.850000	9.84896e-06
479.800000	9.85721e-06
479.750000	9.86547e-06
479.700000	9.87374e-06
479.650000	9.88201e-06
479.600000	9.89029e-06
479.550000	9.89858e-06
479.500000	9.90687e-06
479.450000	9.91517e-06
479.400000	9.92348e-06
479.350000	9.9318e-06
479.300000	9.94012e-06
479.250000	9.94845e-06
479.200000	9.95678e-06
479.150000	9.96512e-06
479.100000	9.97347e-06
479.050000	9.98183e-06
479.000000	9.99019e-06
478.950000	9.99856e-06
478.900000	1.00069e-05
478.850000	1.00153e-05
478.800000	1.00237e-05
478.750000	1.00321e-05
478.700000	1.00405e-05
478.650000	1.00489e-05
478.600000	1.00574e-05
478.550000	1.00658e-05
478.500000	1.00742e-05
478.450000	1.00827e-05
478.400000	1.00911e-05
478.350000	1.00996e-05
478.300000	1.0108e-05
478.250000	1.01165e-05
478.200000	1.0125e-05
478.150000	1.01334e-05
478.100000	1.01419e-05
478.050000	1.01504e-05
478.000000	1.01589e-05
477.950000	1.01675e-05
477.900000	1.0176e-05
477.850000	1.01845e-05
477.800000	1.0193e-05
477.750000	1.02016e-05
477.700000	1.02101e-05
477.650000	1.02187e-05
477.600000	1.02272e-05
477.550000	1.02358e-05
477.500000	1.02444e-05
477.450000	1.0253e-05
477.400000	1.02616e-05
477.350000	1.02701e-05
477.300000	1.02788e-05
477.250000	1.02874e-05
477.200000	1.0296e-05
477.150000	1.03046e-05
477.100000	1.03132e-05
477.050000	1.03219e-05
477.000000	1.03305e-05
476.950000	1.03392e-05
476.900000	1.03479e-05
476.850000	1.03565e-05
476.800000	1.03652e-05
476.750000	1.03739e-05
476.700000	1.03826e-05
476.650000	1.03913e-05
476.600000	1.04e-05
476.550000	1.04087e-05
476.500000	1.04174e-05
476.450000	1.04261e-05
476.400000	1.04349e-05
476.350000	1.04436e-05
476.300000	1.04524e-05
476.250000	1.04611e-05
476.200000	1.04699e-05
476.150000	1.04787e-05
476.100000	1.04874e-05
476.050000	1.04962e-05
476.000000	1.0505e-05
475.950000	1.05138e-05
475.900000	1.05226e-05
475.850000	1.05314e-05
475.800000	1.05403e-05
475.750000	1.05491e-05
475.700000	1.05579e-05
475.650000	1.05668e-05
475.600000	1.05756e-05
475.550000	1.05845e-05
475.500000	1.05934e-05
475.450000	1.06022e-05
475.400000	1.06111e-05
475.350000	1.062e-05
475.300000	1.06289e-05
475.250000	1.06378e-05
475.200000	1.06467e-05
475.150000	1.06556e-05
475.100000	1.06646e-05
475.050000	1.06735e-05
475.000000	1.06825e-05
474.950000	1.06914e-05
474.900000	1.07004e-05
474.850000	1.07093e-05
474.800000	1.07183e-05
474.750000	1.07273e-05
474.700000	1.07363e-05
474.650000	1.07453e-05
474.600000	1.07543e-05
474.550000	1.07633e-05
474.500000	1.07723e-05
474.450000	1.07813e-05
474.400000	1.07903e-05
474.350000	1.07994e-05
474.300000	1.08084e-05
474.250000	1.08175e-05
474.200000	1.08265e-05
474.150000	1.08356e-05
474.100000	1.08447e-05
474.050000	1.08538e-05
474.000000	1.08629e-05
473.950000	1.0872e-05
473.900000	1.08811e-05
473.850000	1.08902e-05
473.800000	1.08993e-05
473.750000	1.09085e-05
473.700000	1.09176e-05
473.650000	1.09267e-05
473.600000	1.09359e-05
473.550000	1.09451e-05
473.500000	1.09542e-05
473.450000	1.09634e-05
473.400000	1.09726e-05
473.350000	1.09818e-05
473.300000	1.0991e-05
473.250000	1.10002e-05
473.200000	1.10094e-05
473.150000	1.10186e-05
473.100000	1.10279e-05
473.050000	1.10371e-05
473.000000	1.10463e-05
472.950000	1.10556e-05
472.900000	1.10649e-05
472.850000	1.10741e-05
472.800000	1.10834e-05
472.750000	1.10927e-05
472.700000	1.1102e-05
472.650000	1.11113e-05
472.600000	1.11206e-05
472.550000	1.11299e-05
472.500000	1.11392e-05
472.450000	1.11486e-05
472.400000	1.11579e-05
472.350000	1.11673e-05
472.300000	1.11766e-05
472.250000	1.1186e-05
472.200000	1.11953e-05
472.150000	1.12047e-05
472.100000	1.12141e-05
472.050000	1.12235e-05
472.000000	1.12329e-05
471.950000	1.12423e-05
471.900000	1.12517e-05
471.850000	1.12612e-05
471.800000	1.12706e-05
471.750000	1.128e-05
471.700000	1.12895e-05
471.650000	1.12989e-05
471.600000	1.13084e-05
471.550000	1.13179e-05
471.500000	1.13274e-05
471.450000	1.13368e-05
471.400000	1.13463e-05
471.350000	1.13559e-05
471.300000	1.13654e-05
471.250000	1.13749e-05
471.200000	1.13844e-05
471.150000	1.1394e-05
471.100000	1.14035e-05
471.050000	1.1413e-05
471.000000	1.14226e-05
470.950000	1.14322e-05
470.900000	1.14418e-05
470.850000	1.14513e-05
470.800000	1.14609e-05
470.750000	1.14705e-05
470.700000	1.14801e-05
470.650000	1.14898e-05
470.600000	1.14994e-05
470.550000	1.1509e-05
470.500000	1.15187e-05
470.450000	1.15283e-05
470.400000	1.1538e-05
470.350000	1.15476e-05
470.300000	1.15573e-05
470.250000	1.1567e-05
470.200000	1.15767e-05
470.150000	1.15864e-05
470.100000	1.15961e-05
470.050000	1.16058e-05
470.000000	1.16155e-05
469.950000	1.16252e-05
469.900000	1.1635e-05
469.850000	1.16447e-05
469.800000	1.16545e-05
469.750000	1.16643e-05
469.700000	1.1674e-05
469.650000	1.16838e-05
469.600000	1.16936e-05
469.550000	1.17034e-05
469.500000	1.17132e-05
469.450000	1.1723e-05
469.400000	1.17328e-05
469.350000	1.17426e-05
469.300000	1.17525e-05
469.250000	1.17623e-05
469.200000	1.17722e-05
469.150000	1.1782e-05
469.100000	1.17919e-05
469.050000	1.18018e-05
469.000000	1.18117e-05
468.950000	1.18216e-05
468.900000	1.18315e-05
468.850000	1.18414e-05
468.800000	1.18513e-05
468.750000	1.18612e-05
468.700000	1.18712e-05
468.650000	1.18811e-05
468.600000	1.18911e-05
468.550000	1.1901e-05
468.500000	1.1911e-05
468.450000	1.1921e-05
468.400000	1.1931e-05
468.350000	1.1941e-05
468.300000	1.1951e-05
468.250000	1.1961e-05
468.200000	1.1971e-05
468.150000	1.1981e-05
468.100000	1.19911e-05
468.050000	1.20011e-05
468.000000	1.20111e-05
467.950000	1.20212e-05
467.900000	1.20313e-05
467.850000	1.20414e-05
467.800000	1.20514e-05
467.750000	1.20615e-05
467.700000	1.20716e-05
467.650000	1.20818e-05
467.600000	1.20919e-05
467.550000	1.2102e-05
467.500000	1.21121e-05
467.450000	1.21223e-05
467.400000	1.21324e-05
467.350000	1.21426e-05
467.300000	1.21528e-05
467.250000	1.2163e-05
467.200000	1.21731e-05
467.150000	1.21833e-05
467.100000	1.21935e-05
467.050000	1.22038e-05
467.000000	1.2214e-05
466.950000	1.22242e-05
466.900000	1.22345e-05
466.850000	1.22447e-05
466.800000	1.2255e-05
466.750000	1.22652e-05
466.700000	1.22755e-05
466.650000	1.22858e-05
466.600000	1.22961e-05
466.550000	1.23064e-05
466.500000	1.23167e-05
466.450000	1.2327e-05
466.400000	1.23373e-05
466.350000	1.23477e-05
466.300000	1.2358e-05
466.250000	1.23683e-05
466.200000	1.23787e-05
466.150000	1.23891e-05
466.100000	1.23995e-05
466.050000	1.24098e-05
466.000000	1.24202e-05
465.950000	1.24306e-05
465.900000	1.24411e-05
465.850000	1.24515e-05
465.800000	1.24619e-05
465.750000	1.24723e-05
465.700000	1.24828e-05
465.650000	1.24932e-05
465.600000	1.25037e-05
465.550000	1.25142e-05
465.500000	1.25247e-05
465.450000	1.25352e-05
465.400000	1.25457e-05
465.350000	1.25562e-05
465.300000	1.25667e-05
465.250000	1.25772e-05
465.200000	1.25877e-05
465.150000	1.25983e-05
465.100000	1.26088e-05
465.050000	1.26194e-05
465.000000	1.263e-05
464.950000	1.26405e-05
464.900000	1.26511e-05
464.850000	1.26617e-05
464.800000	1.26723e-05
464.750000	1.26829e-05
464.700000	1.26936e-05
464.650000	1.27042e-05
464.600000	1.27148e-05
464.550000	1.27255e-05
464.500000	1.27362e-05
464.450000	1.27468e-05
464.400000	1.27575e-05
464.350000	1.27682e-05
464.300000	1.27789e-05
464.250000	1.27896e-05
464.200000	1.28003e-05
464.150000	1.2811e-05
464.100000	1.28217e-05
464.050000	1.28325e-05
464.000000	1.28432e-05
463.950000	1.2854e-05
463.900000	1.28648e-05
463.850000	1.28755e-05
463.800000	1.28863e-05
463.750000	1.28971e-05
463.700000	1.29079e-05
463.650000	1.29187e-05
463.600000	1.29295e-05
463.550000	1.29404e-05
463.500000	1.29512e-05
463.450000	1.29621e-05
463.400000	1.29729e-05
463.350000	1.29838e-05
463.300000	1.29947e-05
463.250000	1.30055e-05
463.200000	1.30164e-05
463.150000	1.30273e-05
463.100000	1.30382e-05
463.050000	1.30492e-05
463.000000	1.30601e-05
462.950000	1.3071e-05
462.900000	1.3082e-05
462.850000	1.30929e-05
462.800000	1.31039e-05
462.750000	1.31149e-05
462.700000	1.31259e-05
462.650000	1.31369e-05
462.600000	1.31479e-05
462.550000	1.31589e-05
462.500000	1.31699e-05
462.450000	1.31809e-05
462.400000	1.3192e-05
462.350000	1.3203e-05
462.300000	1.32141e-05
462.250000	1.32251e-05
462.200000	1.32362e-05
462.150000	1.32473e-05
462.100000	1.32584e-05
462.050000	1.32695e-05
462.000000	1.32806e-05
461.950000	1.32917e-05
461.900000	1.33029e-05
461.850000	1.3314e-05
461.800000	1.33252e-05
461.750000	1.33363e-05
461.700000	1.33475e-05
461.650000	1.33587e-05
461.600000	1.33699e-05
461.550000	1.33811e-05
461.500000	1.33923e-05
461.450000	1.34035e-05
461.400000	1.34147e-05
461.350000	1.34259e-05
461.300000	1.34372e-05
461.250000	1.34484e-05
461.200000	1.34597e-05
461.150000	1.3471e-05
461.100000	1.34823e-05
461.050000	1.34936e-05
461.000000	1.35049e-05
460.950000	1.35162e-05
460.900000	1.35275e-05
460.850000	1.35388e-05
460.800000	1.35502e-05
460.750000	1.35615e-05
460.700000	1.35729e-05
460.650000	1.35842e-05
460.600000	1.35956e-05
460.550000	1.3607e-05
460.500000	1.36184e-05
460.450000	1.36298e-05
460.400000	1.36412e-05
460.350000	1.36526e-05
460.300000	1.36641e-05
460.250000	1.36755e-05
460.200000	1.3687e-05
460.150000	1.36984e-05
460.100000	1.37099e-05
460.050000	1.37214e-05
460.000000	1.37329e-05
459.950000	1.37444e-05
459.900000	1.37559e-05
459.850000	1.37674e-05
459.800000	1.37789e-05
459.750000	1.37905e-05
459.700000	1.3802e-05
459.650000	1.38136e-05
459.600000	1.38252e-05
459.550000	1.38367e-05
459.500000	1.38483e-05
459.450000	1.38599e-05
459.400000	1.38715e-05
459.350000	1.38831e-05
459.300000	1.38948e-05
459.250000	1.39064e-05
459.200000	1.39181e-05
459.150000	1.39297e-05
459.100000	1.39414e-05
459.050000	1.39531e-05
459.000000	1.39647e-05
458.950000	1.39764e-05
458.900000	1.39881e-05
458.850000	1.39999e-05
458.800000	1.40116e-05
458.750000	1.40233e-05
458.700000	1.40351e-05
458.650000	1.40468e-05
458.600000	1.40586e-05
458.550000	1.40703e-05
458.500000	1.40821e-05
458.450000	1.40939e-05
458.400000	1.41057e-05
458.350000	1.41175e-05
458.300000	1.41294e-05
458.250000	1.41412e-05
458.200000	1.4153e-05
458.150000	1.41649e-05
458.100000	1.41768e-05
458.050000	1.41886e-05
458.000000	1.42005e-05
457.950000	1.42124e-05
457.900000	1.42243e-05
457.850000	1.42362e-05
457.800000	1.42481e-05
457.750000	1.42601e-05
457.700000	1.4272e-05
457.650000	1.4284e-05
457.600000	1.42959e-05
457.550000	1.43079e-05
457.500000	1.43199e-05
457.450000	1.43319e-05
457.400000	1.43439e-05
457.350000	1.43559e-05
457.300000	1.43679e-05
457.250000	1.43799e-05
457.200000	1.4392e-05
457.150000	1.4404e-05
457.100000	1.44161e-05
457.050000	1.44282e-05
457.000000	1.44403e-05
456.950000	1.44524e-05
456.900000	1.44645e-05
456.850000	1.44766e-05
456.800000	1.44887e-05
456.750000	1.45008e-05
456.700000	1.4513e-05
456.650000	1.45251e-05
456.600000	1.45373e-05
456.550000	1.45495e-05
456.500000	1.45616e-05
456.450000	1.45738e-05
456.400000	1.4586e-05
456.350000	1.45983e-05
456.300000	1.46105e-05
456.250000	1.46227e-05
456.200000	1.4635e-05
456.150000	1.46472e-05
456.100000	1.46595e-05
456.050000	1.46718e-05
456.000000	1.4684e-05
455.950000	1.46963e-05
455.900000	1.47087e-05
455.850000	1.4721e-05
455.800000	1.47333e-05
455.750000	1.47456e-05
455.700000	1.4758e-05
455.650000	1.47703e-05
455.600000	1.47827e-05
455.550000	1.47951e-05
455.500000	1.48075e-05
455.450000	1.48199e-05
455.400000	1.48323e-05
455.350000	1.48447e-05
455.300000	1.48571e-05
455.250000	1.48696e-05
455.200000	1.4882e-05
455.150000	1.48945e-05
455.100000	1.4907e-05
455.050000	1.49195e-05
455.000000	1.49319e-05
454.950000	1.49445e-05
454.900000	1.4957e-05
454.850000	1.49695e-05
454.800000	1.4982e-05
454.750000	1.49946e-05
454.700000	1.50071e-05
454.650000	1.50197e-05
454.600000	1.50323e-05
454.550000	1.50449e-05
454.500000	1.50575e-05
454.450000	1.50701e-05
454.400000	1.50827e-05
454.350000	1.50953e-05
454.300000	1.5108e-05
454.250000	1.51206e-05
454.200000	1.51333e-05
454.150000	1.51459e-05
454.100000	1.51586e-05
454.050000	1.51713e-05
454.000000	1.5184e-05
453.950000	1.51967e-05
453.900000	1.52095e-05
453.850000	1.52222e-05
453.800000	1.52349e-05
453.750000	1.52477e-05
453.700000	1.52605e-05
453.650000	1.52733e-05
453.600000	1.5286e-05
453.550000	1.52988e-05
453.500000	1.53117e-05
453.450000	1.53245e-05
453.400000	1.53373e-05
453.350000	1.53501e-05
453.300000	1.5363e-05
453.250000	1.53759e-05
453.200000	1.53887e-05
453.150000	1.54016e-05
453.100000	1.54145e-05
453.050000	1.54274e-05
453.000000	1.54403e-05
452.950000	1.54533e-05
452.900000	1.54662e-05
452.850000	1.54792e-05
452.800000	1.54921e-05
452.750000	1.55051e-05
452.700000	1.55181e-05
452.650000	1.55311e-05
452.600000	1.55441e-05
452.550000	1.55571e-05
452.500000	1.55701e-05
452.450000	1.55832e-05
452.400000	1.55962e-05
452.350000	1.56093e-05
452.300000	1.56223e-05
452.250000	1.56354e-05
452.200000	1.56485e-05
452.150000	1.56616e-05
452.100000	1.56747e-05
452.050000	1.56879e-05
452.000000	1.5701e-05
451.950000	1.57141e-05
451.900000	1.57273e-05
451.850000	1.57405e-05
451.800000	1.57536e-05
451.750000	1.57668e-05
451.700000	1.578e-05
451.650000	1.57933e-05
451.600000	1.58065e-05
451.550000	1.58197e-05
451.500000	1.5833e-05
451.450000	1.58462e-05
451.400000	1.58595e-05
451.350000	1.58728e-05
451.300000	1.58861e-05
451.250000	1.58994e-05
451.200000	1.59127e-05
451.150000	1.5926e-05
451.100000	1.59393e-05
451.050000	1.59527e-05
451.000000	1.5966e-05
450.950000	1.59794e-05
450.900000	1.59928e-05
450.850000	1.60062e-05
450.800000	1.60196e-05
450.750000	1.6033e-05
450.700000	1.60464e-05
450.650000	1.60598e-05
450.600000	1.60733e-05
450.550000	1.60868e-05
450.500000	1.61002e-05
450.450000	1.61137e-05
450.400000	1.61272e-05
450.350000	1.61407e-05
450.300000	1.61542e-05
450.250000	1.61677e-05
450.200000	1.61813e-05
450.150000	1.61948e-05
450.100000	1.62084e-05
450.050000	1.6222e-05
450.000000	1.62355e-05
449.950000	1.62491e-05
449.900000	1.62627e-05
449.850000	1.62764e-05
449.800000	1.629e-05
449.750000	1.63036e-05
449.700000	1.63173e-05
449.650000	1.63309e-05
449.600000	1.63446e-05
449.550000	1.63583e-05
449.500000	1.6372e-05
449.450000	1.63857e-05
449.400000	1.63994e-05
449.350000	1.64131e-05
449.300000	1.64269e-05
449.250000	1.64406e-05
449.200000	1.64544e-05
449.150000	1.64682e-05
449.100000	1.6482e-05
449.050000	1.64958e-05
449.000000	1.65096e-05
448.950000	1.65234e-05
448.900000	1.65372e-05
448.850000	1.65511e-05
448.800000	1.65649e-05
448.750000	1.65788e-05
448.700000	1.65927e-05
448.650000	1.66066e-05
448.600000	1.66205e-05
448.550000	1.66344e-05
448.500000	1.66483e-05
448.450000	1.66623e-05
448.400000	1.66762e-05
448.350000	1.66902e-05
448.300000	1.67042e-05
448.250000	1.67181e-05
448.200000	1.67321e-05
448.150000	1.67462e-05
448.100000	1.67602e-05
448.050000	1.67742e-05
448.000000	1.67883e-05
447.950000	1.68023e-05
447.900000	1.68164e-05
447.850000	1.68305e-05
447.800000	1.68445e-05
447.750000	1.68587e-05
447.700000	1.68728e-05
447.650000	1.68869e-05
447.600000	1.6901e-05
447.550000	1.69152e-05
447.500000	1.69293e-05
447.450000	1.69435e-05
447.400000	1.69577e-05
447.350000	1.69719e-05
447.300000	1.69861e-05
447.250000	1.70003e-05
447.200000	1.70146e-05
447.150000	1.70288e-05
447.100000	1.70431e-05
447.050000	1.70573e-05
447.000000	1.70716e-05
446.950000	1.70859e-05
446.900000	1.71002e-05
446.850000	1.71145e-05
446.800000	1.71289e-05
446.750000	1.71432e-05
446.700000	1.71576e-05
446.650000	1.71719e-05
446.600000	1.71863e-05
446.550000	1.72007e-05
446.500000	1.72151e-05
446.450000	1.72295e-05
446.400000	1.72439e-05
446.350000	1.72584e-05
446.300000	1.72728e-05
446.250000	1.72873e-05
446.200000	1.73017e-05
446.150000	1.73162e-05
446.100000	1.73307e-05
446.050000	1.73452e-05
446.000000	1.73598e-05
445.950000	1.73743e-05
445.900000	1.73888e-05
445.850000	1.74034e-05
445.800000	1.7418e-05
445.750000	1.74325e-05
445.700000	1.74471e-05
445.650000	1.74617e-05
445.600000	1.74764e-05
445.550000	1.7491e-05
445.500000	1.75056e-05
445.450000	1.75203e-05
445.400000	1.7535e-05
445.350000	1.75496e-05
445.300000	1.75643e-05
445.250000	1.7579e-05
445.200000	1.75938e-05
445.150000	1.76085e-05
445.100000	1.76232e-05
445.050000	1.7638e-05
445.000000	1.76527e-05
444.950000	1.76675e-05
444.900000	1.76823e-05
444.850000	1.76971e-05
444.800000	1.77119e-05
444.750000	1.77268e-05
444.700000	1.77416e-05
444.650000	1.77565e-05
444.600000	1.77713e-05
444.550000	1.77862e-05
444.500000	1.78011e-05
444.450000	1.7816e-05
444.400000	1.78309e-05
444.350000	1.78458e-05
444.300000	1.78608e-05
444.250000	1.78757e-05
444.200000	1.78907e-05
444.150000	1.79057e-05
444.100000	1.79207e-05
444.050000	1.79357e-05
444.000000	1.79507e-05
443.950000	1.79657e-05
443.900000	1.79807e-05
443.850000	1.79958e-05
443.800000	1.80109e-05
443.750000	1.80259e-05
443.700000	1.8041e-05
443.650000	1.80561e-05
443.600000	1.80712e-05
443.550000	1.80864e-05
443.500000	1.81015e-05
443.450000	1.81167e-05
443.400000	1.81318e-05
443.350000	1.8147e-05
443.300000	1.81622e-05
443.250000	1.81774e-05
443.200000	1.81926e-05
443.150000	1.82079e-05
443.100000	1.82231e-05
443.050000	1.82384e-05
443.000000	1.82536e-05
442.950000	1.82689e-05
442.900000	1.82842e-05
442.850000	1.82995e-05
442.800000	1.83148e-05
442.750000	1.83302e-05
442.700000	1.83455e-05
442.650000	1.83609e-05
442.600000	1.83762e-05
442.550000	1.83916e-05
442.500000	1.8407e-05
442.450000	1.84224e-05
442.400000	1.84378e-05
442.350000	1.84533e-05
442.300000	1.84687e-05
442.250000	1.84842e-05
442.200000	1.84997e-05
442.150000	1.85151e-05
442.100000	1.85306e-05
442.050000	1.85461e-05
442.000000	1.85617e-05
441.950000	1.85772e-05
441.900000	1.85928e-05
441.850000	1.86083e-05
441.800000	1.86239e-05
441.750000	1.86395e-05
441.700000	1.86551e-05
441.650000	1.86707e-05
441.600000	1.86863e-05
441.550000	1.8702e-05
441.500000	1.87176e-05
441.450000	1.87333e-05
441.400000	1.8749e-05
441.350000	1.87647e-05
441.300000	1.87804e-05
441.250000	1.87961e-05
441.200000	1.88118e-05
441.150000	1.88276e-05
441.100000	1.88434e-05
441.050000	1.88591e-05
441.000000	1.88749e-05
440.950000	1.88907e-05
440.900000	1.89065e-05
440.850000	1.89224e-05
440.800000	1.89382e-05
440.750000	1.8954e-05
440.700000	1.89699e-05
440.650000	1.89858e-05
440.600000	1.90017e-05
440.550000	1.90176e-05
440.500000	1.90335e-05
440.450000	1.90494e-05
440.400000	1.90654e-05
440.350000	1.90813e-05
440.300000	1.90973e-05
440.250000	1.91133e-05
440.200000	1.91293e-05
440.150000	1.91453e-05
440.100000	1.91613e-05
440.050000	1.91774e-05
440.000000	1.91934e-05
439.950000	1.92095e-05
439.900000	1.92256e-05
439.850000	1.92417e-05
439.800000	1.92578e-05
439.750000	1.92739e-05
439.700000	1.929e-05
439.650000	1.93062e-05
439.600000	1.93223e-05
439.550000	1.93385e-05
439.500000	1.93547e-05
439.450000	1.93709e-05
439.400000	1.93871e-05
439.350000	1.94033e-05
439.300000	1.94196e-05
439.250000	1.94358e-05
439.200000	1.94521e-05
439.150000	1.94684e-05
439.100000	1.94847e-05
439.050000	1.9501e-05
439.000000	1.95173e-05
438.950000	1.95337e-05
438.900000	1.955e-05
438.850000	1.95664e-05
438.800000	1.95827e-05
438.750000	1.95991e-05
438.700000	1.96155e-05
438.650000	1.9632e-05
438.600000	1.96484e-05
438.550000	1.96648e-05
438.500000	1.96813e-05
438.450000	1.96978e-05
438.400000	1.97143e-05
438.350000	1.97308e-05
438.300000	1.97473e-05
438.250000	1.97638e-05
438.200000	1.97804e-05
438.150000	1.97969e-05
438.100000	1.98135e-05
438.050000	1.98301e-05
438.000000	1.98467e-05
437.950000	1.98633e-05
437.900000	1.98799e-05
437.850000	1.98965e-05
437.800000	1.99132e-05
437.750000	1.99299e-05
437.700000	1.99465e-05
437.650000	1.99632e-05
437.600000	1.99799e-05
437.550000	1.99967e-05
437.500000	2.00134e-05
437.450000	2.00302e-05
437.400000	2.00469e-05
437.350000	2.00637e-05
437.300000	2.00805e-05
437.250000	2.00973e-05
437.200000	2.01141e-05
437.150000	2.0131e-05
437.100000	2.01478e-05
437.050000	2.01647e-05
437.000000	2.01816e-05
436.950000	2.01984e-05
436.900000	2.02153e-05
436.850000	2.02323e-05
436.800000	2.02492e-05
436.750000	2.02662e-05
436.700000	2.02831e-05
436.650000	2.03001e-05
436.600000	2.03171e-05
436.550000	2.03341e-05
436.500000	2.03511e-05
436.450000	2.03681e-05
436.400000	2.03852e-05
436.350000	2.04022e-05
436.300000	2.04193e-05
436.250000	2.04364e-05
436.200000	2.04535e-05
436.150000	2.04706e-05
436.100000	2.04878e-05
436.050000	2.05049e-05
436.000000	2.05221e-05
435.950000	2.05393e-05
435.900000	2.05564e-05
435.850000	2.05737e-05
435.800000	2.05909e-05
435.750000	2.06081e-05
435.700000	2.06254e-05
435.650000	2.06426e-05
435.600000	2.06599e-05
435.550000	2.06772e-05
435.500000	2.06945e-05
435.450000	2.07118e-05
435.400000	2.07291e-05
435.350000	2.07465e-05
435.300000	2.07639e-05
435.250000	2.07812e-05
435.200000	2.07986e-05
435.150000	2.0816e-05
435.100000	2.08335e-05
435.050000	2.08509e-05
435.000000	2.08683e-05
434.950000	2.08858e-05
434.900000	2.09033e-05
434.850000	2.09208e-05
434.800000	2.09383e-05
434.750000	2.09558e-05
434.700000	2.09734e-05
434.650000	2.09909e-05
434.600000	2.10085e-05
434.550000	2.10261e-05
434.500000	2.10437e-05
434.450000	2.10613e-05
434.400000	2.10789e-05
434.350000	2.10965e-05
434.300000	2.11142e-05
434.250000	2.11319e-05
434.200000	2.11496e-05
434.150000	2.11673e-05
434.100000	2.1185e-05
434.050000	2.12027e-05
434.000000	2.12204e-05
433.950000	2.12382e-05
433.900000	2.1256e-05
433.850000	2.12738e-05
433.800000	2.12916e-05
433.750000	2.13094e-05
433.700000	2.13272e-05
433.650000	2.13451e-05
433.600000	2.13629e-05
433.550000	2.13808e-05
433.500000	2.13987e-05
433.450000	2.14166e-05
433.400000	2.14345e-05
433.350000	2.14525e-05
433.300000	2.14704e-05
433.250000	2.14884e-05
433.200000	2.15064e-05
433.150000	2.15244e-05
433.100000	2.15424e-05
433.050000	2.15604e-05
433.000000	2.15785e-05
432.950000	2.15965e-05
432.900000	2.16146e-05
432.850000	2.16327e-05
432.800000	2.16508e-05
432.750000	2.16689e-05
432.700000	2.1687e-05
432.650000	2.17052e-05
432.600000	2.17234e-05
432.550000	2.17415e-05
432.500000	2.17597e-05
432.450000	2.17779e-05
432.400000	2.17962e-05
432.350000	2.18144e-05
432.300000	2.18327e-05
432.250000	2.18509e-05
432.200000	2.18692e-05
432.150000	2.18875e-05
432.100000	2.19058e-05
432.050000	2.19242e-05
432.000000	2.19425e-05
431.950000	2.19609e-05
431.900000	2.19793e-05
431.850000	2.19977e-05
431.800000	2.20161e-05
431.750000	2.20345e-05
431.700000	2.20529e-05
431.650000	2.20714e-05
431.600000	2.20899e-05
431.550000	2.21083e-05
431.500000	2.21268e-05
431.450000	2.21454e-05
431.400000	2.21639e-05
431.350000	2.21824e-05
431.300000	2.2201e-05
431.250000	2.22196e-05
431.200000	2.22382e-05
431.150000	2.22568e-05
431.100000	2.22754e-05
431.050000	2.22941e-05
431.000000	2.23127e-05
430.950000	2.23314e-05
430.900000	2.23501e-05
430.850000	2.23688e-05
430.800000	2.23875e-05
430.750000	2.24062e-05
430.700000	2.2425e-05
430.650000	2.24437e-05
430.600000	2.24625e-05
430.550000	2.24813e-05
430.500000	2.25001e-05
430.450000	2.2519e-05
430.400000	2.25378e-05
430.350000	2.25567e-05
430.300000	2.25755e-05
430.250000	2.25944e-05
430.200000	2.26133e-05
430.150000	2.26323e-05
430.100000	2.26512e-05
430.050000	2.26702e-05
430.000000	2.26891e-05
429.950000	2.27081e-05
429.900000	2.27271e-05
429.850000	2.27461e-05
429.800000	2.27652e-05
429.750000	2.27842e-05
429.700000	2.28033e-05
429.650000	2.28224e-05
429.600000	2.28415e-05
429.550000	2.28606e-05
429.500000	2.28797e-05
429.450000	2.28989e-05
429.400000	2.2918e-05
429.350000	2.29372e-05
429.300000	2.29564e-05
429.250000	2.29756e-05
429.200000	2.29948e-05
429.150000	2.30141e-05
429.100000	2.30333e-05
429.050000	2.30526e-05
429.000000	2.30719e-05
428.950000	2.30912e-05
428.900000	2.31105e-05
428.850000	2.31299e-05
428.800000	2.31492e-05
428.750000	2.31686e-05
428.700000	2.3188e-05
428.650000	2.32074e-05
428.600000	2.32268e-05
428.550000	2.32462e-05
428.500000	2.32657e-05
428.450000	2.32851e-05
428.400000	2.33046e-05
428.350000	2.33241e-05
428.300000	2.33436e-05
428.250000	2.33632e-05
428.200000	2.33827e-05
428.150000	2.34023e-05
428.100000	2.34219e-05
428.050000	2.34415e-05
428.000000	2.34611e-05
427.950000	2.34807e-05
427.900000	2.35004e-05
427.850000	2.352e-05
427.800000	2.35397e-05
427.750000	2.35594e-05
427.700000	2.35791e-05
427.650000	2.35989e-05
427.600000	2.36186e-05
427.550000	2.36384e-05
427.500000	2.36581e-05
427.450000	2.36779e-05
427.400000	2.36978e-05
427.350000	2.37176e-05
427.300000	2.37374e-05
427.250000	2.37573e-05
427.200000	2.37772e-05
427.150000	2.37971e-05
427.100000	2.3817e-05
427.050000	2.38369e-05
427.000000	2.38568e-05
426.950000	2.38768e-05
426.900000	2.38968e-05
426.850000	2.39168e-05
426.800000	2.39368e-05
426.750000	2.39568e-05
426.700000	2.39769e-05
426.650000	2.39969e-05
426.600000	2.4017e-05
426.550000	2.40371e-05
426.500000	2.40572e-05
426.450000	2.40773e-05
426.400000	2.40975e-05
426.350000	2.41177e-05
426.300000	2.41378e-05
426.250000	2.4158e-05
426.200000	2.41782e-05
426.150000	2.41985e-05
426.100000	2.42187e-05
426.050000	2.4239e-05
426.000000	2.42593e-05
425.950000	2.42796e-05
425.900000	2.42999e-05
425.850000	2.43202e-05
425.800000	2.43406e-05
425.750000	2.43609e-05
425.700000	2.43813e-05
425.650000	2.44017e-05
425.600000	2.44221e-05
425.550000	2.44426e-05
425.500000	2.4463e-05
425.450000	2.44835e-05
425.400000	2.4504e-05
425.350000	2.45245e-05
425.300000	2.4545e-05
425.250000	2.45655e-05
425.200000	2.45861e-05
425.150000	2.46066e-05
425.100000	2.46272e-05
425.050000	2.46478e-05
425.000000	2.46685e-05
424.950000	2.46891e-05
424.900000	2.47098e-05
424.850000	2.47304e-05
424.800000	2.47511e-05
424.750000	2.47718e-05
424.700000	2.47926e-05
424.650000	2.48133e-05
424.600000	2.48341e-05
424.550000	2.48548e-05
424.500000	2.48756e-05
424.450000	2.48964e-05
424.400000	2.49173e-05
424.350000	2.49381e-05
424.300000	2.4959e-05
424.250000	2.49799e-05
424.200000	2.50008e-05
424.150000	2.50217e-05
424.100000	2.50426e-05
424.050000	2.50636e-05
424.000000	2.50845e-05
423.950000	2.51055e-05
423.900000	2.51265e-05
423.850000	2.51476e-05
423.800000	2.51686e-05
423.750000	2.51896e-05
423.700000	2.52107e-05
423.650000	2.52318e-05
423.600000	2.52529e-05
423.550000	2.52741e-05
423.500000	2.52952e-05
423.450000	2.53164e-05
423.400000	2.53375e-05
423.350000	2.53587e-05
423.300000	2.538e-05
423.250000	2.54012e-05
423.200000	2.54224e-05
423.150000	2.54437e-05
423.100000	2.5465e-05
423.050000	2.54863e-05
423.000000	2.55076e-05
422.950000	2.5529e-05
422.900000	2.55503e-05
422.850000	2.55717e-05
422.800000	2.55931e-05
422.750000	2.56145e-05
422.700000	2.56359e-05
422.650000	2.56574e-05
422.600000	2.56788e-05
422.550000	2.57003e-05
422.500000	2.57218e-05
422.450000	2.57433e-05
422.400000	2.57649e-05
422.350000	2.57864e-05
422.300000	2.5808e-05
422.250000	2.58296e-05
422.200000	2.58512e-05
422.150000	2.58728e-05
422.100000	2.58945e-05
422.050000	2.59161e-05
422.000000	2.59378e-05
421.950000	2.59595e-05
421.900000	2.59812e-05
421.850000	2.6003e-05
421.800000	2.60247e-05
421.750000	2.60465e-05
421.700000	2.60683e-05
421.650000	2.60901e-05
421.600000	2.61119e-05
421.550000	2.61338e-05
421.500000	2.61556e-05
421.450000	2.61775e-05
421.400000	2.61994e-05
421.350000	2.62213e-05
421.300000	2.62433e-05
421.250000	2.62652e-05
421.200000	2.62872e-05
421.150000	2.63092e-05
421.100000	2.63312e-05
421.050000	2.63532e-05
421.000000	2.63753e-05
420.950000	2.63973e-05
420.900000	2.64194e-05
420.850000	2.64415e-05
420.800000	2.64636e-05
420.750000	2.64858e-05
420.700000	2.65079e-05
420.650000	2.65301e-05
420.600000	2.65523e-05
420.550000	2.65745e-05
420.500000	2.65968e-05
420.450000	2.6619e-05
420.400000	2.66413e-05
420.350000	2.66636e-05
420.300000	2.66859e-05
420.250000	2.67082e-05
420.200000	2.67305e-05
420.150000	2.67529e-05
420.100000	2.67753e-05
420.050000	2.67977e-05
420.000000	2.68201e-05
419.950000	2.68425e-05
419.900000	2.6865e-05
419.850000	2.68875e-05
419.800000	2.69099e-05
419.750000	2.69325e-05
419.700000	2.6955e-05
419.650000	2.69775e-05
419.600000	2.70001e-05
419.550000	2.70227e-05
419.500000	2.70453e-05
419.450000	2.70679e-05
419.400000	2.70906e-05
419.350000	2.71132e-05
419.300000	2.71359e-05
419.250000	2.71586e-05
419.200000	2.71813e-05
419.150000	2.72041e-05
419.100000	2.72268e-05
419.050000	2.72496e-05
419.000000	2.72724e-05
418.950000	2.72952e-05
418.900000	2.7318e-05
418.850000	2.73409e-05
418.800000	2.73638e-05
418.750000	2.73866e-05
418.700000	2.74095e-05
418.650000	2.74325e-05
418.600000	2.74554e-05
418.550000	2.74784e-05
418.500000	2.75014e-05
418.450000	2.75244e-05
418.400000	2.75474e-05
418.350000	2.75704e-05
418.300000	2.75935e-05
418.250000	2.76166e-05
418.200000	2.76397e-05
418.150000	2.76628e-05
418.100000	2.7686e-05
418.050000	2.77091e-05
418.000000	2.77323e-05
417.950000	2.77555e-05
417.900000	2.77787e-05
417.850000	2.78019e-05
417.800000	2.78252e-05
417.750000	2.78485e-05
417.700000	2.78718e-05
417.650000	2.78951e-05
417.600000	2.79184e-05
417.550000	2.79418e-05
417.500000	2.79651e-05
417.450000	2.79885e-05
417.400000	2.80119e-05
417.350000	2.80354e-05
417.300000	2.80588e-05
417.250000	2.80823e-05
417.200000	2.81058e-05
417.150000	2.81293e-05
417.100000	2.81528e-05
417.050000	2.81764e-05
417.000000	2.81999e-05
416.950000	2.82235e-05
416.900000	2.82471e-05
416.850000	2.82708e-05
416.800000	2.82944e-05
416.750000	2.83181e-05
416.700000	2.83418e-05
416.650000	2.83655e-05
416.600000	2.83892e-05
416.550000	2.84129e-05
416.500000	2.84367e-05
416.450000	2.84605e-05
416.400000	2.84843e-05
416.350000	2.85081e-05
416.300000	2.8532e-05
416.250000	2.85558e-05
416.200000	2.85797e-05
416.150000	2.86036e-05
416.100000	2.86275e-05
416.050000	2.86515e-05
416.000000	2.86754e-05
415.950000	2.86994e-05
415.900000	2.87234e-05
415.850000	2.87475e-05
415.800000	2.87715e-05
415.750000	2.87956e-05
415.700000	2.88197e-05
415.650000	2.88438e-05
415.600000	2.88679e-05
415.550000	2.8892e-05
415.500000	2.89162e-05
415.450000	2.89404e-05
415.400000	2.89646e-05
415.350000	2.89888e-05
415.300000	2.90131e-05
415.250000	2.90373e-05
415.200000	2.90616e-05
415.150000	2.90859e-05
415.100000	2.91103e-05
415.050000	2.91346e-05
415.000000	2.9159e-05
414.950000	2.91834e-05
414.900000	2.92078e-05
414.850000	2.92322e-05
414.800000	2.92566e-05
414.750000	2.92811e-05
414.700000	2.93056e-05
414.650000	2.93301e-05
414.600000	2.93546e-05
414.550000	2.93792e-05
414.500000	2.94038e-05
414.450000	2.94284e-05
414.400000	2.9453e-05
414.350000	2.94776e-05
414.300000	2.95023e-05
414.250000	2.95269e-05
414.200000	2.95516e-05
414.150000	2.95763e-05
414.100000	2.96011e-05
414.050000	2.96258e-05
414.000000	2.96506e-05
413.950000	2.96754e-05
413.900000	2.97002e-05
413.850000	2.97251e-05
413.800000	2.97499e-05
413.750000	2.97748e-05
413.700000	2.97997e-05
413.650000	2.98246e-05
413.600000	2.98496e-05
413.550000	2.98745e-05
413.500000	2.98995e-05
413.450000	2.99245e-05
413.400000	2.99496e-05
413.350000	2.99746e-05
413.300000	2.99997e-05
413.250000	3.00248e-05
413.200000	3.00499e-05
413.150000	3.0075e-05
413.100000	3.01002e-05
413.050000	3.01253e-05
413.000000	3.01505e-05
412.950000	3.01758e-05
412.900000	3.0201e-05
412.850000	3.02262e-05
412.800000	3.02515e-05
412.750000	3.02768e-05
412.700000	3.03021e-05
412.650000	3.03275e-05
412.600000	3.03529e-05
412.550000	3.03782e-05
412.500000	3.04036e-05
412.450000	3.04291e-05
412.400000	3.04545e-05
412.350000	3.048e-05
412.300000	3.05055e-05
412.250000	3.0531e-05
412.200000	3.05565e-05
412.150000	3.05821e-05
412.100000	3.06077e-05
412.050000	3.06333e-05
412.000000	3.06589e-05
411.950000	3.06845e-05
411.900000	3.07102e-05
411.850000	3.07359e-05
411.800000	3.07616e-05
411.750000	3.07873e-05
411.700000	3.0813e-05
411.650000	3.08388e-05
411.600000	3.08646e-05
411.550000	3.08904e-05
411.500000	3.09162e-05
411.450000	3.09421e-05
411.400000	3.0968e-05
411.350000	3.09939e-05
411.300000	3.10198e-05
411.250000	3.10457e-05
411.200000	3.10717e-05
411.150000	3.10977e-05
411.100000	3.11237e-05
411.050000	3.11497e-05
411.000000	3.11758e-05
410.950000	3.12018e-05
410.900000	3.12279e-05
410.850000	3.1254e-05
410.800000	3.12802e-05
410.750000	3.13063e-05
410.700000	3.13325e-05
410.650000	3.13587e-05
410.600000	3.13849e-05
410.550000	3.14112e-05
410.500000	3.14374e-05
410.450000	3.14637e-05
410.400000	3.149e-05
410.350000	3.15164e-05
410.300000	3.15427e-05
410.250000	3.15691e-05
410.200000	3.15955e-05
410.150000	3.16219e-05
410.100000	3.16484e-05
410.050000	3.16748e-05
410.000000	3.17013e-05
409.950000	3.17278e-05
409.900000	3.17544e-05
409.850000	3.17809e-05
409.800000	3.18075e-05
409.750000	3.18341e-05
409.700000	3.18607e-05
409.650000	3.18874e-05
409.600000	3.1914e-05
409.550000	3.19407e-05
409.500000	3.19674e-05
409.450000	3.19942e-05
409.400000	3.20209e-05
409.350000	3.20477e-05
409.300000	3.20745e-05
409.250000	3.21013e-05
409.200000	3.21282e-05
409.150000	3.2155e-05
409.100000	3.21819e-05
409.050000	3.22088e-05
409.000000	3.22357e-05
408.950000	3.22627e-05
408.900000	3.22897e-05
408.850000	3.23167e-05
408.800000	3.23437e-05
408.750000	3.23708e-05
408.700000	3.23978e-05
408.650000	3.24249e-05
408.600000	3.2452e-05
408.550000	3.24792e-05
408.500000	3.25063e-05
408.450000	3.25335e-05
408.400000	3.25607e-05
408.350000	3.25879e-05
408.300000	3.26152e-05
408.250000	3.26425e-05
408.200000	3.26697e-05
408.150000	3.26971e-05
408.100000	3.27244e-05
408.050000	3.27518e-05
408.000000	3.27792e-05
407.950000	3.28066e-05
407.900000	3.2834e-05
407.850000	3.28614e-05
407.800000	3.28889e-05
407.750000	3.29164e-05
407.700000	3.2944e-05
407.650000	3.29715e-05
407.600000	3.29991e-05
407.550000	3.30267e-05
407.500000	3.30543e-05
407.450000	3.30819e-05
407.400000	3.31096e-05
407.350000	3.31373e-05
407.300000	3.3165e-05
407.250000	3.31927e-05
407.200000	3.32205e-05
407.150000	3.32482e-05
407.100000	3.3276e-05
407.050000	3.33039e-05
407.000000	3.33317e-05
406.950000	3.33596e-05
406.900000	3.33875e-05
406.850000	3.34154e-05
406.800000	3.34433e-05
406.750000	3.34713e-05
406.700000	3.34993e-05
406.650000	3.35273e-05
406.600000	3.35553e-05
406.550000	3.35834e-05
406.500000	3.36114e-05
406.450000	3.36395e-05
406.400000	3.36677e-05
406.350000	3.36958e-05
406.300000	3.3724e-05
406.250000	3.37522e-05
406.200000	3.37804e-05
406.150000	3.38087e-05
406.100000	3.38369e-05
406.050000	3.38652e-05
406.000000	3.38935e-05
405.950000	3.39219e-05
405.900000	3.39502e-05
405.850000	3.39786e-05
405.800000	3.4007e-05
405.750000	3.40355e-05
405.700000	3.40639e-05
405.650000	3.40924e-05
405.600000	3.41209e-05
405.550000	3.41494e-05
405.500000	3.4178e-05
405.450000	3.42066e-05
405.400000	3.42352e-05
405.350000	3.42638e-05
405.300000	3.42924e-05
405.250000	3.43211e-05
405.200000	3.43498e-05
405.150000	3.43785e-05
405.100000	3.44073e-05
405.050000	3.4436e-05
405.000000	3.44648e-05
404.950000	3.44936e-05
404.900000	3.45225e-05
404.850000	3.45513e-05
404.800000	3.45802e-05
404.750000	3.46091e-05
404.700000	3.46381e-05
404.650000	3.4667e-05
404.600000	3.4696e-05
404.550000	3.4725e-05
404.500000	3.47541e-05
404.450000	3.47831e-05
404.400000	3.48122e-05
404.350000	3.48413e-05
404.300000	3.48704e-05
404.250000	3.48996e-05
404.200000	3.49288e-05
404.150000	3.4958e-05
404.100000	3.49872e-05
404.050000	3.50164e-05
404.000000	3.50457e-05
403.950000	3.5075e-05
403.900000	3.51043e-05
403.850000	3.51337e-05
403.800000	3.51631e-05
403.750000	3.51924e-05
403.700000	3.52219e-05
403.650000	3.52513e-05
403.600000	3.52808e-05
403.550000	3.53103e-05
403.500000	3.53398e-05
403.450000	3.53693e-05
403.400000	3.53989e-05
403.350000	3.54285e-05
403.300000	3.54581e-05
403.250000	3.54878e-05
403.200000	3.55174e-05
403.150000	3.55471e-05
403.100000	3.55769e-05
403.050000	3.56066e-05
403.000000	3.56364e-05
402.950000	3.56662e-05
402.900000	3.5696e-05
402.850000	3.57258e-05
402.800000	3.57557e-05
402.750000	3.57856e-05
402.700000	3.58155e-05
402.650000	3.58454e-05
402.600000	3.58754e-05
402.550000	3.59054e-05
402.500000	3.59354e-05
402.450000	3.59654e-05
402.400000	3.59955e-05
402.350000	3.60256e-05
402.300000	3.60557e-05
402.250000	3.60859e-05
402.200000	3.6116e-05
402.150000	3.61462e-05
402.100000	3.61764e-05
402.050000	3.62067e-05
402.000000	3.6237e-05
401.950000	3.62672e-05
401.900000	3.62976e-05
401.850000	3.63279e-05
401.800000	3.63583e-05
401.750000	3.63887e-05
401.700000	3.64191e-05
401.650000	3.64495e-05
401.600000	3.648e-05
401.550000	3.65105e-05
401.500000	3.6541e-05
401.450000	3.65716e-05
401.400000	3.66021e-05
401.350000	3.66327e-05
401.300000	3.66634e-05
401.250000	3.6694e-05
401.200000	3.67247e-05
401.150000	3.67554e-05
401.100000	3.67861e-05
401.050000	3.68169e-05
401.000000	3.68476e-05
400.950000	3.68784e-05
400.900000	3.69093e-05
400.850000	3.69401e-05
400.800000	3.6971e-05
400.750000	3.70019e-05
400.700000	3.70328e-05
400.650000	3.70638e-05
400.600000	3.70948e-05
400.550000	3.71258e-05
400.500000	3.71568e-05
400.450000	3.71879e-05
400.400000	3.7219e-05
400.350000	3.72501e-05
400.300000	3.72812e-05
400.250000	3.73124e-05
400.200000	3.73436e-05
400.150000	3.73748e-05
400.100000	3.7406e-05
400.050000	3.74373e-05
400.000000	3.74686e-05
399.950000	3.74999e-05
399.900000	3.75312e-05
399.850000	3.75626e-05
399.800000	3.7594e-05
399.750000	3.76254e-05
399.700000	3.76569e-05
399.650000	3.76884e-05
399.600000	3.77199e-05
399.550000	3.77514e-05
399.500000	3.7783e-05
399.450000	3.78145e-05
399.400000	3.78461e-05
399.350000	3.78778e-05
399.300000	3.79094e-05
399.250000	3.79411e-05
399.200000	3.79728e-05
399.150000	3.80046e-05
399.100000	3.80364e-05
399.050000	3.80681e-05
399.000000	3.81e-05
398.950000	3.81318e-05
398.900000	3.81637e-05
398.850000	3.81956e-05
398.800000	3.82275e-05
398.750000	3.82595e-05
398.700000	3.82914e-05
398.650000	3.83235e-05
398.600000	3.83555e-05
398.550000	3.83875e-05
398.500000	3.84196e-05
398.450000	3.84517e-05
398.400000	3.84839e-05
398.350000	3.8516e-05
398.300000	3.85482e-05
398.250000	3.85805e-05
398.200000	3.86127e-05
398.150000	3.8645e-05
398.100000	3.86773e-05
398.050000	3.87096e-05
398.000000	3.8742e-05
397.950000	3.87743e-05
397.900000	3.88068e-05
397.850000	3.88392e-05
397.800000	3.88717e-05
397.750000	3.89041e-05
397.700000	3.89367e-05
397.650000	3.89692e-05
397.600000	3.90018e-05
397.550000	3.90344e-05
397.500000	3.9067e-05
397.450000	3.90997e-05
397.400000	3.91323e-05
397.350000	3.9165e-05
397.300000	3.91978e-05
397.250000	3.92305e-05
397.200000	3.92633e-05
397.150000	3.92961e-05
397.100000	3.9329e-05
397.050000	3.93619e-05
397.000000	3.93948e-05
396.950000	3.94277e-05
396.900000	3.94606e-05
396.850000	3.94936e-05
396.800000	3.95266e-05
396.750000	3.95597e-05
396.700000	3.95927e-05
396.650000	3.96258e-05
396.600000	3.96589e-05
396.550000	3.96921e-05
396.500000	3.97252e-05
396.450000	3.97584e-05
396.400000	3.97917e-05
396.350000	3.98249e-05
396.300000	3.98582e-05
396.250000	3.98915e-05
396.200000	3.99249e-05
396.150000	3.99582e-05
396.100000	3.99916e-05
396.050000	4.00251e-05
396.000000	4.00585e-05
395.950000	4.0092e-05
395.900000	4.01255e-05
395.850000	4.0159e-05
395.800000	4.01926e-05
395.750000	4.02262e-05
395.700000	4.02598e-05
395.650000	4.02935e-05
395.600000	4.03271e-05
395.550000	4.03608e-05
395.500000	4.03946e-05
395.450000	4.04283e-05
395.400000	4.04621e-05
395.350000	4.04959e-05
395.300000	4.05298e-05
395.250000	4.05636e-05
395.200000	4.05975e-05
395.150000	4.06315e-05
395.100000	4.06654e-05
395.050000	4.06994e-05
395.000000	4.07334e-05
394.950000	4.07675e-05
394.900000	4.08015e-05
394.850000	4.08356e-05
394.800000	4.08698e-05
394.750000	4.09039e-05
394.700000	4.09381e-05
394.650000	4.09723e-05
394.600000	4.10066e-05
394.550000	4.10408e-05
394.500000	4.10751e-05
394.450000	4.11094e-05
394.400000	4.11438e-05
394.350000	4.11782e-05
394.300000	4.12126e-05
394.250000	4.1247e-05
394.200000	4.12815e-05
394.150000	4.1316e-05
394.100000	4.13505e-05
394.050000	4.13851e-05
394.000000	4.14197e-05
393.950000	4.14543e-05
393.900000	4.14889e-05
393.850000	4.15236e-05
393.800000	4.15583e-05
393.750000	4.1593e-05
393.700000	4.16278e-05
393.650000	4.16626e-05
393.600000	4.16974e-05
393.550000	4.17322e-05
393.500000	4.17671e-05
393.450000	4.1802e-05
393.400000	4.18369e-05
393.350000	4.18719e-05
393.300000	4.19069e-05
393.250000	4.19419e-05
393.200000	4.1977e-05
393.150000	4.2012e-05
393.100000	4.20472e-05
393.050000	4.20823e-05
393.000000	4.21175e-05
392.950000	4.21527e-05
392.900000	4.21879e-05
392.850000	4.22231e-05
392.800000	4.22584e-05
392.750000	4.22937e-05
392.700000	4.23291e-05
392.650000	4.23644e-05
392.600000	4.23998e-05
392.550000	4.24353e-05
392.500000	4.24707e-05
392.450000	4.25062e-05
392.400000	4.25417e-05
392.350000	4.25773e-05
392.300000	4.26129e-05
392.250000	4.26485e-05
392.200000	4.26841e-05
392.150000	4.27198e-05
392.100000	4.27555e-05
392.050000	4.27912e-05
392.000000	4.2827e-05
391.950000	4.28627e-05
391.900000	4.28986e-05
391.850000	4.29344e-05
391.800000	4.29703e-05
391.750000	4.30062e-05
391.700000	4.30421e-05
391.650000	4.30781e-05
391.600000	4.31141e-05
391.550000	4.31501e-05
391.500000	4.31862e-05
391.450000	4.32223e-05
391.400000	4.32584e-05
391.350000	4.32945e-05
391.300000	4.33307e-05
391.250000	4.33669e-05
391.200000	4.34031e-05
391.150000	4.34394e-05
391.100000	4.34757e-05
391.050000	4.3512e-05
391.000000	4.35484e-05
390.950000	4.35848e-05
390.900000	4.36212e-05
390.850000	4.36576e-05
390.800000	4.36941e-05
390.750000	4.37306e-05
390.700000	4.37672e-05
390.650000	4.38037e-05
390.600000	4.38403e-05
390.550000	4.3877e-05
390.500000	4.39136e-05
390.450000	4.39503e-05
390.400000	4.3987e-05
390.350000	4.40238e-05
390.300000	4.40606e-05
390.250000	4.40974e-05
390.200000	4.41342e-05
390.150000	4.41711e-05
390.100000	4.4208e-05
390.050000	4.4245e-05
390.000000	4.42819e-05
389.950000	4.43189e-05
389.900000	4.4356e-05
389.850000	4.4393e-05
389.800000	4.44301e-05
389.750000	4.44672e-05
389.700000	4.45044e-05
389.650000	4.45416e-05
389.600000	4.45788e-05
389.550000	4.4616e-05
389.500000	4.46533e-05
389.450000	4.46906e-05
389.400000	4.4728e-05
389.350000	4.47653e-05
389.300000	4.48027e-05
389.250000	4.48402e-05
389.200000	4.48776e-05
389.150000	4.49151e-05
389.100000	4.49526e-05
389.050000	4.49902e-05
389.000000	4.50278e-05
388.950000	4.50654e-05
388.900000	4.51031e-05
388.850000	4.51407e-05
388.800000	4.51785e-05
388.750000	4.52162e-05
388.700000	4.5254e-05
388.650000	4.52918e-05
388.600000	4.53296e-05
388.550000	4.53675e-05
388.500000	4.54054e-05
388.450000	4.54433e-05
388.400000	4.54813e-05
388.350000	4.55193e-05
388.300000	4.55573e-05
388.250000	4.55954e-05
388.200000	4.56335e-05
388.150000	4.56716e-05
388.100000	4.57098e-05
388.050000	4.5748e-05
388.000000	4.57862e-05
387.950000	4.58244e-05
387.900000	4.58627e-05
387.850000	4.5901e-05
387.800000	4.59394e-05
387.750000	4.59778e-05
387.700000	4.60162e-05
387.650000	4.60546e-05
387.600000	4.60931e-05
387.550000	4.61316e-05
387.500000	4.61701e-05
387.450000	4.62087e-05
387.400000	4.62473e-05
387.350000	4.62859e-05
387.300000	4.63246e-05
387.250000	4.63633e-05
387.200000	4.6402e-05
387.150000	4.64408e-05
387.100000	4.64796e-05
387.050000	4.65184e-05
387.000000	4.65573e-05
386.950000	4.65962e-05
386.900000	4.66351e-05
386.850000	4.66741e-05
386.800000	4.67131e-05
386.750000	4.67521e-05
386.700000	4.67912e-05
386.650000	4.68302e-05
386.600000	4.68694e-05
386.550000	4.69085e-05
386.500000	4.69477e-05
386.450000	4.69869e-05
386.400000	4.70262e-05
386.350000	4.70655e-05
386.300000	4.71048e-05
386.250000	4.71441e-05
386.200000	4.71835e-05
386.150000	4.72229e-05
386.100000	4.72624e-05
386.050000	4.73019e-05
386.000000	4.73414e-05
385.950000	4.73809e-05
385.900000	4.74205e-05
385.850000	4.74601e-05
385.800000	4.74998e-05
385.750000	4.75394e-05
385.700000	4.75792e-05
385.650000	4.76189e-05
385.600000	4.76587e-05
385.550000	4.76985e-05
385.500000	4.77383e-05
385.450000	4.77782e-05
385.400000	4.78181e-05
385.350000	4.78581e-05
385.300000	4.7898e-05
385.250000	4.79381e-05
385.200000	4.79781e-05
385.150000	4.80182e-05
385.100000	4.80583e-05
385.050000	4.80984e-05
385.000000	4.81386e-05
384.950000	4.81788e-05
384.900000	4.82191e-05
384.850000	4.82594e-05
384.800000	4.82997e-05
384.750000	4.834e-05
384.700000	4.83804e-05
384.650000	4.84208e-05
384.600000	4.84612e-05
384.550000	4.85017e-05
384.500000	4.85422e-05
384.450000	4.85828e-05
384.400000	4.86234e-05
384.350000	4.8664e-05
384.300000	4.87046e-05
384.250000	4.87453e-05
384.200000	4.8786e-05
384.150000	4.88268e-05
384.100000	4.88676e-05
384.050000	4.89084e-05
384.000000	4.89492e-05
383.950000	4.89901e-05
383.900000	4.9031e-05
383.850000	4.9072e-05
383.800000	4.9113e-05
383.750000	4.9154e-05
383.700000	4.91951e-05
383.650000	4.92362e-05
383.600000	4.92773e-05
383.550000	4.93184e-05
383.500000	4.93596e-05
383.450000	4.94009e-05
383.400000	4.94421e-05
383.350000	4.94834e-05
383.300000	4.95248e-05
383.250000	4.95661e-05
383.200000	4.96075e-05
383.150000	4.9649e-05
383.100000	4.96904e-05
383.050000	4.97319e-05
383.000000	4.97735e-05
382.950000	4.9815e-05
382.900000	4.98567e-05
382.850000	4.98983e-05
382.800000	4.994e-05
382.750000	4.99817e-05
382.700000	5.00234e-05
382.650000	5.00652e-05
382.600000	5.0107e-05
382.550000	5.01489e-05
382.500000	5.01908e-05
382.450000	5.02327e-05
382.400000	5.02746e-05
382.350000	5.03166e-05
382.300000	5.03587e-05
382.250000	5.04007e-05
382.200000	5.04428e-05
382.150000	5.04849e-05
382.100000	5.05271e-05
382.050000	5.05693e-05
382.000000	5.06115e-05
381.950000	5.06538e-05
381.900000	5.06961e-05
381.850000	5.07385e-05
381.800000	5.07808e-05
381.750000	5.08232e-05
381.700000	5.08657e-05
381.650000	5.09082e-05
381.600000	5.09507e-05
381.550000	5.09932e-05
381.500000	5.10358e-05
381.450000	5.10785e-05
381.400000	5.11211e-05
381.350000	5.11638e-05
381.300000	5.12065e-05
381.250000	5.12493e-05
381.200000	5.12921e-05
381.150000	5.1335e-05
381.100000	5.13778e-05
381.050000	5.14207e-05
381.000000	5.14637e-05
380.950000	5.15067e-05
380.900000	5.15497e-05
380.850000	5.15927e-05
380.800000	5.16358e-05
380.750000	5.16789e-05
380.700000	5.17221e-05
380.650000	5.17653e-05
380.600000	5.18085e-05
380.550000	5.18518e-05
380.500000	5.18951e-05
380.450000	5.19384e-05
380.400000	5.19818e-05
380.350000	5.20252e-05
380.300000	5.20687e-05
380.250000	5.21122e-05
380.200000	5.21557e-05
380.150000	5.21992e-05
380.100000	5.22428e-05
380.050000	5.22865e-05
380.000000	5.23301e-05
379.950000	5.23738e-05
379.900000	5.24176e-05
379.850000	5.24613e-05
379.800000	5.25051e-05
379.750000	5.2549e-05
379.700000	5.25929e-05
379.650000	5.26368e-05
379.600000	5.26808e-05
379.550000	5.27247e-05
379.500000	5.27688e-05
379.450000	5.28128e-05
379.400000	5.28569e-05
379.350000	5.29011e-05
379.300000	5.29453e-05
379.250000	5.29895e-05
379.200000	5.30337e-05
379.150000	5.3078e-05
379.100000	5.31223e-05
379.050000	5.31667e-05
379.000000	5.32111e-05
378.950000	5.32555e-05
378.900000	5.33e-05
378.850000	5.33445e-05
378.800000	5.33891e-05
378.750000	5.34336e-05
378.700000	5.34783e-05
378.650000	5.35229e-05
378.600000	5.35676e-05
378.550000	5.36123e-05
378.500000	5.36571e-05
378.450000	5.37019e-05
378.400000	5.37468e-05
378.350000	5.37916e-05
378.300000	5.38366e-05
378.250000	5.38815e-05
378.200000	5.39265e-05
378.150000	5.39715e-05
378.100000	5.40166e-05
378.050000	5.40617e-05
378.000000	5.41069e-05
377.950000	5.4152e-05
377.900000	5.41973e-05
377.850000	5.42425e-05
377.800000	5.42878e-05
377.750000	5.43331e-05
377.700000	5.43785e-05
377.650000	5.44239e-05
377.600000	5.44694e-05
377.550000	5.45148e-05
377.500000	5.45604e-05
377.450000	5.46059e-05
377.400000	5.46515e-05
377.350000	5.46971e-05
377.300000	5.47428e-05
377.250000	5.47885e-05
377.200000	5.48343e-05
377.150000	5.48801e-05
377.100000	5.49259e-05
377.050000	5.49718e-05
377.000000	5.50177e-05
376.950000	5.50636e-05
376.900000	5.51096e-05
376.850000	5.51556e-05
376.800000	5.52016e-05
376.750000	5.52477e-05
376.700000	5.52939e-05
376.650000	5.534e-05
376.600000	5.53862e-05
376.550000	5.54325e-05
376.500000	5.54788e-05
376.450000	5.55251e-05
376.400000	5.55714e-05
376.350000	5.56178e-05
376.300000	5.56643e-05
376.250000	5.57108e-05
376.200000	5.57573e-05
376.150000	5.58038e-05
376.100000	5.58504e-05
376.050000	5.58971e-05
376.000000	5.59437e-05
375.950000	5.59904e-05
375.900000	5.60372e-05
375.850000	5.6084e-05
375.800000	5.61308e-05
375.750000	5.61777e-05
375.700000	5.62246e-05
375.650000	5.62715e-05
375.600000	5.63185e-05
375.550000	5.63655e-05
375.500000	5.64126e-05
375.450000	5.64597e-05
375.400000	5.65068e-05
375.350000	5.6554e-05
375.300000	5.66012e-05
375.250000	5.66485e-05
375.200000	5.66958e-05
375.150000	5.67431e-05
375.100000	5.67905e-05
375.050000	5.68379e-05
375.000000	5.68853e-05
374.950000	5.69328e-05
374.900000	5.69804e-05
374.850000	5.70279e-05
374.800000	5.70755e-05
374.750000	5.71232e-05
374.700000	5.71709e-05
374.650000	5.72186e-05
374.600000	5.72664e-05
374.550000	5.73142e-05
374.500000	5.7362e-05
374.450000	5.74099e-05
374.400000	5.74579e-05
374.350000	5.75058e-05
374.300000	5.75538e-05
374.250000	5.76019e-05
374.200000	5.765e-05
374.150000	5.76981e-05
374.100000	5.77463e-05
374.050000	5.77945e-05
374.000000	5.78427e-05
373.950000	5.7891e-05
373.900000	5.79394e-05
373.850000	5.79877e-05
373.800000	5.80361e-05
373.750000	5.80846e-05
373.700000	5.81331e-05
373.650000	5.81816e-05
373.600000	5.82302e-05
373.550000	5.82788e-05
373.500000	5.83274e-05
373.450000	5.83761e-05
373.400000	5.84249e-05
373.350000	5.84736e-05
373.300000	5.85225e-05
373.250000	5.85713e-05
373.200000	5.86202e-05
373.150000	5.86691e-05
373.100000	5.87181e-05
373.050000	5.87671e-05
373.000000	5.88162e-05
372.950000	5.88653e-05
372.900000	5.89144e-05
372.850000	5.89636e-05
372.800000	5.90128e-05
372.750000	5.90621e-05
372.700000	5.91114e-05
372.650000	5.91607e-05
372.600000	5.92101e-05
372.550000	5.92596e-05
372.500000	5.9309e-05
372.450000	5.93585e-05
372.400000	5.94081e-05
372.350000	5.94577e-05
372.300000	5.95073e-05
372.250000	5.9557e-05
372.200000	5.96067e-05
372.150000	5.96565e-05
372.100000	5.97063e-05
372.050000	5.97561e-05
372.000000	5.9806e-05
371.950000	5.98559e-05
371.900000	5.99059e-05
371.850000	5.99559e-05
371.800000	6.00059e-05
371.750000	6.0056e-05
371.700000	6.01061e-05
371.650000	6.01563e-05
371.600000	6.02065e-05
371.550000	6.02568e-05
371.500000	6.03071e-05
371.450000	6.03574e-05
371.400000	6.04078e-05
371.350000	6.04582e-05
371.300000	6.05087e-05
371.250000	6.05592e-05
371.200000	6.06097e-05
371.150000	6.06603e-05
371.100000	6.0711e-05
371.050000	6.07616e-05
371.000000	6.08124e-05
370.950000	6.08631e-05
370.900000	6.09139e-05
370.850000	6.09648e-05
370.800000	6.10157e-05
370.750000	6.10666e-05
370.700000	6.11176e-05
370.650000	6.11686e-05
370.600000	6.12196e-05
370.550000	6.12707e-05
370.500000	6.13219e-05
370.450000	6.13731e-05
370.400000	6.14243e-05
370.350000	6.14755e-05
370.300000	6.15269e-05
370.250000	6.15782e-05
370.200000	6.16296e-05
370.150000	6.1681e-05
370.100000	6.17325e-05
370.050000	6.17841e-05
370.000000	6.18356e-05
369.950000	6.18872e-05
369.900000	6.19389e-05
369.850000	6.19906e-05
369.800000	6.20423e-05
369.750000	6.20941e-05
369.700000	6.21459e-05
369.650000	6.21978e-05
369.600000	6.22497e-05
369.550000	6.23017e-05
369.500000	6.23537e-05
369.450000	6.24057e-05
369.400000	6.24578e-05
369.350000	6.25099e-05
369.300000	6.25621e-05
369.250000	6.26143e-05
369.200000	6.26666e-05
369.150000	6.27189e-05
369.100000	6.27712e-05
369.050000	6.28236e-05
369.000000	6.2876e-05
368.950000	6.29285e-05
368.900000	6.2981e-05
368.850000	6.30336e-05
368.800000	6.30862e-05
368.750000	6.31389e-05
368.700000	6.31916e-05
368.650000	6.32443e-05
368.600000	6.32971e-05
368.550000	6.33499e-05
368.500000	6.34028e-05
368.450000	6.34557e-05
368.400000	6.35086e-05
368.350000	6.35616e-05
368.300000	6.36147e-05
368.250000	6.36678e-05
368.200000	6.37209e-05
368.150000	6.37741e-05
368.100000	6.38273e-05
368.050000	6.38806e-05
368.000000	6.39339e-05
367.950000	6.39872e-05
367.900000	6.40406e-05
367.850000	6.40941e-05
367.800000	6.41476e-05
367.750000	6.42011e-05
367.700000	6.42547e-05
367.650000	6.43083e-05
367.600000	6.4362e-05
367.550000	6.44157e-05
367.500000	6.44695e-05
367.450000	6.45233e-05
367.400000	6.45771e-05
367.350000	6.4631e-05
367.300000	6.46849e-05
367.250000	6.47389e-05
367.200000	6.47929e-05
367.150000	6.4847e-05
367.100000	6.49011e-05
367.050000	6.49553e-05
367.000000	6.50095e-05
366.950000	6.50637e-05
366.900000	6.5118e-05
366.850000	6.51724e-05
366.800000	6.52268e-05
366.750000	6.52812e-05
366.700000	6.53357e-05
366.650000	6.53902e-05
366.600000	6.54447e-05
366.550000	6.54994e-05
366.500000	6.5554e-05
366.450000	6.56087e-05
366.400000	6.56635e-05
366.350000	6.57183e-05
366.300000	6.57731e-05
366.250000	6.5828e-05
366.200000	6.58829e-05
366.150000	6.59379e-05
366.100000	6.59929e-05
366.050000	6.6048e-05
366.000000	6.61031e-05
365.950000	6.61583e-05
365.900000	6.62135e-05
365.850000	6.62687e-05
365.800000	6.6324e-05
365.750000	6.63793e-05
365.700000	6.64347e-05
365.650000	6.64902e-05
365.600000	6.65457e-05
365.550000	6.66012e-05
365.500000	6.66568e-05
365.450000	6.67124e-05
365.400000	6.6768e-05
365.350000	6.68238e-05
365.300000	6.68795e-05
365.250000	6.69353e-05
365.200000	6.69912e-05
365.150000	6.70471e-05
365.100000	6.7103e-05
365.050000	6.7159e-05
365.000000	6.7215e-05
364.950000	6.72711e-05
364.900000	6.73273e-05
364.850000	6.73834e-05
364.800000	6.74397e-05
364.750000	6.74959e-05
364.700000	6.75522e-05
364.650000	6.76086e-05
364.600000	6.7665e-05
364.550000	6.77215e-05
364.500000	6.7778e-05
364.450000	6.78345e-05
364.400000	6.78911e-05
364.350000	6.79478e-05
364.300000	6.80045e-05
364.250000	6.80612e-05
364.200000	6.8118e-05
364.150000	6.81748e-05
364.100000	6.82317e-05
364.050000	6.82886e-05
364.000000	6.83456e-05
363.950000	6.84026e-05
363.900000	6.84597e-05
363.850000	6.85168e-05
363.800000	6.8574e-05
363.750000	6.86312e-05
363.700000	6.86885e-05
363.650000	6.87458e-05
363.600000	6.88031e-05
363.550000	6.88605e-05
363.500000	6.8918e-05
363.450000	6.89755e-05
363.400000	6.9033e-05
363.350000	6.90906e-05
363.300000	6.91483e-05
363.250000	6.9206e-05
363.200000	6.92637e-05
363.150000	6.93215e-05
363.100000	6.93793e-05
363.050000	6.94372e-05
363.000000	6.94951e-05
362.950000	6.95531e-05
362.900000	6.96111e-05
362.850000	6.96692e-05
362.800000	6.97273e-05
362.750000	6.97855e-05
362.700000	6.98437e-05
362.650000	6.9902e-05
362.600000	6.99603e-05
362.550000	7.00187e-05
362.500000	7.00771e-05
362.450000	7.01356e-05
362.400000	7.01941e-05
362.350000	7.02526e-05
362.300000	7.03112e-05
362.250000	7.03699e-05
362.200000	7.04286e-05
362.150000	7.04873e-05
362.100000	7.05461e-05
362.050000	7.0605e-05
362.000000	7.06639e-05
361.950000	7.07229e-05
361.900000	7.07819e-05
361.850000	7.08409e-05
361.800000	7.09e-05
361.750000	7.09591e-05
361.700000	7.10183e-05
361.650000	7.10776e-05
361.600000	7.11369e-05
361.550000	7.11962e-05
361.500000	7.12556e-05
361.450000	7.13151e-05
361.400000	7.13745e-05
361.350000	7.14341e-05
361.300000	7.14937e-05
361.250000	7.15533e-05
361.200000	7.1613e-05
361.150000	7.16727e-05
361.100000	7.17325e-05
361.050000	7.17924e-05
361.000000	7.18523e-05
360.950000	7.19122e-05
360.900000	7.19722e-05
360.850000	7.20322e-05
360.800000	7.20923e-05
360.750000	7.21524e-05
360.700000	7.22126e-05
360.650000	7.22729e-05
360.600000	7.23331e-05
360.550000	7.23935e-05
360.500000	7.24539e-05
360.450000	7.25143e-05
360.400000	7.25748e-05
360.350000	7.26353e-05
360.300000	7.26959e-05
360.250000	7.27566e-05
360.200000	7.28172e-05
360.150000	7.2878e-05
360.100000	7.29388e-05
360.050000	7.29996e-05
360.000000	7.30605e-05
359.950000	7.31214e-05
359.900000	7.31824e-05
359.850000	7.32435e-05
359.800000	7.33046e-05
359.750000	7.33657e-05
359.700000	7.34269e-05
359.650000	7.34882e-05
359.600000	7.35495e-05
359.550000	7.36108e-05
359.500000	7.36722e-05
359.450000	7.37336e-05
359.400000	7.37951e-05
359.350000	7.38567e-05
359.300000	7.39183e-05
359.250000	7.398e-05
359.200000	7.40417e-05
359.150000	7.41034e-05
359.100000	7.41652e-05
359.050000	7.42271e-05
359.000000	7.4289e-05
358.950000	7.4351e-05
358.900000	7.4413e-05
358.850000	7.4475e-05
358.800000	7.45371e-05
358.750000	7.45993e-05
358.700000	7.46615e-05
358.650000	7.47238e-05
358.600000	7.47861e-05
358.550000	7.48485e-05
358.500000	7.49109e-05
358.450000	7.49734e-05
358.400000	7.50359e-05
358.350000	7.50985e-05
358.300000	7.51611e-05
358.250000	7.52238e-05
358.200000	7.52866e-05
358.150000	7.53494e-05
358.100000	7.54122e-05
358.050000	7.54751e-05
358.000000	7.5538e-05
357.950000	7.5601e-05
357.900000	7.56641e-05
357.850000	7.57272e-05
357.800000	7.57904e-05
357.750000	7.58536e-05
357.700000	7.59168e-05
357.650000	7.59801e-05
357.600000	7.60435e-05
357.550000	7.61069e-05
357.500000	7.61704e-05
357.450000	7.62339e-05
357.400000	7.62975e-05
357.350000	7.63611e-05
357.300000	7.64248e-05
357.250000	7.64885e-05
357.200000	7.65523e-05
357.150000	7.66162e-05
357.100000	7.66801e-05
357.050000	7.6744e-05
357.000000	7.6808e-05
356.950000	7.68721e-05
356.900000	7.69362e-05
356.850000	7.70003e-05
356.800000	7.70645e-05
356.750000	7.71288e-05
356.700000	7.71931e-05
356.650000	7.72575e-05
356.600000	7.73219e-05
356.550000	7.73864e-05
356.500000	7.74509e-05
356.450000	7.75155e-05
356.400000	7.75802e-05
356.350000	7.76449e-05
356.300000	7.77096e-05
356.250000	7.77744e-05
356.200000	7.78393e-05
356.150000	7.79042e-05
356.100000	7.79692e-05
356.050000	7.80342e-05
356.000000	7.80992e-05
355.950000	7.81644e-05
355.900000	7.82295e-05
355.850000	7.82948e-05
355.800000	7.83601e-05
355.750000	7.84254e-05
355.700000	7.84908e-05
355.650000	7.85563e-05
355.600000	7.86218e-05
355.550000	7.86873e-05
355.500000	7.87529e-05
355.450000	7.88186e-05
355.400000	7.88843e-05
355.350000	7.89501e-05
355.300000	7.90159e-05
355.250000	7.90818e-05
355.200000	7.91478e-05
355.150000	7.92138e-05
355.100000	7.92798e-05
355.050000	7.93459e-05
355.000000	7.94121e-05
354.950000	7.94783e-05
354.900000	7.95446e-05
354.850000	7.96109e-05
354.800000	7.96773e-05
354.750000	7.97437e-05
354.700000	7.98102e-05
354.650000	7.98767e-05
354.600000	7.99433e-05
354.550000	8.001e-05
354.500000	8.00767e-05
354.450000	8.01435e-05
354.400000	8.02103e-05
354.350000	8.02772e-05
354.300000	8.03441e-05
354.250000	8.04111e-05
354.200000	8.04782e-05
354.150000	8.05453e-05
354.100000	8.06124e-05
354.050000	8.06796e-05
354.000000	8.07469e-05
353.950000	8.08142e-05
353.900000	8.08816e-05
353.850000	8.0949e-05
353.800000	8.10165e-05
353.750000	8.10841e-05
353.700000	8.11517e-05
353.650000	8.12193e-05
353.600000	8.1287e-05
353.550000	8.13548e-05
353.500000	8.14226e-05
353.450000	8.14905e-05
353.400000	8.15585e-05
353.350000	8.16265e-05
353.300000	8.16945e-05
353.250000	8.17626e-05
353.200000	8.18308e-05
353.150000	8.1899e-05
353.100000	8.19673e-05
353.050000	8.20356e-05
353.000000	8.2104e-05
352.950000	8.21725e-05
352.900000	8.2241e-05
352.850000	8.23096e-05
352.800000	8.23782e-05
352.750000	8.24469e-05
352.700000	8.25156e-05
352.650000	8.25844e-05
352.600000	8.26532e-05
352.550000	8.27221e-05
352.500000	8.27911e-05
352.450000	8.28601e-05
352.400000	8.29292e-05
352.350000	8.29983e-05
352.300000	8.30675e-05
352.250000	8.31368e-05
352.200000	8.32061e-05
352.150000	8.32754e-05
352.100000	8.33449e-05
352.050000	8.34143e-05
352.000000	8.34839e-05
351.950000	8.35535e-05
351.900000	8.36231e-05
351.850000	8.36928e-05
351.800000	8.37626e-05
351.750000	8.38324e-05
351.700000	8.39023e-05
351.650000	8.39723e-05
351.600000	8.40423e-05
351.550000	8.41123e-05
351.500000	8.41824e-05
351.450000	8.42526e-05
351.400000	8.43229e-05
351.350000	8.43931e-05
351.300000	8.44635e-05
351.250000	8.45339e-05
351.200000	8.46044e-05
351.150000	8.46749e-05
351.100000	8.47455e-05
351.050000	8.48161e-05
351.000000	8.48868e-05
350.950000	8.49576e-05
350.900000	8.50284e-05
350.850000	8.50993e-05
350.800000	8.51702e-05
350.750000	8.52412e-05
350.700000	8.53123e-05
350.650000	8.53834e-05
350.600000	8.54545e-05
350.550000	8.55258e-05
350.500000	8.55971e-05
350.450000	8.56684e-05
350.400000	8.57398e-05
350.350000	8.58113e-05
350.300000	8.58828e-05
350.250000	8.59544e-05
350.200000	8.6026e-05
350.150000	8.60977e-05
350.100000	8.61695e-05
350.050000	8.62413e-05
350.000000	8.63132e-05
349.950000	8.63852e-05
349.900000	8.64572e-05
349.850000	8.65292e-05
349.800000	8.66013e-05
349.750000	8.66735e-05
349.700000	8.67458e-05
349.650000	8.68181e-05
349.600000	8.68904e-05
349.550000	8.69629e-05
349.500000	8.70353e-05
349.450000	8.71079e-05
349.400000	8.71805e-05
349.350000	8.72531e-05
349.300000	8.73259e-05
349.250000	8.73986e-05
349.200000	8.74715e-05
349.150000	8.75444e-05
349.100000	8.76174e-05
349.050000	8.76904e-05
349.000000	8.77635e-05
348.950000	8.78366e-05
348.900000	8.79098e-05
348.850000	8.79831e-05
348.800000	8.80564e-05
348.750000	8.81298e-05
348.700000	8.82033e-05
348.650000	8.82768e-05
348.600000	8.83503e-05
348.550000	8.8424e-05
348.500000	8.84977e-05
348.450000	8.85714e-05
348.400000	8.86452e-05
348.350000	8.87191e-05
348.300000	8.87931e-05
348.250000	8.88671e-05
348.200000	8.89411e-05
348.150000	8.90152e-05
348.100000	8.90894e-05
348.050000	8.91637e-05
348.000000	8.9238e-05
347.950000	8.93123e-05
347.900000	8.93868e-05
347.850000	8.94613e-05
347.800000	8.95358e-05
347.750000	8.96104e-05
347.700000	8.96851e-05
347.650000	8.97598e-05
347.600000	8.98347e-05
347.550000	8.99095e-05
347.500000	8.99844e-05
347.450000	9.00594e-05
347.400000	9.01345e-05
347.350000	9.02096e-05
347.300000	9.02848e-05
347.250000	9.036e-05
347.200000	9.04353e-05
347.150000	9.05107e-05
347.100000	9.05861e-05
347.050000	9.06616e-05
347.000000	9.07371e-05
346.950000	9.08127e-05
346.900000	9.08884e-05
346.850000	9.09641e-05
346.800000	9.10399e-05
346.750000	9.11158e-05
346.700000	9.11917e-05
346.650000	9.12677e-05
346.600000	9.13438e-05
346.550000	9.14199e-05
346.500000	9.14961e-05
346.450000	9.15723e-05
346.400000	9.16486e-05
346.350000	9.1725e-05
346.300000	9.18014e-05
346.250000	9.18779e-05
346.200000	9.19545e-05
346.150000	9.20311e-05
346.100000	9.21078e-05
346.050000	9.21845e-05
346.000000	9.22613e-05
345.950000	9.23382e-05
345.900000	9.24152e-05
345.850000	9.24922e-05
345.800000	9.25692e-05
345.750000	9.26464e-05
345.700000	9.27235e-05
345.650000	9.28008e-05
345.600000	9.28781e-05
345.550000	9.29555e-05
345.500000	9.3033e-05
345.450000	9.31105e-05
345.400000	9.31881e-05
345.350000	9.32657e-05
345.300000	9.33434e-05
345.250000	9.34212e-05
345.200000	9.3499e-05
345.150000	9.35769e-05
345.100000	9.36549e-05
345.050000	9.37329e-05
345.000000	9.3811e-05
344.950000	9.38892e-05
344.900000	9.39674e-05
344.850000	9.40457e-05
344.800000	9.41241e-05
344.750000	9.42025e-05
344.700000	9.4281e-05
344.650000	9.43595e-05
344.600000	9.44381e-05
344.550000	9.45168e-05
344.500000	9.45955e-05
344.450000	9.46744e-05
344.400000	9.47532e-05
344.350000	9.48322e-05
344.300000	9.49112e-05
344.250000	9.49903e-05
344.200000	9.50694e-05
344.150000	9.51486e-05
344.100000	9.52279e-05
344.050000	9.53072e-05
344.000000	9.53866e-05
343.950000	9.54661e-05
343.900000	9.55456e-05
343.850000	9.56252e-05
343.800000	9.57049e-05
343.750000	9.57846e-05
343.700000	9.58644e-05
343.650000	9.59443e-05
343.600000	9.60242e-05
343.550000	9.61042e-05
343.500000	9.61842e-05
343.450000	9.62644e-05
343.400000	9.63446e-05
343.350000	9.64248e-05
343.300000	9.65051e-05
343.250000	9.65855e-05
343.200000	9.6666e-05
343.150000	9.67465e-05
343.100000	9.68271e-05
343.050000	9.69078e-05
343.000000	9.69885e-05
342.950000	9.70693e-05
342.900000	9.71502e-05
342.850000	9.72311e-05
342.800000	9.73121e-05
342.750000	9.73931e-05
342.700000	9.74743e-05
342.650000	9.75555e-05
342.600000	9.76367e-05
342.550000	9.77181e-05
342.500000	9.77995e-05
342.450000	9.78809e-05
342.400000	9.79625e-05
342.350000	9.80441e-05
342.300000	9.81257e-05
342.250000	9.82075e-05
342.200000	9.82893e-05
342.150000	9.83712e-05
342.100000	9.84531e-05
342.050000	9.85351e-05
342.000000	9.86172e-05
341.950000	9.86993e-05
341.900000	9.87815e-05
341.850000	9.88638e-05
341.800000	9.89462e-05
341.750000	9.90286e-05
341.700000	9.91111e-05
341.650000	9.91936e-05
341.600000	9.92762e-05
341.550000	9.93589e-05
341.500000	9.94417e-05
341.450000	9.95245e-05
341.400000	9.96074e-05
341.350000	9.96904e-05
341.300000	9.97734e-05
341.250000	9.98565e-05
341.200000	9.99397e-05
341.150000	0.000100023
341.100000	0.000100106
341.050000	0.00010019
341.000000	0.000100273
340.950000	0.000100357
340.900000	0.00010044
340.850000	0.000100524
340.800000	0.000100608
340.750000	0.000100691
340.700000	0.000100775
340.650000	0.000100859
340.600000	0.000100943
340.550000	0.000101027
340.500000	0.000101111
340.450000	0.000101196
340.400000	0.00010128
340.350000	0.000101364
340.300000	0.000101449
340.250000	0.000101533
340.200000	0.000101618
340.150000	0.000101702
340.100000	0.000101787
340.050000	0.000101872
340.000000	0.000101957
339.950000	0.000102041
339.900000	0.000102126
339.850000	0.000102211
339.800000	0.000102297
339.750000	0.000102382
339.700000	0.000102467
339.650000	0.000102552
339.600000	0.000102638
339.550000	0.000102723
339.500000	0.000102809
339.450000	0.000102894
339.400000	0.00010298
339.350000	0.000103066
339.300000	0.000103152
339.250000	0.000103238
339.200000	0.000103324
339.150000	0.00010341
339.100000	0.000103496
339.050000	0.000103582
339.000000	0.000103668
338.950000	0.000103755
338.900000	0.000103841
338.850000	0.000103927
338.800000	0.000104014
338.750000	0.000104101
338.700000	0.000104187
338.650000	0.000104274
338.600000	0.000104361
338.550000	0.000104448
338.500000	0.000104535
338.450000	0.000104622
338.400000	0.000104709
338.350000	0.000104796
338.300000	0.000104883
338.250000	0.000104971
338.200000	0.000105058
338.150000	0.000105146
338.100000	0.000105233
338.050000	0.000105321
338.000000	0.000105408
337.950000	0.000105496
337.900000	0.000105584
337.850000	0.000105672
337.800000	0.00010576
337.750000	0.000105848
337.700000	0.000105936
337.650000	0.000106024
337.600000	0.000106113
337.550000	0.000106201
337.500000	0.000106289
337.450000	0.000106378
337.400000	0.000106466
337.350000	0.000106555
337.300000	0.000106644
337.250000	0.000106733
337.200000	0.000106821
337.150000	0.00010691
337.100000	0.000106999
337.050000	0.000107088
337.000000	0.000107178
336.950000	0.000107267
336.900000	0.000107356
336.850000	0.000107446
336.800000	0.000107535
336.750000	0.000107625
336.700000	0.000107714
336.650000	0.000107804
336.600000	0.000107894
336.550000	0.000107983
336.500000	0.000108073
336.450000	0.000108163
336.400000	0.000108253
336.350000	0.000108343
336.300000	0.000108434
336.250000	0.000108524
336.200000	0.000108614
336.150000	0.000108705
336.100000	0.000108795
336.050000	0.000108886
336.000000	0.000108976
335.950000	0.000109067
335.900000	0.000109158
335.850000	0.000109249
335.800000	0.00010934
335.750000	0.000109431
335.700000	0.000109522
335.650000	0.000109613
335.600000	0.000109704
335.550000	0.000109796
335.500000	0.000109887
335.450000	0.000109978
335.400000	0.00011007
335.350000	0.000110162
335.300000	0.000110253
335.250000	0.000110345
335.200000	0.000110437
335.150000	0.000110529
335.100000	0.000110621
335.050000	0.000110713
335.000000	0.000110805
334.950000	0.000110897
334.900000	0.00011099
334.850000	0.000111082
334.800000	0.000111175
334.750000	0.000111267
334.700000	0.00011136
334.650000	0.000111452
334.600000	0.000111545
334.550000	0.000111638
334.500000	0.000111731
334.450000	0.000111824
334.400000	0.000111917
334.350000	0.00011201
334.300000	0.000112103
334.250000	0.000112197
334.200000	0.00011229
334.150000	0.000112384
334.100000	0.000112477
334.050000	0.000112571
334.000000	0.000112664
333.950000	0.000112758
333.900000	0.000112852
333.850000	0.000112946
333.800000	0.00011304
333.750000	0.000113134
333.700000	0.000113228
333.650000	0.000113322
333.600000	0.000113417
333.550000	0.000113511
333.500000	0.000113606
333.450000	0.0001137
333.400000	0.000113795
333.350000	0.00011389
333.300000	0.000113984
333.250000	0.000114079
333.200000	0.000114174
333.150000	0.000114269
333.100000	0.000114364
333.050000	0.000114459
333.000000	0.000114555
332.950000	0.00011465
332.900000	0.000114745
332.850000	0.000114841
332.800000	0.000114937
332.750000	0.000115032
332.700000	0.000115128
332.650000	0.000115224
332.600000	0.00011532
332.550000	0.000115416
332.500000	0.000115512
332.450000	0.000115608
332.400000	0.000115704
332.350000	0.0001158
332.300000	0.000115897
332.250000	0.000115993
332.200000	0.00011609
332.150000	0.000116186
332.100000	0.000116283
332.050000	0.00011638
332.000000	0.000116476
331.950000	0.000116573
331.900000	0.00011667
331.850000	0.000116768
331.800000	0.000116865
331.750000	0.000116962
331.700000	0.000117059
331.650000	0.000117157
331.600000	0.000117254
331.550000	0.000117352
331.500000	0.000117449
331.450000	0.000117547
331.400000	0.000117645
331.350000	0.000117743
331.300000	0.000117841
331.250000	0.000117939
331.200000	0.000118037
331.150000	0.000118135
331.100000	0.000118233
331.050000	0.000118332
331.000000	0.00011843
330.950000	0.000118529
330.900000	0.000118627
330.850000	0.000118726
330.800000	0.000118825
330.750000	0.000118924
330.700000	0.000119023
330.650000	0.000119122
330.600000	0.000119221
330.550000	0.00011932
330.500000	0.000119419
330.450000	0.000119519
330.400000	0.000119618
330.350000	0.000119718
330.300000	0.000119817
330.250000	0.000119917
330.200000	0.000120017
330.150000	0.000120117
330.100000	0.000120217
330.050000	0.000120317
330.000000	0.000120417
329.950000	0.000120517
329.900000	0.000120617
329.850000	0.000120718
329.800000	0.000120818
329.750000	0.000120918
329.700000	0.000121019
329.650000	0.00012112
329.600000	0.000121221
329.550000	0.000121321
329.500000	0.000121422
329.450000	0.000121523
329.400000	0.000121624
329.350000	0.000121726
329.300000	0.000121827
329.250000	0.000121928
329.200000	0.00012203
329.150000	0.000122131
329.100000	0.000122233
329.050000	0.000122334
329.000000	0.000122436
328.950000	0.000122538
328.900000	0.00012264
328.850000	0.000122742
328.800000	0.000122844
328.750000	0.000122946
328.700000	0.000123049
328.650000	0.000123151
328.600000	0.000123253
328.550000	0.000123356
328.500000	0.000123459
328.450000	0.000123561
328.400000	0.000123664
328.350000	0.000123767
328.300000	0.00012387
328.250000	0.000123973
328.200000	0.000124076
328.150000	0.000124179
328.100000	0.000124282
328.050000	0.000124386
328.000000	0.000124489
327.950000	0.000124593
327.900000	0.000124697
327.850000	0.0001248
327.800000	0.000124904
327.750000	0.000125008
327.700000	0.000125112
327.650000	0.000125216
327.600000	0.00012532
327.550000	0.000125424
327.500000	0.000125529
327.450000	0.000125633
327.400000	0.000125738
327.350000	0.000125842
327.300000	0.000125947
327.250000	0.000126052
327.200000	0.000126156
327.150000	0.000126261
327.100000	0.000126366
327.050000	0.000126471
327.000000	0.000126577
326.950000	0.000126682
326.900000	0.000126787
326.850000	0.000126893
326.800000	0.000126998
326.750000	0.000127104
326.700000	0.00012721
326.650000	0.000127315
326.600000	0.000127421
326.550000	0.000127527
326.500000	0.000127633
326.450000	0.000127739
326.400000	0.000127846
326.350000	0.000127952
326.300000	0.000128058
326.250000	0.000128165
326.200000	0.000128272
326.150000	0.000128378
326.100000	0.000128485
326.050000	0.000128592
326.000000	0.000128699
325.950000	0.000128806
325.900000	0.000128913
325.850000	0.00012902
325.800000	0.000129127
325.750000	0.000129235
325.700000	0.000129342
325.650000	0.00012945
325.600000	0.000129557
325.550000	0.000129665
325.500000	0.000129773
325.450000	0.000129881
325.400000	0.000129989
325.350000	0.000130097
325.300000	0.000130205
325.250000	0.000130313
325.200000	0.000130422
325.150000	0.00013053
325.100000	0.000130639
325.050000	0.000130747
325.000000	0.000130856
324.950000	0.000130965
324.900000	0.000131074
324.850000	0.000131183
324.800000	0.000131292
324.750000	0.000131401
324.700000	0.00013151
324.650000	0.00013162
324.600000	0.000131729
324.550000	0.000131839
324.500000	0.000131948
324.450000	0.000132058
324.400000	0.000132168
324.350000	0.000132278
324.300000	0.000132388
324.250000	0.000132498
324.200000	0.000132608
324.150000	0.000132718
324.100000	0.000132828
324.050000	0.000132939
324.000000	0.000133049
323.950000	0.00013316
323.900000	0.000133271
323.850000	0.000133382
323.800000	0.000133492
323.750000	0.000133603
323.700000	0.000133715
323.650000	0.000133826
323.600000	0.000133937
323.550000	0.000134048
323.500000	0.00013416
323.450000	0.000134271
323.400000	0.000134383
323.350000	0.000134495
323.300000	0.000134606
323.250000	0.000134718
323.200000	0.00013483
323.150000	0.000134942
323.100000	0.000135055
323.050000	0.000135167
323.000000	0.000135279
322.950000	0.000135392
322.900000	0.000135504
322.850000	0.000135617
322.800000	0.00013573
322.750000	0.000135842
322.700000	0.000135955
322.650000	0.000136068
322.600000	0.000136181
322.550000	0.000136295
322.500000	0.000136408
322.450000	0.000136521
322.400000	0.000136635
322.350000	0.000136748
322.300000	0.000136862
322.250000	0.000136976
322.200000	0.00013709
322.150000	0.000137204
322.100000	0.000137318
322.050000	0.000137432
322.000000	0.000137546
321.950000	0.00013766
321.900000	0.000137775
321.850000	0.000137889
321.800000	0.000138004
321.750000	0.000138119
321.700000	0.000138233
321.650000	0.000138348
321.600000	0.000138463
321.550000	0.000138578
321.500000	0.000138694
321.450000	0.000138809
321.400000	0.000138924
321.350000	0.00013904
321.300000	0.000139155
321.250000	0.000139271
321.200000	0.000139387
321.150000	0.000139503
321.100000	0.000139619
321.050000	0.000139735
321.000000	0.000139851
320.950000	0.000139967
320.900000	0.000140083
320.850000	0.0001402
320.800000	0.000140316
320.750000	0.000140433
320.700000	0.000140549
320.650000	0.000140666
320.600000	0.000140783
320.550000	0.0001409
320.500000	0.000141017
320.450000	0.000141134
320.400000	0.000141252
320.350000	0.000141369
320.300000	0.000141487
320.250000	0.000141604
320.200000	0.000141722
320.150000	0.00014184
320.100000	0.000141958
320.050000	0.000142075
320.000000	0.000142194
319.950000	0.000142312
319.900000	0.00014243
319.850000	0.000142548
319.800000	0.000142667
319.750000	0.000142785
319.700000	0.000142904
319.650000	0.000143023
319.600000	0.000143142
319.550000	0.000143261
319.500000	0.00014338
319.450000	0.000143499
319.400000	0.000143618
319.350000	0.000143737
319.300000	0.000143857
319.250000	0.000143976
319.200000	0.000144096
319.150000	0.000144216
319.100000	0.000144335
319.050000	0.000144455
319.000000	0.000144575
318.950000	0.000144696
318.900000	0.000144816
318.850000	0.000144936
318.800000	0.000145056
318.750000	0.000145177
318.700000	0.000145298
318.650000	0.000145418
318.600000	0.000145539
318.550000	0.00014566
318.500000	0.000145781
318.450000	0.000145902
318.400000	0.000146023
318.350000	0.000146145
318.300000	0.000146266
318.250000	0.000146388
318.200000	0.000146509
318.150000	0.000146631
318.100000	0.000146753
318.050000	0.000146875
318.000000	0.000146997
317.950000	0.000147119
317.900000	0.000147241
317.850000	0.000147363
317.800000	0.000147486
317.750000	0.000147608
317.700000	0.000147731
317.650000	0.000147854
317.600000	0.000147977
317.550000	0.000148099
317.500000	0.000148223
317.450000	0.000148346
317.400000	0.000148469
317.350000	0.000148592
317.300000	0.000148716
317.250000	0.000148839
317.200000	0.000148963
317.150000	0.000149087
317.100000	0.00014921
317.050000	0.000149334
317.000000	0.000149458
316.950000	0.000149583
316.900000	0.000149707
316.850000	0.000149831
316.800000	0.000149956
316.750000	0.00015008
316.700000	0.000150205
316.650000	0.00015033
316.600000	0.000150454
316.550000	0.000150579
316.500000	0.000150704
316.450000	0.00015083
316.400000	0.000150955
316.350000	0.00015108
316.300000	0.000151206
316.250000	0.000151331
316.200000	0.000151457
316.150000	0.000151583
316.100000	0.000151709
316.050000	0.000151835
316.000000	0.000151961
315.950000	0.000152087
315.900000	0.000152213
315.850000	0.00015234
315.800000	0.000152466
315.750000	0.000152593
315.700000	0.00015272
315.650000	0.000152847
315.600000	0.000152973
315.550000	0.0001531
315.500000	0.000153228
315.450000	0.000153355
315.400000	0.000153482
315.350000	0.00015361
315.300000	0.000153737
315.250000	0.000153865
315.200000	0.000153993
315.150000	0.000154121
315.100000	0.000154249
315.050000	0.000154377
315.000000	0.000154505
314.950000	0.000154633
314.900000	0.000154762
314.850000	0.00015489
314.800000	0.000155019
314.750000	0.000155147
314.700000	0.000155276
314.650000	0.000155405
314.600000	0.000155534
314.550000	0.000155663
314.500000	0.000155793
314.450000	0.000155922
314.400000	0.000156052
314.350000	0.000156181
314.300000	0.000156311
314.250000	0.000156441
314.200000	0.00015657
314.150000	0.0001567
314.100000	0.000156831
314.050000	0.000156961
314.000000	0.000157091
313.950000	0.000157222
313.900000	0.000157352
313.850000	0.000157483
313.800000	0.000157613
313.750000	0.000157744
313.700000	0.000157875
313.650000	0.000158006
313.600000	0.000158138
313.550000	0.000158269
313.500000	0.0001584
313.450000	0.000158532
313.400000	0.000158663
313.350000	0.000158795
313.300000	0.000158927
313.250000	0.000159059
313.200000	0.000159191
313.150000	0.000159323
313.100000	0.000159455
313.050000	0.000159588
313.000000	0.00015972
312.950000	0.000159853
312.900000	0.000159986
312.850000	0.000160118
312.800000	0.000160251
312.750000	0.000160384
312.700000	0.000160517
312.650000	0.000160651
312.600000	0.000160784
312.550000	0.000160918
312.500000	0.000161051
312.450000	0.000161185
312.400000	0.000161319
312.350000	0.000161453
312.300000	0.000161587
312.250000	0.000161721
312.200000	0.000161855
312.150000	0.000161989
312.100000	0.000162124
312.050000	0.000162258
312.000000	0.000162393
311.950000	0.000162528
311.900000	0.000162663
311.850000	0.000162798
311.800000	0.000162933
311.750000	0.000163068
311.700000	0.000163203
311.650000	0.000163339
311.600000	0.000163474
311.550000	0.00016361
311.500000	0.000163746
311.450000	0.000163882
311.400000	0.000164018
311.350000	0.000164154
311.300000	0.00016429
311.250000	0.000164427
311.200000	0.000164563
311.150000	0.0001647
311.100000	0.000164836
311.050000	0.000164973
311.000000	0.00016511
310.950000	0.000165247
310.900000	0.000165384
310.850000	0.000165521
310.800000	0.000165659
310.750000	0.000165796
310.700000	0.000165934
310.650000	0.000166072
310.600000	0.000166209
310.550000	0.000166347
310.500000	0.000166485
310.450000	0.000166624
310.400000	0.000166762
310.350000	0.0001669
310.300000	0.000167039
310.250000	0.000167177
310.200000	0.000167316
310.150000	0.000167455
310.100000	0.000167594
310.050000	0.000167733
310.000000	0.000167872
309.950000	0.000168011
309.900000	0.000168151
309.850000	0.00016829
309.800000	0.00016843
309.750000	0.00016857
309.700000	0.00016871
309.650000	0.00016885
309.600000	0.00016899
309.550000	0.00016913
309.500000	0.00016927
309.450000	0.000169411
309.400000	0.000169551
309.350000	0.000169692
309.300000	0.000169833
309.250000	0.000169974
309.200000	0.000170115
309.150000	0.000170256
309.100000	0.000170397
309.050000	0.000170538
309.000000	0.00017068
308.950000	0.000170821
308.900000	0.000170963
308.850000	0.000171105
308.800000	0.000171247
308.750000	0.000171389
308.700000	0.000171531
308.650000	0.000171674
308.600000	0.000171816
308.550000	0.000171959
308.500000	0.000172101
308.450000	0.000172244
308.400000	0.000172387
308.350000	0.00017253
308.300000	0.000172673
308.250000	0.000172816
308.200000	0.00017296
308.150000	0.000173103
308.100000	0.000173247
308.050000	0.00017339
308.000000	0.000173534
307.950000	0.000173678
307.900000	0.000173822
307.850000	0.000173966
307.800000	0.000174111
307.750000	0.000174255
307.700000	0.0001744
307.650000	0.000174544
307.600000	0.000174689
307.550000	0.000174834
307.500000	0.000174979
307.450000	0.000175124
307.400000	0.000175269
307.350000	0.000175415
307.300000	0.00017556
307.250000	0.000175706
307.200000	0.000175852
307.150000	0.000175997
307.100000	0.000176143
307.050000	0.000176289
307.000000	0.000176436
306.950000	0.000176582
306.900000	0.000176728
306.850000	0.000176875
306.800000	0.000177022
306.750000	0.000177169
306.700000	0.000177315
306.650000	0.000177463
306.600000	0.00017761
306.550000	0.000177757
306.500000	0.000177904
306.450000	0.000178052
306.400000	0.0001782
306.350000	0.000178347
306.300000	0.000178495
306.250000	0.000178643
306.200000	0.000178791
306.150000	0.00017894
306.100000	0.000179088
306.050000	0.000179237
306.000000	0.000179385
305.950000	0.000179534
305.900000	0.000179683
305.850000	0.000179832
305.800000	0.000179981
305.750000	0.00018013
305.700000	0.00018028
305.650000	0.000180429
305.600000	0.000180579
305.550000	0.000180728
305.500000	0.000180878
305.450000	0.000181028
305.400000	0.000181178
305.350000	0.000181329
305.300000	0.000181479
305.250000	0.000181629
305.200000	0.00018178
305.150000	0.000181931
305.100000	0.000182081
305.050000	0.000182232
305.000000	0.000182384
304.950000	0.000182535
304.900000	0.000182686
304.850000	0.000182838
304.800000	0.000182989
304.750000	0.000183141
304.700000	0.000183293
304.650000	0.000183445
304.600000	0.000183597
304.550000	0.000183749
304.500000	0.000183901
304.450000	0.000184054
304.400000	0.000184206
304.350000	0.000184359
304.300000	0.000184512
304.250000	0.000184665
304.200000	0.000184818
304.150000	0.000184971
304.100000	0.000185124
304.050000	0.000185278
304.000000	0.000185431
303.950000	0.000185585
303.900000	0.000185739
303.850000	0.000185893
303.800000	0.000186047
303.750000	0.000186201
303.700000	0.000186356
303.650000	0.00018651
303.600000	0.000186665
303.550000	0.000186819
303.500000	0.000186974
303.450000	0.000187129
303.400000	0.000187284
303.350000	0.000187439
303.300000	0.000187595
303.250000	0.00018775
303.200000	0.000187906
303.150000	0.000188062
303.100000	0.000188218
303.050000	0.000188373
303.000000	0.00018853
302.950000	0.000188686
302.900000	0.000188842
302.850000	0.000188999
302.800000	0.000189155
302.750000	0.000189312
302.700000	0.000189469
302.650000	0.000189626
302.600000	0.000189783
302.550000	0.00018994
302.500000	0.000190098
302.450000	0.000190255
302.400000	0.000190413
302.350000	0.000190571
302.300000	0.000190729
302.250000	0.000190887
302.200000	0.000191045
302.150000	0.000191203
302.100000	0.000191362
302.050000	0.00019152
302.000000	0.000191679
301.950000	0.000191838
301.900000	0.000191997
301.850000	0.000192156
301.800000	0.000192315
301.750000	0.000192474
301.700000	0.000192634
301.650000	0.000192794
301.600000	0.000192953
301.550000	0.000193113
301.500000	0.000193273
301.450000	0.000193433
301.400000	0.000193594
301.350000	0.000193754
301.300000	0.000193914
301.250000	0.000194075
301.200000	0.000194236
301.150000	0.000194397
301.100000	0.000194558
301.050000	0.000194719
301.000000	0.00019488
300.950000	0.000195042
300.900000	0.000195203
300.850000	0.000195365
300.800000	0.000195527
300.750000	0.000195689
300.700000	0.000195851
300.650000	0.000196013
300.600000	0.000196176
300.550000	0.000196338
300.500000	0.000196501
300.450000	0.000196664
300.400000	0.000196826
300.350000	0.00019699
300.300000	0.000197153
300.250000	0.000197316
300.200000	0.000197479
300.150000	0.000197643
300.100000	0.000197807
300.050000	0.000197971
300.000000	0.000198135
299.950000	0.000198299
299.900000	0.000198463
299.850000	0.000198627
299.800000	0.000198792
299.750000	0.000198956
299.700000	0.000199121
299.650000	0.000199286
299.600000	0.000199451
299.550000	0.000199616
299.500000	0.000199782
299.450000	0.000199947
299.400000	0.000200113
299.350000	0.000200278
299.300000	0.000200444
299.250000	0.00020061
299.200000	0.000200776
299.150000	0.000200943
299.100000	0.000201109
299.050000	0.000201276
299.000000	0.000201442
298.950000	0.000201609
298.900000	0.000201776
298.850000	0.000201943
298.800000	0.00020211
298.750000	0.000202278
298.700000	0.000202445
298.650000	0.000202613
298.600000	0.000202781
298.550000	0.000202949
298.500000	0.000203117
298.450000	0.000203285
298.400000	0.000203453
298.350000	0.000203622
298.300000	0.00020379
298.250000	0.000203959
298.200000	0.000204128
298.150000	0.000204297
298.100000	0.000204466
298.050000	0.000204635
298.000000	0.000204805
297.950000	0.000204974
297.900000	0.000205144
297.850000	0.000205314
297.800000	0.000205484
297.750000	0.000205654
297.700000	0.000205824
297.650000	0.000205995
297.600000	0.000206165
297.550000	0.000206336
297.500000	0.000206507
297.450000	0.000206678
297.400000	0.000206849
297.350000	0.00020702
297.300000	0.000207191
297.250000	0.000207363
297.200000	0.000207534
297.150000	0.000207706
297.100000	0.000207878
297.050000	0.00020805
297.000000	0.000208222
296.950000	0.000208395
296.900000	0.000208567
296.850000	0.00020874
296.800000	0.000208913
296.750000	0.000209086
296.700000	0.000209259
296.650000	0.000209432
296.600000	0.000209605
296.550000	0.000209779
296.500000	0.000209952
296.450000	0.000210126
296.400000	0.0002103
296.350000	0.000210474
296.300000	0.000210648
296.250000	0.000210823
296.200000	0.000210997
296.150000	0.000211172
296.100000	0.000211346
296.050000	0.000211521
296.000000	0.000211696
295.950000	0.000211872
295.900000	0.000212047
295.850000	0.000212222
295.800000	0.000212398
295.750000	0.000212574
295.700000	0.00021275
295.650000	0.000212926
295.600000	0.000213102
295.550000	0.000213278
295.500000	0.000213455
295.450000	0.000213631
295.400000	0.000213808
295.350000	0.000213985
295.300000	0.000214162
295.250000	0.000214339
295.200000	0.000214517
295.150000	0.000214694
295.100000	0.000214872
295.050000	0.00021505
295.000000	0.000215228
294.950000	0.000215406
294.900000	0.000215584
294.850000	0.000215762
294.800000	0.000215941
294.750000	0.000216119
294.700000	0.000216298
294.650000	0.000216477
294.600000	0.000216656
294.550000	0.000216835
294.500000	0.000217015
294.450000	0.000217194
294.400000	0.000217374
294.350000	0.000217554
294.300000	0.000217734
294.250000	0.000217914
294.200000	0.000218094
294.150000	0.000218275
294.100000	0.000218455
294.050000	0.000218636
294.000000	0.000218817
293.950000	0.000218998
293.900000	0.000219179
293.850000	0.00021936
293.800000	0.000219542
293.750000	0.000219723
293.700000	0.000219905
293.650000	0.000220087
293.600000	0.000220269
293.550000	0.000220451
293.500000	0.000220633
293.450000	0.000220816
293.400000	0.000220999
293.350000	0.000221181
293.300000	0.000221364
293.250000	0.000221547
293.200000	0.000221731
293.150000	0.000221914
293.100000	0.000222097
293.050000	0.000222281
293.000000	0.000222465
292.950000	0.000222649
292.900000	0.000222833
292.850000	0.000223017
292.800000	0.000223202
292.750000	0.000223386
292.700000	0.000223571
292.650000	0.000223756
292.600000	0.000223941
292.550000	0.000224126
292.500000	0.000224311
292.450000	0.000224497
292.400000	0.000224682
292.350000	0.000224868
292.300000	0.000225054
292.250000	0.00022524
292.200000	0.000225427
292.150000	0.000225613
292.100000	0.000225799
292.050000	0.000225986
292.000000	0.000226173
291.950000	0.00022636
291.900000	0.000226547
291.850000	0.000226734
291.800000	0.000226922
291.750000	0.000227109
291.700000	0.000227297
291.650000	0.000227485
291.600000	0.000227673
291.550000	0.000227861
291.500000	0.00022805
291.450000	0.000228238
291.400000	0.000228427
291.350000	0.000228616
291.300000	0.000228805
291.250000	0.000228994
291.200000	0.000229183
291.150000	0.000229373
291.100000	0.000229562
291.050000	0.000229752
291.000000	0.000229942
290.950000	0.000230132
290.900000	0.000230322
290.850000	0.000230512
290.800000	0.000230703
290.750000	0.000230894
290.700000	0.000231085
290.650000	0.000231276
290.600000	0.000231467
290.550000	0.000231658
290.500000	0.000231849
290.450000	0.000232041
290.400000	0.000232233
290.350000	0.000232425
290.300000	0.000232617
290.250000	0.000232809
290.200000	0.000233001
290.150000	0.000233194
290.100000	0.000233387
290.050000	0.00023358
290.000000	0.000233773
289.950000	0.000233966
289.900000	0.000234159
289.850000	0.000234353
289.800000	0.000234546
289.750000	0.00023474
289.700000	0.000234934
289.650000	0.000235128
289.600000	0.000235322
289.550000	0.000235517
289.500000	0.000235711
289.450000	0.000235906
289.400000	0.000236101
289.350000	0.000236296
289.300000	0.000236491
289.250000	0.000236687
289.200000	0.000236882
289.150000	0.000237078
289.100000	0.000237274
289.050000	0.00023747
289.000000	0.000237666
288.950000	0.000237862
288.900000	0.000238059
288.850000	0.000238255
288.800000	0.000238452
288.750000	0.000238649
288.700000	0.000238846
288.650000	0.000239044
288.600000	0.000239241
288.550000	0.000239439
288.500000	0.000239637
288.450000	0.000239834
288.400000	0.000240033
288.350000	0.000240231
288.300000	0.000240429
288.250000	0.000240628
288.200000	0.000240827
288.150000	0.000241025
288.100000	0.000241225
288.050000	0.000241424
288.000000	0.000241623
287.950000	0.000241823
287.900000	0.000242022
287.850000	0.000242222
287.800000	0.000242422
287.750000	0.000242622
287.700000	0.000242823
287.650000	0.000243023
287.600000	0.000243224
287.550000	0.000243425
287.500000	0.000243626
287.450000	0.000243827
287.400000	0.000244028
287.350000	0.00024423
287.300000	0.000244432
287.250000	0.000244633
287.200000	0.000244835
287.150000	0.000245038
287.100000	0.00024524
287.050000	0.000245442
287.000000	0.000245645
286.950000	0.000245848
286.900000	0.000246051
286.850000	0.000246254
286.800000	0.000246457
286.750000	0.000246661
286.700000	0.000246864
286.650000	0.000247068
286.600000	0.000247272
286.550000	0.000247476
286.500000	0.000247681
286.450000	0.000247885
286.400000	0.00024809
286.350000	0.000248294
286.300000	0.000248499
286.250000	0.000248704
286.200000	0.00024891
286.150000	0.000249115
286.100000	0.000249321
286.050000	0.000249527
286.000000	0.000249733
285.950000	0.000249939
285.900000	0.000250145
285.850000	0.000250351
285.800000	0.000250558
285.750000	0.000250765
285.700000	0.000250972
285.650000	0.000251179
285.600000	0.000251386
285.550000	0.000251594
285.500000	0.000251801
285.450000	0.000252009
285.400000	0.000252217
285.350000	0.000252425
285.300000	0.000252634
285.250000	0.000252842
285.200000	0.000253051
285.150000	0.000253259
285.100000	0.000253468
285.050000	0.000253678
285.000000	0.000253887
284.950000	0.000254096
284.900000	0.000254306
284.850000	0.000254516
284.800000	0.000254726
284.750000	0.000254936
284.700000	0.000255146
284.650000	0.000255357
284.600000	0.000255568
284.550000	0.000255778
284.500000	0.000255989
284.450000	0.000256201
284.400000	0.000256412
284.350000	0.000256624
284.300000	0.000256835
284.250000	0.000257047
284.200000	0.000257259
284.150000	0.000257471
284.100000	0.000257684
284.050000	0.000257896
284.000000	0.000258109
283.950000	0.000258322
283.900000	0.000258535
283.850000	0.000258748
283.800000	0.000258962
283.750000	0.000259175
283.700000	0.000259389
283.650000	0.000259603
283.600000	0.000259817
283.550000	0.000260031
283.500000	0.000260246
283.450000	0.00026046
283.400000	0.000260675
283.350000	0.00026089
283.300000	0.000261105
283.250000	0.000261321
283.200000	0.000261536
283.150000	0.000261752
283.100000	0.000261968
283.050000	0.000262184
283.000000	0.0002624
282.950000	0.000262616
282.900000	0.000262833
282.850000	0.00026305
282.800000	0.000263266
282.750000	0.000263483
282.700000	0.000263701
282.650000	0.000263918
282.600000	0.000264136
282.550000	0.000264354
282.500000	0.000264571
282.450000	0.00026479
282.400000	0.000265008
282.350000	0.000265226
282.300000	0.000265445
282.250000	0.000265664
282.200000	0.000265883
282.150000	0.000266102
282.100000	0.000266321
282.050000	0.000266541
282.000000	0.000266761
281.950000	0.00026698
281.900000	0.000267201
281.850000	0.000267421
281.800000	0.000267641
281.750000	0.000267862
281.700000	0.000268083
281.650000	0.000268304
281.600000	0.000268525
281.550000	0.000268746
281.500000	0.000268967
281.450000	0.000269189
281.400000	0.000269411
281.350000	0.000269633
281.300000	0.000269855
281.250000	0.000270078
281.200000	0.0002703
281.150000	0.000270523
281.100000	0.000270746
281.050000	0.000270969
281.000000	0.000271192
280.950000	0.000271416
280.900000	0.000271639
280.850000	0.000271863
280.800000	0.000272087
280.750000	0.000272311
280.700000	0.000272536
280.650000	0.00027276
280.600000	0.000272985
280.550000	0.00027321
280.500000	0.000273435
280.450000	0.00027366
280.400000	0.000273886
280.350000	0.000274111
280.300000	0.000274337
280.250000	0.000274563
280.200000	0.000274789
280.150000	0.000275016
280.100000	0.000275242
280.050000	0.000275469
280.000000	0.000275696
279.950000	0.000275923
279.900000	0.00027615
279.850000	0.000276378
279.800000	0.000276605
279.750000	0.000276833
279.700000	0.000277061
279.650000	0.000277289
279.600000	0.000277518
279.550000	0.000277746
279.500000	0.000277975
279.450000	0.000278204
279.400000	0.000278433
279.350000	0.000278662
279.300000	0.000278892
279.250000	0.000279121
279.200000	0.000279351
279.150000	0.000279581
279.100000	0.000279811
279.050000	0.000280042
279.000000	0.000280272
278.950000	0.000280503
278.900000	0.000280734
278.850000	0.000280965
278.800000	0.000281197
278.750000	0.000281428
278.700000	0.00028166
278.650000	0.000281892
278.600000	0.000282124
278.550000	0.000282356
278.500000	0.000282588
278.450000	0.000282821
278.400000	0.000283054
278.350000	0.000283287
278.300000	0.00028352
278.250000	0.000283753
278.200000	0.000283987
278.150000	0.000284221
278.100000	0.000284455
278.050000	0.000284689
278.000000	0.000284923
277.950000	0.000285158
277.900000	0.000285392
277.850000	0.000285627
277.800000	0.000285862
277.750000	0.000286097
277.700000	0.000286333
277.650000	0.000286569
277.600000	0.000286804
277.550000	0.00028704
277.500000	0.000287277
277.450000	0.000287513
277.400000	0.00028775
277.350000	0.000287986
277.300000	0.000288223
277.250000	0.00028846
277.200000	0.000288698
277.150000	0.000288935
277.100000	0.000289173
277.050000	0.000289411
277.000000	0.000289649
276.950000	0.000289887
276.900000	0.000290126
276.850000	0.000290364
276.800000	0.000290603
276.750000	0.000290842
276.700000	0.000291082
276.650000	0.000291321
276.600000	0.000291561
276.550000	0.000291801
276.500000	0.000292041
276.450000	0.000292281
276.400000	0.000292521
276.350000	0.000292762
276.300000	0.000293003
276.250000	0.000293244
276.200000	0.000293485
276.150000	0.000293726
276.100000	0.000293968
276.050000	0.000294209
276.000000	0.000294451
275.950000	0.000294693
275.900000	0.000294936
275.850000	0.000295178
275.800000	0.000295421
275.750000	0.000295664
275.700000	0.000295907
275.650000	0.00029615
275.600000	0.000296394
275.550000	0.000296638
275.500000	0.000296881
275.450000	0.000297126
275.400000	0.00029737
275.350000	0.000297614
275.300000	0.000297859
275.250000	0.000298104
275.200000	0.000298349
275.150000	0.000298594
275.100000	0.00029884
275.050000	0.000299085
275.000000	0.000299331
274.950000	0.000299577
274.900000	0.000299823
274.850000	0.00030007
274.800000	0.000300316
274.750000	0.000300563
274.700000	0.00030081
274.650000	0.000301057
274.600000	0.000301305
274.550000	0.000301552
274.500000	0.0003018
274.450000	0.000302048
274.400000	0.000302296
274.350000	0.000302545
274.300000	0.000302793
274.250000	0.000303042
274.200000	0.000303291
274.150000	0.00030354
274.100000	0.00030379
274.050000	0.000304039
274.000000	0.000304289
273.950000	0.000304539
273.900000	0.000304789
273.850000	0.00030504
273.800000	0.00030529
273.750000	0.000305541
273.700000	0.000305792
273.650000	0.000306043
273.600000	0.000306295
273.550000	0.000306546
273.500000	0.000306798
273.450000	0.00030705
273.400000	0.000307302
273.350000	0.000307555
273.300000	0.000307807
273.250000	0.00030806
273.200000	0.000308313
273.150000	0.000308566
273.100000	0.00030882
273.050000	0.000309073
273.000000	0.000309327
272.950000	0.000309581
272.900000	0.000309835
272.850000	0.00031009
272.800000	0.000310344
272.750000	0.000310599
272.700000	0.000310854
272.650000	0.00031111
272.600000	0.000311365
272.550000	0.000311621
272.500000	0.000311876
272.450000	0.000312132
272.400000	0.000312389
272.350000	0.000312645
272.300000	0.000312902
272.250000	0.000313159
272.200000	0.000313416
272.150000	0.000313673
272.100000	0.00031393
272.050000	0.000314188
272.000000	0.000314446
271.950000	0.000314704
271.900000	0.000314962
271.850000	0.000315221
271.800000	0.000315479
271.750000	0.000315738
271.700000	0.000315997
271.650000	0.000316257
271.600000	0.000316516
271.550000	0.000316776
271.500000	0.000317036
271.450000	0.000317296
271.400000	0.000317556
271.350000	0.000317817
271.300000	0.000318078
271.250000	0.000318339
271.200000	0.0003186
271.150000	0.000318861
271.100000	0.000319123
271.050000	0.000319385
271.000000	0.000319647
270.950000	0.000319909
270.900000	0.000320171
270.850000	0.000320434
270.800000	0.000320697
270.750000	0.00032096
270.700000	0.000321223
270.650000	0.000321486
270.600000	0.00032175
270.550000	0.000322014
270.500000	0.000322278
270.450000	0.000322542
270.400000	0.000322807
270.350000	0.000323071
270.300000	0.000323336
270.250000	0.000323602
270.200000	0.000323867
270.150000	0.000324132
270.100000	0.000324398
270.050000	0.000324664
270.000000	0.00032493
269.950000	0.000325197
269.900000	0.000325463
269.850000	0.00032573
269.800000	0.000325997
269.750000	0.000326264
269.700000	0.000326532
269.650000	0.000326799
269.600000	0.000327067
269.550000	0.000327335
269.500000	0.000327604
269.450000	0.000327872
269.400000	0.000328141
269.350000	0.00032841
269.300000	0.000328679
269.250000	0.000328948
269.200000	0.000329218
269.150000	0.000329488
269.100000	0.000329758
269.050000	0.000330028
269.000000	0.000330298
268.950000	0.000330569
268.900000	0.00033084
268.850000	0.000331111
268.800000	0.000331382
268.750000	0.000331653
268.700000	0.000331925
268.650000	0.000332197
268.600000	0.000332469
268.550000	0.000332741
268.500000	0.000333014
268.450000	0.000333287
268.400000	0.00033356
268.350000	0.000333833
268.300000	0.000334106
268.250000	0.00033438
268.200000	0.000334654
268.150000	0.000334928
268.100000	0.000335202
268.050000	0.000335477
268.000000	0.000335751
267.950000	0.000336026
267.900000	0.000336301
267.850000	0.000336577
267.800000	0.000336852
267.750000	0.000337128
267.700000	0.000337404
267.650000	0.00033768
267.600000	0.000337957
267.550000	0.000338233
267.500000	0.00033851
267.450000	0.000338787
267.400000	0.000339065
267.350000	0.000339342
267.300000	0.00033962
267.250000	0.000339898
267.200000	0.000340176
267.150000	0.000340454
267.100000	0.000340733
267.050000	0.000341012
267.000000	0.000341291
266.950000	0.00034157
266.900000	0.00034185
266.850000	0.000342129
266.800000	0.000342409
266.750000	0.00034269
266.700000	0.00034297
266.650000	0.00034325
266.600000	0.000343531
266.550000	0.000343812
266.500000	0.000344094
266.450000	0.000344375
266.400000	0.000344657
266.350000	0.000344939
266.300000	0.000345221
266.250000	0.000345503
266.200000	0.000345786
266.150000	0.000346068
266.100000	0.000346351
266.050000	0.000346635
266.000000	0.000346918
265.950000	0.000347202
265.900000	0.000347486
265.850000	0.00034777
265.800000	0.000348054
265.750000	0.000348339
265.700000	0.000348624
265.650000	0.000348909
265.600000	0.000349194
265.550000	0.000349479
265.500000	0.000349765
265.450000	0.000350051
265.400000	0.000350337
265.350000	0.000350623
265.300000	0.00035091
265.250000	0.000351197
265.200000	0.000351484
265.150000	0.000351771
265.100000	0.000352058
265.050000	0.000352346
265.000000	0.000352634
264.950000	0.000352922
264.900000	0.00035321
264.850000	0.000353499
264.800000	0.000353788
264.750000	0.000354077
264.700000	0.000354366
264.650000	0.000354656
264.600000	0.000354945
264.550000	0.000355235
264.500000	0.000355525
264.450000	0.000355816
264.400000	0.000356106
264.350000	0.000356397
264.300000	0.000356688
264.250000	0.00035698
264.200000	0.000357271
264.150000	0.000357563
264.100000	0.000357855
264.050000	0.000358147
264.000000	0.000358439
263.950000	0.000358732
263.900000	0.000359025
263.850000	0.000359318
263.800000	0.000359611
263.750000	0.000359905
263.700000	0.000360199
263.650000	0.000360493
263.600000	0.000360787
263.550000	0.000361081
263.500000	0.000361376
263.450000	0.000361671
263.400000	0.000361966
263.350000	0.000362262
263.300000	0.000362557
263.250000	0.000362853
263.200000	0.000363149
263.150000	0.000363445
263.100000	0.000363742
263.050000	0.000364039
263.000000	0.000364336
262.950000	0.000364633
262.900000	0.00036493
262.850000	0.000365228
262.800000	0.000365526
262.750000	0.000365824
262.700000	0.000366122
262.650000	0.000366421
262.600000	0.00036672
262.550000	0.000367019
262.500000	0.000367318
262.450000	0.000367618
262.400000	0.000367917
262.350000	0.000368217
262.300000	0.000368518
262.250000	0.000368818
262.200000	0.000369119
262.150000	0.00036942
262.100000	0.000369721
262.050000	0.000370022
262.000000	0.000370324
261.950000	0.000370625
261.900000	0.000370928
261.850000	0.00037123
261.800000	0.000371532
261.750000	0.000371835
261.700000	0.000372138
261.650000	0.000372441
261.600000	0.000372745
261.550000	0.000373048
261.500000	0.000373352
261.450000	0.000373657
261.400000	0.000373961
261.350000	0.000374266
261.300000	0.00037457
261.250000	0.000374875
261.200000	0.000375181
261.150000	0.000375486
261.100000	0.000375792
261.050000	0.000376098
261.000000	0.000376404
260.950000	0.000376711
260.900000	0.000377018
260.850000	0.000377325
260.800000	0.000377632
260.750000	0.000377939
260.700000	0.000378247
260.650000	0.000378555
260.600000	0.000378863
260.550000	0.000379171
260.500000	0.00037948
260.450000	0.000379789
260.400000	0.000380098
260.350000	0.000380407
260.300000	0.000380717
260.250000	0.000381026
260.200000	0.000381336
260.150000	0.000381647
260.100000	0.000381957
260.050000	0.000382268
260.000000	0.000382579
259.950000	0.00038289
259.900000	0.000383201
259.850000	0.000383513
259.800000	0.000383825
259.750000	0.000384137
259.700000	0.00038445
259.650000	0.000384762
259.600000	0.000385075
259.550000	0.000385388
259.500000	0.000385701
259.450000	0.000386015
259.400000	0.000386329
259.350000	0.000386643
259.300000	0.000386957
259.250000	0.000387272
259.200000	0.000387586
259.150000	0.000387901
259.100000	0.000388217
259.050000	0.000388532
259.000000	0.000388848
258.950000	0.000389164
258.900000	0.00038948
258.850000	0.000389796
258.800000	0.000390113
258.750000	0.00039043
258.700000	0.000390747
258.650000	0.000391065
258.600000	0.000391382
258.550000	0.0003917
258.500000	0.000392018
258.450000	0.000392336
258.400000	0.000392655
258.350000	0.000392974
258.300000	0.000393293
258.250000	0.000393612
258.200000	0.000393932
258.150000	0.000394251
258.100000	0.000394571
258.050000	0.000394892
258.000000	0.000395212
257.950000	0.000395533
257.900000	0.000395854
257.850000	0.000396175
257.800000	0.000396497
257.750000	0.000396818
257.700000	0.00039714
257.650000	0.000397462
257.600000	0.000397785
257.550000	0.000398107
257.500000	0.00039843
257.450000	0.000398754
257.400000	0.000399077
257.350000	0.000399401
257.300000	0.000399724
257.250000	0.000400049
257.200000	0.000400373
257.150000	0.000400697
257.100000	0.000401022
257.050000	0.000401347
257.000000	0.000401673
256.950000	0.000401998
256.900000	0.000402324
256.850000	0.00040265
256.800000	0.000402976
256.750000	0.000403303
256.700000	0.00040363
256.650000	0.000403957
256.600000	0.000404284
256.550000	0.000404611
256.500000	0.000404939
256.450000	0.000405267
256.400000	0.000405595
256.350000	0.000405924
256.300000	0.000406252
256.250000	0.000406581
256.200000	0.000406911
256.150000	0.00040724
256.100000	0.00040757
256.050000	0.0004079
256.000000	0.00040823
255.950000	0.00040856
255.900000	0.000408891
255.850000	0.000409222
255.800000	0.000409553
255.750000	0.000409884
255.700000	0.000410216
255.650000	0.000410548
255.600000	0.00041088
255.550000	0.000411212
255.500000	0.000411545
255.450000	0.000411877
255.400000	0.000412211
255.350000	0.000412544
255.300000	0.000412877
255.250000	0.000413211
255.200000	0.000413545
255.150000	0.00041388
255.100000	0.000414214
255.050000	0.000414549
255.000000	0.000414884
254.950000	0.000415219
254.900000	0.000415555
254.850000	0.00041589
254.800000	0.000416226
254.750000	0.000416563
254.700000	0.000416899
254.650000	0.000417236
254.600000	0.000417573
254.550000	0.00041791
254.500000	0.000418247
254.450000	0.000418585
254.400000	0.000418923
254.350000	0.000419261
254.300000	0.0004196
254.250000	0.000419938
254.200000	0.000420277
254.150000	0.000420616
254.100000	0.000420956
254.050000	0.000421295
254.000000	0.000421635
253.950000	0.000421975
253.900000	0.000422316
253.850000	0.000422656
253.800000	0.000422997
253.750000	0.000423338
253.700000	0.00042368
253.650000	0.000424021
253.600000	0.000424363
253.550000	0.000424705
253.500000	0.000425048
253.450000	0.00042539
253.400000	0.000425733
253.350000	0.000426076
253.300000	0.000426419
253.250000	0.000426763
253.200000	0.000427107
253.150000	0.000427451
253.100000	0.000427795
253.050000	0.000428139
253.000000	0.000428484
252.950000	0.000428829
252.900000	0.000429174
252.850000	0.00042952
252.800000	0.000429866
252.750000	0.000430211
252.700000	0.000430558
252.650000	0.000430904
252.600000	0.000431251
252.550000	0.000431598
252.500000	0.000431945
252.450000	0.000432292
252.400000	0.00043264
252.350000	0.000432988
252.300000	0.000433336
252.250000	0.000433684
252.200000	0.000434033
252.150000	0.000434382
252.100000	0.000434731
252.050000	0.00043508
252.000000	0.00043543
251.950000	0.00043578
251.900000	0.00043613
251.850000	0.00043648
251.800000	0.000436831
251.750000	0.000437181
251.700000	0.000437532
251.650000	0.000437884
251.600000	0.000438235
251.550000	0.000438587
251.500000	0.000438939
251.450000	0.000439291
251.400000	0.000439643
251.350000	0.000439996
251.300000	0.000440349
251.250000	0.000440702
251.200000	0.000441056
251.150000	0.000441409
251.100000	0.000441763
251.050000	0.000442117
251.000000	0.000442472
250.950000	0.000442826
250.900000	0.000443181
250.850000	0.000443536
250.800000	0.000443892
250.750000	0.000444247
250.700000	0.000444603
250.650000	0.000444959
250.600000	0.000445315
250.550000	0.000445672
250.500000	0.000446028
250.450000	0.000446385
250.400000	0.000446742
250.350000	0.0004471
250.300000	0.000447458
250.250000	0.000447815
250.200000	0.000448174
250.150000	0.000448532
250.100000	0.000448891
250.050000	0.000449249
250.000000	0.000449608
249.950000	0.000449968
249.900000	0.000450327
249.850000	0.000450687
249.800000	0.000451047
249.750000	0.000451407
249.700000	0.000451768
249.650000	0.000452128
249.600000	0.000452489
249.550000	0.00045285
249.500000	0.000453212
249.450000	0.000453573
249.400000	0.000453935
249.350000	0.000454297
249.300000	0.000454659
249.250000	0.000455022
249.200000	0.000455385
249.150000	0.000455747
249.100000	0.000456111
249.050000	0.000456474
249.000000	0.000456838
248.950000	0.000457201
248.900000	0.000457565
248.850000	0.00045793
248.800000	0.000458294
248.750000	0.000458659
248.700000	0.000459024
248.650000	0.000459389
248.600000	0.000459754
248.550000	0.00046012
248.500000	0.000460486
248.450000	0.000460852
248.400000	0.000461218
248.350000	0.000461585
248.300000	0.000461951
248.250000	0.000462318
248.200000	0.000462685
248.150000	0.000463053
248.100000	0.00046342
248.050000	0.000463788
248.000000	0.000464156
247.950000	0.000464524
247.900000	0.000464892
247.850000	0.000465261
247.800000	0.00046563
247.750000	0.000465999
247.700000	0.000466368
247.650000	0.000466737
247.600000	0.000467107
247.550000	0.000467477
247.500000	0.000467847
247.450000	0.000468217
247.400000	0.000468587
247.350000	0.000468958
247.300000	0.000469328
247.250000	0.000469699
247.200000	0.000470071
247.150000	0.000470442
247.100000	0.000470814
247.050000	0.000471185
247.000000	0.000471557
246.950000	0.000471929
246.900000	0.000472302
246.850000	0.000472674
246.800000	0.000473047
246.750000	0.00047342
246.700000	0.000473793
246.650000	0.000474166
246.600000	0.000474539
246.550000	0.000474913
246.500000	0.000475287
246.450000	0.00047566
246.400000	0.000476034
246.350000	0.000476409
246.300000	0.000476783
246.250000	0.000477158
246.200000	0.000477532
246.150000	0.000477907
246.100000	0.000478282
246.050000	0.000478657
246.000000	0.000479033
245.950000	0.000479408
245.900000	0.000479784
245.850000	0.00048016
245.800000	0.000480536
245.750000	0.000480912
245.700000	0.000481288
245.650000	0.000481664
245.600000	0.000482041
245.550000	0.000482417
245.500000	0.000482794
245.450000	0.000483171
245.400000	0.000483547
245.350000	0.000483924
245.300000	0.000484302
245.250000	0.000484679
245.200000	0.000485056
245.150000	0.000485434
245.100000	0.000485811
245.050000	0.000486189
245.000000	0.000486566
244.950000	0.000486944
244.900000	0.000487322
244.850000	0.0004877
244.800000	0.000488077
244.750000	0.000488455
244.700000	0.000488833
244.650000	0.000489211
244.600000	0.000489589
244.550000	0.000489967
244.500000	0.000490346
244.450000	0.000490724
244.400000	0.000491102
244.350000	0.00049148
244.300000	0.000491858
244.250000	0.000492235
244.200000	0.000492613
244.150000	0.000492991
244.100000	0.000493369
244.050000	0.000493746
244.000000	0.000494124
243.950000	0.000494501
243.900000	0.000494878
243.850000	0.000495255
243.800000	0.000495632
243.750000	0.000496008
243.700000	0.000496384
243.650000	0.00049676
243.600000	0.000497136
243.550000	0.000497511
243.500000	0.000497886
243.450000	0.00049826
243.400000	0.000498634
243.350000	0.000499007
243.300000	0.000499379
243.250000	0.00049975
243.200000	0.000500121
243.150000	0.00050049
243.100000	0.000500858
243.050000	0.000501224
243.000000	0.000501587
242.950000	0.000501948
242.900000	0.000502303
&
```
