## Supplementary material for "All-at-once RNA folding with 3D motif prediction framed by evolutionary information": RF02915_DUF3800-VI.cacofold.helixcov

```
# RMs = 3 L = 67

# RM_HELIX NESTED 11-17 28-34, nbp = 7 nbp_cov = 3
# pvals: 0.127184,2.3047e-09,0.000299986,0.0958421,0.0291055,0.00248078,0.00321454
# aggregated NONE
NESTED  :::::::::<<<<<<<______>>>>>>>:::::::::::::::::::::::::
        ::::::::::<<--<________>-->>::::::::::::::::::::::::::

# RM_HELIX NESTED 37-41 54-58, nbp = 5 nbp_cov = 5
# pvals: 9.07915e-09,4.82626e-11,1.76245e-11,8.22646e-14,1.57051e-18
# aggregated NONE
NESTED  :::::::::::::::::::::::::::::::<<<<<_____>>>>>::::::::
        :::::::::::::::::::::::::::::::<<<<<_____>>>>>::::::::

# RM_HELIX NESTED 1-9 59-67, nbp = 8 nbp_cov = 6
# pvals: 5.37132e-06,4.62305e-05,4.28741e-06,0.00139762,0.32037,0.00237596,1.63709e-07,0.030014
# aggregated NONE
NESTED  <<<<<<<<______________________________________>>>>>>>>
        <<<<-<<________________________________________>>->>>>
```
