## Supplementary material for "All-at-once RNA folding with 3D motif prediction framed by evolutionary information": RF02915_DUF3800-VI.power

```
# Power analysis of given structure 
#
# Powertype = SINGLE SUBSTITUTIONS
# covary  left_pos      right_pos    substitutions      power
#----------------------------------------------------------------
     *    1		67		16		0.50
     *    2		66		16		0.50
     *    3		65		8		0.24
     *    4		64		14		0.45
          6		62		14		0.45
     *    7		61		19		0.57
     *    8		60		24		0.66
          9		59		2		0.00
          11		34		3		0.02
     *    12		33		24		0.66
     *    13		32		12		0.39
          14		31		4		0.07
          15		30		15		0.47
     *    16		29		17		0.52
          17		28		9		0.28
     *    37		58		33		0.77
     *    38		57		11		0.35
     *    39		56		23		0.64
     *    40		55		27		0.70
     *    41		54		38		0.81
#
# BPAIRS 20
# avg substitutions per BP  16.4
# BPAIRS expected to covary 9.0 +/- 2.0
# BPAIRS observed to covary 14
#
```
