## Supplementary material for "All-at-once RNA folding with 3D motif prediction framed by evolutionary information": RF02915_DUF3800-VI.sorted.cacofold.cov

```
# The predicted CaCoFold structure
# BPAIRS observed to covary 14
#
#
# Method Target_E-val [cov_min,cov_max] [FP | TP True Found | Sen PPV F] 
# GTp    0.05         [-9.95,130.71]     [0 | 14 20 14 | 70.00 100.00 82.35] 
#
# in_fold in_given   left_pos       right_pos      score           E-value    pvalue       substitutions      power
#-----------------------------------------------------------------------------------------------------------------------
*	*	        41	        54	130.71239	3.14102e-17	1.57051e-18	38		0.81
*	*	        40	        55	104.12810	1.64529e-12	8.22646e-14	27		0.70
*	*	        39	        56	90.85972	3.5249e-10	1.76245e-11	23		0.64
*	*	        38	        57	88.36941	9.65251e-10	4.82626e-11	11		0.35
*	*	        12	        33	78.73227	4.6094e-08	2.3047e-09	24		0.66
*	*	        37	        58	75.25734	1.81583e-07	9.07915e-09	33		0.77
*	*	         8	        60	67.91152	3.27419e-06	1.63709e-07	24		0.66
*	*	         3	        65	59.41808	8.57482e-05	4.28741e-06	8		0.24
*	*	         1	        67	58.80730	0.000107426	5.37132e-06	16		0.50
*	*	         2	        66	52.90975	0.00092461	4.62305e-05	16		0.50
*	*	        13	        32	47.13772	0.00599972	0.000299986	12		0.39
*	*	         4	        64	39.09501	0.0279525	0.00139762	14		0.45
*	*	         7	        61	35.35756	0.0475192	0.00237596	19		0.57
*	*	        16	        29	35.18116	0.0496157	0.00248078	17		0.52
```
