## Supplementary material for "All-at-once RNA folding with 3D motif prediction framed by evolutionary information": RF02915_DUF3800-VI.sorted.cov

```
#
# Method Target_E-val [cov_min,cov_max] [FP | TP True Found | Sen PPV F] 
# GTp    0.05         [-9.95,130.71]     [0 | 14 20 14 | 70.00 100.00 82.35] 
#
#       left_pos       right_pos        score          E-value           pvalue       substitutions      power
#--------------------------------------------------------------------------------------------------------------
*	      41	      54	130.71239	3.14102e-17	1.57051e-18	38		0.81
*	      40	      55	104.12810	1.64529e-12	8.22646e-14	27		0.70
*	      39	      56	90.85972	3.5249e-10	1.76245e-11	23		0.64
*	      38	      57	88.36941	9.65251e-10	4.82626e-11	11		0.35
*	      12	      33	78.73227	4.6094e-08	2.3047e-09	24		0.66
*	      37	      58	75.25734	1.81583e-07	9.07915e-09	33		0.77
*	       8	      60	67.91152	3.27419e-06	1.63709e-07	24		0.66
*	       3	      65	59.41808	8.57482e-05	4.28741e-06	8		0.24
*	       1	      67	58.80730	0.000107426	5.37132e-06	16		0.50
*	       2	      66	52.90975	0.00092461	4.62305e-05	16		0.50
*	      13	      32	47.13772	0.00599972	0.000299986	12		0.39
*	       4	      64	39.09501	0.0279525	0.00139762	14		0.45
*	       7	      61	35.35756	0.0475192	0.00237596	19		0.57
*	      16	      29	35.18116	0.0496157	0.00248078	17		0.52
```
