## Supplementary material for "All-at-once RNA folding with 3D motif prediction framed by evolutionary information": RF02915_DUF3800-VI.surv

```
130.700000	0.05
104.100000	0.1
90.850000	0.15
88.350000	0.2
78.700000	0.25
75.250000	0.3
67.900000	0.35
59.400000	0.4
58.800000	0.45
52.900000	0.5
47.100000	0.55
39.050000	0.6
35.350000	0.65
35.150000	0.7
33.350000	0.75
18.300000	0.8
18.100000	0.85
10.250000	0.9
8.350000	0.95
2.050000	1
&
32.550000	0.000708717
28.350000	0.00141743
26.750000	0.00212615
23.600000	0.00283487
23.550000	0.00354359
23.500000	0.0042523
22.900000	0.00496102
22.850000	0.00566974
21.850000	0.00637845
20.650000	0.00708717
20.150000	0.00850461
18.150000	0.00921332
17.900000	0.00992204
17.500000	0.0106308
17.200000	0.0113395
17.100000	0.0120482
16.600000	0.0127569
16.050000	0.0134656
15.700000	0.0141743
15.650000	0.0148831
15.250000	0.0155918
15.150000	0.0163005
15.100000	0.0170092
14.100000	0.0177179
13.450000	0.0184266
13.000000	0.0191354
12.800000	0.0198441
12.550000	0.0205528
12.300000	0.0212615
12.200000	0.0219702
11.500000	0.0233877
11.400000	0.0248051
11.350000	0.0255138
11.150000	0.0269313
11.050000	0.02764
10.750000	0.0290574
10.650000	0.0297661
10.500000	0.0311836
10.450000	0.0318923
10.300000	0.032601
10.100000	0.0333097
10.050000	0.0340184
9.900000	0.0354359
9.850000	0.0368533
9.800000	0.037562
9.650000	0.0382707
9.500000	0.0389794
9.400000	0.0396882
9.300000	0.0411056
9.200000	0.0418143
9.050000	0.042523
9.000000	0.0432318
8.900000	0.0439405
8.750000	0.0446492
8.500000	0.0460666
8.400000	0.0474841
8.250000	0.0481928
8.200000	0.0489015
8.150000	0.0496102
8.100000	0.0503189
8.050000	0.0510276
7.900000	0.0517364
7.850000	0.0524451
7.700000	0.0545712
7.650000	0.0552799
7.500000	0.0574061
7.400000	0.0581148
7.350000	0.0595322
7.300000	0.0609497
7.250000	0.0623671
7.100000	0.0637845
7.050000	0.0680369
7.000000	0.0687456
6.950000	0.0694543
6.850000	0.0708717
6.800000	0.0715804
6.700000	0.0722892
6.600000	0.0729979
6.500000	0.0744153
6.450000	0.075124
6.350000	0.0758327
6.250000	0.0765415
6.200000	0.0786676
6.150000	0.0815025
6.100000	0.0822112
6.050000	0.0836286
5.900000	0.0843373
5.800000	0.0857548
5.750000	0.0871722
5.650000	0.0878809
5.600000	0.0900071
5.550000	0.0914245
5.500000	0.0921332
5.450000	0.092842
5.400000	0.0935507
5.350000	0.0942594
5.300000	0.0949681
5.250000	0.0963855
5.150000	0.0985117
5.100000	0.100638
5.050000	0.101347
5.000000	0.102055
4.950000	0.103473
4.850000	0.104181
4.800000	0.106308
4.750000	0.107725
4.650000	0.109142
4.600000	0.109851
4.550000	0.111977
4.500000	0.112686
4.450000	0.114103
4.350000	0.11623
4.300000	0.118356
4.250000	0.119064
4.200000	0.119773
4.150000	0.122608
4.100000	0.128987
4.050000	0.13253
4.000000	0.133239
3.950000	0.136074
3.900000	0.137491
3.850000	0.140326
3.800000	0.141035
3.750000	0.141743
3.700000	0.144578
3.650000	0.145287
3.600000	0.147413
3.550000	0.148122
3.500000	0.149539
3.450000	0.150248
3.400000	0.151665
3.350000	0.152374
3.300000	0.1545
3.250000	0.158044
3.200000	0.16017
3.150000	0.161588
3.100000	0.165131
3.050000	0.16584
3.000000	0.167966
2.950000	0.17151
2.900000	0.172927
2.850000	0.175762
2.800000	0.177179
2.750000	0.179305
2.700000	0.18214
2.650000	0.184975
2.600000	0.186393
2.500000	0.189936
2.450000	0.192771
2.400000	0.194189
2.350000	0.194897
2.300000	0.199858
2.200000	0.201984
2.150000	0.208363
2.100000	0.20978
2.050000	0.213324
2.000000	0.214741
1.950000	0.218285
1.900000	0.220411
1.850000	0.223955
1.800000	0.224663
1.750000	0.228207
1.700000	0.230333
1.650000	0.232459
1.600000	0.233877
1.550000	0.236003
1.500000	0.239546
1.450000	0.243799
1.400000	0.245216
1.350000	0.24876
1.300000	0.250886
1.250000	0.253012
1.200000	0.256556
1.150000	0.259391
1.100000	0.262934
1.050000	0.26506
1.000000	0.267186
0.950000	0.268604
0.900000	0.272147
0.850000	0.273565
0.800000	0.275691
0.750000	0.277108
0.700000	0.278526
0.650000	0.283487
0.600000	0.286322
0.550000	0.291283
0.500000	0.293409
0.450000	0.296244
0.400000	0.30404
0.350000	0.309001
0.300000	0.309709
0.250000	0.316088
0.200000	0.319631
0.150000	0.328136
0.100000	0.33168
0.050000	0.336641
0.000000	0.355776
-0.050000	0.38129
-0.100000	0.387668
-0.150000	0.391921
-0.200000	0.394755
-0.250000	0.400425
-0.300000	0.405386
-0.350000	0.409639
-0.400000	0.416726
-0.450000	0.423813
-0.500000	0.430191
-0.550000	0.437987
-0.600000	0.440113
-0.650000	0.452162
-0.700000	0.457123
-0.750000	0.459957
-0.800000	0.464918
-0.850000	0.469171
-0.900000	0.476967
-0.950000	0.479802
-1.000000	0.488306
-1.050000	0.493976
-1.100000	0.501772
-1.150000	0.511694
-1.200000	0.526577
-1.250000	0.529412
-1.300000	0.532247
-1.350000	0.536499
-1.400000	0.545004
-1.450000	0.549965
-1.500000	0.557052
-1.550000	0.562721
-1.600000	0.566265
-1.650000	0.5691
-1.700000	0.574061
-1.750000	0.579731
-1.800000	0.588944
-1.850000	0.593196
-1.900000	0.599575
-1.950000	0.603827
-2.000000	0.606662
-2.050000	0.613749
-2.100000	0.618001
-2.150000	0.621545
-2.200000	0.627215
-2.250000	0.630758
-2.300000	0.633593
-2.350000	0.641389
-2.400000	0.64635
-2.450000	0.649894
-2.500000	0.654855
-2.550000	0.658398
-2.600000	0.661942
-2.650000	0.665485
-2.700000	0.669029
-2.750000	0.671155
-2.800000	0.678242
-2.850000	0.67966
-2.900000	0.686038
-2.950000	0.690999
-3.000000	0.696669
-3.050000	0.700921
-3.100000	0.703756
-3.150000	0.705882
-3.200000	0.7073
-3.250000	0.711552
-3.300000	0.715804
-3.350000	0.717931
-3.400000	0.725726
-3.450000	0.728561
-3.500000	0.736357
-3.550000	0.742027
-3.600000	0.745571
-3.650000	0.75124
-3.700000	0.755493
-3.750000	0.757619
-3.800000	0.758327
-3.850000	0.76258
-3.900000	0.768958
-3.950000	0.771793
-4.000000	0.779589
-4.050000	0.785259
-4.150000	0.790928
-4.200000	0.793763
-4.250000	0.799433
-4.300000	0.805103
-4.350000	0.810064
-4.400000	0.813607
-4.450000	0.815025
-4.500000	0.819277
-4.550000	0.824238
-4.600000	0.82849
-4.650000	0.832034
-4.700000	0.834869
-4.750000	0.839121
-4.800000	0.840539
-4.850000	0.841956
-4.900000	0.844791
-4.950000	0.8455
-5.000000	0.848335
-5.050000	0.850461
-5.100000	0.853296
-5.150000	0.85613
-5.200000	0.856839
-5.250000	0.858257
-5.300000	0.861091
-5.350000	0.8618
-5.400000	0.864635
-5.450000	0.865344
-5.500000	0.866761
-5.550000	0.86747
-5.600000	0.869596
-5.650000	0.87314
-5.700000	0.875974
-5.750000	0.878809
-5.800000	0.879518
-5.900000	0.883062
-5.950000	0.887314
-6.000000	0.888731
-6.050000	0.890858
-6.150000	0.892984
-6.250000	0.893692
-6.300000	0.897236
-6.350000	0.898653
-6.400000	0.90078
-6.450000	0.901488
-6.500000	0.904323
-6.600000	0.905032
-6.650000	0.905741
-6.700000	0.908575
-6.800000	0.91141
-6.850000	0.914954
-6.900000	0.916371
-6.950000	0.91708
-7.000000	0.917789
-7.050000	0.919915
-7.100000	0.920624
-7.150000	0.923459
-7.200000	0.924876
-7.250000	0.925585
-7.300000	0.92842
-7.350000	0.929128
-7.400000	0.930546
-7.450000	0.931254
-7.500000	0.933381
-7.550000	0.936924
-7.600000	0.938342
-7.750000	0.93905
-7.800000	0.941885
-7.850000	0.944011
-7.900000	0.945429
-7.950000	0.946137
-8.000000	0.948264
-8.050000	0.951099
-8.100000	0.951807
-8.200000	0.953933
-8.250000	0.955351
-8.300000	0.957477
-8.350000	0.958186
-8.400000	0.958894
-8.450000	0.961021
-8.550000	0.963147
-8.600000	0.963855
-8.650000	0.964564
-8.700000	0.965273
-8.750000	0.96669
-8.800000	0.968108
-8.900000	0.968816
-9.050000	0.969525
-9.100000	0.970943
-9.150000	0.971651
-9.200000	0.97236
-9.300000	0.973777
-9.350000	0.975195
-9.450000	0.975904
-9.550000	0.976612
-9.650000	0.97803
-9.750000	0.978738
-9.800000	0.979447
-9.850000	0.980156
-9.950000	1
&
57.950000	3.49406e-05
52.550000	6.98812e-05
49.050000	0.000104822
49.000000	0.000139762
48.850000	0.000174703
48.450000	0.000209644
47.850000	0.000244584
47.800000	0.000279525
47.650000	0.000314465
46.750000	0.000349406
46.300000	0.000384347
45.950000	0.000419287
45.100000	0.000454228
44.650000	0.000489168
44.300000	0.000524109
44.050000	0.00055905
43.850000	0.00059399
43.550000	0.000628931
43.450000	0.000663871
43.350000	0.000698812
43.050000	0.000768693
42.600000	0.000803634
42.450000	0.000838574
42.400000	0.000873515
42.000000	0.000908456
41.650000	0.000943396
41.450000	0.000978337
41.200000	0.00101328
41.150000	0.00104822
41.050000	0.00108316
40.650000	0.0011181
40.400000	0.00115304
40.250000	0.00118798
40.200000	0.00125786
39.950000	0.0012928
39.750000	0.00132774
39.600000	0.00136268
39.050000	0.00139762
38.900000	0.00146751
38.800000	0.00150245
38.700000	0.00153739
38.550000	0.00157233
38.450000	0.00160727
38.350000	0.00164221
38.200000	0.00167715
38.100000	0.00171209
37.850000	0.00174703
37.650000	0.00178197
37.200000	0.00181691
37.150000	0.00188679
36.950000	0.00192173
36.850000	0.00195667
36.800000	0.00199161
36.750000	0.00202655
36.500000	0.0020615
36.250000	0.00209644
36.200000	0.00216632
36.000000	0.0022362
35.900000	0.00227114
35.800000	0.00230608
35.700000	0.00234102
35.550000	0.00237596
35.250000	0.00244584
35.150000	0.00248078
35.100000	0.00251572
35.050000	0.00255066
34.950000	0.0025856
34.850000	0.00262055
34.700000	0.00265549
34.650000	0.00269043
34.600000	0.00272537
34.450000	0.00276031
34.250000	0.00283019
34.150000	0.00286513
34.100000	0.00290007
34.050000	0.00293501
33.950000	0.00296995
33.700000	0.00300489
33.650000	0.00310971
33.450000	0.00317959
33.400000	0.00321454
33.150000	0.00324948
33.000000	0.00331936
32.950000	0.0033543
32.900000	0.00338924
32.850000	0.00345912
32.750000	0.00349406
32.700000	0.003529
32.650000	0.00356394
32.600000	0.00359888
32.550000	0.00363382
32.450000	0.00366876
32.200000	0.0037037
32.100000	0.00377358
32.050000	0.00380853
31.950000	0.00387841
31.900000	0.00398323
31.700000	0.00405311
31.600000	0.00415793
31.500000	0.00419287
31.450000	0.00429769
31.400000	0.00433263
31.300000	0.00440252
31.200000	0.00443746
31.100000	0.0044724
31.050000	0.00454228
30.950000	0.00457722
30.900000	0.00461216
30.850000	0.0046471
30.800000	0.00471698
30.750000	0.00478686
30.650000	0.00485674
30.600000	0.00496157
30.500000	0.00503145
30.450000	0.00510133
30.350000	0.00517121
30.300000	0.00520615
30.250000	0.00524109
30.200000	0.00527603
30.150000	0.00534591
30.050000	0.00541579
30.000000	0.00545073
29.950000	0.00552061
29.900000	0.00555556
29.850000	0.00566038
29.800000	0.00573026
29.750000	0.0057652
29.700000	0.00583508
29.650000	0.00590496
29.600000	0.00597484
29.500000	0.00604472
29.400000	0.00611461
29.350000	0.00614955
29.300000	0.00618449
29.200000	0.00621943
29.000000	0.00628931
28.850000	0.00635919
28.800000	0.00639413
28.750000	0.00642907
28.700000	0.00646401
28.650000	0.00653389
28.550000	0.00660377
28.350000	0.00663871
28.250000	0.00667365
28.150000	0.00677848
28.100000	0.0068833
28.050000	0.00691824
28.000000	0.00698812
27.950000	0.00712788
27.750000	0.00716282
27.650000	0.00719776
27.600000	0.0072327
27.500000	0.00733753
27.400000	0.00740741
27.350000	0.00744235
27.300000	0.00751223
27.250000	0.00754717
27.200000	0.00761705
27.150000	0.00775681
27.100000	0.00782669
27.050000	0.00786164
27.000000	0.00793152
26.900000	0.00803634
26.850000	0.0081761
26.800000	0.00824598
26.700000	0.00831586
26.650000	0.00838574
26.600000	0.00849057
26.550000	0.00852551
26.500000	0.00856045
26.400000	0.00866527
26.350000	0.00877009
26.300000	0.00880503
26.250000	0.00883997
26.200000	0.00890985
26.150000	0.00894479
26.100000	0.00904962
26.050000	0.0091195
26.000000	0.00922432
25.950000	0.00925926
25.900000	0.00936408
25.850000	0.00943396
25.800000	0.00957372
25.750000	0.00960867
25.700000	0.00967855
25.650000	0.00971349
25.600000	0.00978337
25.550000	0.00981831
25.500000	0.00992313
25.450000	0.00995807
25.400000	0.00999301
25.350000	0.0100629
25.300000	0.0101677
25.250000	0.0103075
25.200000	0.0103774
25.150000	0.0104472
25.100000	0.0104822
25.050000	0.0106219
25.000000	0.0107268
24.950000	0.0108665
24.900000	0.0109015
24.850000	0.0109364
24.800000	0.0110063
24.750000	0.0110412
24.700000	0.0111111
24.650000	0.0111461
24.600000	0.0112159
24.550000	0.0113208
24.500000	0.0113906
24.450000	0.0116003
24.400000	0.0116702
24.350000	0.01174
24.300000	0.0119497
24.250000	0.0120545
24.200000	0.0121244
24.150000	0.0122991
24.100000	0.0124738
24.000000	0.0125087
23.950000	0.0126485
23.900000	0.0127883
23.850000	0.0128931
23.800000	0.0129979
23.700000	0.0131377
23.650000	0.0131726
23.600000	0.0132774
23.550000	0.0133473
23.500000	0.0134521
23.450000	0.013522
23.400000	0.0135919
23.350000	0.0136618
23.300000	0.0139413
23.250000	0.014116
23.200000	0.0142208
23.150000	0.0143256
23.100000	0.0143606
23.050000	0.0145003
23.000000	0.0145702
22.950000	0.0146751
22.900000	0.0148148
22.850000	0.0148498
22.800000	0.0149546
22.750000	0.0150594
22.700000	0.0151992
22.650000	0.015304
22.600000	0.0154787
22.550000	0.0156184
22.500000	0.0158281
22.450000	0.0160028
22.400000	0.0160727
22.350000	0.0161076
22.300000	0.0162474
22.250000	0.0163871
22.200000	0.016492
22.150000	0.0166317
22.100000	0.0167365
22.050000	0.0170161
22.000000	0.0171908
21.950000	0.0172257
21.900000	0.0172956
21.850000	0.0173655
21.800000	0.0176101
21.750000	0.0176799
21.700000	0.0177848
21.650000	0.0179595
21.600000	0.0179944
21.550000	0.0180992
21.500000	0.0182041
21.450000	0.0183089
21.400000	0.0184486
21.350000	0.0185884
21.250000	0.0186932
21.200000	0.0189029
21.150000	0.0189727
21.100000	0.0192173
21.050000	0.019392
21.000000	0.019427
20.950000	0.0195667
20.900000	0.0196716
20.850000	0.0198113
20.800000	0.019986
20.750000	0.020021
20.700000	0.0201258
20.650000	0.0202655
20.600000	0.0203354
20.550000	0.020615
20.500000	0.0207198
20.450000	0.0208595
20.400000	0.0209644
20.350000	0.0210692
20.300000	0.0212439
20.250000	0.0213138
20.200000	0.0214885
20.150000	0.0216282
20.100000	0.0216981
20.050000	0.0218029
20.000000	0.0218728
19.950000	0.0220126
19.900000	0.0222921
19.850000	0.0226765
19.800000	0.0228861
19.750000	0.0230957
19.700000	0.0232006
19.650000	0.0234451
19.600000	0.0236198
19.550000	0.0238644
19.500000	0.0241789
19.450000	0.0244934
19.400000	0.0247729
19.350000	0.0249476
19.300000	0.0250524
19.250000	0.0252621
19.200000	0.0254368
19.150000	0.0255765
19.100000	0.0257163
19.050000	0.025856
19.000000	0.0259958
18.950000	0.0261705
18.900000	0.0263802
18.850000	0.0265199
18.800000	0.0266946
18.750000	0.0268693
18.700000	0.027044
18.650000	0.0272537
18.600000	0.0274983
18.550000	0.027673
18.500000	0.0278826
18.450000	0.0280573
18.400000	0.0284766
18.350000	0.0287911
18.300000	0.0291055
18.250000	0.0293501
18.200000	0.0296296
18.150000	0.0299092
18.100000	0.030014
18.050000	0.0301188
18.000000	0.0303634
17.950000	0.0305381
17.900000	0.0307827
17.850000	0.0309224
17.800000	0.031167
17.750000	0.0313767
17.700000	0.0315514
17.650000	0.0317959
17.600000	0.0319706
17.550000	0.0321104
17.500000	0.032355
17.450000	0.0326345
17.400000	0.0328092
17.350000	0.032949
17.300000	0.0331586
17.250000	0.0332984
17.200000	0.033543
17.150000	0.0339623
17.100000	0.034137
17.050000	0.0344514
17.000000	0.034696
16.950000	0.0349755
16.900000	0.0351502
16.850000	0.0352551
16.800000	0.0356744
16.750000	0.0359539
16.700000	0.0362683
16.650000	0.0365129
16.600000	0.0367575
16.550000	0.0371768
16.500000	0.0374563
16.450000	0.0377358
16.400000	0.0380154
16.350000	0.0381901
16.300000	0.0382949
16.250000	0.0385744
16.200000	0.0388539
16.150000	0.0390287
16.100000	0.0393781
16.050000	0.0396925
16.000000	0.039972
15.950000	0.0401468
15.900000	0.0404612
15.850000	0.040601
15.800000	0.0408805
15.750000	0.0412648
15.700000	0.0415094
15.650000	0.0418588
15.600000	0.0421733
15.550000	0.0425577
15.500000	0.0429071
15.450000	0.0432914
15.400000	0.0435709
15.350000	0.0438505
15.300000	0.0442348
15.250000	0.0446541
15.200000	0.0450384
15.150000	0.0456674
15.100000	0.045877
15.050000	0.0462264
15.000000	0.0465059
14.950000	0.0469602
14.900000	0.0475192
14.850000	0.0479036
14.800000	0.0483578
14.750000	0.0486373
14.700000	0.0490915
14.650000	0.049406
14.600000	0.0496157
14.550000	0.0498952
14.500000	0.0503145
14.450000	0.0507687
14.400000	0.0514326
14.350000	0.0518519
14.300000	0.052341
14.250000	0.0526205
14.200000	0.0531097
14.150000	0.0534242
14.100000	0.0537037
14.050000	0.0540182
14.000000	0.0543676
13.950000	0.0548567
13.900000	0.0552411
13.850000	0.0554158
13.800000	0.0555905
13.750000	0.0560098
13.700000	0.0564291
13.650000	0.0569182
13.600000	0.0573026
13.550000	0.0578616
13.500000	0.0582809
13.450000	0.0587352
13.400000	0.0590496
13.350000	0.059434
13.300000	0.0598183
13.250000	0.0602725
13.200000	0.0607617
13.150000	0.0611111
13.100000	0.0614256
13.050000	0.0620196
13.000000	0.0627883
12.950000	0.0632425
12.900000	0.0638365
12.850000	0.0645702
12.800000	0.06471
12.750000	0.0651992
12.700000	0.0655835
12.650000	0.0660377
12.600000	0.066457
12.550000	0.0671558
12.500000	0.0676799
12.450000	0.0681691
12.400000	0.0685884
12.350000	0.0691125
12.300000	0.0697065
12.250000	0.0704053
12.200000	0.071174
12.150000	0.0718379
12.100000	0.0723969
12.050000	0.072956
12.000000	0.0734102
11.950000	0.0739343
11.900000	0.0745982
11.850000	0.0752271
11.800000	0.075856
11.750000	0.0761705
11.700000	0.07645
11.650000	0.0771139
11.600000	0.0777778
11.550000	0.0783368
11.500000	0.0787911
11.450000	0.0794549
11.400000	0.0800489
11.350000	0.0805381
11.300000	0.0810971
11.250000	0.081761
11.200000	0.0823201
11.150000	0.0828791
11.100000	0.0837876
11.050000	0.0844165
11.000000	0.0851153
10.950000	0.0859539
10.900000	0.0865479
10.850000	0.0873515
10.800000	0.0878057
10.750000	0.0886443
10.700000	0.0897624
10.650000	0.0903564
10.600000	0.0910901
10.550000	0.0919287
10.500000	0.0925227
10.450000	0.0932215
10.400000	0.0937806
10.350000	0.0943746
10.300000	0.0951083
10.250000	0.0958421
10.200000	0.0965059
10.150000	0.0973445
10.100000	0.0978337
10.050000	0.0986373
10.000000	0.0991614
9.950000	0.0998253
9.900000	0.100524
9.850000	0.101398
9.800000	0.102131
9.750000	0.1029
9.700000	0.103459
9.650000	0.104158
9.600000	0.105101
9.550000	0.10587
9.500000	0.106604
9.450000	0.107617
9.400000	0.108351
9.350000	0.108945
9.300000	0.109644
9.250000	0.110517
9.200000	0.111286
9.150000	0.112124
9.100000	0.113068
9.050000	0.113976
9.000000	0.114675
8.950000	0.115479
8.900000	0.116317
8.850000	0.117365
8.800000	0.118553
8.750000	0.119252
8.700000	0.120335
8.650000	0.121349
8.600000	0.122257
8.550000	0.123096
8.500000	0.123969
8.450000	0.125192
8.400000	0.12631
8.350000	0.127184
8.300000	0.128092
8.250000	0.129106
8.200000	0.129909
8.150000	0.130783
8.100000	0.131726
8.050000	0.132669
8.000000	0.133683
7.950000	0.134836
7.900000	0.135849
7.850000	0.136827
7.800000	0.137806
7.750000	0.138505
7.700000	0.139588
7.650000	0.140671
7.600000	0.141789
7.550000	0.142732
7.500000	0.143816
7.450000	0.145003
7.400000	0.145737
7.350000	0.14682
7.300000	0.147869
7.250000	0.149161
7.200000	0.149965
7.150000	0.151083
7.100000	0.152271
7.050000	0.153669
7.000000	0.155136
6.950000	0.156289
6.900000	0.157303
6.850000	0.158246
6.800000	0.159434
6.750000	0.160762
6.700000	0.16188
6.650000	0.162998
6.600000	0.164011
6.550000	0.165094
6.500000	0.166282
6.450000	0.167715
6.400000	0.168938
6.350000	0.170021
6.300000	0.171488
6.250000	0.172676
6.200000	0.174004
6.150000	0.175332
6.100000	0.17638
6.050000	0.177778
6.000000	0.179245
5.950000	0.180294
5.900000	0.181237
5.850000	0.18239
5.800000	0.183718
5.750000	0.18515
5.700000	0.186792
5.650000	0.18812
5.600000	0.189588
5.550000	0.190566
5.500000	0.191789
5.450000	0.193187
5.400000	0.194444
5.350000	0.195912
5.300000	0.197379
5.250000	0.198498
5.200000	0.2
5.150000	0.201677
5.100000	0.203319
5.050000	0.204787
5.000000	0.20587
4.950000	0.207722
4.900000	0.209609
4.850000	0.211006
4.800000	0.212893
4.750000	0.214081
4.700000	0.215653
4.650000	0.217156
4.600000	0.219043
4.550000	0.220929
4.500000	0.222816
4.450000	0.224528
4.400000	0.226031
4.350000	0.228162
4.300000	0.229525
4.250000	0.231062
4.200000	0.23246
4.150000	0.234102
4.100000	0.236513
4.050000	0.23826
4.000000	0.239832
3.950000	0.241789
3.900000	0.243082
3.850000	0.244969
3.800000	0.24689
3.750000	0.249022
3.700000	0.250454
3.650000	0.252376
3.600000	0.254228
3.550000	0.256254
3.500000	0.258386
3.450000	0.260133
3.400000	0.26202
3.350000	0.264046
3.300000	0.266003
3.250000	0.26775
3.200000	0.269392
3.150000	0.27086
3.100000	0.273305
3.050000	0.275332
3.000000	0.277498
2.950000	0.280119
2.900000	0.28232
2.850000	0.284486
2.800000	0.286548
2.750000	0.288295
2.700000	0.290287
2.650000	0.292662
2.600000	0.295038
2.550000	0.297345
2.500000	0.299825
2.450000	0.301817
2.400000	0.304437
2.350000	0.306918
2.300000	0.309154
2.250000	0.3116
2.200000	0.314151
2.150000	0.315898
2.100000	0.318099
2.050000	0.32037
2.000000	0.322537
1.950000	0.324633
1.900000	0.32666
1.850000	0.32942
1.800000	0.331342
1.750000	0.334242
1.700000	0.336198
1.650000	0.338679
1.600000	0.341125
1.550000	0.343711
1.500000	0.346191
1.450000	0.348742
1.400000	0.350874
1.350000	0.353284
1.300000	0.3558
1.250000	0.358595
1.200000	0.361041
1.150000	0.363347
1.100000	0.366073
1.050000	0.368588
1.000000	0.371139
0.950000	0.373655
0.900000	0.376345
0.850000	0.37921
0.800000	0.382425
0.750000	0.384976
0.700000	0.387736
0.650000	0.390741
0.600000	0.393361
0.550000	0.395947
0.500000	0.398358
0.450000	0.401398
0.400000	0.404507
0.350000	0.407233
0.300000	0.409853
0.250000	0.412614
0.200000	0.415549
0.150000	0.418693
0.100000	0.421558
0.050000	0.424039
0.000000	0.42659
-0.050000	0.430259
-0.100000	0.433892
-0.150000	0.436827
-0.200000	0.440321
-0.250000	0.443466
-0.300000	0.446785
-0.350000	0.449825
-0.400000	0.453319
-0.450000	0.456778
-0.500000	0.460377
-0.550000	0.463802
-0.600000	0.467156
-0.650000	0.47072
-0.700000	0.474389
-0.750000	0.478302
-0.800000	0.481761
-0.850000	0.485325
-0.900000	0.489029
-0.950000	0.492068
-1.000000	0.495528
-1.050000	0.499581
-1.100000	0.502481
-1.150000	0.506324
-1.200000	0.510203
-1.250000	0.514361
-1.300000	0.51782
-1.350000	0.521698
-1.400000	0.524878
-1.450000	0.528337
-1.500000	0.531936
-1.550000	0.535185
-1.600000	0.5384
-1.650000	0.542558
-1.700000	0.546366
-1.750000	0.549895
-1.800000	0.554263
-1.850000	0.557652
-1.900000	0.561076
-1.950000	0.565024
-2.000000	0.569252
-2.050000	0.572781
-2.100000	0.577044
-2.150000	0.580608
-2.200000	0.584102
-2.250000	0.587456
-2.300000	0.590985
-2.350000	0.594479
-2.400000	0.597869
-2.450000	0.601468
-2.500000	0.604682
-2.550000	0.607827
-2.600000	0.611006
-2.650000	0.615269
-2.700000	0.618973
-2.750000	0.622572
-2.800000	0.626066
-2.850000	0.62963
-2.900000	0.632949
-2.950000	0.635884
-3.000000	0.639064
-3.050000	0.642418
-3.100000	0.645877
-3.150000	0.648742
-3.200000	0.651782
-3.250000	0.654752
-3.300000	0.658526
-3.350000	0.66174
-3.400000	0.665024
-3.450000	0.668169
-3.500000	0.671069
-3.550000	0.674668
-3.600000	0.677673
-3.650000	0.680783
-3.700000	0.683508
-3.750000	0.686373
-3.800000	0.689133
-3.850000	0.691719
-3.900000	0.694759
-3.950000	0.697904
-4.000000	0.700874
-4.050000	0.703494
-4.100000	0.706359
-4.150000	0.709224
-4.200000	0.712544
-4.250000	0.715444
-4.300000	0.718029
-4.350000	0.72086
-4.400000	0.723829
-4.450000	0.727009
-4.500000	0.730259
-4.550000	0.733124
-4.600000	0.736338
-4.650000	0.739553
-4.700000	0.742313
-4.750000	0.745283
-4.800000	0.747869
-4.850000	0.750175
-4.900000	0.753389
-4.950000	0.756045
-5.000000	0.759015
-5.050000	0.76153
-5.100000	0.764291
-5.150000	0.766492
-5.200000	0.769008
-5.250000	0.771943
-5.300000	0.774598
-5.350000	0.777324
-5.400000	0.77956
-5.450000	0.782355
-5.500000	0.785535
-5.550000	0.788679
-5.600000	0.79123
-5.650000	0.793676
-5.700000	0.795597
-5.750000	0.798078
-5.800000	0.800489
-5.850000	0.80283
-5.900000	0.805416
-5.950000	0.807338
-6.000000	0.809399
-6.050000	0.81174
-6.100000	0.813906
-6.150000	0.816038
-6.200000	0.818169
-6.250000	0.819846
-6.300000	0.822048
-6.350000	0.823934
-6.400000	0.826101
-6.450000	0.828127
-6.500000	0.830713
-6.550000	0.832949
-6.600000	0.834941
-6.650000	0.836653
-6.700000	0.838714
-6.750000	0.840846
-6.800000	0.843047
-6.850000	0.845178
-6.900000	0.8471
-6.950000	0.84972
-7.000000	0.851817
-7.050000	0.854228
-7.100000	0.8558
-7.150000	0.857652
-7.200000	0.859574
-7.250000	0.861391
-7.300000	0.862963
-7.350000	0.864605
-7.400000	0.866771
-7.450000	0.868519
-7.500000	0.87044
-7.550000	0.872048
-7.600000	0.873795
-7.650000	0.874948
-7.700000	0.87652
-7.750000	0.878092
-7.800000	0.879525
-7.850000	0.881132
-7.900000	0.882914
-7.950000	0.884521
-8.000000	0.886373
-8.050000	0.887841
-8.100000	0.889343
-8.150000	0.890566
-8.200000	0.891894
-8.250000	0.893222
-8.300000	0.894479
-8.350000	0.895912
-8.400000	0.89731
-8.450000	0.899057
-8.500000	0.900629
-8.550000	0.902131
-8.600000	0.903354
-8.650000	0.904997
-8.700000	0.906569
-8.750000	0.908176
-8.800000	0.909539
-8.850000	0.910622
-8.900000	0.911845
-8.950000	0.912614
-9.000000	0.913976
-9.050000	0.915374
-9.100000	0.916387
-9.150000	0.91754
-9.200000	0.918798
-9.250000	0.919776
-9.300000	0.920999
-9.350000	0.922187
-9.400000	0.92355
-9.450000	0.924598
-9.500000	0.925577
-9.550000	0.92666
-9.600000	0.927603
-9.650000	0.928477
-9.700000	0.92963
-9.750000	0.930853
-9.800000	0.931691
-9.850000	0.932879
-9.900000	0.934102
-9.950000	1
&
271.850000	7.3201e-44
271.800000	7.47363e-44
271.750000	7.63038e-44
271.700000	7.79041e-44
271.650000	7.95381e-44
271.600000	8.12063e-44
271.550000	8.29094e-44
271.500000	8.46483e-44
271.450000	8.64237e-44
271.400000	8.82363e-44
271.350000	9.00869e-44
271.300000	9.19763e-44
271.250000	9.39054e-44
271.200000	9.58749e-44
271.150000	9.78857e-44
271.100000	9.99387e-44
271.050000	1.02035e-43
271.000000	1.04175e-43
270.950000	1.0636e-43
270.900000	1.0859e-43
270.850000	1.10868e-43
270.800000	1.13193e-43
270.750000	1.15567e-43
270.700000	1.17991e-43
270.650000	1.20465e-43
270.600000	1.22992e-43
270.550000	1.25571e-43
270.500000	1.28205e-43
270.450000	1.30894e-43
270.400000	1.33639e-43
270.350000	1.36442e-43
270.300000	1.39303e-43
270.250000	1.42225e-43
270.200000	1.45208e-43
270.150000	1.48253e-43
270.100000	1.51362e-43
270.050000	1.54537e-43
270.000000	1.57778e-43
269.950000	1.61087e-43
269.900000	1.64465e-43
269.850000	1.67914e-43
269.800000	1.71436e-43
269.750000	1.75031e-43
269.700000	1.78702e-43
269.650000	1.8245e-43
269.600000	1.86276e-43
269.550000	1.90183e-43
269.500000	1.94171e-43
269.450000	1.98243e-43
269.400000	2.02401e-43
269.350000	2.06646e-43
269.300000	2.10979e-43
269.250000	2.15404e-43
269.200000	2.19921e-43
269.150000	2.24533e-43
269.100000	2.29242e-43
269.050000	2.3405e-43
269.000000	2.38958e-43
268.950000	2.4397e-43
268.900000	2.49086e-43
268.850000	2.5431e-43
268.800000	2.59643e-43
268.750000	2.65088e-43
268.700000	2.70648e-43
268.650000	2.76323e-43
268.600000	2.82118e-43
268.550000	2.88035e-43
268.500000	2.94075e-43
268.450000	3.00242e-43
268.400000	3.06539e-43
268.350000	3.12967e-43
268.300000	3.19531e-43
268.250000	3.26231e-43
268.200000	3.33073e-43
268.150000	3.40058e-43
268.100000	3.47189e-43
268.050000	3.5447e-43
268.000000	3.61904e-43
267.950000	3.69493e-43
267.900000	3.77242e-43
267.850000	3.85153e-43
267.800000	3.9323e-43
267.750000	4.01476e-43
267.700000	4.09895e-43
267.650000	4.18491e-43
267.600000	4.27267e-43
267.550000	4.36227e-43
267.500000	4.45375e-43
267.450000	4.54715e-43
267.400000	4.64251e-43
267.350000	4.73986e-43
267.300000	4.83926e-43
267.250000	4.94074e-43
267.200000	5.04435e-43
267.150000	5.15013e-43
267.100000	5.25813e-43
267.050000	5.36839e-43
267.000000	5.48097e-43
266.950000	5.59591e-43
266.900000	5.71325e-43
266.850000	5.83306e-43
266.800000	5.95538e-43
266.750000	6.08027e-43
266.700000	6.20777e-43
266.650000	6.33795e-43
266.600000	6.47085e-43
266.550000	6.60655e-43
266.500000	6.74508e-43
266.450000	6.88653e-43
266.400000	7.03094e-43
266.350000	7.17837e-43
266.300000	7.3289e-43
266.250000	7.48259e-43
266.200000	7.63949e-43
266.150000	7.79969e-43
266.100000	7.96325e-43
266.050000	8.13023e-43
266.000000	8.30072e-43
265.950000	8.47478e-43
265.900000	8.65249e-43
265.850000	8.83393e-43
265.800000	9.01917e-43
265.750000	9.2083e-43
265.700000	9.40139e-43
265.650000	9.59853e-43
265.600000	9.7998e-43
265.550000	1.00053e-42
265.500000	1.02151e-42
265.450000	1.04293e-42
265.400000	1.0648e-42
265.350000	1.08713e-42
265.300000	1.10992e-42
265.250000	1.1332e-42
265.200000	1.15696e-42
265.150000	1.18122e-42
265.100000	1.20599e-42
265.050000	1.23128e-42
265.000000	1.25709e-42
264.950000	1.28345e-42
264.900000	1.31037e-42
264.850000	1.33784e-42
264.800000	1.36589e-42
264.750000	1.39454e-42
264.700000	1.42378e-42
264.650000	1.45363e-42
264.600000	1.48411e-42
264.550000	1.51523e-42
264.500000	1.547e-42
264.450000	1.57944e-42
264.400000	1.61256e-42
264.350000	1.64637e-42
264.300000	1.68089e-42
264.250000	1.71614e-42
264.200000	1.75212e-42
264.150000	1.78886e-42
264.100000	1.82637e-42
264.050000	1.86467e-42
264.000000	1.90376e-42
263.950000	1.94368e-42
263.900000	1.98444e-42
263.850000	2.02605e-42
263.800000	2.06853e-42
263.750000	2.1119e-42
263.700000	2.15618e-42
263.650000	2.20139e-42
263.600000	2.24755e-42
263.550000	2.29468e-42
263.500000	2.34279e-42
263.450000	2.39191e-42
263.400000	2.44206e-42
263.350000	2.49327e-42
263.300000	2.54555e-42
263.250000	2.59892e-42
263.200000	2.65341e-42
263.150000	2.70905e-42
263.100000	2.76585e-42
263.050000	2.82384e-42
263.000000	2.88305e-42
262.950000	2.9435e-42
262.900000	3.00521e-42
262.850000	3.06823e-42
262.800000	3.13256e-42
262.750000	3.19824e-42
262.700000	3.2653e-42
262.650000	3.33376e-42
262.600000	3.40366e-42
262.550000	3.47502e-42
262.500000	3.54788e-42
262.450000	3.62227e-42
262.400000	3.69822e-42
262.350000	3.77576e-42
262.300000	3.85492e-42
262.250000	3.93575e-42
262.200000	4.01826e-42
262.150000	4.10251e-42
262.100000	4.18853e-42
262.050000	4.27635e-42
262.000000	4.36601e-42
261.950000	4.45755e-42
261.900000	4.55101e-42
261.850000	4.64642e-42
261.800000	4.74384e-42
261.750000	4.8433e-42
261.700000	4.94485e-42
261.650000	5.04852e-42
261.600000	5.15437e-42
261.550000	5.26244e-42
261.500000	5.37277e-42
261.450000	5.48542e-42
261.400000	5.60042e-42
261.350000	5.71784e-42
261.300000	5.83772e-42
261.250000	5.96011e-42
261.200000	6.08507e-42
261.150000	6.21265e-42
261.100000	6.3429e-42
261.050000	6.47589e-42
261.000000	6.61166e-42
260.950000	6.75027e-42
260.900000	6.8918e-42
260.850000	7.03629e-42
260.800000	7.18381e-42
260.750000	7.33442e-42
260.700000	7.48819e-42
260.650000	7.64518e-42
260.600000	7.80547e-42
260.550000	7.96911e-42
260.500000	8.13618e-42
260.450000	8.30676e-42
260.400000	8.48091e-42
260.350000	8.65872e-42
260.300000	8.84025e-42
260.250000	9.02559e-42
260.200000	9.21481e-42
260.150000	9.408e-42
260.100000	9.60523e-42
260.050000	9.80661e-42
260.000000	1.00122e-41
259.950000	1.02221e-41
259.900000	1.04364e-41
259.850000	1.06552e-41
259.800000	1.08786e-41
259.750000	1.11067e-41
259.700000	1.13395e-41
259.650000	1.15772e-41
259.600000	1.18199e-41
259.550000	1.20677e-41
259.500000	1.23207e-41
259.450000	1.2579e-41
259.400000	1.28427e-41
259.350000	1.3112e-41
259.300000	1.33869e-41
259.250000	1.36675e-41
259.200000	1.3954e-41
259.150000	1.42466e-41
259.100000	1.45452e-41
259.050000	1.48502e-41
259.000000	1.51615e-41
258.950000	1.54793e-41
258.900000	1.58039e-41
258.850000	1.61352e-41
258.800000	1.64734e-41
258.750000	1.68188e-41
258.700000	1.71714e-41
258.650000	1.75313e-41
258.600000	1.78989e-41
258.550000	1.82741e-41
258.500000	1.86572e-41
258.450000	1.90483e-41
258.400000	1.94476e-41
258.350000	1.98553e-41
258.300000	2.02715e-41
258.250000	2.06965e-41
258.200000	2.11304e-41
258.150000	2.15733e-41
258.100000	2.20256e-41
258.050000	2.24873e-41
258.000000	2.29587e-41
257.950000	2.344e-41
257.900000	2.39314e-41
257.850000	2.44331e-41
257.800000	2.49453e-41
257.750000	2.54682e-41
257.700000	2.60021e-41
257.650000	2.65472e-41
257.600000	2.71037e-41
257.550000	2.76719e-41
257.500000	2.82519e-41
257.450000	2.88442e-41
257.400000	2.94488e-41
257.350000	3.00662e-41
257.300000	3.06964e-41
257.250000	3.13399e-41
257.200000	3.19969e-41
257.150000	3.26676e-41
257.100000	3.33524e-41
257.050000	3.40516e-41
257.000000	3.47654e-41
256.950000	3.54941e-41
256.900000	3.62382e-41
256.850000	3.69978e-41
256.800000	3.77734e-41
256.750000	3.85652e-41
256.700000	3.93736e-41
256.650000	4.0199e-41
256.600000	4.10416e-41
256.550000	4.19019e-41
256.500000	4.27803e-41
256.450000	4.3677e-41
256.400000	4.45926e-41
256.350000	4.55274e-41
256.300000	4.64817e-41
256.250000	4.7456e-41
256.200000	4.84508e-41
256.150000	4.94664e-41
256.100000	5.05033e-41
256.050000	5.1562e-41
256.000000	5.26428e-41
255.950000	5.37463e-41
255.900000	5.48729e-41
255.850000	5.60231e-41
255.800000	5.71974e-41
255.750000	5.83964e-41
255.700000	5.96204e-41
255.650000	6.08702e-41
255.600000	6.21461e-41
255.550000	6.34487e-41
255.500000	6.47787e-41
255.450000	6.61365e-41
255.400000	6.75228e-41
255.350000	6.89382e-41
255.300000	7.03832e-41
255.250000	7.18585e-41
255.200000	7.33648e-41
255.150000	7.49026e-41
255.100000	7.64726e-41
255.050000	7.80755e-41
255.000000	7.9712e-41
254.950000	8.13829e-41
254.900000	8.30887e-41
254.850000	8.48303e-41
254.800000	8.66084e-41
254.750000	8.84238e-41
254.700000	9.02772e-41
254.650000	9.21695e-41
254.600000	9.41014e-41
254.550000	9.60738e-41
254.500000	9.80875e-41
254.450000	1.00143e-40
254.400000	1.02243e-40
254.350000	1.04386e-40
254.300000	1.06574e-40
254.250000	1.08807e-40
254.200000	1.11088e-40
254.150000	1.13416e-40
254.100000	1.15794e-40
254.050000	1.18221e-40
254.000000	1.20699e-40
253.950000	1.23228e-40
253.900000	1.25811e-40
253.850000	1.28448e-40
253.800000	1.3114e-40
253.750000	1.33889e-40
253.700000	1.36695e-40
253.650000	1.39561e-40
253.600000	1.42486e-40
253.550000	1.45472e-40
253.500000	1.48521e-40
253.450000	1.51634e-40
253.400000	1.54812e-40
253.350000	1.58057e-40
253.300000	1.6137e-40
253.250000	1.64752e-40
253.200000	1.68205e-40
253.150000	1.71731e-40
253.100000	1.7533e-40
253.050000	1.79005e-40
253.000000	1.82757e-40
252.950000	1.86587e-40
252.900000	1.90498e-40
252.850000	1.9449e-40
252.800000	1.98567e-40
252.750000	2.02728e-40
252.700000	2.06977e-40
252.650000	2.11315e-40
252.600000	2.15744e-40
252.550000	2.20266e-40
252.500000	2.24883e-40
252.450000	2.29596e-40
252.400000	2.34408e-40
252.350000	2.39321e-40
252.300000	2.44337e-40
252.250000	2.49457e-40
252.200000	2.54686e-40
252.150000	2.60024e-40
252.100000	2.65473e-40
252.050000	2.71037e-40
252.000000	2.76718e-40
251.950000	2.82517e-40
251.900000	2.88438e-40
251.850000	2.94483e-40
251.800000	3.00655e-40
251.750000	3.06956e-40
251.700000	3.1339e-40
251.650000	3.19958e-40
251.600000	3.26663e-40
251.550000	3.33509e-40
251.500000	3.40499e-40
251.450000	3.47635e-40
251.400000	3.54921e-40
251.350000	3.62359e-40
251.300000	3.69954e-40
251.250000	3.77707e-40
251.200000	3.85623e-40
251.150000	3.93704e-40
251.100000	4.01956e-40
251.050000	4.1038e-40
251.000000	4.1898e-40
250.950000	4.27761e-40
250.900000	4.36726e-40
250.850000	4.45878e-40
250.800000	4.55223e-40
250.750000	4.64763e-40
250.700000	4.74503e-40
250.650000	4.84447e-40
250.600000	4.946e-40
250.550000	5.04965e-40
250.500000	5.15548e-40
250.450000	5.26352e-40
250.400000	5.37383e-40
250.350000	5.48645e-40
250.300000	5.60143e-40
250.250000	5.71881e-40
250.200000	5.83866e-40
250.150000	5.96102e-40
250.100000	6.08595e-40
250.050000	6.21349e-40
250.000000	6.3437e-40
249.950000	6.47664e-40
249.900000	6.61237e-40
249.850000	6.75094e-40
249.800000	6.89242e-40
249.750000	7.03686e-40
249.700000	7.18433e-40
249.650000	7.33488e-40
249.600000	7.48859e-40
249.550000	7.64553e-40
249.500000	7.80575e-40
249.450000	7.96933e-40
249.400000	8.13633e-40
249.350000	8.30684e-40
249.300000	8.48092e-40
249.250000	8.65864e-40
249.200000	8.84009e-40
249.150000	9.02534e-40
249.100000	9.21448e-40
249.050000	9.40757e-40
249.000000	9.60472e-40
248.950000	9.80599e-40
248.900000	1.00115e-39
248.850000	1.02213e-39
248.800000	1.04355e-39
248.750000	1.06542e-39
248.700000	1.08774e-39
248.650000	1.11054e-39
248.600000	1.13381e-39
248.550000	1.15757e-39
248.500000	1.18182e-39
248.450000	1.20659e-39
248.400000	1.23187e-39
248.350000	1.25769e-39
248.300000	1.28404e-39
248.250000	1.31095e-39
248.200000	1.33842e-39
248.150000	1.36647e-39
248.100000	1.3951e-39
248.050000	1.42434e-39
248.000000	1.45418e-39
247.950000	1.48466e-39
247.900000	1.51577e-39
247.850000	1.54753e-39
247.800000	1.57996e-39
247.750000	1.61306e-39
247.700000	1.64686e-39
247.650000	1.68137e-39
247.600000	1.71661e-39
247.550000	1.75258e-39
247.500000	1.7893e-39
247.450000	1.8268e-39
247.400000	1.86507e-39
247.350000	1.90416e-39
247.300000	1.94406e-39
247.250000	1.98479e-39
247.200000	2.02638e-39
247.150000	2.06884e-39
247.100000	2.11219e-39
247.050000	2.15645e-39
247.000000	2.20164e-39
246.950000	2.24777e-39
246.900000	2.29487e-39
246.850000	2.34296e-39
246.800000	2.39205e-39
246.750000	2.44217e-39
246.700000	2.49335e-39
246.650000	2.54559e-39
246.600000	2.59893e-39
246.550000	2.65339e-39
246.500000	2.70899e-39
246.450000	2.76575e-39
246.400000	2.8237e-39
246.350000	2.88287e-39
246.300000	2.94327e-39
246.250000	3.00494e-39
246.200000	3.06791e-39
246.150000	3.13219e-39
246.100000	3.19782e-39
246.050000	3.26482e-39
246.000000	3.33323e-39
245.950000	3.40307e-39
245.900000	3.47438e-39
245.850000	3.54718e-39
245.800000	3.6215e-39
245.750000	3.69738e-39
245.700000	3.77485e-39
245.650000	3.85394e-39
245.600000	3.9347e-39
245.550000	4.01714e-39
245.500000	4.10131e-39
245.450000	4.18724e-39
245.400000	4.27497e-39
245.350000	4.36455e-39
245.300000	4.45599e-39
245.250000	4.54936e-39
245.200000	4.64468e-39
245.150000	4.74199e-39
245.100000	4.84135e-39
245.050000	4.94279e-39
245.000000	5.04635e-39
244.950000	5.15208e-39
244.900000	5.26003e-39
244.850000	5.37024e-39
244.800000	5.48275e-39
244.750000	5.59763e-39
244.700000	5.71491e-39
244.650000	5.83465e-39
244.600000	5.95689e-39
244.550000	6.0817e-39
244.500000	6.20912e-39
244.450000	6.33921e-39
244.400000	6.47203e-39
244.350000	6.60763e-39
244.300000	6.74607e-39
244.250000	6.88741e-39
244.200000	7.03171e-39
244.150000	7.17904e-39
244.100000	7.32945e-39
244.050000	7.48301e-39
244.000000	7.63979e-39
243.950000	7.79985e-39
243.900000	7.96327e-39
243.850000	8.13011e-39
243.800000	8.30044e-39
243.750000	8.47434e-39
243.700000	8.65189e-39
243.650000	8.83315e-39
243.600000	9.01822e-39
243.550000	9.20716e-39
243.500000	9.40005e-39
243.450000	9.59699e-39
243.400000	9.79806e-39
243.350000	1.00033e-38
243.300000	1.02129e-38
243.250000	1.04269e-38
243.200000	1.06453e-38
243.150000	1.08683e-38
243.100000	1.1096e-38
243.050000	1.13285e-38
243.000000	1.15658e-38
242.950000	1.18082e-38
242.900000	1.20555e-38
242.850000	1.23081e-38
242.800000	1.2566e-38
242.750000	1.28292e-38
242.700000	1.3098e-38
242.650000	1.33724e-38
242.600000	1.36525e-38
242.550000	1.39386e-38
242.500000	1.42306e-38
242.450000	1.45287e-38
242.400000	1.48331e-38
242.350000	1.51438e-38
242.300000	1.54611e-38
242.250000	1.5785e-38
242.200000	1.61157e-38
242.150000	1.64533e-38
242.100000	1.6798e-38
242.050000	1.71499e-38
242.000000	1.75092e-38
241.950000	1.7876e-38
241.900000	1.82505e-38
241.850000	1.86328e-38
241.800000	1.90232e-38
241.750000	1.94217e-38
241.700000	1.98285e-38
241.650000	2.02439e-38
241.600000	2.0668e-38
241.550000	2.1101e-38
241.500000	2.1543e-38
241.450000	2.19943e-38
241.400000	2.24551e-38
241.350000	2.29255e-38
241.300000	2.34058e-38
241.250000	2.38961e-38
241.200000	2.43967e-38
241.150000	2.49078e-38
241.100000	2.54295e-38
241.050000	2.59622e-38
241.000000	2.65061e-38
240.950000	2.70614e-38
240.900000	2.76283e-38
240.850000	2.8207e-38
240.800000	2.87979e-38
240.750000	2.94012e-38
240.700000	3.00171e-38
240.650000	3.06459e-38
240.600000	3.12879e-38
240.550000	3.19433e-38
240.500000	3.26124e-38
240.450000	3.32956e-38
240.400000	3.39931e-38
240.350000	3.47052e-38
240.300000	3.54322e-38
240.250000	3.61744e-38
240.200000	3.69322e-38
240.150000	3.77058e-38
240.100000	3.84956e-38
240.050000	3.9302e-38
240.000000	4.01253e-38
239.950000	4.09658e-38
239.900000	4.1824e-38
239.850000	4.27001e-38
239.800000	4.35945e-38
239.750000	4.45077e-38
239.700000	4.544e-38
239.650000	4.63919e-38
239.600000	4.73636e-38
239.550000	4.83558e-38
239.500000	4.93687e-38
239.450000	5.04028e-38
239.400000	5.14586e-38
239.350000	5.25365e-38
239.300000	5.3637e-38
239.250000	5.47605e-38
239.200000	5.59075e-38
239.150000	5.70786e-38
239.100000	5.82742e-38
239.050000	5.94949e-38
239.000000	6.07411e-38
238.950000	6.20134e-38
238.900000	6.33124e-38
238.850000	6.46385e-38
238.800000	6.59925e-38
238.750000	6.73748e-38
238.700000	6.8786e-38
238.650000	7.02268e-38
238.600000	7.16978e-38
238.550000	7.31996e-38
238.500000	7.47329e-38
238.450000	7.62982e-38
238.400000	7.78964e-38
238.350000	7.9528e-38
238.300000	8.11938e-38
238.250000	8.28944e-38
238.200000	8.46307e-38
238.150000	8.64034e-38
238.100000	8.82132e-38
238.050000	9.00608e-38
238.000000	9.19472e-38
237.950000	9.38731e-38
237.900000	9.58393e-38
237.850000	9.78467e-38
237.800000	9.98962e-38
237.750000	1.01989e-37
237.700000	1.04125e-37
237.650000	1.06306e-37
237.600000	1.08532e-37
237.550000	1.10805e-37
237.500000	1.13126e-37
237.450000	1.15496e-37
237.400000	1.17915e-37
237.350000	1.20384e-37
237.300000	1.22906e-37
237.250000	1.2548e-37
237.200000	1.28108e-37
237.150000	1.30792e-37
237.100000	1.33531e-37
237.050000	1.36328e-37
237.000000	1.39183e-37
236.950000	1.42098e-37
236.900000	1.45074e-37
236.850000	1.48113e-37
236.800000	1.51215e-37
236.750000	1.54382e-37
236.700000	1.57616e-37
236.650000	1.60917e-37
236.600000	1.64287e-37
236.550000	1.67728e-37
236.500000	1.71241e-37
236.450000	1.74827e-37
236.400000	1.78489e-37
236.350000	1.82227e-37
236.300000	1.86044e-37
236.250000	1.8994e-37
236.200000	1.93918e-37
236.150000	1.9798e-37
236.100000	2.02126e-37
236.050000	2.06359e-37
236.000000	2.10681e-37
235.950000	2.15094e-37
235.900000	2.19598e-37
235.850000	2.24197e-37
235.800000	2.28893e-37
235.750000	2.33687e-37
235.700000	2.38581e-37
235.650000	2.43578e-37
235.600000	2.48679e-37
235.550000	2.53887e-37
235.500000	2.59204e-37
235.450000	2.64633e-37
235.400000	2.70175e-37
235.350000	2.75833e-37
235.300000	2.8161e-37
235.250000	2.87508e-37
235.200000	2.93529e-37
235.150000	2.99676e-37
235.100000	3.05952e-37
235.050000	3.1236e-37
235.000000	3.18901e-37
234.950000	3.2558e-37
234.900000	3.32398e-37
234.850000	3.3936e-37
234.800000	3.46467e-37
234.750000	3.53723e-37
234.700000	3.6113e-37
234.650000	3.68693e-37
234.600000	3.76415e-37
234.550000	3.84297e-37
234.500000	3.92345e-37
234.450000	4.00562e-37
234.400000	4.08951e-37
234.350000	4.17515e-37
234.300000	4.26258e-37
234.250000	4.35185e-37
234.200000	4.44299e-37
234.150000	4.53603e-37
234.100000	4.63102e-37
234.050000	4.728e-37
234.000000	4.82702e-37
233.950000	4.9281e-37
233.900000	5.0313e-37
233.850000	5.13667e-37
233.800000	5.24423e-37
233.750000	5.35406e-37
233.700000	5.46618e-37
233.650000	5.58065e-37
233.600000	5.69751e-37
233.550000	5.81682e-37
233.500000	5.93863e-37
233.450000	6.063e-37
233.400000	6.18996e-37
233.350000	6.31959e-37
233.300000	6.45192e-37
233.250000	6.58703e-37
233.200000	6.72497e-37
233.150000	6.8658e-37
233.100000	7.00957e-37
233.050000	7.15636e-37
233.000000	7.30621e-37
232.950000	7.45921e-37
232.900000	7.61541e-37
232.850000	7.77488e-37
232.800000	7.93769e-37
232.750000	8.10391e-37
232.700000	8.2736e-37
232.650000	8.44686e-37
232.600000	8.62373e-37
232.550000	8.80432e-37
232.500000	8.98868e-37
232.450000	9.1769e-37
232.400000	9.36907e-37
232.350000	9.56525e-37
232.300000	9.76555e-37
232.250000	9.97004e-37
232.200000	1.01788e-36
232.150000	1.0392e-36
232.100000	1.06096e-36
232.050000	1.08317e-36
232.000000	1.10585e-36
231.950000	1.12901e-36
231.900000	1.15265e-36
231.850000	1.17679e-36
231.800000	1.20143e-36
231.750000	1.22658e-36
231.700000	1.25227e-36
231.650000	1.27849e-36
231.600000	1.30526e-36
231.550000	1.33259e-36
231.500000	1.36049e-36
231.450000	1.38898e-36
231.400000	1.41806e-36
231.350000	1.44776e-36
231.300000	1.47807e-36
231.250000	1.50902e-36
231.200000	1.54062e-36
231.150000	1.57288e-36
231.100000	1.60581e-36
231.050000	1.63943e-36
231.000000	1.67376e-36
230.950000	1.70881e-36
230.900000	1.74459e-36
230.850000	1.78112e-36
230.800000	1.81841e-36
230.750000	1.85648e-36
230.700000	1.89535e-36
230.650000	1.93504e-36
230.600000	1.97556e-36
230.550000	2.01692e-36
230.500000	2.05915e-36
230.450000	2.10226e-36
230.400000	2.14628e-36
230.350000	2.19122e-36
230.300000	2.2371e-36
230.250000	2.28394e-36
230.200000	2.33176e-36
230.150000	2.38058e-36
230.100000	2.43042e-36
230.050000	2.48131e-36
230.000000	2.53326e-36
229.950000	2.5863e-36
229.900000	2.64045e-36
229.850000	2.69574e-36
229.800000	2.75218e-36
229.750000	2.8098e-36
229.700000	2.86863e-36
229.650000	2.92869e-36
229.600000	2.99001e-36
229.550000	3.05261e-36
229.500000	3.11653e-36
229.450000	3.18178e-36
229.400000	3.24839e-36
229.350000	3.3164e-36
229.300000	3.38584e-36
229.250000	3.45673e-36
229.200000	3.5291e-36
229.150000	3.60299e-36
229.100000	3.67842e-36
229.050000	3.75543e-36
229.000000	3.83406e-36
228.950000	3.91433e-36
228.900000	3.99628e-36
228.850000	4.07995e-36
228.800000	4.16537e-36
228.750000	4.25257e-36
228.700000	4.34161e-36
228.650000	4.4325e-36
228.600000	4.5253e-36
228.550000	4.62004e-36
228.500000	4.71677e-36
228.450000	4.81552e-36
228.400000	4.91633e-36
228.350000	5.01926e-36
228.300000	5.12434e-36
228.250000	5.23162e-36
228.200000	5.34115e-36
228.150000	5.45297e-36
228.100000	5.56713e-36
228.050000	5.68368e-36
228.000000	5.80267e-36
227.950000	5.92415e-36
227.900000	6.04817e-36
227.850000	6.17479e-36
227.800000	6.30406e-36
227.750000	6.43604e-36
227.700000	6.57078e-36
227.650000	6.70833e-36
227.600000	6.84877e-36
227.550000	6.99215e-36
227.500000	7.13853e-36
227.450000	7.28797e-36
227.400000	7.44054e-36
227.350000	7.59631e-36
227.300000	7.75533e-36
227.250000	7.91769e-36
227.200000	8.08344e-36
227.150000	8.25266e-36
227.100000	8.42543e-36
227.050000	8.60181e-36
227.000000	8.78188e-36
226.950000	8.96572e-36
226.900000	9.15341e-36
226.850000	9.34503e-36
226.800000	9.54066e-36
226.750000	9.74038e-36
226.700000	9.94429e-36
226.650000	1.01525e-35
226.600000	1.0365e-35
226.550000	1.0582e-35
226.500000	1.08035e-35
226.450000	1.10296e-35
226.400000	1.12605e-35
226.350000	1.14963e-35
226.300000	1.17369e-35
226.250000	1.19826e-35
226.200000	1.22334e-35
226.150000	1.24895e-35
226.100000	1.2751e-35
226.050000	1.30179e-35
226.000000	1.32904e-35
225.950000	1.35686e-35
225.900000	1.38526e-35
225.850000	1.41426e-35
225.800000	1.44387e-35
225.750000	1.47409e-35
225.700000	1.50495e-35
225.650000	1.53645e-35
225.600000	1.56861e-35
225.550000	1.60145e-35
225.500000	1.63497e-35
225.450000	1.66919e-35
225.400000	1.70413e-35
225.350000	1.73981e-35
225.300000	1.77622e-35
225.250000	1.8134e-35
225.200000	1.85136e-35
225.150000	1.89012e-35
225.100000	1.92968e-35
225.050000	1.97007e-35
225.000000	2.01131e-35
224.950000	2.05341e-35
224.900000	2.09639e-35
224.850000	2.14027e-35
224.800000	2.18507e-35
224.750000	2.23081e-35
224.700000	2.27751e-35
224.650000	2.32518e-35
224.600000	2.37385e-35
224.550000	2.42354e-35
224.500000	2.47426e-35
224.450000	2.52605e-35
224.400000	2.57893e-35
224.350000	2.63291e-35
224.300000	2.68802e-35
224.250000	2.74428e-35
224.200000	2.80172e-35
224.150000	2.86037e-35
224.100000	2.92024e-35
224.050000	2.98136e-35
224.000000	3.04376e-35
223.950000	3.10747e-35
223.900000	3.17251e-35
223.850000	3.23892e-35
223.800000	3.30671e-35
223.750000	3.37592e-35
223.700000	3.44658e-35
223.650000	3.51872e-35
223.600000	3.59237e-35
223.550000	3.66756e-35
223.500000	3.74432e-35
223.450000	3.82269e-35
223.400000	3.9027e-35
223.350000	3.98438e-35
223.300000	4.06778e-35
223.250000	4.15292e-35
223.200000	4.23984e-35
223.150000	4.32858e-35
223.100000	4.41917e-35
223.050000	4.51167e-35
223.000000	4.60609e-35
222.950000	4.7025e-35
222.900000	4.80092e-35
222.850000	4.9014e-35
222.800000	5.00398e-35
222.750000	5.10872e-35
222.700000	5.21564e-35
222.650000	5.3248e-35
222.600000	5.43624e-35
222.550000	5.55002e-35
222.500000	5.66618e-35
222.450000	5.78476e-35
222.400000	5.90583e-35
222.350000	6.02944e-35
222.300000	6.15563e-35
222.250000	6.28446e-35
222.200000	6.41598e-35
222.150000	6.55026e-35
222.100000	6.68735e-35
222.050000	6.82731e-35
222.000000	6.9702e-35
221.950000	7.11607e-35
221.900000	7.265e-35
221.850000	7.41705e-35
221.800000	7.57227e-35
221.750000	7.73075e-35
221.700000	7.89254e-35
221.650000	8.05772e-35
221.600000	8.22635e-35
221.550000	8.39851e-35
221.500000	8.57428e-35
221.450000	8.75372e-35
221.400000	8.93692e-35
221.350000	9.12395e-35
221.300000	9.31489e-35
221.250000	9.50983e-35
221.200000	9.70885e-35
221.150000	9.91203e-35
221.100000	1.01195e-34
221.050000	1.03312e-34
221.000000	1.05474e-34
220.950000	1.07682e-34
220.900000	1.09935e-34
220.850000	1.12236e-34
220.800000	1.14585e-34
220.750000	1.16983e-34
220.700000	1.19431e-34
220.650000	1.2193e-34
220.600000	1.24482e-34
220.550000	1.27087e-34
220.500000	1.29746e-34
220.450000	1.32461e-34
220.400000	1.35233e-34
220.350000	1.38063e-34
220.300000	1.40953e-34
220.250000	1.43902e-34
220.200000	1.46914e-34
220.150000	1.49988e-34
220.100000	1.53127e-34
220.050000	1.56331e-34
220.000000	1.59603e-34
219.950000	1.62942e-34
219.900000	1.66352e-34
219.850000	1.69833e-34
219.800000	1.73387e-34
219.750000	1.77016e-34
219.700000	1.8072e-34
219.650000	1.84501e-34
219.600000	1.88362e-34
219.550000	1.92304e-34
219.500000	1.96328e-34
219.450000	2.00436e-34
219.400000	2.04631e-34
219.350000	2.08913e-34
219.300000	2.13284e-34
219.250000	2.17747e-34
219.200000	2.22304e-34
219.150000	2.26955e-34
219.100000	2.31705e-34
219.050000	2.36553e-34
219.000000	2.41503e-34
218.950000	2.46556e-34
218.900000	2.51716e-34
218.850000	2.56983e-34
218.800000	2.6236e-34
218.750000	2.6785e-34
218.700000	2.73454e-34
218.650000	2.79176e-34
218.600000	2.85018e-34
218.550000	2.90982e-34
218.500000	2.97071e-34
218.450000	3.03287e-34
218.400000	3.09633e-34
218.350000	3.16112e-34
218.300000	3.22726e-34
218.250000	3.29479e-34
218.200000	3.36373e-34
218.150000	3.43411e-34
218.100000	3.50597e-34
218.050000	3.57933e-34
218.000000	3.65422e-34
217.950000	3.73068e-34
217.900000	3.80874e-34
217.850000	3.88843e-34
217.800000	3.96979e-34
217.750000	4.05285e-34
217.700000	4.13765e-34
217.650000	4.22423e-34
217.600000	4.31261e-34
217.550000	4.40285e-34
217.500000	4.49497e-34
217.450000	4.58902e-34
217.400000	4.68504e-34
217.350000	4.78306e-34
217.300000	4.88314e-34
217.250000	4.98531e-34
217.200000	5.08962e-34
217.150000	5.19611e-34
217.100000	5.30482e-34
217.050000	5.41581e-34
217.000000	5.52913e-34
216.950000	5.64481e-34
216.900000	5.76291e-34
216.850000	5.88349e-34
216.800000	6.00659e-34
216.750000	6.13226e-34
216.700000	6.26056e-34
216.650000	6.39154e-34
216.600000	6.52527e-34
216.550000	6.66179e-34
216.500000	6.80117e-34
216.450000	6.94346e-34
216.400000	7.08874e-34
216.350000	7.23704e-34
216.300000	7.38846e-34
216.250000	7.54304e-34
216.200000	7.70085e-34
216.150000	7.86196e-34
216.100000	8.02645e-34
216.050000	8.19437e-34
216.000000	8.36581e-34
215.950000	8.54084e-34
215.900000	8.71952e-34
215.850000	8.90195e-34
215.800000	9.08819e-34
215.750000	9.27832e-34
215.700000	9.47243e-34
215.650000	9.67061e-34
215.600000	9.87292e-34
215.550000	1.00795e-33
215.500000	1.02903e-33
215.450000	1.05056e-33
215.400000	1.07254e-33
215.350000	1.09498e-33
215.300000	1.11789e-33
215.250000	1.14127e-33
215.200000	1.16515e-33
215.150000	1.18953e-33
215.100000	1.21441e-33
215.050000	1.23982e-33
215.000000	1.26575e-33
214.950000	1.29223e-33
214.900000	1.31927e-33
214.850000	1.34687e-33
214.800000	1.37504e-33
214.750000	1.40381e-33
214.700000	1.43318e-33
214.650000	1.46316e-33
214.600000	1.49377e-33
214.550000	1.52502e-33
214.500000	1.55692e-33
214.450000	1.58949e-33
214.400000	1.62274e-33
214.350000	1.65669e-33
214.300000	1.69134e-33
214.250000	1.72672e-33
214.200000	1.76285e-33
214.150000	1.79972e-33
214.100000	1.83737e-33
214.050000	1.87581e-33
214.000000	1.91505e-33
213.950000	1.95511e-33
213.900000	1.99601e-33
213.850000	2.03776e-33
213.800000	2.08039e-33
213.750000	2.12391e-33
213.700000	2.16834e-33
213.650000	2.21369e-33
213.600000	2.26e-33
213.550000	2.30728e-33
213.500000	2.35554e-33
213.450000	2.40482e-33
213.400000	2.45512e-33
213.350000	2.50648e-33
213.300000	2.55891e-33
213.250000	2.61243e-33
213.200000	2.66708e-33
213.150000	2.72287e-33
213.100000	2.77983e-33
213.050000	2.83797e-33
213.000000	2.89734e-33
212.950000	2.95794e-33
212.900000	3.01982e-33
212.850000	3.08298e-33
212.800000	3.14747e-33
212.750000	3.21331e-33
212.700000	3.28052e-33
212.650000	3.34914e-33
212.600000	3.4192e-33
212.550000	3.49072e-33
212.500000	3.56373e-33
212.450000	3.63827e-33
212.400000	3.71438e-33
212.350000	3.79207e-33
212.300000	3.87139e-33
212.250000	3.95236e-33
212.200000	4.03503e-33
212.150000	4.11943e-33
212.100000	4.2056e-33
212.050000	4.29356e-33
212.000000	4.38337e-33
211.950000	4.47505e-33
211.900000	4.56865e-33
211.850000	4.66421e-33
211.800000	4.76177e-33
211.750000	4.86137e-33
211.700000	4.96305e-33
211.650000	5.06685e-33
211.600000	5.17283e-33
211.550000	5.28103e-33
211.500000	5.39148e-33
211.450000	5.50425e-33
211.400000	5.61937e-33
211.350000	5.73691e-33
211.300000	5.8569e-33
211.250000	5.9794e-33
211.200000	6.10446e-33
211.150000	6.23213e-33
211.100000	6.36248e-33
211.050000	6.49555e-33
211.000000	6.63141e-33
210.950000	6.7701e-33
210.900000	6.9117e-33
210.850000	7.05626e-33
210.800000	7.20384e-33
210.750000	7.3545e-33
210.700000	7.50832e-33
210.650000	7.66535e-33
210.600000	7.82567e-33
210.550000	7.98934e-33
210.500000	8.15643e-33
210.450000	8.32702e-33
210.400000	8.50118e-33
210.350000	8.67897e-33
210.300000	8.86048e-33
210.250000	9.04579e-33
210.200000	9.23498e-33
210.150000	9.42812e-33
210.100000	9.6253e-33
210.050000	9.8266e-33
210.000000	1.00321e-32
209.950000	1.02419e-32
209.900000	1.04561e-32
209.850000	1.06748e-32
209.800000	1.0898e-32
209.750000	1.1126e-32
209.700000	1.13586e-32
209.650000	1.15962e-32
209.600000	1.18387e-32
209.550000	1.20863e-32
209.500000	1.2339e-32
209.450000	1.25971e-32
209.400000	1.28605e-32
209.350000	1.31295e-32
209.300000	1.34041e-32
209.250000	1.36844e-32
209.200000	1.39705e-32
209.150000	1.42627e-32
209.100000	1.4561e-32
209.050000	1.48655e-32
209.000000	1.51764e-32
208.950000	1.54937e-32
208.900000	1.58177e-32
208.850000	1.61485e-32
208.800000	1.64862e-32
208.750000	1.6831e-32
208.700000	1.7183e-32
208.650000	1.75423e-32
208.600000	1.79091e-32
208.550000	1.82836e-32
208.500000	1.8666e-32
208.450000	1.90563e-32
208.400000	1.94548e-32
208.350000	1.98617e-32
208.300000	2.0277e-32
208.250000	2.0701e-32
208.200000	2.11339e-32
208.150000	2.15758e-32
208.100000	2.2027e-32
208.050000	2.24876e-32
208.000000	2.29579e-32
207.950000	2.34379e-32
207.900000	2.3928e-32
207.850000	2.44284e-32
207.800000	2.49392e-32
207.750000	2.54607e-32
207.700000	2.59931e-32
207.650000	2.65366e-32
207.600000	2.70915e-32
207.550000	2.7658e-32
207.500000	2.82364e-32
207.450000	2.88268e-32
207.400000	2.94296e-32
207.350000	3.0045e-32
207.300000	3.06732e-32
207.250000	3.13146e-32
207.200000	3.19694e-32
207.150000	3.26379e-32
207.100000	3.33203e-32
207.050000	3.4017e-32
207.000000	3.47283e-32
206.950000	3.54545e-32
206.900000	3.61958e-32
206.850000	3.69526e-32
206.800000	3.77253e-32
206.750000	3.85141e-32
206.700000	3.93194e-32
206.650000	4.01416e-32
206.600000	4.09809e-32
206.550000	4.18378e-32
206.500000	4.27125e-32
206.450000	4.36056e-32
206.400000	4.45174e-32
206.350000	4.54482e-32
206.300000	4.63984e-32
206.250000	4.73686e-32
206.200000	4.8359e-32
206.150000	4.93701e-32
206.100000	5.04023e-32
206.050000	5.14562e-32
206.000000	5.2532e-32
205.950000	5.36304e-32
205.900000	5.47517e-32
205.850000	5.58965e-32
205.800000	5.70652e-32
205.750000	5.82583e-32
205.700000	5.94763e-32
205.650000	6.07199e-32
205.600000	6.19894e-32
205.550000	6.32854e-32
205.500000	6.46086e-32
205.450000	6.59594e-32
205.400000	6.73384e-32
205.350000	6.87463e-32
205.300000	7.01836e-32
205.250000	7.1651e-32
205.200000	7.3149e-32
205.150000	7.46783e-32
205.100000	7.62396e-32
205.050000	7.78336e-32
205.000000	7.94608e-32
204.950000	8.11221e-32
204.900000	8.28181e-32
204.850000	8.45496e-32
204.800000	8.63172e-32
204.750000	8.81218e-32
204.700000	8.99641e-32
204.650000	9.1845e-32
204.600000	9.37651e-32
204.550000	9.57254e-32
204.500000	9.77266e-32
204.450000	9.97697e-32
204.400000	1.01856e-31
204.350000	1.03985e-31
204.300000	1.06159e-31
204.250000	1.08378e-31
204.200000	1.10644e-31
204.150000	1.12957e-31
204.100000	1.15318e-31
204.050000	1.17729e-31
204.000000	1.2019e-31
203.950000	1.22703e-31
203.900000	1.25268e-31
203.850000	1.27887e-31
203.800000	1.3056e-31
203.750000	1.3329e-31
203.700000	1.36076e-31
203.650000	1.38921e-31
203.600000	1.41825e-31
203.550000	1.4479e-31
203.500000	1.47817e-31
203.450000	1.50907e-31
203.400000	1.54061e-31
203.350000	1.57282e-31
203.300000	1.6057e-31
203.250000	1.63927e-31
203.200000	1.67353e-31
203.150000	1.70852e-31
203.100000	1.74423e-31
203.050000	1.78069e-31
203.000000	1.81792e-31
202.950000	1.85592e-31
202.900000	1.89472e-31
202.850000	1.93432e-31
202.800000	1.97476e-31
202.750000	2.01604e-31
202.700000	2.05818e-31
202.650000	2.1012e-31
202.600000	2.14513e-31
202.550000	2.18997e-31
202.500000	2.23574e-31
202.450000	2.28248e-31
202.400000	2.33019e-31
202.350000	2.3789e-31
202.300000	2.42862e-31
202.250000	2.47939e-31
202.200000	2.53122e-31
202.150000	2.58413e-31
202.100000	2.63814e-31
202.050000	2.69329e-31
202.000000	2.74958e-31
201.950000	2.80706e-31
201.900000	2.86573e-31
201.850000	2.92563e-31
201.800000	2.98678e-31
201.750000	3.04921e-31
201.700000	3.11295e-31
201.650000	3.17802e-31
201.600000	3.24444e-31
201.550000	3.31226e-31
201.500000	3.38149e-31
201.450000	3.45217e-31
201.400000	3.52433e-31
201.350000	3.59799e-31
201.300000	3.6732e-31
201.250000	3.74997e-31
201.200000	3.82835e-31
201.150000	3.90837e-31
201.100000	3.99006e-31
201.050000	4.07346e-31
201.000000	4.1586e-31
200.950000	4.24551e-31
200.900000	4.33425e-31
200.850000	4.42484e-31
200.800000	4.51732e-31
200.750000	4.61174e-31
200.700000	4.70813e-31
200.650000	4.80653e-31
200.600000	4.90699e-31
200.550000	5.00955e-31
200.500000	5.11425e-31
200.450000	5.22114e-31
200.400000	5.33026e-31
200.350000	5.44167e-31
200.300000	5.5554e-31
200.250000	5.67151e-31
200.200000	5.79004e-31
200.150000	5.91105e-31
200.100000	6.03459e-31
200.050000	6.16071e-31
200.000000	6.28947e-31
199.950000	6.42092e-31
199.900000	6.55511e-31
199.850000	6.69211e-31
199.800000	6.83197e-31
199.750000	6.97475e-31
199.700000	7.12052e-31
199.650000	7.26933e-31
199.600000	7.42126e-31
199.550000	7.57635e-31
199.500000	7.73469e-31
199.450000	7.89634e-31
199.400000	8.06136e-31
199.350000	8.22983e-31
199.300000	8.40182e-31
199.250000	8.57741e-31
199.200000	8.75666e-31
199.150000	8.93966e-31
199.100000	9.12649e-31
199.050000	9.31722e-31
199.000000	9.51193e-31
198.950000	9.71071e-31
198.900000	9.91364e-31
198.850000	1.01208e-30
198.800000	1.03323e-30
198.750000	1.05482e-30
198.700000	1.07687e-30
198.650000	1.09937e-30
198.600000	1.12235e-30
198.550000	1.1458e-30
198.500000	1.16974e-30
198.450000	1.19419e-30
198.400000	1.21914e-30
198.350000	1.24462e-30
198.300000	1.27063e-30
198.250000	1.29718e-30
198.200000	1.32429e-30
198.150000	1.35196e-30
198.100000	1.38021e-30
198.050000	1.40906e-30
198.000000	1.4385e-30
197.950000	1.46856e-30
197.900000	1.49925e-30
197.850000	1.53058e-30
197.800000	1.56256e-30
197.750000	1.59521e-30
197.700000	1.62855e-30
197.650000	1.66258e-30
197.600000	1.69732e-30
197.550000	1.73278e-30
197.500000	1.76899e-30
197.450000	1.80596e-30
197.400000	1.84369e-30
197.350000	1.88222e-30
197.300000	1.92155e-30
197.250000	1.9617e-30
197.200000	2.00269e-30
197.150000	2.04454e-30
197.100000	2.08726e-30
197.050000	2.13087e-30
197.000000	2.1754e-30
196.950000	2.22085e-30
196.900000	2.26726e-30
196.850000	2.31463e-30
196.800000	2.363e-30
196.750000	2.41237e-30
196.700000	2.46277e-30
196.650000	2.51423e-30
196.600000	2.56677e-30
196.550000	2.6204e-30
196.500000	2.67515e-30
196.450000	2.73104e-30
196.400000	2.78811e-30
196.350000	2.84636e-30
196.300000	2.90583e-30
196.250000	2.96655e-30
196.200000	3.02853e-30
196.150000	3.09181e-30
196.100000	3.15641e-30
196.050000	3.22236e-30
196.000000	3.28968e-30
195.950000	3.35842e-30
195.900000	3.42858e-30
195.850000	3.50022e-30
195.800000	3.57335e-30
195.750000	3.64801e-30
195.700000	3.72423e-30
195.650000	3.80204e-30
195.600000	3.88147e-30
195.550000	3.96257e-30
195.500000	4.04535e-30
195.450000	4.12987e-30
195.400000	4.21616e-30
195.350000	4.30424e-30
195.300000	4.39417e-30
195.250000	4.48597e-30
195.200000	4.57969e-30
195.150000	4.67537e-30
195.100000	4.77305e-30
195.050000	4.87277e-30
195.000000	4.97457e-30
194.950000	5.0785e-30
194.900000	5.1846e-30
194.850000	5.29292e-30
194.800000	5.40349e-30
194.750000	5.51638e-30
194.700000	5.63162e-30
194.650000	5.74928e-30
194.600000	5.86939e-30
194.550000	5.99201e-30
194.500000	6.11719e-30
194.450000	6.24498e-30
194.400000	6.37544e-30
194.350000	6.50863e-30
194.300000	6.6446e-30
194.250000	6.78341e-30
194.200000	6.92512e-30
194.150000	7.06979e-30
194.100000	7.21748e-30
194.050000	7.36826e-30
194.000000	7.52219e-30
193.950000	7.67933e-30
193.900000	7.83975e-30
193.850000	8.00352e-30
193.800000	8.17071e-30
193.750000	8.3414e-30
193.700000	8.51565e-30
193.650000	8.69354e-30
193.600000	8.87515e-30
193.550000	9.06054e-30
193.500000	9.24981e-30
193.450000	9.44304e-30
193.400000	9.6403e-30
193.350000	9.84168e-30
193.300000	1.00473e-29
193.250000	1.02571e-29
193.200000	1.04714e-29
193.150000	1.06901e-29
193.100000	1.09134e-29
193.050000	1.11414e-29
193.000000	1.13741e-29
192.950000	1.16117e-29
192.900000	1.18543e-29
192.850000	1.21019e-29
192.800000	1.23547e-29
192.750000	1.26128e-29
192.700000	1.28762e-29
192.650000	1.31452e-29
192.600000	1.34197e-29
192.550000	1.37001e-29
192.500000	1.39862e-29
192.450000	1.42784e-29
192.400000	1.45766e-29
192.350000	1.48811e-29
192.300000	1.51919e-29
192.250000	1.55092e-29
192.200000	1.58332e-29
192.150000	1.61639e-29
192.100000	1.65015e-29
192.050000	1.68462e-29
192.000000	1.7198e-29
191.950000	1.75573e-29
191.900000	1.7924e-29
191.850000	1.82983e-29
191.800000	1.86805e-29
191.750000	1.90707e-29
191.700000	1.9469e-29
191.650000	1.98757e-29
191.600000	2.02908e-29
191.550000	2.07146e-29
191.500000	2.11473e-29
191.450000	2.15889e-29
191.400000	2.20398e-29
191.350000	2.25002e-29
191.300000	2.29701e-29
191.250000	2.34499e-29
191.200000	2.39396e-29
191.150000	2.44396e-29
191.100000	2.495e-29
191.050000	2.54711e-29
191.000000	2.60031e-29
190.950000	2.65462e-29
190.900000	2.71006e-29
190.850000	2.76666e-29
190.800000	2.82444e-29
190.750000	2.88343e-29
190.700000	2.94365e-29
190.650000	3.00513e-29
190.600000	3.06789e-29
190.550000	3.13196e-29
190.500000	3.19737e-29
190.450000	3.26415e-29
190.400000	3.33232e-29
190.350000	3.40191e-29
190.300000	3.47296e-29
190.250000	3.54549e-29
190.200000	3.61953e-29
190.150000	3.69512e-29
190.100000	3.77229e-29
190.050000	3.85107e-29
190.000000	3.93149e-29
189.950000	4.01359e-29
189.900000	4.09741e-29
189.850000	4.18298e-29
189.800000	4.27034e-29
189.750000	4.35951e-29
189.700000	4.45055e-29
189.650000	4.5435e-29
189.600000	4.63838e-29
189.550000	4.73524e-29
189.500000	4.83412e-29
189.450000	4.93507e-29
189.400000	5.03813e-29
189.350000	5.14334e-29
189.300000	5.25075e-29
189.250000	5.36039e-29
189.200000	5.47233e-29
189.150000	5.58661e-29
189.100000	5.70327e-29
189.050000	5.82236e-29
189.000000	5.94394e-29
188.950000	6.06807e-29
188.900000	6.19478e-29
188.850000	6.32413e-29
188.800000	6.45619e-29
188.750000	6.59101e-29
188.700000	6.72864e-29
188.650000	6.86914e-29
188.600000	7.01258e-29
188.550000	7.15901e-29
188.500000	7.3085e-29
188.450000	7.4611e-29
188.400000	7.6169e-29
188.350000	7.77595e-29
188.300000	7.93831e-29
188.250000	8.10407e-29
188.200000	8.27329e-29
188.150000	8.44604e-29
188.100000	8.62239e-29
188.050000	8.80243e-29
188.000000	8.98623e-29
187.950000	9.17386e-29
187.900000	9.36541e-29
187.850000	9.56096e-29
187.800000	9.76059e-29
187.750000	9.96439e-29
187.700000	1.01724e-28
187.650000	1.03848e-28
187.600000	1.06017e-28
187.550000	1.0823e-28
187.500000	1.1049e-28
187.450000	1.12797e-28
187.400000	1.15152e-28
187.350000	1.17556e-28
187.300000	1.20011e-28
187.250000	1.22517e-28
187.200000	1.25075e-28
187.150000	1.27686e-28
187.100000	1.30352e-28
187.050000	1.33073e-28
187.000000	1.35852e-28
186.950000	1.38688e-28
186.900000	1.41584e-28
186.850000	1.4454e-28
186.800000	1.47557e-28
186.750000	1.50638e-28
186.700000	1.53783e-28
186.650000	1.56994e-28
186.600000	1.60271e-28
186.550000	1.63618e-28
186.500000	1.67033e-28
186.450000	1.70521e-28
186.400000	1.74081e-28
186.350000	1.77715e-28
186.300000	1.81425e-28
186.250000	1.85213e-28
186.200000	1.8908e-28
186.150000	1.93027e-28
186.100000	1.97057e-28
186.050000	2.01171e-28
186.000000	2.0537e-28
185.950000	2.09658e-28
185.900000	2.14035e-28
185.850000	2.18503e-28
185.800000	2.23065e-28
185.750000	2.27721e-28
185.700000	2.32475e-28
185.650000	2.37328e-28
185.600000	2.42283e-28
185.550000	2.47341e-28
185.500000	2.52504e-28
185.450000	2.57775e-28
185.400000	2.63156e-28
185.350000	2.6865e-28
185.300000	2.74258e-28
185.250000	2.79983e-28
185.200000	2.85828e-28
185.150000	2.91795e-28
185.100000	2.97886e-28
185.050000	3.04104e-28
185.000000	3.10452e-28
184.950000	3.16933e-28
184.900000	3.23549e-28
184.850000	3.30303e-28
184.800000	3.37198e-28
184.750000	3.44237e-28
184.700000	3.51422e-28
184.650000	3.58758e-28
184.600000	3.66247e-28
184.550000	3.73892e-28
184.500000	3.81696e-28
184.450000	3.89664e-28
184.400000	3.97797e-28
184.350000	4.06101e-28
184.300000	4.14578e-28
184.250000	4.23231e-28
184.200000	4.32066e-28
184.150000	4.41084e-28
184.100000	4.50291e-28
184.050000	4.5969e-28
184.000000	4.69285e-28
183.950000	4.7908e-28
183.900000	4.8908e-28
183.850000	4.99289e-28
183.800000	5.0971e-28
183.750000	5.20349e-28
183.700000	5.3121e-28
183.650000	5.42298e-28
183.600000	5.53617e-28
183.550000	5.65172e-28
183.500000	5.76968e-28
183.450000	5.8901e-28
183.400000	6.01304e-28
183.350000	6.13854e-28
183.300000	6.26667e-28
183.250000	6.39746e-28
183.200000	6.53099e-28
183.150000	6.6673e-28
183.100000	6.80645e-28
183.050000	6.94851e-28
183.000000	7.09353e-28
182.950000	7.24158e-28
182.900000	7.39272e-28
182.850000	7.54701e-28
182.800000	7.70453e-28
182.750000	7.86532e-28
182.700000	8.02948e-28
182.650000	8.19706e-28
182.600000	8.36813e-28
182.550000	8.54278e-28
182.500000	8.72107e-28
182.450000	8.90308e-28
182.400000	9.08888e-28
182.350000	9.27857e-28
182.300000	9.47221e-28
182.250000	9.66989e-28
182.200000	9.8717e-28
182.150000	1.00777e-27
182.100000	1.0288e-27
182.050000	1.05027e-27
182.000000	1.07219e-27
181.950000	1.09457e-27
181.900000	1.11741e-27
181.850000	1.14073e-27
181.800000	1.16454e-27
181.750000	1.18884e-27
181.700000	1.21365e-27
181.650000	1.23897e-27
181.600000	1.26483e-27
181.550000	1.29122e-27
181.500000	1.31817e-27
181.450000	1.34568e-27
181.400000	1.37376e-27
181.350000	1.40243e-27
181.300000	1.43169e-27
181.250000	1.46157e-27
181.200000	1.49207e-27
181.150000	1.5232e-27
181.100000	1.55499e-27
181.050000	1.58744e-27
181.000000	1.62056e-27
180.950000	1.65438e-27
180.900000	1.6889e-27
180.850000	1.72414e-27
180.800000	1.76012e-27
180.750000	1.79685e-27
180.700000	1.83435e-27
180.650000	1.87262e-27
180.600000	1.9117e-27
180.550000	1.95159e-27
180.500000	1.99231e-27
180.450000	2.03388e-27
180.400000	2.07632e-27
180.350000	2.11965e-27
180.300000	2.16387e-27
180.250000	2.20902e-27
180.200000	2.25512e-27
180.150000	2.30217e-27
180.100000	2.35021e-27
180.050000	2.39925e-27
180.000000	2.44931e-27
179.950000	2.50041e-27
179.900000	2.55258e-27
179.850000	2.60584e-27
179.800000	2.66021e-27
179.750000	2.71572e-27
179.700000	2.77238e-27
179.650000	2.83023e-27
179.600000	2.88928e-27
179.550000	2.94956e-27
179.500000	3.0111e-27
179.450000	3.07393e-27
179.400000	3.13806e-27
179.350000	3.20354e-27
179.300000	3.27037e-27
179.250000	3.33861e-27
179.200000	3.40826e-27
179.150000	3.47937e-27
179.100000	3.55196e-27
179.050000	3.62607e-27
179.000000	3.70172e-27
178.950000	3.77895e-27
178.900000	3.85779e-27
178.850000	3.93828e-27
178.800000	4.02044e-27
178.750000	4.10432e-27
178.700000	4.18995e-27
178.650000	4.27736e-27
178.600000	4.3666e-27
178.550000	4.4577e-27
178.500000	4.55069e-27
178.450000	4.64563e-27
178.400000	4.74255e-27
178.350000	4.84149e-27
178.300000	4.94249e-27
178.250000	5.0456e-27
178.200000	5.15086e-27
178.150000	5.25832e-27
178.100000	5.36801e-27
178.050000	5.48e-27
178.000000	5.59432e-27
177.950000	5.71102e-27
177.900000	5.83016e-27
177.850000	5.95178e-27
177.800000	6.07594e-27
177.750000	6.20269e-27
177.700000	6.33209e-27
177.650000	6.46418e-27
177.600000	6.59902e-27
177.550000	6.73668e-27
177.500000	6.87721e-27
177.450000	7.02067e-27
177.400000	7.16713e-27
177.350000	7.31663e-27
177.300000	7.46926e-27
177.250000	7.62506e-27
177.200000	7.78412e-27
177.150000	7.94649e-27
177.100000	8.11225e-27
177.050000	8.28147e-27
177.000000	8.45422e-27
176.950000	8.63057e-27
176.900000	8.81059e-27
176.850000	8.99437e-27
176.800000	9.18198e-27
176.750000	9.37351e-27
176.700000	9.56903e-27
176.650000	9.76863e-27
176.600000	9.97238e-27
176.550000	1.01804e-26
176.500000	1.03927e-26
176.450000	1.06095e-26
176.400000	1.08308e-26
176.350000	1.10567e-26
176.300000	1.12873e-26
176.250000	1.15228e-26
176.200000	1.17631e-26
176.150000	1.20085e-26
176.100000	1.22589e-26
176.050000	1.25146e-26
176.000000	1.27756e-26
175.950000	1.30421e-26
175.900000	1.33141e-26
175.850000	1.35918e-26
175.800000	1.38753e-26
175.750000	1.41647e-26
175.700000	1.44601e-26
175.650000	1.47617e-26
175.600000	1.50696e-26
175.550000	1.53839e-26
175.500000	1.57047e-26
175.450000	1.60322e-26
175.400000	1.63666e-26
175.350000	1.6708e-26
175.300000	1.70564e-26
175.250000	1.74121e-26
175.200000	1.77753e-26
175.150000	1.8146e-26
175.100000	1.85244e-26
175.050000	1.89108e-26
175.000000	1.93052e-26
174.950000	1.97078e-26
174.900000	2.01188e-26
174.850000	2.05383e-26
174.800000	2.09667e-26
174.750000	2.14039e-26
174.700000	2.18503e-26
174.650000	2.2306e-26
174.600000	2.27711e-26
174.550000	2.3246e-26
174.500000	2.37308e-26
174.450000	2.42257e-26
174.400000	2.47309e-26
174.350000	2.52466e-26
174.300000	2.57731e-26
174.250000	2.63105e-26
174.200000	2.68592e-26
174.150000	2.74193e-26
174.100000	2.79911e-26
174.050000	2.85748e-26
174.000000	2.91707e-26
173.950000	2.9779e-26
173.900000	3.03999e-26
173.850000	3.10338e-26
173.800000	3.1681e-26
173.750000	3.23416e-26
173.700000	3.3016e-26
173.650000	3.37045e-26
173.600000	3.44073e-26
173.550000	3.51247e-26
173.500000	3.58572e-26
173.450000	3.66048e-26
173.400000	3.73681e-26
173.350000	3.81473e-26
173.300000	3.89427e-26
173.250000	3.97547e-26
173.200000	4.05837e-26
173.150000	4.14299e-26
173.100000	4.22938e-26
173.050000	4.31756e-26
173.000000	4.40759e-26
172.950000	4.49949e-26
172.900000	4.59331e-26
172.850000	4.68908e-26
172.800000	4.78685e-26
172.750000	4.88666e-26
172.700000	4.98854e-26
172.650000	5.09256e-26
172.600000	5.19874e-26
172.550000	5.30713e-26
172.500000	5.41778e-26
172.450000	5.53074e-26
172.400000	5.64605e-26
172.350000	5.76377e-26
172.300000	5.88394e-26
172.250000	6.00662e-26
172.200000	6.13185e-26
172.150000	6.25969e-26
172.100000	6.3902e-26
172.050000	6.52343e-26
172.000000	6.65943e-26
171.950000	6.79827e-26
171.900000	6.94e-26
171.850000	7.08469e-26
171.800000	7.2324e-26
171.750000	7.38318e-26
171.700000	7.5371e-26
171.650000	7.69423e-26
171.600000	7.85464e-26
171.550000	8.01839e-26
171.500000	8.18556e-26
171.450000	8.3562e-26
171.400000	8.53041e-26
171.350000	8.70824e-26
171.300000	8.88979e-26
171.250000	9.07511e-26
171.200000	9.2643e-26
171.150000	9.45743e-26
171.100000	9.65459e-26
171.050000	9.85585e-26
171.000000	1.00613e-25
170.950000	1.02711e-25
170.900000	1.04852e-25
170.850000	1.07037e-25
170.800000	1.09269e-25
170.750000	1.11546e-25
170.700000	1.13872e-25
170.650000	1.16245e-25
170.600000	1.18669e-25
170.550000	1.21142e-25
170.500000	1.23668e-25
170.450000	1.26246e-25
170.400000	1.28877e-25
170.350000	1.31564e-25
170.300000	1.34306e-25
170.250000	1.37106e-25
170.200000	1.39963e-25
170.150000	1.42881e-25
170.100000	1.45859e-25
170.050000	1.489e-25
170.000000	1.52003e-25
169.950000	1.55172e-25
169.900000	1.58406e-25
169.850000	1.61708e-25
169.800000	1.65078e-25
169.750000	1.68519e-25
169.700000	1.72032e-25
169.650000	1.75617e-25
169.600000	1.79278e-25
169.550000	1.83015e-25
169.500000	1.86829e-25
169.450000	1.90723e-25
169.400000	1.94698e-25
169.350000	1.98756e-25
169.300000	2.02899e-25
169.250000	2.07128e-25
169.200000	2.11445e-25
169.150000	2.15852e-25
169.100000	2.20351e-25
169.050000	2.24943e-25
169.000000	2.29632e-25
168.950000	2.34417e-25
168.900000	2.39303e-25
168.850000	2.44291e-25
168.800000	2.49382e-25
168.750000	2.54579e-25
168.700000	2.59885e-25
168.650000	2.65301e-25
168.600000	2.7083e-25
168.550000	2.76475e-25
168.500000	2.82237e-25
168.450000	2.88119e-25
168.400000	2.94123e-25
168.350000	3.00253e-25
168.300000	3.0651e-25
168.250000	3.12898e-25
168.200000	3.19419e-25
168.150000	3.26075e-25
168.100000	3.32871e-25
168.050000	3.39808e-25
168.000000	3.46889e-25
167.950000	3.54118e-25
167.900000	3.61498e-25
167.850000	3.69031e-25
167.800000	3.76721e-25
167.750000	3.84572e-25
167.700000	3.92586e-25
167.650000	4.00767e-25
167.600000	4.09118e-25
167.550000	4.17643e-25
167.500000	4.26346e-25
167.450000	4.35231e-25
167.400000	4.443e-25
167.350000	4.53558e-25
167.300000	4.6301e-25
167.250000	4.72658e-25
167.200000	4.82507e-25
167.150000	4.92561e-25
167.100000	5.02825e-25
167.050000	5.13302e-25
167.000000	5.23998e-25
166.950000	5.34916e-25
166.900000	5.46062e-25
166.850000	5.57441e-25
166.800000	5.69056e-25
166.750000	5.80913e-25
166.700000	5.93017e-25
166.650000	6.05373e-25
166.600000	6.17987e-25
166.550000	6.30864e-25
166.500000	6.44008e-25
166.450000	6.57427e-25
166.400000	6.71125e-25
166.350000	6.85108e-25
166.300000	6.99382e-25
166.250000	7.13954e-25
166.200000	7.2883e-25
166.150000	7.44015e-25
166.100000	7.59516e-25
166.050000	7.75341e-25
166.000000	7.91495e-25
165.950000	8.07985e-25
165.900000	8.24819e-25
165.850000	8.42004e-25
165.800000	8.59547e-25
165.750000	8.77454e-25
165.700000	8.95735e-25
165.650000	9.14397e-25
165.600000	9.33447e-25
165.550000	9.52894e-25
165.500000	9.72747e-25
165.450000	9.93012e-25
165.400000	1.0137e-24
165.350000	1.03482e-24
165.300000	1.05638e-24
165.250000	1.07838e-24
165.200000	1.10085e-24
165.150000	1.12378e-24
165.100000	1.14719e-24
165.050000	1.17109e-24
165.000000	1.19549e-24
164.950000	1.22039e-24
164.900000	1.24582e-24
164.850000	1.27177e-24
164.800000	1.29826e-24
164.750000	1.32531e-24
164.700000	1.35292e-24
164.650000	1.3811e-24
164.600000	1.40987e-24
164.550000	1.43924e-24
164.500000	1.46922e-24
164.450000	1.49983e-24
164.400000	1.53107e-24
164.350000	1.56296e-24
164.300000	1.59552e-24
164.250000	1.62875e-24
164.200000	1.66268e-24
164.150000	1.69732e-24
164.100000	1.73267e-24
164.050000	1.76876e-24
164.000000	1.80561e-24
163.950000	1.84322e-24
163.900000	1.88161e-24
163.850000	1.9208e-24
163.800000	1.96081e-24
163.750000	2.00165e-24
163.700000	2.04335e-24
163.650000	2.08591e-24
163.600000	2.12935e-24
163.550000	2.1737e-24
163.500000	2.21898e-24
163.450000	2.2652e-24
163.400000	2.31238e-24
163.350000	2.36054e-24
163.300000	2.40971e-24
163.250000	2.45989e-24
163.200000	2.51113e-24
163.150000	2.56343e-24
163.100000	2.61682e-24
163.050000	2.67132e-24
163.000000	2.72696e-24
162.950000	2.78375e-24
162.900000	2.84173e-24
162.850000	2.90091e-24
162.800000	2.96133e-24
162.750000	3.023e-24
162.700000	3.08596e-24
162.650000	3.15023e-24
162.600000	3.21584e-24
162.550000	3.28281e-24
162.500000	3.35118e-24
162.450000	3.42097e-24
162.400000	3.49222e-24
162.350000	3.56494e-24
162.300000	3.63919e-24
162.250000	3.71497e-24
162.200000	3.79234e-24
162.150000	3.87131e-24
162.100000	3.95193e-24
162.050000	4.03423e-24
162.000000	4.11824e-24
161.950000	4.204e-24
161.900000	4.29155e-24
161.850000	4.38092e-24
161.800000	4.47215e-24
161.750000	4.56528e-24
161.700000	4.66034e-24
161.650000	4.75739e-24
161.600000	4.85646e-24
161.550000	4.95758e-24
161.500000	5.06082e-24
161.450000	5.1662e-24
161.400000	5.27378e-24
161.350000	5.38359e-24
161.300000	5.49569e-24
161.250000	5.61013e-24
161.200000	5.72695e-24
161.150000	5.8462e-24
161.100000	5.96793e-24
161.050000	6.09219e-24
161.000000	6.21904e-24
160.950000	6.34854e-24
160.900000	6.48073e-24
160.850000	6.61566e-24
160.800000	6.75341e-24
160.750000	6.89403e-24
160.700000	7.03757e-24
160.650000	7.1841e-24
160.600000	7.33368e-24
160.550000	7.48637e-24
160.500000	7.64225e-24
160.450000	7.80136e-24
160.400000	7.96379e-24
160.350000	8.1296e-24
160.300000	8.29886e-24
160.250000	8.47164e-24
160.200000	8.64802e-24
160.150000	8.82807e-24
160.100000	9.01187e-24
160.050000	9.19949e-24
160.000000	9.39102e-24
159.950000	9.58653e-24
159.900000	9.78612e-24
159.850000	9.98986e-24
159.800000	1.01978e-23
159.750000	1.04101e-23
159.700000	1.06269e-23
159.650000	1.08481e-23
159.600000	1.10739e-23
159.550000	1.13045e-23
159.500000	1.15398e-23
159.450000	1.178e-23
159.400000	1.20253e-23
159.350000	1.22756e-23
159.300000	1.25312e-23
159.250000	1.2792e-23
159.200000	1.30583e-23
159.150000	1.33302e-23
159.100000	1.36077e-23
159.050000	1.38909e-23
159.000000	1.41801e-23
158.950000	1.44753e-23
158.900000	1.47766e-23
158.850000	1.50842e-23
158.800000	1.53982e-23
158.750000	1.57187e-23
158.700000	1.60459e-23
158.650000	1.63799e-23
158.600000	1.67209e-23
158.550000	1.70689e-23
158.500000	1.74242e-23
158.450000	1.77869e-23
158.400000	1.81571e-23
158.350000	1.85351e-23
158.300000	1.89209e-23
158.250000	1.93147e-23
158.200000	1.97167e-23
158.150000	2.01271e-23
158.100000	2.05461e-23
158.050000	2.09737e-23
158.000000	2.14103e-23
157.950000	2.18559e-23
157.900000	2.23108e-23
157.850000	2.27752e-23
157.800000	2.32492e-23
157.750000	2.37331e-23
157.700000	2.4227e-23
157.650000	2.47313e-23
157.600000	2.5246e-23
157.550000	2.57714e-23
157.500000	2.63078e-23
157.450000	2.68553e-23
157.400000	2.74143e-23
157.350000	2.79848e-23
157.300000	2.85672e-23
157.250000	2.91618e-23
157.200000	2.97687e-23
157.150000	3.03882e-23
157.100000	3.10206e-23
157.050000	3.16662e-23
157.000000	3.23252e-23
156.950000	3.29979e-23
156.900000	3.36846e-23
156.850000	3.43856e-23
156.800000	3.51012e-23
156.750000	3.58317e-23
156.700000	3.65774e-23
156.650000	3.73386e-23
156.600000	3.81156e-23
156.550000	3.89087e-23
156.500000	3.97184e-23
156.450000	4.0545e-23
156.400000	4.13887e-23
156.350000	4.22499e-23
156.300000	4.31291e-23
156.250000	4.40266e-23
156.200000	4.49427e-23
156.150000	4.58779e-23
156.100000	4.68326e-23
156.050000	4.78071e-23
156.000000	4.88019e-23
155.950000	4.98174e-23
155.900000	5.0854e-23
155.850000	5.19121e-23
155.800000	5.29923e-23
155.750000	5.40949e-23
155.700000	5.52205e-23
155.650000	5.63695e-23
155.600000	5.75424e-23
155.550000	5.87397e-23
155.500000	5.99619e-23
155.450000	6.12095e-23
155.400000	6.2483e-23
155.350000	6.37831e-23
155.300000	6.51102e-23
155.250000	6.64649e-23
155.200000	6.78477e-23
155.150000	6.92593e-23
155.100000	7.07003e-23
155.050000	7.21713e-23
155.000000	7.36728e-23
154.950000	7.52056e-23
154.900000	7.67703e-23
154.850000	7.83675e-23
154.800000	7.99979e-23
154.750000	8.16622e-23
154.700000	8.33612e-23
154.650000	8.50954e-23
154.600000	8.68658e-23
154.550000	8.8673e-23
154.500000	9.05177e-23
154.450000	9.24008e-23
154.400000	9.43231e-23
154.350000	9.62853e-23
154.300000	9.82884e-23
154.250000	1.00333e-22
154.200000	1.0242e-22
154.150000	1.04551e-22
154.100000	1.06726e-22
154.050000	1.08946e-22
154.000000	1.11212e-22
153.950000	1.13526e-22
153.900000	1.15887e-22
153.850000	1.18298e-22
153.800000	1.20759e-22
153.750000	1.23271e-22
153.700000	1.25835e-22
153.650000	1.28453e-22
153.600000	1.31125e-22
153.550000	1.33852e-22
153.500000	1.36636e-22
153.450000	1.39479e-22
153.400000	1.4238e-22
153.350000	1.45341e-22
153.300000	1.48365e-22
153.250000	1.51451e-22
153.200000	1.54601e-22
153.150000	1.57816e-22
153.100000	1.61099e-22
153.050000	1.6445e-22
153.000000	1.6787e-22
152.950000	1.71362e-22
152.900000	1.74926e-22
152.850000	1.78564e-22
152.800000	1.82278e-22
152.750000	1.86069e-22
152.700000	1.89939e-22
152.650000	1.9389e-22
152.600000	1.97922e-22
152.550000	2.02039e-22
152.500000	2.06241e-22
152.450000	2.1053e-22
152.400000	2.14909e-22
152.350000	2.19378e-22
152.300000	2.23941e-22
152.250000	2.28598e-22
152.200000	2.33352e-22
152.150000	2.38205e-22
152.100000	2.43159e-22
152.050000	2.48216e-22
152.000000	2.53378e-22
151.950000	2.58647e-22
151.900000	2.64026e-22
151.850000	2.69516e-22
151.800000	2.75121e-22
151.750000	2.80843e-22
151.700000	2.86683e-22
151.650000	2.92644e-22
151.600000	2.9873e-22
151.550000	3.04942e-22
151.500000	3.11283e-22
151.450000	3.17756e-22
151.400000	3.24364e-22
151.350000	3.31109e-22
151.300000	3.37994e-22
151.250000	3.45022e-22
151.200000	3.52197e-22
151.150000	3.5952e-22
151.100000	3.66996e-22
151.050000	3.74627e-22
151.000000	3.82417e-22
150.950000	3.90368e-22
150.900000	3.98485e-22
150.850000	4.06771e-22
150.800000	4.15228e-22
150.750000	4.23862e-22
150.700000	4.32675e-22
150.650000	4.41671e-22
150.600000	4.50855e-22
150.550000	4.60229e-22
150.500000	4.69798e-22
150.450000	4.79565e-22
150.400000	4.89536e-22
150.350000	4.99714e-22
150.300000	5.10104e-22
150.250000	5.20709e-22
150.200000	5.31535e-22
150.150000	5.42586e-22
150.100000	5.53867e-22
150.050000	5.65382e-22
150.000000	5.77136e-22
149.950000	5.89135e-22
149.900000	6.01383e-22
149.850000	6.13885e-22
149.800000	6.26647e-22
149.750000	6.39675e-22
149.700000	6.52973e-22
149.650000	6.66548e-22
149.600000	6.80404e-22
149.550000	6.94549e-22
149.500000	7.08988e-22
149.450000	7.23726e-22
149.400000	7.38771e-22
149.350000	7.54129e-22
149.300000	7.69806e-22
149.250000	7.85808e-22
149.200000	8.02143e-22
149.150000	8.18817e-22
149.100000	8.35838e-22
149.050000	8.53213e-22
149.000000	8.70948e-22
148.950000	8.89052e-22
148.900000	9.07533e-22
148.850000	9.26397e-22
148.800000	9.45653e-22
148.750000	9.6531e-22
148.700000	9.85374e-22
148.650000	1.00586e-21
148.600000	1.02676e-21
148.550000	1.0481e-21
148.500000	1.06989e-21
148.450000	1.09213e-21
148.400000	1.11483e-21
148.350000	1.138e-21
148.300000	1.16165e-21
148.250000	1.1858e-21
148.200000	1.21044e-21
148.150000	1.2356e-21
148.100000	1.26128e-21
148.050000	1.28749e-21
148.000000	1.31425e-21
147.950000	1.34157e-21
147.900000	1.36945e-21
147.850000	1.39791e-21
147.800000	1.42696e-21
147.750000	1.45662e-21
147.700000	1.48689e-21
147.650000	1.51779e-21
147.600000	1.54934e-21
147.550000	1.58153e-21
147.500000	1.6144e-21
147.450000	1.64795e-21
147.400000	1.6822e-21
147.350000	1.71716e-21
147.300000	1.75284e-21
147.250000	1.78927e-21
147.200000	1.82645e-21
147.150000	1.8644e-21
147.100000	1.90315e-21
147.050000	1.9427e-21
147.000000	1.98306e-21
146.950000	2.02427e-21
146.900000	2.06634e-21
146.850000	2.10927e-21
146.800000	2.1531e-21
146.750000	2.19784e-21
146.700000	2.24351e-21
146.650000	2.29013e-21
146.600000	2.33772e-21
146.550000	2.38629e-21
146.500000	2.43588e-21
146.450000	2.48649e-21
146.400000	2.53815e-21
146.350000	2.59089e-21
146.300000	2.64472e-21
146.250000	2.69968e-21
146.200000	2.75577e-21
146.150000	2.81303e-21
146.100000	2.87147e-21
146.050000	2.93113e-21
146.000000	2.99203e-21
145.950000	3.0542e-21
145.900000	3.11765e-21
145.850000	3.18242e-21
145.800000	3.24854e-21
145.750000	3.31603e-21
145.700000	3.38493e-21
145.650000	3.45525e-21
145.600000	3.52703e-21
145.550000	3.60031e-21
145.500000	3.67511e-21
145.450000	3.75145e-21
145.400000	3.82939e-21
145.350000	3.90894e-21
145.300000	3.99015e-21
145.250000	4.07304e-21
145.200000	4.15765e-21
145.150000	4.24402e-21
145.100000	4.33219e-21
145.050000	4.42218e-21
145.000000	4.51405e-21
144.950000	4.60782e-21
144.900000	4.70353e-21
144.850000	4.80124e-21
144.800000	4.90097e-21
144.750000	5.00278e-21
144.700000	5.1067e-21
144.650000	5.21277e-21
144.600000	5.32105e-21
144.550000	5.43158e-21
144.500000	5.5444e-21
144.450000	5.65957e-21
144.400000	5.77712e-21
144.350000	5.89712e-21
144.300000	6.0196e-21
144.250000	6.14464e-21
144.200000	6.27226e-21
144.150000	6.40254e-21
144.100000	6.53552e-21
144.050000	6.67126e-21
144.000000	6.80982e-21
143.950000	6.95126e-21
143.900000	7.09563e-21
143.850000	7.243e-21
143.800000	7.39343e-21
143.750000	7.54698e-21
143.700000	7.70372e-21
143.650000	7.86372e-21
143.600000	8.02703e-21
143.550000	8.19374e-21
143.500000	8.36391e-21
143.450000	8.53761e-21
143.400000	8.71491e-21
143.350000	8.8959e-21
143.300000	9.08064e-21
143.250000	9.26922e-21
143.200000	9.46171e-21
143.150000	9.6582e-21
143.100000	9.85876e-21
143.050000	1.00635e-20
143.000000	1.02725e-20
142.950000	1.04858e-20
142.900000	1.07035e-20
142.850000	1.09258e-20
142.800000	1.11527e-20
142.750000	1.13843e-20
142.700000	1.16207e-20
142.650000	1.1862e-20
142.600000	1.21083e-20
142.550000	1.23597e-20
142.500000	1.26163e-20
142.450000	1.28783e-20
142.400000	1.31457e-20
142.350000	1.34186e-20
142.300000	1.36973e-20
142.250000	1.39817e-20
142.200000	1.4272e-20
142.150000	1.45683e-20
142.100000	1.48708e-20
142.050000	1.51795e-20
142.000000	1.54947e-20
141.950000	1.58164e-20
141.900000	1.61448e-20
141.850000	1.648e-20
141.800000	1.68221e-20
141.750000	1.71714e-20
141.700000	1.75279e-20
141.650000	1.78918e-20
141.600000	1.82632e-20
141.550000	1.86424e-20
141.500000	1.90294e-20
141.450000	1.94245e-20
141.400000	1.98277e-20
141.350000	2.02393e-20
141.300000	2.06595e-20
141.250000	2.10884e-20
141.200000	2.15262e-20
141.150000	2.1973e-20
141.100000	2.24292e-20
141.050000	2.28948e-20
141.000000	2.337e-20
140.950000	2.38551e-20
140.900000	2.43503e-20
140.850000	2.48558e-20
140.800000	2.53718e-20
140.750000	2.58984e-20
140.700000	2.6436e-20
140.650000	2.69847e-20
140.600000	2.75449e-20
140.550000	2.81166e-20
140.500000	2.87002e-20
140.450000	2.92959e-20
140.400000	2.9904e-20
140.350000	3.05247e-20
140.300000	3.11583e-20
140.250000	3.1805e-20
140.200000	3.24651e-20
140.150000	3.31389e-20
140.100000	3.38267e-20
140.050000	3.45288e-20
140.000000	3.52454e-20
139.950000	3.59769e-20
139.900000	3.67236e-20
139.850000	3.74858e-20
139.800000	3.82638e-20
139.750000	3.90579e-20
139.700000	3.98685e-20
139.650000	4.06959e-20
139.600000	4.15404e-20
139.550000	4.24025e-20
139.500000	4.32825e-20
139.450000	4.41807e-20
139.400000	4.50976e-20
139.350000	4.60334e-20
139.300000	4.69887e-20
139.250000	4.79638e-20
139.200000	4.89592e-20
139.150000	4.99751e-20
139.100000	5.10122e-20
139.050000	5.20707e-20
139.000000	5.31512e-20
138.950000	5.42542e-20
138.900000	5.53799e-20
138.850000	5.65291e-20
138.800000	5.77021e-20
138.750000	5.88994e-20
138.700000	6.01215e-20
138.650000	6.1369e-20
138.600000	6.26424e-20
138.550000	6.39421e-20
138.500000	6.52689e-20
138.450000	6.66231e-20
138.400000	6.80054e-20
138.350000	6.94164e-20
138.300000	7.08567e-20
138.250000	7.23268e-20
138.200000	7.38274e-20
138.150000	7.53591e-20
138.100000	7.69226e-20
138.050000	7.85185e-20
138.000000	8.01475e-20
137.950000	8.18103e-20
137.900000	8.35076e-20
137.850000	8.524e-20
137.800000	8.70084e-20
137.750000	8.88135e-20
137.700000	9.0656e-20
137.650000	9.25367e-20
137.600000	9.44563e-20
137.550000	9.64158e-20
137.500000	9.8416e-20
137.450000	1.00458e-19
137.400000	1.02541e-19
137.350000	1.04669e-19
137.300000	1.0684e-19
137.250000	1.09056e-19
137.200000	1.11318e-19
137.150000	1.13627e-19
137.100000	1.15984e-19
137.050000	1.1839e-19
137.000000	1.20846e-19
136.950000	1.23353e-19
136.900000	1.25911e-19
136.850000	1.28523e-19
136.800000	1.31189e-19
136.750000	1.3391e-19
136.700000	1.36687e-19
136.650000	1.39522e-19
136.600000	1.42416e-19
136.550000	1.4537e-19
136.500000	1.48385e-19
136.450000	1.51463e-19
136.400000	1.54604e-19
136.350000	1.5781e-19
136.300000	1.61083e-19
136.250000	1.64424e-19
136.200000	1.67834e-19
136.150000	1.71315e-19
136.100000	1.74868e-19
136.050000	1.78494e-19
136.000000	1.82196e-19
135.950000	1.85975e-19
135.900000	1.89831e-19
135.850000	1.93768e-19
135.800000	1.97786e-19
135.750000	2.01888e-19
135.700000	2.06075e-19
135.650000	2.10348e-19
135.600000	2.1471e-19
135.550000	2.19162e-19
135.500000	2.23707e-19
135.450000	2.28346e-19
135.400000	2.33081e-19
135.350000	2.37914e-19
135.300000	2.42847e-19
135.250000	2.47882e-19
135.200000	2.53022e-19
135.150000	2.58269e-19
135.100000	2.63624e-19
135.050000	2.6909e-19
135.000000	2.74669e-19
134.950000	2.80364e-19
134.900000	2.86177e-19
134.850000	2.92111e-19
134.800000	2.98167e-19
134.750000	3.04349e-19
134.700000	3.10659e-19
134.650000	3.171e-19
134.600000	3.23674e-19
134.550000	3.30385e-19
134.500000	3.37234e-19
134.450000	3.44226e-19
134.400000	3.51362e-19
134.350000	3.58646e-19
134.300000	3.66082e-19
134.250000	3.73671e-19
134.200000	3.81417e-19
134.150000	3.89324e-19
134.100000	3.97395e-19
134.050000	4.05633e-19
134.000000	4.14042e-19
133.950000	4.22625e-19
133.900000	4.31386e-19
133.850000	4.40328e-19
133.800000	4.49455e-19
133.750000	4.58772e-19
133.700000	4.68282e-19
133.650000	4.77988e-19
133.600000	4.87896e-19
133.550000	4.98009e-19
133.500000	5.08332e-19
133.450000	5.18868e-19
133.400000	5.29623e-19
133.350000	5.406e-19
133.300000	5.51805e-19
133.250000	5.63242e-19
133.200000	5.74916e-19
133.150000	5.86832e-19
133.100000	5.98994e-19
133.050000	6.11409e-19
133.000000	6.24081e-19
132.950000	6.37015e-19
132.900000	6.50217e-19
132.850000	6.63693e-19
132.800000	6.77447e-19
132.750000	6.91487e-19
132.700000	7.05817e-19
132.650000	7.20444e-19
132.600000	7.35375e-19
132.550000	7.50614e-19
132.500000	7.66169e-19
132.450000	7.82046e-19
132.400000	7.98252e-19
132.350000	8.14794e-19
132.300000	8.31679e-19
132.250000	8.48913e-19
132.200000	8.66504e-19
132.150000	8.84459e-19
132.100000	9.02786e-19
132.050000	9.21493e-19
132.000000	9.40587e-19
131.950000	9.60076e-19
131.900000	9.79969e-19
131.850000	1.00027e-18
131.800000	1.021e-18
131.750000	1.04215e-18
131.700000	1.06375e-18
131.650000	1.08579e-18
131.600000	1.10828e-18
131.550000	1.13125e-18
131.500000	1.15468e-18
131.450000	1.17861e-18
131.400000	1.20303e-18
131.350000	1.22795e-18
131.300000	1.25339e-18
131.250000	1.27936e-18
131.200000	1.30586e-18
131.150000	1.33291e-18
131.100000	1.36053e-18
131.050000	1.38871e-18
131.000000	1.41748e-18
130.950000	1.44685e-18
130.900000	1.47682e-18
130.850000	1.50741e-18
130.800000	1.53864e-18
130.750000	1.57051e-18
130.700000	1.60304e-18
130.650000	1.63625e-18
130.600000	1.67014e-18
130.550000	1.70474e-18
130.500000	1.74005e-18
130.450000	1.77609e-18
130.400000	1.81288e-18
130.350000	1.85043e-18
130.300000	1.88876e-18
130.250000	1.92788e-18
130.200000	1.96781e-18
130.150000	2.00857e-18
130.100000	2.05017e-18
130.050000	2.09263e-18
130.000000	2.13598e-18
129.950000	2.18021e-18
129.900000	2.22537e-18
129.850000	2.27146e-18
129.800000	2.3185e-18
129.750000	2.36652e-18
129.700000	2.41553e-18
129.650000	2.46555e-18
129.600000	2.51661e-18
129.550000	2.56873e-18
129.500000	2.62193e-18
129.450000	2.67622e-18
129.400000	2.73164e-18
129.350000	2.78821e-18
129.300000	2.84595e-18
129.250000	2.90488e-18
129.200000	2.96503e-18
129.150000	3.02643e-18
129.100000	3.0891e-18
129.050000	3.15307e-18
129.000000	3.21835e-18
128.950000	3.28499e-18
128.900000	3.35301e-18
128.850000	3.42244e-18
128.800000	3.4933e-18
128.750000	3.56563e-18
128.700000	3.63946e-18
128.650000	3.71481e-18
128.600000	3.79173e-18
128.550000	3.87023e-18
128.500000	3.95036e-18
128.450000	4.03215e-18
128.400000	4.11563e-18
128.350000	4.20084e-18
128.300000	4.28781e-18
128.250000	4.37658e-18
128.200000	4.46718e-18
128.150000	4.55966e-18
128.100000	4.65406e-18
128.050000	4.7504e-18
128.000000	4.84875e-18
127.950000	4.94912e-18
127.900000	5.05157e-18
127.850000	5.15614e-18
127.800000	5.26288e-18
127.750000	5.37182e-18
127.700000	5.48302e-18
127.650000	5.59651e-18
127.600000	5.71236e-18
127.550000	5.8306e-18
127.500000	5.95129e-18
127.450000	6.07447e-18
127.400000	6.20021e-18
127.350000	6.32854e-18
127.300000	6.45953e-18
127.250000	6.59322e-18
127.200000	6.72969e-18
127.150000	6.86897e-18
127.100000	7.01114e-18
127.050000	7.15625e-18
127.000000	7.30435e-18
126.950000	7.45553e-18
126.900000	7.60983e-18
126.850000	7.76732e-18
126.800000	7.92806e-18
126.750000	8.09213e-18
126.700000	8.2596e-18
126.650000	8.43053e-18
126.600000	8.60499e-18
126.550000	8.78307e-18
126.500000	8.96482e-18
126.450000	9.15033e-18
126.400000	9.33969e-18
126.350000	9.53295e-18
126.300000	9.73021e-18
126.250000	9.93156e-18
126.200000	1.01371e-17
126.150000	1.03468e-17
126.100000	1.05609e-17
126.050000	1.07794e-17
126.000000	1.10025e-17
125.950000	1.12301e-17
125.900000	1.14625e-17
125.850000	1.16996e-17
125.800000	1.19417e-17
125.750000	1.21888e-17
125.700000	1.2441e-17
125.650000	1.26984e-17
125.600000	1.29611e-17
125.550000	1.32292e-17
125.500000	1.35029e-17
125.450000	1.37823e-17
125.400000	1.40674e-17
125.350000	1.43584e-17
125.300000	1.46555e-17
125.250000	1.49586e-17
125.200000	1.52681e-17
125.150000	1.55839e-17
125.100000	1.59063e-17
125.050000	1.62353e-17
125.000000	1.65712e-17
124.950000	1.6914e-17
124.900000	1.72638e-17
124.850000	1.76209e-17
124.800000	1.79854e-17
124.750000	1.83574e-17
124.700000	1.87372e-17
124.650000	1.91247e-17
124.600000	1.95203e-17
124.550000	1.9924e-17
124.500000	2.03361e-17
124.450000	2.07567e-17
124.400000	2.1186e-17
124.350000	2.16242e-17
124.300000	2.20714e-17
124.250000	2.25279e-17
124.200000	2.29938e-17
124.150000	2.34694e-17
124.100000	2.39547e-17
124.050000	2.44501e-17
124.000000	2.49558e-17
123.950000	2.54718e-17
123.900000	2.59986e-17
123.850000	2.65362e-17
123.800000	2.7085e-17
123.750000	2.76451e-17
123.700000	2.82167e-17
123.650000	2.88002e-17
123.600000	2.93957e-17
123.550000	3.00036e-17
123.500000	3.0624e-17
123.450000	3.12572e-17
123.400000	3.19035e-17
123.350000	3.25632e-17
123.300000	3.32365e-17
123.250000	3.39237e-17
123.200000	3.46251e-17
123.150000	3.53409e-17
123.100000	3.60716e-17
123.050000	3.68174e-17
123.000000	3.75786e-17
122.950000	3.83555e-17
122.900000	3.91485e-17
122.850000	3.99578e-17
122.800000	4.07839e-17
122.750000	4.1627e-17
122.700000	4.24876e-17
122.650000	4.33659e-17
122.600000	4.42624e-17
122.550000	4.51774e-17
122.500000	4.61113e-17
122.450000	4.70645e-17
122.400000	4.80374e-17
122.350000	4.90304e-17
122.300000	5.00439e-17
122.250000	5.10783e-17
122.200000	5.21341e-17
122.150000	5.32117e-17
122.100000	5.43115e-17
122.050000	5.54341e-17
122.000000	5.65799e-17
121.950000	5.77493e-17
121.900000	5.89429e-17
121.850000	6.01611e-17
121.800000	6.14045e-17
121.750000	6.26736e-17
121.700000	6.39689e-17
121.650000	6.52909e-17
121.600000	6.66403e-17
121.550000	6.80175e-17
121.500000	6.94231e-17
121.450000	7.08578e-17
121.400000	7.23221e-17
121.350000	7.38166e-17
121.300000	7.53421e-17
121.250000	7.6899e-17
121.200000	7.8488e-17
121.150000	8.01099e-17
121.100000	8.17652e-17
121.050000	8.34548e-17
121.000000	8.51792e-17
120.950000	8.69393e-17
120.900000	8.87356e-17
120.850000	9.05691e-17
120.800000	9.24404e-17
120.750000	9.43504e-17
120.700000	9.62998e-17
120.650000	9.82894e-17
120.600000	1.0032e-16
120.550000	1.02393e-16
120.500000	1.04508e-16
120.450000	1.06667e-16
120.400000	1.08871e-16
120.350000	1.1112e-16
120.300000	1.13416e-16
120.250000	1.15759e-16
120.200000	1.1815e-16
120.150000	1.20591e-16
120.100000	1.23082e-16
120.050000	1.25625e-16
120.000000	1.2822e-16
119.950000	1.30868e-16
119.900000	1.33571e-16
119.850000	1.3633e-16
119.800000	1.39146e-16
119.750000	1.42021e-16
119.700000	1.44954e-16
119.650000	1.47948e-16
119.600000	1.51004e-16
119.550000	1.54123e-16
119.500000	1.57306e-16
119.450000	1.60555e-16
119.400000	1.63871e-16
119.350000	1.67255e-16
119.300000	1.7071e-16
119.250000	1.74235e-16
119.200000	1.77833e-16
119.150000	1.81506e-16
119.100000	1.85254e-16
119.050000	1.8908e-16
119.000000	1.92985e-16
118.950000	1.9697e-16
118.900000	2.01037e-16
118.850000	2.05189e-16
118.800000	2.09426e-16
118.750000	2.1375e-16
118.700000	2.18164e-16
118.650000	2.22669e-16
118.600000	2.27266e-16
118.550000	2.31959e-16
118.500000	2.36748e-16
118.450000	2.41636e-16
118.400000	2.46626e-16
118.350000	2.51718e-16
118.300000	2.56915e-16
118.250000	2.62219e-16
118.200000	2.67632e-16
118.150000	2.73158e-16
118.100000	2.78797e-16
118.050000	2.84553e-16
118.000000	2.90427e-16
117.950000	2.96423e-16
117.900000	3.02542e-16
117.850000	3.08788e-16
117.800000	3.15162e-16
117.750000	3.21668e-16
117.700000	3.28308e-16
117.650000	3.35085e-16
117.600000	3.42001e-16
117.550000	3.49061e-16
117.500000	3.56266e-16
117.450000	3.63619e-16
117.400000	3.71125e-16
117.350000	3.78785e-16
117.300000	3.86603e-16
117.250000	3.94582e-16
117.200000	4.02726e-16
117.150000	4.11038e-16
117.100000	4.19521e-16
117.050000	4.28179e-16
117.000000	4.37016e-16
116.950000	4.46035e-16
116.900000	4.5524e-16
116.850000	4.64634e-16
116.800000	4.74223e-16
116.750000	4.84009e-16
116.700000	4.93997e-16
116.650000	5.04191e-16
116.600000	5.14595e-16
116.550000	5.25213e-16
116.500000	5.36051e-16
116.450000	5.47112e-16
116.400000	5.58401e-16
116.350000	5.69922e-16
116.300000	5.81682e-16
116.250000	5.93683e-16
116.200000	6.05932e-16
116.150000	6.18434e-16
116.100000	6.31193e-16
116.050000	6.44216e-16
116.000000	6.57507e-16
115.950000	6.71072e-16
115.900000	6.84916e-16
115.850000	6.99046e-16
115.800000	7.13467e-16
115.750000	7.28185e-16
115.700000	7.43207e-16
115.650000	7.58538e-16
115.600000	7.74186e-16
115.550000	7.90156e-16
115.500000	8.06455e-16
115.450000	8.2309e-16
115.400000	8.40068e-16
115.350000	8.57395e-16
115.300000	8.7508e-16
115.250000	8.9313e-16
115.200000	9.11551e-16
115.150000	9.30352e-16
115.100000	9.4954e-16
115.050000	9.69124e-16
115.000000	9.89111e-16
114.950000	1.00951e-15
114.900000	1.03033e-15
114.850000	1.05158e-15
114.800000	1.07327e-15
114.750000	1.0954e-15
114.700000	1.11799e-15
114.650000	1.14104e-15
114.600000	1.16457e-15
114.550000	1.18859e-15
114.500000	1.2131e-15
114.450000	1.23811e-15
114.400000	1.26364e-15
114.350000	1.2897e-15
114.300000	1.31629e-15
114.250000	1.34343e-15
114.200000	1.37113e-15
114.150000	1.3994e-15
114.100000	1.42825e-15
114.050000	1.4577e-15
114.000000	1.48775e-15
113.950000	1.51842e-15
113.900000	1.54973e-15
113.850000	1.58168e-15
113.800000	1.61429e-15
113.750000	1.64756e-15
113.700000	1.68153e-15
113.650000	1.71619e-15
113.600000	1.75157e-15
113.550000	1.78768e-15
113.500000	1.82453e-15
113.450000	1.86214e-15
113.400000	1.90052e-15
113.350000	1.93969e-15
113.300000	1.97967e-15
113.250000	2.02048e-15
113.200000	2.06212e-15
113.150000	2.10463e-15
113.100000	2.148e-15
113.050000	2.19227e-15
113.000000	2.23746e-15
112.950000	2.28357e-15
112.900000	2.33063e-15
112.850000	2.37866e-15
112.800000	2.42768e-15
112.750000	2.47771e-15
112.700000	2.52877e-15
112.650000	2.58088e-15
112.600000	2.63406e-15
112.550000	2.68834e-15
112.500000	2.74374e-15
112.450000	2.80028e-15
112.400000	2.85798e-15
112.350000	2.91686e-15
112.300000	2.97697e-15
112.250000	3.0383e-15
112.200000	3.1009e-15
112.150000	3.16479e-15
112.100000	3.23e-15
112.050000	3.29654e-15
112.000000	3.36446e-15
111.950000	3.43377e-15
111.900000	3.50451e-15
111.850000	3.57671e-15
111.800000	3.65039e-15
111.750000	3.72559e-15
111.700000	3.80234e-15
111.650000	3.88067e-15
111.600000	3.96061e-15
111.550000	4.04219e-15
111.500000	4.12545e-15
111.450000	4.21043e-15
111.400000	4.29715e-15
111.350000	4.38566e-15
111.300000	4.47599e-15
111.250000	4.56818e-15
111.200000	4.66227e-15
111.150000	4.75829e-15
111.100000	4.85629e-15
111.050000	4.95631e-15
111.000000	5.05838e-15
110.950000	5.16255e-15
110.900000	5.26887e-15
110.850000	5.37737e-15
110.800000	5.48811e-15
110.750000	5.60112e-15
110.700000	5.71646e-15
110.650000	5.83417e-15
110.600000	5.95431e-15
110.550000	6.07691e-15
110.500000	6.20204e-15
110.450000	6.32974e-15
110.400000	6.46007e-15
110.350000	6.59307e-15
110.300000	6.72882e-15
110.250000	6.86736e-15
110.200000	7.00874e-15
110.150000	7.15304e-15
110.100000	7.3003e-15
110.050000	7.45059e-15
110.000000	7.60397e-15
109.950000	7.76051e-15
109.900000	7.92026e-15
109.850000	8.0833e-15
109.800000	8.2497e-15
109.750000	8.41951e-15
109.700000	8.59282e-15
109.650000	8.7697e-15
109.600000	8.9502e-15
109.550000	9.13443e-15
109.500000	9.32244e-15
109.450000	9.51431e-15
109.400000	9.71013e-15
109.350000	9.90998e-15
109.300000	1.01139e-14
109.250000	1.03221e-14
109.200000	1.05345e-14
109.150000	1.07513e-14
109.100000	1.09726e-14
109.050000	1.11984e-14
109.000000	1.14288e-14
108.950000	1.1664e-14
108.900000	1.1904e-14
108.850000	1.2149e-14
108.800000	1.23989e-14
108.750000	1.26541e-14
108.700000	1.29144e-14
108.650000	1.31801e-14
108.600000	1.34513e-14
108.550000	1.37281e-14
108.500000	1.40105e-14
108.450000	1.42988e-14
108.400000	1.4593e-14
108.350000	1.48932e-14
108.300000	1.51996e-14
108.250000	1.55122e-14
108.200000	1.58314e-14
108.150000	1.6157e-14
108.100000	1.64894e-14
108.050000	1.68286e-14
108.000000	1.71747e-14
107.950000	1.7528e-14
107.900000	1.78886e-14
107.850000	1.82565e-14
107.800000	1.8632e-14
107.750000	1.90152e-14
107.700000	1.94063e-14
107.650000	1.98054e-14
107.600000	2.02128e-14
107.550000	2.06285e-14
107.500000	2.10527e-14
107.450000	2.14857e-14
107.400000	2.19275e-14
107.350000	2.23784e-14
107.300000	2.28386e-14
107.250000	2.33083e-14
107.200000	2.37875e-14
107.150000	2.42767e-14
107.100000	2.47759e-14
107.050000	2.52853e-14
107.000000	2.58052e-14
106.950000	2.63358e-14
106.900000	2.68772e-14
106.850000	2.74298e-14
106.800000	2.79938e-14
106.750000	2.85693e-14
106.700000	2.91566e-14
106.650000	2.9756e-14
106.600000	3.03677e-14
106.550000	3.0992e-14
106.500000	3.16291e-14
106.450000	3.22793e-14
106.400000	3.29428e-14
106.350000	3.362e-14
106.300000	3.4311e-14
106.250000	3.50163e-14
106.200000	3.5736e-14
106.150000	3.64705e-14
106.100000	3.72201e-14
106.050000	3.79851e-14
106.000000	3.87657e-14
105.950000	3.95625e-14
105.900000	4.03755e-14
105.850000	4.12053e-14
105.800000	4.2052e-14
105.750000	4.29162e-14
105.700000	4.37981e-14
105.650000	4.46981e-14
105.600000	4.56166e-14
105.550000	4.65539e-14
105.500000	4.75105e-14
105.450000	4.84867e-14
105.400000	4.9483e-14
105.350000	5.04997e-14
105.300000	5.15372e-14
105.250000	5.25961e-14
105.200000	5.36766e-14
105.150000	5.47794e-14
105.100000	5.59048e-14
105.050000	5.70533e-14
105.000000	5.82253e-14
104.950000	5.94214e-14
104.900000	6.0642e-14
104.850000	6.18877e-14
104.800000	6.3159e-14
104.750000	6.44563e-14
104.700000	6.57802e-14
104.650000	6.71313e-14
104.600000	6.85102e-14
104.550000	6.99173e-14
104.500000	7.13532e-14
104.450000	7.28187e-14
104.400000	7.43142e-14
104.350000	7.58403e-14
104.300000	7.73978e-14
104.250000	7.89873e-14
104.200000	8.06093e-14
104.150000	8.22646e-14
104.100000	8.39538e-14
104.050000	8.56777e-14
104.000000	8.7437e-14
103.950000	8.92323e-14
103.900000	9.10645e-14
103.850000	9.29342e-14
103.800000	9.48423e-14
103.750000	9.67895e-14
103.700000	9.87767e-14
103.650000	1.00805e-13
103.600000	1.02874e-13
103.550000	1.04986e-13
103.500000	1.07141e-13
103.450000	1.09341e-13
103.400000	1.11585e-13
103.350000	1.13876e-13
103.300000	1.16213e-13
103.250000	1.18598e-13
103.200000	1.21033e-13
103.150000	1.23517e-13
103.100000	1.26052e-13
103.050000	1.28639e-13
103.000000	1.31279e-13
102.950000	1.33973e-13
102.900000	1.36723e-13
102.850000	1.39529e-13
102.800000	1.42392e-13
102.750000	1.45314e-13
102.700000	1.48296e-13
102.650000	1.51339e-13
102.600000	1.54445e-13
102.550000	1.57614e-13
102.500000	1.60848e-13
102.450000	1.64148e-13
102.400000	1.67516e-13
102.350000	1.70953e-13
102.300000	1.7446e-13
102.250000	1.78039e-13
102.200000	1.81692e-13
102.150000	1.85419e-13
102.100000	1.89223e-13
102.050000	1.93105e-13
102.000000	1.97066e-13
101.950000	2.01108e-13
101.900000	2.05233e-13
101.850000	2.09443e-13
101.800000	2.13739e-13
101.750000	2.18123e-13
101.700000	2.22597e-13
101.650000	2.27162e-13
101.600000	2.31821e-13
101.550000	2.36575e-13
101.500000	2.41427e-13
101.450000	2.46378e-13
101.400000	2.51431e-13
101.350000	2.56587e-13
101.300000	2.61848e-13
101.250000	2.67218e-13
101.200000	2.72697e-13
101.150000	2.78288e-13
101.100000	2.83994e-13
101.050000	2.89817e-13
101.000000	2.95759e-13
100.950000	3.01823e-13
100.900000	3.08011e-13
100.850000	3.14326e-13
100.800000	3.20769e-13
100.750000	3.27345e-13
100.700000	3.34056e-13
100.650000	3.40903e-13
100.600000	3.47891e-13
100.550000	3.55023e-13
100.500000	3.623e-13
100.450000	3.69726e-13
100.400000	3.77304e-13
100.350000	3.85037e-13
100.300000	3.92928e-13
100.250000	4.00981e-13
100.200000	4.09199e-13
100.150000	4.17585e-13
100.100000	4.26142e-13
100.050000	4.34875e-13
100.000000	4.43786e-13
99.950000	4.5288e-13
99.900000	4.6216e-13
99.850000	4.7163e-13
99.800000	4.81293e-13
99.750000	4.91155e-13
99.700000	5.01218e-13
99.650000	5.11487e-13
99.600000	5.21966e-13
99.550000	5.32659e-13
99.500000	5.43571e-13
99.450000	5.54707e-13
99.400000	5.6607e-13
99.350000	5.77666e-13
99.300000	5.89499e-13
99.250000	6.01574e-13
99.200000	6.13896e-13
99.150000	6.2647e-13
99.100000	6.39301e-13
99.050000	6.52395e-13
99.000000	6.65756e-13
98.950000	6.79391e-13
98.900000	6.93304e-13
98.850000	7.07503e-13
98.800000	7.21991e-13
98.750000	7.36776e-13
98.700000	7.51863e-13
98.650000	7.67258e-13
98.600000	7.82969e-13
98.550000	7.99e-13
98.500000	8.1536e-13
98.450000	8.32054e-13
98.400000	8.49089e-13
98.350000	8.66472e-13
98.300000	8.84211e-13
98.250000	9.02313e-13
98.200000	9.20784e-13
98.150000	9.39633e-13
98.100000	9.58868e-13
98.050000	9.78495e-13
98.000000	9.98524e-13
97.950000	1.01896e-12
97.900000	1.03982e-12
97.850000	1.0611e-12
97.800000	1.08282e-12
97.750000	1.10498e-12
97.700000	1.12759e-12
97.650000	1.15067e-12
97.600000	1.17422e-12
97.550000	1.19824e-12
97.500000	1.22276e-12
97.450000	1.24778e-12
97.400000	1.27332e-12
97.350000	1.29937e-12
97.300000	1.32595e-12
97.250000	1.35308e-12
97.200000	1.38077e-12
97.150000	1.40902e-12
97.100000	1.43784e-12
97.050000	1.46726e-12
97.000000	1.49727e-12
96.950000	1.5279e-12
96.900000	1.55915e-12
96.850000	1.59105e-12
96.800000	1.62359e-12
96.750000	1.6568e-12
96.700000	1.69069e-12
96.650000	1.72526e-12
96.600000	1.76055e-12
96.550000	1.79655e-12
96.500000	1.83329e-12
96.450000	1.87079e-12
96.400000	1.90904e-12
96.350000	1.94808e-12
96.300000	1.98791e-12
96.250000	2.02856e-12
96.200000	2.07004e-12
96.150000	2.11236e-12
96.100000	2.15555e-12
96.050000	2.19962e-12
96.000000	2.24459e-12
95.950000	2.29048e-12
95.900000	2.3373e-12
95.850000	2.38508e-12
95.800000	2.43384e-12
95.750000	2.48359e-12
95.700000	2.53435e-12
95.650000	2.58616e-12
95.600000	2.63901e-12
95.550000	2.69295e-12
95.500000	2.74799e-12
95.450000	2.80415e-12
95.400000	2.86146e-12
95.350000	2.91993e-12
95.300000	2.9796e-12
95.250000	3.04049e-12
95.200000	3.10262e-12
95.150000	3.16602e-12
95.100000	3.23071e-12
95.050000	3.29672e-12
95.000000	3.36407e-12
94.950000	3.4328e-12
94.900000	3.50293e-12
94.850000	3.57449e-12
94.800000	3.64752e-12
94.750000	3.72203e-12
94.700000	3.79806e-12
94.650000	3.87564e-12
94.600000	3.9548e-12
94.550000	4.03558e-12
94.500000	4.11801e-12
94.450000	4.20211e-12
94.400000	4.28793e-12
94.350000	4.3755e-12
94.300000	4.46486e-12
94.250000	4.55603e-12
94.200000	4.64907e-12
94.150000	4.744e-12
94.100000	4.84087e-12
94.050000	4.93971e-12
94.000000	5.04057e-12
93.950000	5.14349e-12
93.900000	5.2485e-12
93.850000	5.35565e-12
93.800000	5.46498e-12
93.750000	5.57655e-12
93.700000	5.69038e-12
93.650000	5.80654e-12
93.600000	5.92506e-12
93.550000	6.046e-12
93.500000	6.16941e-12
93.450000	6.29532e-12
93.400000	6.42381e-12
93.350000	6.55491e-12
93.300000	6.68868e-12
93.250000	6.82518e-12
93.200000	6.96446e-12
93.150000	7.10657e-12
93.100000	7.25158e-12
93.050000	7.39954e-12
93.000000	7.55052e-12
92.950000	7.70457e-12
92.900000	7.86176e-12
92.850000	8.02216e-12
92.800000	8.18581e-12
92.750000	8.3528e-12
92.700000	8.5232e-12
92.650000	8.69706e-12
92.600000	8.87446e-12
92.550000	9.05547e-12
92.500000	9.24017e-12
92.450000	9.42863e-12
92.400000	9.62093e-12
92.350000	9.81714e-12
92.300000	1.00173e-11
92.250000	1.02216e-11
92.200000	1.04301e-11
92.150000	1.06427e-11
92.100000	1.08598e-11
92.050000	1.10812e-11
92.000000	1.13071e-11
91.950000	1.15376e-11
91.900000	1.17729e-11
91.850000	1.20129e-11
91.800000	1.22578e-11
91.750000	1.25077e-11
91.700000	1.27626e-11
91.650000	1.30228e-11
91.600000	1.32882e-11
91.550000	1.35591e-11
91.500000	1.38354e-11
91.450000	1.41174e-11
91.400000	1.44051e-11
91.350000	1.46987e-11
91.300000	1.49982e-11
91.250000	1.53038e-11
91.200000	1.56157e-11
91.150000	1.59339e-11
91.100000	1.62585e-11
91.050000	1.65898e-11
91.000000	1.69278e-11
90.950000	1.72726e-11
90.900000	1.76245e-11
90.850000	1.79836e-11
90.800000	1.83499e-11
90.750000	1.87237e-11
90.700000	1.91051e-11
90.650000	1.94942e-11
90.600000	1.98912e-11
90.550000	2.02964e-11
90.500000	2.07097e-11
90.450000	2.11315e-11
90.400000	2.15618e-11
90.350000	2.20009e-11
90.300000	2.24489e-11
90.250000	2.2906e-11
90.200000	2.33724e-11
90.150000	2.38482e-11
90.100000	2.43338e-11
90.050000	2.48292e-11
90.000000	2.53347e-11
89.950000	2.58504e-11
89.900000	2.63766e-11
89.850000	2.69135e-11
89.800000	2.74613e-11
89.750000	2.80203e-11
89.700000	2.85906e-11
89.650000	2.91725e-11
89.600000	2.97662e-11
89.550000	3.03719e-11
89.500000	3.099e-11
89.450000	3.16206e-11
89.400000	3.2264e-11
89.350000	3.29205e-11
89.300000	3.35903e-11
89.250000	3.42737e-11
89.200000	3.4971e-11
89.150000	3.56825e-11
89.100000	3.64084e-11
89.050000	3.7149e-11
89.000000	3.79047e-11
88.950000	3.86757e-11
88.900000	3.94623e-11
88.850000	4.02649e-11
88.800000	4.10838e-11
88.750000	4.19194e-11
88.700000	4.27718e-11
88.650000	4.36416e-11
88.600000	4.45291e-11
88.550000	4.54345e-11
88.500000	4.63583e-11
88.450000	4.73009e-11
88.400000	4.82626e-11
88.350000	4.92437e-11
88.300000	5.02448e-11
88.250000	5.12663e-11
88.200000	5.23084e-11
88.150000	5.33716e-11
88.100000	5.44565e-11
88.050000	5.55633e-11
88.000000	5.66926e-11
87.950000	5.78447e-11
87.900000	5.90203e-11
87.850000	6.02197e-11
87.800000	6.14434e-11
87.750000	6.26919e-11
87.700000	6.39657e-11
87.650000	6.52654e-11
87.600000	6.65914e-11
87.550000	6.79442e-11
87.500000	6.93245e-11
87.450000	7.07328e-11
87.400000	7.21697e-11
87.350000	7.36356e-11
87.300000	7.51313e-11
87.250000	7.66572e-11
87.200000	7.82141e-11
87.150000	7.98026e-11
87.100000	8.14232e-11
87.050000	8.30767e-11
87.000000	8.47636e-11
86.950000	8.64848e-11
86.900000	8.82408e-11
86.850000	9.00324e-11
86.800000	9.18603e-11
86.750000	9.37252e-11
86.700000	9.56278e-11
86.650000	9.7569e-11
86.600000	9.95496e-11
86.550000	1.0157e-10
86.500000	1.03632e-10
86.450000	1.05735e-10
86.400000	1.07881e-10
86.350000	1.1007e-10
86.300000	1.12304e-10
86.250000	1.14583e-10
86.200000	1.16908e-10
86.150000	1.1928e-10
86.100000	1.217e-10
86.050000	1.24169e-10
86.000000	1.26688e-10
85.950000	1.29258e-10
85.900000	1.3188e-10
85.850000	1.34555e-10
85.800000	1.37285e-10
85.750000	1.40069e-10
85.700000	1.4291e-10
85.650000	1.45808e-10
85.600000	1.48765e-10
85.550000	1.51782e-10
85.500000	1.5486e-10
85.450000	1.58e-10
85.400000	1.61203e-10
85.350000	1.64472e-10
85.300000	1.67806e-10
85.250000	1.71208e-10
85.200000	1.74678e-10
85.150000	1.78219e-10
85.100000	1.81832e-10
85.050000	1.85517e-10
85.000000	1.89277e-10
84.950000	1.93113e-10
84.900000	1.97027e-10
84.850000	2.01019e-10
84.800000	2.05093e-10
84.750000	2.09249e-10
84.700000	2.13488e-10
84.650000	2.17814e-10
84.600000	2.22226e-10
84.550000	2.26728e-10
84.500000	2.31321e-10
84.450000	2.36007e-10
84.400000	2.40787e-10
84.350000	2.45664e-10
84.300000	2.5064e-10
84.250000	2.55716e-10
84.200000	2.60895e-10
84.150000	2.66178e-10
84.100000	2.71568e-10
84.050000	2.77066e-10
84.000000	2.82676e-10
83.950000	2.88399e-10
83.900000	2.94238e-10
83.850000	3.00194e-10
83.800000	3.06271e-10
83.750000	3.1247e-10
83.700000	3.18795e-10
83.650000	3.25247e-10
83.600000	3.3183e-10
83.550000	3.38545e-10
83.500000	3.45396e-10
83.450000	3.52385e-10
83.400000	3.59515e-10
83.350000	3.66789e-10
83.300000	3.7421e-10
83.250000	3.81781e-10
83.200000	3.89504e-10
83.150000	3.97383e-10
83.100000	4.05421e-10
83.050000	4.13622e-10
83.000000	4.21987e-10
82.950000	4.30522e-10
82.900000	4.39228e-10
82.850000	4.4811e-10
82.800000	4.57171e-10
82.750000	4.66415e-10
82.700000	4.75846e-10
82.650000	4.85466e-10
82.600000	4.9528e-10
82.550000	5.05293e-10
82.500000	5.15507e-10
82.450000	5.25927e-10
82.400000	5.36556e-10
82.350000	5.47401e-10
82.300000	5.58463e-10
82.250000	5.69749e-10
82.200000	5.81262e-10
82.150000	5.93007e-10
82.100000	6.04989e-10
82.050000	6.17212e-10
82.000000	6.29681e-10
81.950000	6.42402e-10
81.900000	6.55378e-10
81.850000	6.68616e-10
81.800000	6.82121e-10
81.750000	6.95898e-10
81.700000	7.09952e-10
81.650000	7.24289e-10
81.600000	7.38915e-10
81.550000	7.53835e-10
81.500000	7.69055e-10
81.450000	7.84582e-10
81.400000	8.00422e-10
81.350000	8.1658e-10
81.300000	8.33063e-10
81.250000	8.49879e-10
81.200000	8.67032e-10
81.150000	8.84531e-10
81.100000	9.02382e-10
81.050000	9.20592e-10
81.000000	9.39168e-10
80.950000	9.58119e-10
80.900000	9.7745e-10
80.850000	9.9717e-10
80.800000	1.01729e-09
80.750000	1.03781e-09
80.700000	1.05874e-09
80.650000	1.0801e-09
80.600000	1.10188e-09
80.550000	1.1241e-09
80.500000	1.14677e-09
80.450000	1.1699e-09
80.400000	1.19349e-09
80.350000	1.21755e-09
80.300000	1.2421e-09
80.250000	1.26714e-09
80.200000	1.29268e-09
80.150000	1.31874e-09
80.100000	1.34532e-09
80.050000	1.37244e-09
80.000000	1.40009e-09
79.950000	1.42831e-09
79.900000	1.45709e-09
79.850000	1.48645e-09
79.800000	1.5164e-09
79.750000	1.54695e-09
79.700000	1.57812e-09
79.650000	1.60991e-09
79.600000	1.64234e-09
79.550000	1.67542e-09
79.500000	1.70916e-09
79.450000	1.74358e-09
79.400000	1.77869e-09
79.350000	1.81451e-09
79.300000	1.85104e-09
79.250000	1.88831e-09
79.200000	1.92633e-09
79.150000	1.96511e-09
79.100000	2.00467e-09
79.050000	2.04502e-09
79.000000	2.08618e-09
78.950000	2.12816e-09
78.900000	2.17099e-09
78.850000	2.21468e-09
78.800000	2.25924e-09
78.750000	2.3047e-09
78.700000	2.35107e-09
78.650000	2.39836e-09
78.600000	2.44661e-09
78.550000	2.49582e-09
78.500000	2.54602e-09
78.450000	2.59723e-09
78.400000	2.64946e-09
78.350000	2.70274e-09
78.300000	2.75708e-09
78.250000	2.81252e-09
78.200000	2.86906e-09
78.150000	2.92674e-09
78.100000	2.98557e-09
78.050000	3.04559e-09
78.000000	3.1068e-09
77.950000	3.16924e-09
77.900000	3.23293e-09
77.850000	3.29789e-09
77.800000	3.36416e-09
77.750000	3.43175e-09
77.700000	3.5007e-09
77.650000	3.57102e-09
77.600000	3.64276e-09
77.550000	3.71592e-09
77.500000	3.79056e-09
77.450000	3.86668e-09
77.400000	3.94433e-09
77.350000	4.02354e-09
77.300000	4.10432e-09
77.250000	4.18673e-09
77.200000	4.27078e-09
77.150000	4.35651e-09
77.100000	4.44396e-09
77.050000	4.53315e-09
77.000000	4.62413e-09
76.950000	4.71693e-09
76.900000	4.81158e-09
76.850000	4.90812e-09
76.800000	5.0066e-09
76.750000	5.10704e-09
76.700000	5.20949e-09
76.650000	5.31398e-09
76.600000	5.42057e-09
76.550000	5.52928e-09
76.500000	5.64017e-09
76.450000	5.75327e-09
76.400000	5.86863e-09
76.350000	5.98629e-09
76.300000	6.1063e-09
76.250000	6.22871e-09
76.200000	6.35356e-09
76.150000	6.48091e-09
76.100000	6.6108e-09
76.050000	6.74328e-09
76.000000	6.8784e-09
75.950000	7.01622e-09
75.900000	7.15679e-09
75.850000	7.30016e-09
75.800000	7.4464e-09
75.750000	7.59555e-09
75.700000	7.74768e-09
75.650000	7.90284e-09
75.600000	8.0611e-09
75.550000	8.22251e-09
75.500000	8.38714e-09
75.450000	8.55506e-09
75.400000	8.72632e-09
75.350000	8.90099e-09
75.300000	9.07915e-09
75.250000	9.26085e-09
75.200000	9.44618e-09
75.150000	9.6352e-09
75.100000	9.82799e-09
75.050000	1.00246e-08
75.000000	1.02252e-08
74.950000	1.04297e-08
74.900000	1.06383e-08
74.850000	1.08511e-08
74.800000	1.10681e-08
74.750000	1.12894e-08
74.700000	1.15151e-08
74.650000	1.17453e-08
74.600000	1.19802e-08
74.550000	1.22196e-08
74.500000	1.24639e-08
74.450000	1.2713e-08
74.400000	1.2967e-08
74.350000	1.32261e-08
74.300000	1.34904e-08
74.250000	1.37599e-08
74.200000	1.40348e-08
74.150000	1.43152e-08
74.100000	1.46011e-08
74.050000	1.48927e-08
74.000000	1.51901e-08
73.950000	1.54934e-08
73.900000	1.58028e-08
73.850000	1.61183e-08
73.800000	1.644e-08
73.750000	1.67682e-08
73.700000	1.71029e-08
73.650000	1.74442e-08
73.600000	1.77923e-08
73.550000	1.81473e-08
73.500000	1.85094e-08
73.450000	1.88786e-08
73.400000	1.92552e-08
73.350000	1.96393e-08
73.300000	2.00309e-08
73.250000	2.04304e-08
73.200000	2.08378e-08
73.150000	2.12532e-08
73.100000	2.16769e-08
73.050000	2.21091e-08
73.000000	2.25497e-08
72.950000	2.29992e-08
72.900000	2.34575e-08
72.850000	2.39249e-08
72.800000	2.44016e-08
72.750000	2.48878e-08
72.700000	2.53836e-08
72.650000	2.58892e-08
72.600000	2.64048e-08
72.550000	2.69306e-08
72.500000	2.74669e-08
72.450000	2.80138e-08
72.400000	2.85715e-08
72.350000	2.91402e-08
72.300000	2.97203e-08
72.250000	3.03118e-08
72.200000	3.0915e-08
72.150000	3.15302e-08
72.100000	3.21575e-08
72.050000	3.27973e-08
72.000000	3.34497e-08
71.950000	3.4115e-08
71.900000	3.47935e-08
71.850000	3.54854e-08
71.800000	3.6191e-08
71.750000	3.69105e-08
71.700000	3.76443e-08
71.650000	3.83926e-08
71.600000	3.91556e-08
71.550000	3.99338e-08
71.500000	4.07273e-08
71.450000	4.15366e-08
71.400000	4.23618e-08
71.350000	4.32033e-08
71.300000	4.40614e-08
71.250000	4.49365e-08
71.200000	4.58289e-08
71.150000	4.67388e-08
71.100000	4.76668e-08
71.050000	4.86131e-08
71.000000	4.9578e-08
70.950000	5.0562e-08
70.900000	5.15654e-08
70.850000	5.25886e-08
70.800000	5.3632e-08
70.750000	5.4696e-08
70.700000	5.57809e-08
70.650000	5.68873e-08
70.600000	5.80154e-08
70.550000	5.91659e-08
70.500000	6.03389e-08
70.450000	6.15351e-08
70.400000	6.27549e-08
70.350000	6.39987e-08
70.300000	6.5267e-08
70.250000	6.65603e-08
70.200000	6.78791e-08
70.150000	6.92238e-08
70.100000	7.05951e-08
70.050000	7.19933e-08
70.000000	7.3419e-08
69.950000	7.48728e-08
69.900000	7.63552e-08
69.850000	7.78668e-08
69.800000	7.94081e-08
69.750000	8.09797e-08
69.700000	8.25822e-08
69.650000	8.42163e-08
69.600000	8.58825e-08
69.550000	8.75814e-08
69.500000	8.93137e-08
69.450000	9.10801e-08
69.400000	9.28812e-08
69.350000	9.47176e-08
69.300000	9.65901e-08
69.250000	9.84995e-08
69.200000	1.00446e-07
69.150000	1.02431e-07
69.100000	1.04455e-07
69.050000	1.06519e-07
69.000000	1.08623e-07
68.950000	1.10769e-07
68.900000	1.12956e-07
68.850000	1.15187e-07
68.800000	1.17461e-07
68.750000	1.1978e-07
68.700000	1.22144e-07
68.650000	1.24555e-07
68.600000	1.27013e-07
68.550000	1.29519e-07
68.500000	1.32074e-07
68.450000	1.3468e-07
68.400000	1.37336e-07
68.350000	1.40044e-07
68.300000	1.42806e-07
68.250000	1.45621e-07
68.200000	1.48492e-07
68.150000	1.51418e-07
68.100000	1.54402e-07
68.050000	1.57445e-07
68.000000	1.60547e-07
67.950000	1.63709e-07
67.900000	1.66934e-07
67.850000	1.70221e-07
67.800000	1.73573e-07
67.750000	1.7699e-07
67.700000	1.80474e-07
67.650000	1.84026e-07
67.600000	1.87648e-07
67.550000	1.9134e-07
67.500000	1.95104e-07
67.450000	1.98942e-07
67.400000	2.02855e-07
67.350000	2.06844e-07
67.300000	2.10911e-07
67.250000	2.15057e-07
67.200000	2.19284e-07
67.150000	2.23594e-07
67.100000	2.27988e-07
67.050000	2.32467e-07
67.000000	2.37034e-07
66.950000	2.41689e-07
66.900000	2.46436e-07
66.850000	2.51274e-07
66.800000	2.56208e-07
66.750000	2.61237e-07
66.700000	2.66364e-07
66.650000	2.71591e-07
66.600000	2.76919e-07
66.550000	2.82352e-07
66.500000	2.8789e-07
66.450000	2.93535e-07
66.400000	2.99291e-07
66.350000	3.05158e-07
66.300000	3.1114e-07
66.250000	3.17238e-07
66.200000	3.23454e-07
66.150000	3.29791e-07
66.100000	3.36251e-07
66.050000	3.42837e-07
66.000000	3.49551e-07
65.950000	3.56394e-07
65.900000	3.63371e-07
65.850000	3.70483e-07
65.800000	3.77733e-07
65.750000	3.85124e-07
65.700000	3.92658e-07
65.650000	4.00338e-07
65.600000	4.08167e-07
65.550000	4.16148e-07
65.500000	4.24284e-07
65.450000	4.32577e-07
65.400000	4.4103e-07
65.350000	4.49648e-07
65.300000	4.58432e-07
65.250000	4.67386e-07
65.200000	4.76513e-07
65.150000	4.85818e-07
65.100000	4.95302e-07
65.050000	5.04969e-07
65.000000	5.14824e-07
64.950000	5.24869e-07
64.900000	5.35108e-07
64.850000	5.45545e-07
64.800000	5.56183e-07
64.750000	5.67027e-07
64.700000	5.7808e-07
64.650000	5.89347e-07
64.600000	6.00831e-07
64.550000	6.12537e-07
64.500000	6.24469e-07
64.450000	6.36631e-07
64.400000	6.49027e-07
64.350000	6.61662e-07
64.300000	6.74541e-07
64.250000	6.87668e-07
64.200000	7.01047e-07
64.150000	7.14685e-07
64.100000	7.28585e-07
64.050000	7.42752e-07
64.000000	7.57192e-07
63.950000	7.7191e-07
63.900000	7.86911e-07
63.850000	8.02201e-07
63.800000	8.17784e-07
63.750000	8.33667e-07
63.700000	8.49856e-07
63.650000	8.66355e-07
63.600000	8.83171e-07
63.550000	9.0031e-07
63.500000	9.17778e-07
63.450000	9.35581e-07
63.400000	9.53726e-07
63.350000	9.72218e-07
63.300000	9.91066e-07
63.250000	1.01027e-06
63.200000	1.02985e-06
63.150000	1.0498e-06
63.100000	1.07014e-06
63.050000	1.09086e-06
63.000000	1.11198e-06
62.950000	1.1335e-06
62.900000	1.15544e-06
62.850000	1.1778e-06
62.800000	1.20058e-06
62.750000	1.2238e-06
62.700000	1.24746e-06
62.650000	1.27158e-06
62.600000	1.29615e-06
62.550000	1.3212e-06
62.500000	1.34672e-06
62.450000	1.37273e-06
62.400000	1.39923e-06
62.350000	1.42624e-06
62.300000	1.45377e-06
62.250000	1.48182e-06
62.200000	1.51041e-06
62.150000	1.53954e-06
62.100000	1.56922e-06
62.050000	1.59947e-06
62.000000	1.6303e-06
61.950000	1.66171e-06
61.900000	1.69372e-06
61.850000	1.72634e-06
61.800000	1.75958e-06
61.750000	1.79345e-06
61.700000	1.82796e-06
61.650000	1.86313e-06
61.600000	1.89896e-06
61.550000	1.93548e-06
61.500000	1.97269e-06
61.450000	2.0106e-06
61.400000	2.04924e-06
61.350000	2.0886e-06
61.300000	2.12872e-06
61.250000	2.16959e-06
61.200000	2.21123e-06
61.150000	2.25367e-06
61.100000	2.2969e-06
61.050000	2.34096e-06
61.000000	2.38584e-06
60.950000	2.43158e-06
60.900000	2.47818e-06
60.850000	2.52566e-06
60.800000	2.57403e-06
60.750000	2.62332e-06
60.700000	2.67354e-06
60.650000	2.72471e-06
60.600000	2.77684e-06
60.550000	2.82995e-06
60.500000	2.88406e-06
60.450000	2.93919e-06
60.400000	2.99536e-06
60.350000	3.05259e-06
60.300000	3.1109e-06
60.250000	3.1703e-06
60.200000	3.23081e-06
60.150000	3.29247e-06
60.100000	3.35528e-06
60.050000	3.41927e-06
60.000000	3.48446e-06
59.950000	3.55087e-06
59.900000	3.61853e-06
59.850000	3.68746e-06
59.800000	3.75768e-06
59.750000	3.82921e-06
59.700000	3.90208e-06
59.650000	3.97632e-06
59.600000	4.05195e-06
59.550000	4.12899e-06
59.500000	4.20746e-06
59.450000	4.28741e-06
59.400000	4.36885e-06
59.350000	4.4518e-06
59.300000	4.53631e-06
59.250000	4.62239e-06
59.200000	4.71008e-06
59.150000	4.7994e-06
59.100000	4.89038e-06
59.050000	4.98306e-06
59.000000	5.07746e-06
58.950000	5.17361e-06
58.900000	5.27156e-06
58.850000	5.37132e-06
58.800000	5.47293e-06
58.750000	5.57644e-06
58.700000	5.68186e-06
58.650000	5.78924e-06
58.600000	5.89861e-06
58.550000	6.01e-06
58.500000	6.12346e-06
58.450000	6.23901e-06
58.400000	6.35671e-06
58.350000	6.47658e-06
58.300000	6.59866e-06
58.250000	6.723e-06
58.200000	6.84964e-06
58.150000	6.97861e-06
58.100000	7.10997e-06
58.050000	7.24374e-06
58.000000	7.37998e-06
57.950000	7.51872e-06
57.900000	7.66002e-06
57.850000	7.80392e-06
57.800000	7.95046e-06
57.750000	8.0997e-06
57.700000	8.25167e-06
57.650000	8.40644e-06
57.600000	8.56404e-06
57.550000	8.72453e-06
57.500000	8.88797e-06
57.450000	9.05439e-06
57.400000	9.22386e-06
57.350000	9.39643e-06
57.300000	9.57216e-06
57.250000	9.75109e-06
57.200000	9.93329e-06
57.150000	1.01188e-05
57.100000	1.03077e-05
57.050000	1.05001e-05
57.000000	1.06959e-05
56.950000	1.08953e-05
56.900000	1.10984e-05
56.850000	1.13051e-05
56.800000	1.15156e-05
56.750000	1.17299e-05
56.700000	1.19481e-05
56.650000	1.21703e-05
56.600000	1.23965e-05
56.550000	1.26267e-05
56.500000	1.28612e-05
56.450000	1.30999e-05
56.400000	1.33428e-05
56.350000	1.35902e-05
56.300000	1.38421e-05
56.250000	1.40984e-05
56.200000	1.43594e-05
56.150000	1.46251e-05
56.100000	1.48956e-05
56.050000	1.5171e-05
56.000000	1.54513e-05
55.950000	1.57366e-05
55.900000	1.6027e-05
55.850000	1.63227e-05
55.800000	1.66236e-05
55.750000	1.69299e-05
55.700000	1.72417e-05
55.650000	1.75591e-05
55.600000	1.78821e-05
55.550000	1.82109e-05
55.500000	1.85456e-05
55.450000	1.88862e-05
55.400000	1.92329e-05
55.350000	1.95857e-05
55.300000	1.99448e-05
55.250000	2.03103e-05
55.200000	2.06823e-05
55.150000	2.10608e-05
55.100000	2.14461e-05
55.050000	2.18381e-05
55.000000	2.22371e-05
54.950000	2.26432e-05
54.900000	2.30564e-05
54.850000	2.34769e-05
54.800000	2.39048e-05
54.750000	2.43402e-05
54.700000	2.47832e-05
54.650000	2.52341e-05
54.600000	2.56928e-05
54.550000	2.61596e-05
54.500000	2.66346e-05
54.450000	2.71178e-05
54.400000	2.76095e-05
54.350000	2.81098e-05
54.300000	2.86188e-05
54.250000	2.91366e-05
54.200000	2.96635e-05
54.150000	3.01995e-05
54.100000	3.07449e-05
54.050000	3.12996e-05
54.000000	3.1864e-05
53.950000	3.24382e-05
53.900000	3.30222e-05
53.850000	3.36164e-05
53.800000	3.42208e-05
53.750000	3.48356e-05
53.700000	3.54609e-05
53.650000	3.6097e-05
53.600000	3.6744e-05
53.550000	3.74022e-05
53.500000	3.80715e-05
53.450000	3.87523e-05
53.400000	3.94447e-05
53.350000	4.0149e-05
53.300000	4.08652e-05
53.250000	4.15936e-05
53.200000	4.23343e-05
53.150000	4.30877e-05
53.100000	4.38537e-05
53.050000	4.46328e-05
53.000000	4.54249e-05
52.950000	4.62305e-05
52.900000	4.70496e-05
52.850000	4.78824e-05
52.800000	4.87293e-05
52.750000	4.95903e-05
52.700000	5.04658e-05
52.650000	5.13558e-05
52.600000	5.22608e-05
52.550000	5.31808e-05
52.500000	5.4116e-05
52.450000	5.50669e-05
52.400000	5.60334e-05
52.350000	5.7016e-05
52.300000	5.80148e-05
52.250000	5.90301e-05
52.200000	6.0062e-05
52.150000	6.1111e-05
52.100000	6.21771e-05
52.050000	6.32607e-05
52.000000	6.4362e-05
51.950000	6.54812e-05
51.900000	6.66187e-05
51.850000	6.77747e-05
51.800000	6.89493e-05
51.750000	7.0143e-05
51.700000	7.1356e-05
51.650000	7.25885e-05
51.600000	7.38409e-05
51.550000	7.51133e-05
51.500000	7.64061e-05
51.450000	7.77196e-05
51.400000	7.9054e-05
51.350000	8.04096e-05
51.300000	8.17868e-05
51.250000	8.31857e-05
51.200000	8.46068e-05
51.150000	8.60502e-05
51.100000	8.75163e-05
51.050000	8.90054e-05
51.000000	9.05177e-05
50.950000	9.20537e-05
50.900000	9.36136e-05
50.850000	9.51976e-05
50.800000	9.68062e-05
50.750000	9.84395e-05
50.700000	0.000100098
50.650000	0.000101782
50.600000	0.000103492
50.550000	0.000105227
50.500000	0.00010699
50.450000	0.000108778
50.400000	0.000110594
50.350000	0.000112437
50.300000	0.000114308
50.250000	0.000116207
50.200000	0.000118134
50.150000	0.00012009
50.100000	0.000122075
50.050000	0.000124089
50.000000	0.000126132
49.950000	0.000128206
49.900000	0.000130309
49.850000	0.000132444
49.800000	0.000134609
49.750000	0.000136805
49.700000	0.000139033
49.650000	0.000141292
49.600000	0.000143584
49.550000	0.000145908
49.500000	0.000148265
49.450000	0.000150655
49.400000	0.000153078
49.350000	0.000155535
49.300000	0.000158026
49.250000	0.000160551
49.200000	0.000163111
49.150000	0.000165705
49.100000	0.000168334
49.050000	0.000170999
49.000000	0.000173699
48.950000	0.000176435
48.900000	0.000179207
48.850000	0.000182016
48.800000	0.000184861
48.750000	0.000187743
48.700000	0.000190662
48.650000	0.000193618
48.600000	0.000196611
48.550000	0.000199642
48.500000	0.000202711
48.450000	0.000205817
48.400000	0.000208962
48.350000	0.000212145
48.300000	0.000215366
48.250000	0.000218626
48.200000	0.000221924
48.150000	0.00022526
48.100000	0.000228635
48.050000	0.000232049
48.000000	0.000235501
47.950000	0.000238992
47.900000	0.000242522
47.850000	0.00024609
47.800000	0.000249696
47.750000	0.000253341
47.700000	0.000257024
47.650000	0.000260745
47.600000	0.000264504
47.550000	0.0002683
47.500000	0.000272134
47.450000	0.000276005
47.400000	0.000279912
47.350000	0.000283856
47.300000	0.000287836
47.250000	0.000291851
47.200000	0.000295901
47.150000	0.000299986
47.100000	0.000304104
47.050000	0.000308256
47.000000	0.00031244
46.950000	0.000316656
46.900000	0.000320903
46.850000	0.00032518
46.800000	0.000329486
46.750000	0.00033382
46.700000	0.000338182
46.650000	0.000342569
46.600000	0.000346981
46.550000	0.000351416
46.500000	0.000355873
46.450000	0.000360351
46.400000	0.000364848
46.350000	0.000369361
46.300000	0.000373891
46.250000	0.000378434
46.200000	0.000382989
46.150000	0.000387553
46.100000	0.000392124
46.050000	0.0003967
46.000000	0.000401279
45.950000	0.000405857
45.900000	0.000410432
45.850000	0.000415001
45.800000	0.00041956
45.750000	0.000424107
45.700000	0.000428638
45.650000	0.000433149
45.600000	0.000437635
45.550000	0.000442094
45.500000	0.00044652
45.450000	0.000450909
45.400000	0.000455255
45.350000	0.000459553
45.300000	0.000463799
45.250000	0.000467984
45.200000	0.000472105
45.150000	0.000476152
45.100000	0.00048012
45.050000	0.000484001
45.000000	0.000487785
44.950000	0.000491465
44.900000	0.00049503
44.850000	0.00049847
44.800000	0.000501775
44.750000	0.000504931
44.700000	0.000507925
44.650000	0.000510742
44.600000	0.000513367
44.550000	0.000515779
44.500000	0.000517957
44.450000	0.000519876
44.400000	0.000521505
44.350000	0.000522803
44.300000	0.000523711
&
```
