## Supplementary material for "All-at-once RNA folding with 3D motif prediction framed by evolutionary information": RF02916_atpB.cacofold.helixcov

```
# RMs = 9 L = 173

# RM_HELIX NESTED 1-15 36-50, nbp = 14 nbp_cov = 9
# pvals: 0.0197291,0.000139487,2.27375e-06,0.000366809,5.61311e-05,8.31084e-07,0.00168601,9.4748e-07,0.00642344,0.0113986,1.00884e-07,0.000438205,0.0487562,0.404417
# aggregated NONE
NESTED  <<<<<<<<<<<<<<__________________>>>>>>>>>>>>>>:::::::::::::::::::::::::::::::::::::::::::::::::::::::::::::::::::::::::::::::::::::::::
        :<<<<<<<--<<______________________>>-->>>>>>>::::::::::::::::::::::::::::::::::::::::::::::::::::::::::::::::::::::::::::::::::::::::::

# RM_HELIX NESTED 80-91 126-137, nbp = 12 nbp_cov = 7
# pvals: 0.404417,0.404417,0.00232725,0.00032802,0.000478589,2.79016e-07,7.18207e-05,5.27016e-08,3.31161e-07,5.08309e-05,0.109309,0.104986
# aggregated NONE
NESTED  :::::::::::::::::::::::::::::::::::::::::::::::::::::::::::::::::::::<<<<<<<<<<<<________>>>>>>>>>>>>::::::::::::::::::::::::::::::::::
        ::::::::::::::::::::::::::::::::::::::::::::::::::::::::::::::::::::::::<<<<<<<____________>>>>>>>:::::::::::::::::::::::::::::::::::::

# RM_HELIX NESTED 74-77 142-145, nbp = 4 nbp_cov = 0
# pvals: 0.335053,0.404417,0.404417,0.404417
# aggregated NONE
NESTED  :::::::::::::::::::::::::::::::::::::::::::::::::::::::::::::::<<<<____________________________________>>>>::::::::::::::::::::::::::::
        :::::::::::::::::::::::::::::::::::::::::::::::::::::::::::::::::::::::::::::::::::::::::::::::::::::::::::::::::::::::::::::::::::::::

# RM_HELIX NESTED 69-70 149-150, nbp = 2 nbp_cov = 0
# pvals: 0.400039,0.404417
# aggregated NONE
NESTED  ::::::::::::::::::::::::::::::::::::::::::::::::::::::::::<<__________________________________________________>>:::::::::::::::::::::::
        :::::::::::::::::::::::::::::::::::::::::::::::::::::::::::::::::::::::::::::::::::::::::::::::::::::::::::::::::::::::::::::::::::::::

# RM_HELIX NESTED 55-57 153-155, nbp = 3 nbp_cov = 0
# pvals: 0.404417,0.404417,0.400039
# aggregated NONE
NESTED  ::::::::::::::::::::::::::::::::::::::::::::::::::<<<_____________________________________________________________>>>::::::::::::::::::
        :::::::::::::::::::::::::::::::::::::::::::::::::::::::::::::::::::::::::::::::::::::::::::::::::::::::::::::::::::::::::::::::::::::::

# RM_HELIX NESTED 156-160 164-168, nbp = 5 nbp_cov = 0
# pvals: 0.404417,0.404417,0.404417,0.400039,0.404417
# aggregated NONE
NESTED  :::::::::::::::::::::::::::::::::::::::::::::::::::::::::::::::::::::::::::::::::::::::::::::::::::::::::::::::::::::<<<<<___>>>>>:::::
        :::::::::::::::::::::::::::::::::::::::::::::::::::::::::::::::::::::::::::::::::::::::::::::::::::::::::::::::::::::::::::::::::::::::

# RM_HL U-turn 161-163, nbp = 0 nbp_cov = 0 nhl_b_cov 0/1
# aggregated NONE
RM_HL   ::::::::::::::::::::::::::::::::::::::::::::::::::::::::::::::::::::::::::::::::::::::::::::::::::::::::::::::::::::::::::xxx:::::::::: U-turn

# RM_IL K-turn-b.rot 64-68 151-152, nbp = 0 nbp_cov = 0 nhl_b_cov 0/2
# aggregated NONE
RM_IL   :::::::::::::::::::::::::::::::::::::::::::::::::::::xxxxx::::::::::::::::::::::::::::::::::::::::::::::::::::::xx::::::::::::::::::::: K-turn-b.rot

# RM_IL Twisted-up 71-73 146-148, nbp = 0 nbp_cov = 0 nhl_b_cov 0/2
# aggregated NONE
RM_IL   ::::::::::::::::::::::::::::::::::::::::::::::::::::::::::::xxx::::::::::::::::::::::::::::::::::::::::::::xxx::::::::::::::::::::::::: Twisted-up
```
