## Supplementary material for "All-at-once RNA folding with 3D motif prediction framed by evolutionary information": RF02916_atpB.cacofold.power

```
# Power analysis of CaCoFold structure 
#
# Powertype = SINGLE SUBSTITUTIONS
# covary  left_pos      right_pos    substitutions      power
#----------------------------------------------------------------
          1		50		13		0.42
     *    2		49		19		0.57
     *    3		48		16		0.50
     *    4		47		28		0.72
     *    5		46		25		0.67
     *    6		45		31		0.75
     *    7		43		19		0.57
     *    8		42		14		0.45
          9		41		21		0.61
          10		40		17		0.52
     *    11		39		25		0.67
     *    12		38		16		0.50
          13		37		13		0.42
          15		36		1		0.00
          55		155		11		0.35
          56		154		6		0.16
          57		153		3		0.02
          69		150		1		0.00
          70		149		3		0.02
          74		145		4		0.07
          75		144		0		0.00
          76		143		4		0.07
          77		142		1		0.00
          80		137		0		0.00
          81		136		0		0.00
          82		135		2		0.00
     *    83		134		12		0.39
     *    84		133		27		0.70
     *    85		132		24		0.66
     *    86		131		25		0.67
     *    87		130		35		0.78
     *    88		129		21		0.61
     *    89		128		13		0.42
          90		127		10		0.32
          91		126		7		0.20
          156		168		1		0.00
          157		167		1		0.00
          158		166		0		0.00
          159		165		1		0.00
          160		164		0		0.00
#
# BPAIRS 40
# avg substitutions per BP  11.8
# BPAIRS expected to covary 12.8 +/- 2.3
# BPAIRS observed to covary 16
#
```
