## Supplementary material for "All-at-once RNA folding with 3D motif prediction framed by evolutionary information": RF02916_atpB.helixcov

```
# RMs = 2 L = 173

# RM_HELIX NESTED 1-12 38-50, nbp = 12 nbp_cov = 9
# pvals: 0.0197291,0.000139487,2.27375e-06,0.000366809,5.61311e-05,8.31084e-07,0.00168601,9.4748e-07,0.00642344,0.0113986,1.00884e-07,0.000438205
# aggregated NONE
NESTED  <<<<<<<<<<<<______________________>>>>>>>>>>>>:::::::::::::::::::::::::::::::::::::::::::::::::::::::::::::::::::::::::::::::::::::::::
        :<<<<<<<--<<______________________>>-->>>>>>>::::::::::::::::::::::::::::::::::::::::::::::::::::::::::::::::::::::::::::::::::::::::::

# RM_HELIX NESTED 80-89 128-137, nbp = 10 nbp_cov = 7
# pvals: 0.404417,0.404417,0.00232725,0.00032802,0.000478589,2.79016e-07,7.18207e-05,5.27016e-08,3.31161e-07,5.08309e-05
# aggregated NONE
NESTED  :::::::::::::::::::::::::::::::::::::::::::::::::::::::::::::::::::::<<<<<<<<<<____________>>>>>>>>>>::::::::::::::::::::::::::::::::::
        ::::::::::::::::::::::::::::::::::::::::::::::::::::::::::::::::::::::::<<<<<<<____________>>>>>>>:::::::::::::::::::::::::::::::::::::
```
