## Supplementary material for "All-at-once RNA folding with 3D motif prediction framed by evolutionary information": RF02916_atpB.sorted.cacofold.cov

```
# The predicted CaCoFold structure
# BPAIRS observed to covary 16
#
#
# Method Target_E-val [cov_min,cov_max] [FP | TP True Found | Sen PPV F] 
# GTp    0.05         [-9.95,82.94]     [0 | 16 174 16 | 9.20 100.00 16.84] 
#
# in_fold in_given   left_pos       right_pos      score           E-value    pvalue       substitutions      power
#-----------------------------------------------------------------------------------------------------------------------
*	*	        87	       130	82.94452	1.15943e-06	5.27016e-08	35		0.78
*	*	        11	        39	80.46540	2.21944e-06	1.00884e-07	25		0.67
*	*	        85	       132	76.64948	6.13836e-06	2.79016e-07	24		0.66
*	*	        88	       129	75.96024	7.28554e-06	3.31161e-07	21		0.61
*	*	         6	        45	72.48323	1.82838e-05	8.31084e-07	31		0.75
*	*	         8	        42	71.96744	2.08446e-05	9.4748e-07	14		0.45
*	*	         3	        48	68.62573	5.00225e-05	2.27375e-06	16		0.50
*	*	        89	       128	56.47402	0.00111828	5.08309e-05	13		0.42
*	*	         5	        46	56.06147	0.00123488	5.61311e-05	25		0.67
*	*	        86	       131	55.07921	0.00158006	7.18207e-05	25		0.67
*	*	         2	        49	52.32385	0.00306872	0.000139487	19		0.57
*	*	        83	       134	48.51188	0.00721643	0.00032802	12		0.39
*	*	         4	        47	47.95350	0.00806979	0.000366809	28		0.72
*	*	        12	        38	47.01890	0.00964051	0.000438205	16		0.50
*	*	        84	       133	46.46668	0.010529	0.000478589	27		0.70
*	*	         7	        43	39.14033	0.0370923	0.00168601	19		0.57
```
