## Supplementary material for "All-at-once RNA folding with 3D motif prediction framed by evolutionary information": RF02916_atpB.surv

```
82.900000	0.0454545
80.450000	0.0909091
76.600000	0.136364
75.950000	0.181818
72.450000	0.227273
71.950000	0.272727
68.600000	0.318182
56.450000	0.363636
56.050000	0.409091
55.050000	0.454545
52.300000	0.5
48.500000	0.545455
47.950000	0.590909
47.000000	0.636364
46.450000	0.681818
39.100000	0.727273
36.900000	0.772727
30.550000	0.818182
26.550000	0.863636
22.700000	0.909091
-0.050000	1
&
47.800000	0.000110828
45.950000	0.000221656
44.650000	0.000332484
42.900000	0.000443312
37.150000	0.000554139
37.100000	0.000664967
35.850000	0.000775795
34.250000	0.000886623
34.100000	0.000997451
33.700000	0.00110828
33.000000	0.00121911
31.500000	0.00144076
31.350000	0.00155159
31.300000	0.00166242
31.050000	0.00177325
30.200000	0.00188407
29.900000	0.0019949
29.450000	0.00210573
28.950000	0.00221656
28.700000	0.00232739
28.200000	0.00243821
28.150000	0.00254904
27.250000	0.00265987
26.750000	0.0027707
26.400000	0.00288152
25.750000	0.00299235
25.500000	0.00321401
25.350000	0.00332484
25.050000	0.00343566
24.950000	0.00354649
24.700000	0.00365732
24.150000	0.00387898
24.000000	0.0039898
23.950000	0.00410063
23.900000	0.00421146
23.850000	0.00432229
23.700000	0.00443312
23.500000	0.0047656
23.450000	0.00509808
23.300000	0.00520891
23.250000	0.00531974
23.100000	0.00543057
22.750000	0.00554139
22.700000	0.00565222
22.450000	0.00587388
22.250000	0.00598471
22.150000	0.00609553
21.750000	0.00620636
21.600000	0.00631719
21.400000	0.00642802
21.300000	0.00687133
21.250000	0.00698216
21.150000	0.00720381
21.050000	0.00731464
20.950000	0.00742547
20.900000	0.0075363
20.850000	0.00764712
20.700000	0.00786878
20.650000	0.00797961
20.500000	0.00809044
19.850000	0.00820126
19.700000	0.00831209
19.500000	0.00842292
19.400000	0.00853375
19.250000	0.00864457
19.100000	0.0087554
19.050000	0.00886623
18.950000	0.00897706
18.900000	0.00908789
18.850000	0.00919871
18.750000	0.00942037
18.600000	0.0095312
18.550000	0.00964203
18.450000	0.00997451
18.200000	0.0101962
18.150000	0.010307
18.050000	0.0104178
18.000000	0.0105286
17.950000	0.0106395
17.900000	0.0108611
17.850000	0.010972
17.800000	0.0111936
17.750000	0.0113044
17.550000	0.0114153
17.450000	0.0115261
17.350000	0.0117478
17.300000	0.0121911
17.200000	0.0124127
17.050000	0.0127452
16.950000	0.0130777
16.850000	0.0134102
16.750000	0.0137427
16.600000	0.0142968
16.450000	0.0144076
16.350000	0.0146293
16.300000	0.0148509
16.250000	0.0151834
16.050000	0.0152942
16.000000	0.0156267
15.950000	0.0158484
15.900000	0.01607
15.800000	0.0162917
15.700000	0.0168458
15.650000	0.0169567
15.600000	0.0170675
15.550000	0.0171783
15.500000	0.0172891
15.400000	0.0175108
15.350000	0.0177325
15.250000	0.0180649
15.150000	0.0181758
15.100000	0.0182866
14.950000	0.0186191
14.900000	0.0187299
14.800000	0.0188407
14.750000	0.0190624
14.700000	0.0193949
14.650000	0.0195057
14.600000	0.0198382
14.550000	0.019949
14.500000	0.0200598
14.450000	0.0201707
14.400000	0.0203923
14.350000	0.0205032
14.250000	0.020614
14.150000	0.0207248
14.050000	0.0209465
14.000000	0.0210573
13.900000	0.021279
13.850000	0.0213898
13.800000	0.0217223
13.750000	0.0218331
13.700000	0.0220547
13.600000	0.0222764
13.550000	0.0223872
13.500000	0.0226089
13.450000	0.0229414
13.400000	0.0232739
13.250000	0.0236063
13.200000	0.0240497
13.150000	0.0243821
13.050000	0.0246038
13.000000	0.0248254
12.950000	0.0250471
12.900000	0.0251579
12.850000	0.0254904
12.800000	0.0257121
12.700000	0.0259337
12.650000	0.0260446
12.600000	0.0261554
12.550000	0.0262662
12.450000	0.0265987
12.400000	0.0267095
12.300000	0.0269312
12.250000	0.0273745
12.100000	0.0275961
12.050000	0.0281503
11.950000	0.0282611
11.900000	0.0285936
11.800000	0.0290369
11.700000	0.0292586
11.600000	0.0294802
11.550000	0.0297019
11.450000	0.0301452
11.400000	0.0304777
11.350000	0.0308102
11.300000	0.0311426
11.250000	0.0313643
11.200000	0.0315859
11.150000	0.0316968
11.050000	0.0318076
10.950000	0.0319184
10.900000	0.0320293
10.850000	0.0323617
10.800000	0.0326942
10.750000	0.0330267
10.700000	0.0333592
10.650000	0.0335808
10.600000	0.0338025
10.550000	0.0339133
10.500000	0.034135
10.450000	0.0344675
10.400000	0.0346891
10.350000	0.0350216
10.300000	0.0354649
10.250000	0.0355758
10.200000	0.0359082
10.150000	0.0360191
10.050000	0.0362407
9.950000	0.0364624
9.900000	0.036684
9.850000	0.0370165
9.800000	0.0372382
9.750000	0.0375707
9.700000	0.038014
9.650000	0.0384573
9.550000	0.0389006
9.500000	0.0394547
9.450000	0.0396764
9.400000	0.0401197
9.350000	0.0406738
9.300000	0.0407847
9.250000	0.0408955
9.200000	0.041228
9.150000	0.0415605
9.100000	0.0416713
9.050000	0.0422254
9.000000	0.0425579
8.950000	0.0430012
8.900000	0.0432229
8.800000	0.0435554
8.750000	0.043777
8.700000	0.0442203
8.650000	0.0443312
8.600000	0.044442
8.550000	0.0446636
8.500000	0.0448853
8.450000	0.0452178
8.400000	0.0455503
8.350000	0.0456611
8.300000	0.0459936
8.250000	0.0464369
8.200000	0.0467694
8.150000	0.0472127
8.100000	0.0475452
8.000000	0.0482101
7.950000	0.048321
7.900000	0.0486534
7.850000	0.0494292
7.800000	0.0499834
7.750000	0.0503159
7.700000	0.0509808
7.650000	0.0512025
7.600000	0.0520891
7.550000	0.0523108
7.500000	0.0527541
7.450000	0.0535299
7.400000	0.0544165
7.350000	0.0548598
7.300000	0.0556356
7.250000	0.0560789
7.200000	0.056633
7.150000	0.0576305
7.100000	0.0584063
7.050000	0.0588496
7.000000	0.0595146
6.950000	0.0602904
6.900000	0.0612878
6.850000	0.0620636
6.800000	0.0629502
6.750000	0.0635044
6.700000	0.0639477
6.650000	0.0642802
6.600000	0.065056
6.550000	0.0657209
6.500000	0.0661642
6.450000	0.0667184
6.400000	0.0671617
6.350000	0.067605
6.300000	0.0680483
6.250000	0.0684916
6.200000	0.0692674
6.150000	0.0702649
6.100000	0.0704865
6.050000	0.071484
6.000000	0.0718165
5.950000	0.072149
5.900000	0.0723706
5.850000	0.0727031
5.800000	0.0730356
5.750000	0.0733681
5.700000	0.0737005
5.650000	0.0742547
5.600000	0.0744763
5.550000	0.0751413
5.500000	0.0756954
5.450000	0.0766929
5.400000	0.0771362
5.350000	0.0780228
5.300000	0.0786878
5.250000	0.0790203
5.200000	0.0795744
5.150000	0.0805719
5.100000	0.081126
5.050000	0.0815693
5.000000	0.0820126
4.950000	0.0823451
4.900000	0.0832317
4.850000	0.0842292
4.800000	0.0852266
4.750000	0.0862241
4.700000	0.0868891
4.650000	0.0872215
4.600000	0.0885515
4.550000	0.0894381
4.500000	0.0901031
4.450000	0.0913222
4.400000	0.0922088
4.350000	0.0933171
4.300000	0.0942037
4.250000	0.0949795
4.200000	0.0957553
4.150000	0.0966419
4.100000	0.097861
4.050000	0.0987476
4.000000	0.0994126
3.950000	0.10041
3.900000	0.101297
3.850000	0.102737
3.800000	0.103624
3.750000	0.104511
3.700000	0.105286
3.650000	0.106284
3.600000	0.107392
3.550000	0.107946
3.500000	0.109165
3.450000	0.110163
3.400000	0.11116
3.350000	0.112379
3.300000	0.113266
3.250000	0.114929
3.200000	0.115483
3.150000	0.116702
3.100000	0.117588
3.050000	0.118143
3.000000	0.118697
2.950000	0.119362
2.900000	0.120137
2.850000	0.120802
2.800000	0.1218
2.750000	0.122132
2.700000	0.124238
2.650000	0.125125
2.600000	0.126344
2.550000	0.127452
2.500000	0.12845
2.450000	0.128782
2.400000	0.129669
2.350000	0.130223
2.300000	0.131442
2.250000	0.131996
2.200000	0.13255
2.150000	0.133215
2.100000	0.134323
2.050000	0.13521
2.000000	0.136097
1.950000	0.136429
1.900000	0.137427
1.850000	0.138646
1.800000	0.139643
1.750000	0.14053
1.700000	0.141306
1.650000	0.142303
1.600000	0.14319
1.550000	0.144963
1.500000	0.147069
1.450000	0.148842
1.400000	0.149618
1.350000	0.15128
1.300000	0.151945
1.250000	0.15261
1.200000	0.153386
1.150000	0.15394
1.100000	0.154716
1.050000	0.155381
1.000000	0.157265
0.950000	0.157708
0.900000	0.158706
0.850000	0.15926
0.800000	0.159814
0.750000	0.161698
0.700000	0.163249
0.650000	0.164358
0.600000	0.165799
0.550000	0.166796
0.500000	0.168902
0.450000	0.17001
0.400000	0.171451
0.350000	0.173224
0.300000	0.174111
0.250000	0.175995
0.200000	0.178211
0.150000	0.182201
0.100000	0.184861
0.050000	0.19539
0.000000	0.363848
-0.050000	0.704422
-0.100000	0.71883
-0.150000	0.722154
-0.200000	0.724039
-0.250000	0.725258
-0.300000	0.725923
-0.350000	0.726477
-0.400000	0.728472
-0.450000	0.730467
-0.500000	0.73224
-0.550000	0.734124
-0.600000	0.736562
-0.650000	0.737892
-0.700000	0.73889
-0.750000	0.741771
-0.800000	0.743877
-0.850000	0.745428
-0.900000	0.748532
-0.950000	0.749861
-1.000000	0.752521
-1.050000	0.754295
-1.100000	0.755735
-1.150000	0.758506
-1.200000	0.760501
-1.250000	0.762053
-1.300000	0.763937
-1.350000	0.765377
-1.400000	0.768037
-1.450000	0.770365
-1.500000	0.772249
-1.550000	0.775019
-1.600000	0.777125
-1.650000	0.779674
-1.700000	0.781891
-1.750000	0.783442
-1.800000	0.785548
-1.850000	0.78854
-1.900000	0.791422
-1.950000	0.794747
-2.000000	0.796631
-2.050000	0.79918
-2.100000	0.801729
-2.150000	0.804056
-2.200000	0.806051
-2.250000	0.809709
-2.300000	0.810484
-2.350000	0.812479
-2.400000	0.814363
-2.450000	0.816802
-2.500000	0.819794
-2.550000	0.821235
-2.600000	0.822454
-2.650000	0.825668
-2.700000	0.827773
-2.750000	0.828882
-2.800000	0.829879
-2.850000	0.831985
-2.900000	0.834645
-2.950000	0.836861
-3.000000	0.839189
-3.050000	0.841627
-3.100000	0.8434
-3.150000	0.844841
-3.200000	0.84739
-3.250000	0.849607
-3.300000	0.851047
-3.350000	0.853375
-3.400000	0.855591
-3.450000	0.857143
-3.500000	0.859581
-3.550000	0.861908
-3.600000	0.864014
-3.650000	0.866009
-3.700000	0.866785
-3.750000	0.86878
-3.800000	0.870442
-3.850000	0.872215
-3.900000	0.87421
-3.950000	0.875651
-4.000000	0.878089
-4.050000	0.880195
-4.100000	0.881414
-4.150000	0.882633
-4.200000	0.884517
-4.250000	0.885626
-4.300000	0.886512
-4.350000	0.887621
-4.400000	0.888175
-4.450000	0.890059
-4.500000	0.89161
-4.550000	0.892829
-4.600000	0.894159
-4.650000	0.8956
-4.700000	0.897484
-4.750000	0.898703
-4.800000	0.899922
-4.850000	0.900698
-4.900000	0.902693
-4.950000	0.904134
-5.000000	0.905464
-5.050000	0.906683
-5.100000	0.908124
-5.150000	0.909454
-5.200000	0.910119
-5.250000	0.911338
-5.300000	0.912113
-5.350000	0.913443
-5.400000	0.914884
-5.450000	0.916547
-5.500000	0.917433
-5.550000	0.918431
-5.600000	0.919317
-5.650000	0.920758
-5.700000	0.921423
-5.750000	0.922975
-5.800000	0.923972
-5.850000	0.92508
-5.900000	0.926521
-5.950000	0.926964
-6.000000	0.927186
-6.050000	0.927962
-6.100000	0.929181
-6.150000	0.930954
-6.200000	0.931841
-6.250000	0.932284
-6.300000	0.933614
-6.350000	0.934057
-6.400000	0.934833
-6.450000	0.935387
-6.500000	0.935941
-6.550000	0.936828
-6.600000	0.937826
-6.650000	0.938934
-6.700000	0.939377
-6.750000	0.93982
-6.800000	0.940818
-6.850000	0.941372
-6.900000	0.94248
-6.950000	0.943034
-7.000000	0.94381
-7.050000	0.944143
-7.100000	0.944697
-7.150000	0.945029
-7.200000	0.945694
-7.250000	0.946359
-7.300000	0.947578
-7.350000	0.948465
-7.400000	0.949019
-7.450000	0.949906
-7.500000	0.950792
-7.550000	0.951457
-7.600000	0.95179
-7.650000	0.952898
-7.700000	0.953452
-7.750000	0.953785
-7.800000	0.954893
-7.850000	0.955336
-7.900000	0.956777
-7.950000	0.957442
-8.000000	0.957775
-8.050000	0.957996
-8.100000	0.95844
-8.150000	0.959548
-8.200000	0.959991
-8.250000	0.960545
-8.300000	0.960989
-8.350000	0.961654
-8.400000	0.961986
-8.450000	0.96254
-8.500000	0.963427
-8.550000	0.963538
-8.600000	0.963759
-8.650000	0.964203
-8.700000	0.964978
-8.750000	0.9652
-8.800000	0.965422
-8.850000	0.966197
-8.900000	0.966641
-8.950000	0.967306
-9.000000	0.967638
-9.050000	0.96786
-9.100000	0.968414
-9.200000	0.969301
-9.250000	0.970409
-9.300000	0.971074
-9.350000	0.971185
-9.400000	0.97185
-9.450000	0.972071
-9.500000	0.972626
-9.550000	0.972847
-9.600000	0.973623
-9.650000	0.973845
-9.700000	0.974288
-9.750000	0.974731
-9.800000	0.975064
-9.850000	0.975396
-9.900000	0.97584
-9.950000	1
&
75.100000	5.52792e-06
61.900000	1.10558e-05
60.850000	1.65837e-05
60.750000	2.21117e-05
60.550000	2.76396e-05
58.450000	3.31675e-05
56.800000	3.86954e-05
56.150000	4.42233e-05
55.750000	4.97512e-05
55.650000	5.52792e-05
55.500000	6.08071e-05
55.250000	6.6335e-05
55.000000	7.18629e-05
54.450000	7.73908e-05
54.200000	8.29187e-05
53.750000	8.84467e-05
53.700000	9.39746e-05
53.600000	9.95025e-05
53.150000	0.00010503
53.050000	0.000110558
52.850000	0.000116086
52.400000	0.000121614
52.300000	0.000127142
52.150000	0.00013267
52.000000	0.000138198
51.950000	0.000143726
51.900000	0.000149254
51.750000	0.000154782
51.450000	0.000171365
51.300000	0.000176893
51.250000	0.000182421
51.100000	0.000193477
50.900000	0.000204533
50.850000	0.000210061
50.800000	0.000215589
50.650000	0.000226645
50.550000	0.000232172
50.500000	0.000243228
50.400000	0.000248756
50.350000	0.000254284
50.050000	0.000259812
49.950000	0.00026534
49.750000	0.000270868
49.650000	0.000281924
49.400000	0.000287452
49.100000	0.00029298
49.000000	0.000298507
48.950000	0.000309563
48.800000	0.000315091
48.750000	0.000320619
48.700000	0.000326147
48.550000	0.000331675
48.250000	0.000337203
48.200000	0.000342731
48.150000	0.000348259
48.050000	0.000364842
48.000000	0.00037037
47.800000	0.000375898
47.650000	0.000381426
47.600000	0.000386954
47.350000	0.000392482
47.300000	0.00039801
47.200000	0.000403538
47.100000	0.000414594
47.000000	0.000436705
46.950000	0.000442233
46.850000	0.000447761
46.800000	0.000458817
46.600000	0.000464345
46.500000	0.000469873
46.250000	0.000497512
46.000000	0.000508568
45.950000	0.000514096
45.900000	0.000519624
45.850000	0.00053068
45.700000	0.000536208
45.650000	0.000541736
45.550000	0.000552792
45.500000	0.00055832
45.450000	0.000563847
45.400000	0.000569375
45.350000	0.000574903
45.300000	0.000580431
45.250000	0.000597015
45.200000	0.000602543
45.100000	0.000608071
45.050000	0.000613599
44.950000	0.000624655
44.900000	0.000641238
44.800000	0.000652294
44.750000	0.00066335
44.650000	0.000674406
44.600000	0.000679934
44.450000	0.000685462
44.400000	0.000690989
44.350000	0.000702045
44.300000	0.000718629
44.200000	0.000724157
44.100000	0.000729685
44.050000	0.000751797
43.950000	0.000757324
43.900000	0.00076838
43.850000	0.000784964
43.800000	0.000790492
43.750000	0.000801548
43.700000	0.000807076
43.550000	0.000818132
43.500000	0.000823659
43.450000	0.000829187
43.400000	0.000840243
43.250000	0.000851299
43.200000	0.000856827
43.150000	0.000862355
43.100000	0.000873411
43.050000	0.000884467
43.000000	0.000895522
42.950000	0.00090105
42.900000	0.000923162
42.800000	0.000934218
42.750000	0.000945274
42.700000	0.000956329
42.650000	0.000983969
42.550000	0.000989497
42.500000	0.00100608
42.450000	0.00102266
42.400000	0.00103925
42.300000	0.00104478
42.250000	0.00105583
42.150000	0.00106136
42.100000	0.00109453
42.000000	0.00110558
41.950000	0.00111111
41.850000	0.00111664
41.800000	0.00112769
41.750000	0.00113875
41.700000	0.00117192
41.650000	0.00117745
41.600000	0.0011885
41.550000	0.00119403
41.500000	0.00119956
41.450000	0.00121614
41.400000	0.0012272
41.350000	0.00123825
41.300000	0.00124378
41.250000	0.00124931
41.200000	0.00125484
41.150000	0.00126036
41.100000	0.00126589
41.050000	0.00128248
41.000000	0.001288
40.950000	0.00131012
40.900000	0.00131564
40.850000	0.00133223
40.800000	0.00134328
40.750000	0.00135987
40.700000	0.00137645
40.650000	0.00138198
40.600000	0.00138751
40.550000	0.00139303
40.500000	0.00140962
40.400000	0.00143173
40.350000	0.00144831
40.300000	0.00145937
40.250000	0.0014649
40.200000	0.00147595
40.100000	0.00148701
40.050000	0.00150359
40.000000	0.00150912
39.900000	0.0015257
39.850000	0.00153676
39.800000	0.00154229
39.750000	0.00155334
39.700000	0.00155887
39.650000	0.00156993
39.600000	0.00157546
39.550000	0.00159757
39.500000	0.00160862
39.450000	0.00161968
39.400000	0.00163074
39.350000	0.00163626
39.300000	0.00164179
39.250000	0.00165285
39.200000	0.00165837
39.150000	0.00166943
39.100000	0.00168601
39.000000	0.00169707
38.950000	0.00170813
38.900000	0.00171918
38.850000	0.00175788
38.800000	0.00176893
38.750000	0.00179104
38.700000	0.00179657
38.650000	0.00181316
38.600000	0.00182974
38.550000	0.00183527
38.500000	0.00184632
38.450000	0.00185185
38.400000	0.00187396
38.350000	0.00188502
38.300000	0.00191819
38.250000	0.00193477
38.200000	0.00195135
38.150000	0.00195688
38.100000	0.00196794
38.050000	0.00197899
38.000000	0.00199005
37.950000	0.00199558
37.900000	0.00200663
37.850000	0.00203427
37.800000	0.0020398
37.750000	0.00205086
37.700000	0.00206191
37.650000	0.00206744
37.600000	0.0020785
37.550000	0.00210614
37.500000	0.00211166
37.450000	0.00211719
37.400000	0.00215589
37.350000	0.00216694
37.300000	0.00219458
37.250000	0.00221669
37.200000	0.00222775
37.150000	0.00224433
37.100000	0.00224986
37.050000	0.00226645
37.000000	0.00229409
36.950000	0.00229961
36.900000	0.00232725
36.850000	0.00235489
36.800000	0.00237148
36.750000	0.00239912
36.700000	0.00241017
36.650000	0.00244887
36.600000	0.00247651
36.550000	0.0025152
36.500000	0.00253731
36.450000	0.00255943
36.400000	0.00257048
36.350000	0.00258706
36.300000	0.00262576
36.250000	0.00264787
36.200000	0.00265893
36.150000	0.00270315
36.100000	0.00272526
36.050000	0.00273079
36.000000	0.00274185
35.950000	0.00275843
35.900000	0.00276396
35.850000	0.00281371
35.800000	0.00283582
35.750000	0.00286346
35.700000	0.0028911
35.650000	0.00290216
35.600000	0.00291874
35.550000	0.00294085
35.500000	0.00296296
35.450000	0.00297955
35.400000	0.00301824
35.300000	0.0030293
35.250000	0.00304588
35.200000	0.00306799
35.150000	0.00310669
35.050000	0.0031288
35.000000	0.00316197
34.950000	0.0031675
34.900000	0.00319514
34.850000	0.00323383
34.800000	0.003267
34.750000	0.00327253
34.700000	0.00331122
34.650000	0.00333333
34.600000	0.00337203
34.550000	0.00339414
34.500000	0.0034052
34.450000	0.00343284
34.400000	0.00346048
34.350000	0.0035047
34.300000	0.00352681
34.250000	0.00355445
34.200000	0.00359315
34.150000	0.00362631
34.100000	0.0036429
34.050000	0.00365395
34.000000	0.00368159
33.950000	0.00369818
33.900000	0.00370923
33.850000	0.00373134
33.800000	0.00378662
33.750000	0.00380321
33.700000	0.00382532
33.650000	0.00385296
33.600000	0.00390271
33.550000	0.0039414
33.500000	0.00395799
33.450000	0.00399116
33.400000	0.00402432
33.350000	0.00405196
33.300000	0.00409066
33.250000	0.0041183
33.200000	0.00415699
33.150000	0.00419016
33.100000	0.00420122
33.050000	0.00421227
33.000000	0.00423991
32.950000	0.0042565
32.900000	0.00428413
32.850000	0.0043173
32.800000	0.004356
32.750000	0.00439469
32.700000	0.00442233
32.650000	0.00444444
32.600000	0.00448314
32.550000	0.00453289
32.500000	0.00457159
32.450000	0.00461028
32.400000	0.00465451
32.350000	0.00469873
32.300000	0.00474295
32.250000	0.0047927
32.200000	0.00485351
32.150000	0.00489221
32.100000	0.00493643
32.050000	0.0049696
32.000000	0.00502488
31.950000	0.00505804
31.900000	0.00511885
31.850000	0.00515202
31.800000	0.00520177
31.750000	0.0052681
31.700000	0.00532338
31.650000	0.00537313
31.600000	0.00542841
31.550000	0.00546158
31.500000	0.00551133
31.450000	0.0055445
31.400000	0.00559978
31.350000	0.00566059
31.300000	0.0057435
31.250000	0.00578773
31.200000	0.00584301
31.150000	0.00587065
31.100000	0.00591487
31.050000	0.00596462
31.000000	0.0060199
30.950000	0.00604754
30.900000	0.00608624
30.850000	0.00611388
30.800000	0.00619679
30.750000	0.00626866
30.700000	0.00631841
30.650000	0.00636816
30.600000	0.00641238
30.550000	0.00642344
30.500000	0.00645108
30.450000	0.00651741
30.400000	0.00658375
30.350000	0.00664456
30.300000	0.00669431
30.250000	0.00671642
30.200000	0.00674959
30.150000	0.00678828
30.100000	0.00683803
30.050000	0.00691542
30.000000	0.00694306
29.950000	0.00699281
29.900000	0.00706468
29.850000	0.00712548
29.800000	0.00717523
29.750000	0.00723051
29.700000	0.00726921
29.650000	0.0073466
29.600000	0.00739635
29.550000	0.00745716
29.500000	0.00754008
29.450000	0.007623
29.400000	0.00770039
29.350000	0.00773355
29.300000	0.00778883
29.250000	0.0078607
29.200000	0.00789386
29.150000	0.00793809
29.100000	0.00800442
29.050000	0.00804312
29.000000	0.0080984
28.950000	0.00813709
28.900000	0.00820896
28.850000	0.00828635
28.800000	0.00832504
28.750000	0.00839138
28.700000	0.00844113
28.650000	0.00849641
28.600000	0.00854063
28.550000	0.0085738
28.500000	0.00864013
28.450000	0.00870094
28.400000	0.00878386
28.350000	0.00883914
28.300000	0.008911
28.250000	0.00894417
28.200000	0.00900498
28.150000	0.00905473
28.100000	0.00912659
28.050000	0.00923715
28.000000	0.00928137
27.950000	0.00936982
27.900000	0.0094251
27.850000	0.00949143
27.800000	0.00954118
27.750000	0.00959646
27.700000	0.00965727
27.650000	0.00978994
27.600000	0.00986733
27.550000	0.00995025
27.500000	0.0100276
27.450000	0.0100719
27.400000	0.0101271
27.350000	0.0101769
27.300000	0.0102764
27.250000	0.0103704
27.200000	0.0104588
27.150000	0.0105252
27.100000	0.0105749
27.050000	0.0106689
27.000000	0.0107518
26.950000	0.0108292
26.900000	0.0109232
26.850000	0.0109895
26.800000	0.0110614
26.750000	0.0111388
26.700000	0.0111774
26.650000	0.0112659
26.600000	0.0113433
26.550000	0.0113986
26.500000	0.0114704
26.450000	0.0115644
26.400000	0.0116307
26.350000	0.0116971
26.300000	0.0117966
26.250000	0.011885
26.200000	0.011979
26.150000	0.012073
26.100000	0.0121559
26.050000	0.0122775
26.000000	0.012377
25.950000	0.0124212
25.900000	0.012471
25.850000	0.012576
25.800000	0.0126755
25.750000	0.0127695
25.700000	0.0128856
25.650000	0.012974
25.600000	0.013068
25.550000	0.0132007
25.500000	0.0132891
25.450000	0.0133665
25.400000	0.0134992
25.350000	0.0135931
25.300000	0.0137037
25.250000	0.0137811
25.200000	0.0138861
25.150000	0.0140022
25.100000	0.0140907
25.050000	0.0141957
25.000000	0.0142841
24.950000	0.0143726
24.900000	0.0144389
24.850000	0.0145439
24.800000	0.0146379
24.750000	0.014754
24.700000	0.0148425
24.650000	0.0149641
24.600000	0.0150857
24.550000	0.0151962
24.500000	0.0152792
24.450000	0.0153566
24.400000	0.0155224
24.350000	0.015644
24.300000	0.0157159
24.250000	0.0158154
24.200000	0.0160144
24.150000	0.0161139
24.100000	0.0162576
24.050000	0.0163792
24.000000	0.0165119
23.950000	0.0166667
23.900000	0.0167551
23.850000	0.0168712
23.800000	0.0169873
23.750000	0.0170813
23.700000	0.0172471
23.650000	0.0173853
23.600000	0.0175788
23.550000	0.0177225
23.500000	0.0178331
23.450000	0.0179547
23.400000	0.0180763
23.350000	0.0181924
23.300000	0.018325
23.250000	0.0184356
23.200000	0.0185351
23.150000	0.0186512
23.100000	0.0187728
23.050000	0.0189165
23.000000	0.0190216
22.950000	0.0191155
22.900000	0.0192703
22.850000	0.0193864
22.800000	0.019497
22.750000	0.0196241
22.700000	0.0197291
22.650000	0.019895
22.600000	0.0200276
22.550000	0.0201106
22.500000	0.0202764
22.450000	0.0204312
22.400000	0.020597
22.350000	0.0207242
22.300000	0.0209453
22.250000	0.0210779
22.200000	0.021194
22.150000	0.0213267
22.100000	0.0214815
22.050000	0.0216584
22.000000	0.0217579
21.950000	0.0219071
21.900000	0.0220453
21.850000	0.0221891
21.800000	0.0223659
21.750000	0.0225318
21.700000	0.0227197
21.650000	0.0229077
21.600000	0.0230901
21.550000	0.0232504
21.500000	0.0234715
21.450000	0.0235821
21.400000	0.0236926
21.350000	0.0238695
21.300000	0.0240464
21.250000	0.0242344
21.200000	0.0244389
21.150000	0.0245826
21.100000	0.0247153
21.050000	0.0248977
21.000000	0.0251299
20.950000	0.0253123
20.900000	0.0255003
20.850000	0.0257214
20.800000	0.0259259
20.750000	0.0261249
20.700000	0.0263239
20.650000	0.0265064
20.600000	0.0266777
20.550000	0.0268878
20.500000	0.0270757
20.450000	0.027225
20.400000	0.0274406
20.350000	0.0276451
20.300000	0.0278165
20.250000	0.0280155
20.200000	0.0281703
20.150000	0.0283472
20.100000	0.0285683
20.050000	0.0287507
20.000000	0.0289773
19.950000	0.0292758
19.900000	0.0294859
19.850000	0.0297291
19.800000	0.0299116
19.750000	0.0301106
19.700000	0.030304
19.650000	0.0305196
19.600000	0.0307076
19.550000	0.0308845
19.500000	0.0310558
19.450000	0.0313101
19.400000	0.0315312
19.350000	0.0318132
19.300000	0.0320453
19.250000	0.0322443
19.200000	0.0325097
19.150000	0.0327253
19.100000	0.0329519
19.050000	0.0332283
19.000000	0.0334605
18.950000	0.0336926
18.900000	0.0339359
18.850000	0.0341625
18.800000	0.03445
18.750000	0.034754
18.700000	0.0349696
18.650000	0.0351631
18.600000	0.0354063
18.550000	0.0356551
18.500000	0.0358762
18.450000	0.0360973
18.400000	0.0363682
18.350000	0.0366224
18.300000	0.0368878
18.250000	0.0371034
18.200000	0.0373687
18.150000	0.0375954
18.100000	0.0378607
18.050000	0.0381813
18.000000	0.0384411
17.950000	0.0386235
17.900000	0.0389718
17.850000	0.0392316
17.800000	0.0394804
17.750000	0.0397347
17.700000	0.0399668
17.650000	0.0402432
17.600000	0.0404367
17.550000	0.0406578
17.500000	0.0409453
17.450000	0.0411664
17.400000	0.0414704
17.350000	0.0417081
17.300000	0.0420453
17.250000	0.0423273
17.200000	0.0426368
17.150000	0.0429132
17.100000	0.0432394
17.050000	0.043571
17.000000	0.0438419
16.950000	0.0440962
16.900000	0.0443671
16.850000	0.0446766
16.800000	0.0449917
16.750000	0.0453455
16.700000	0.0457601
16.650000	0.0461249
16.600000	0.0464456
16.550000	0.0466833
16.500000	0.047037
16.450000	0.0473742
16.400000	0.0477114
16.350000	0.0480321
16.300000	0.0483748
16.250000	0.0487562
16.200000	0.0490216
16.150000	0.0493367
16.100000	0.0496517
16.050000	0.0500332
16.000000	0.0503925
15.950000	0.0507463
15.900000	0.0510448
15.850000	0.0513488
15.800000	0.051686
15.750000	0.0520453
15.700000	0.0523936
15.650000	0.052775
15.600000	0.0531177
15.550000	0.0534881
15.500000	0.0538308
15.450000	0.0541791
15.400000	0.0545053
15.350000	0.0549585
15.300000	0.055257
15.250000	0.0556053
15.200000	0.0560033
15.150000	0.0563958
15.100000	0.0567717
15.050000	0.0572139
15.000000	0.0577501
14.950000	0.0581537
14.900000	0.0585683
14.850000	0.0589884
14.800000	0.0593532
14.750000	0.0597125
14.700000	0.0600884
14.650000	0.0605473
14.600000	0.0609287
14.550000	0.0613765
14.500000	0.0617081
14.450000	0.0621448
14.400000	0.0625041
14.350000	0.0629409
14.300000	0.0633499
14.250000	0.0637148
14.200000	0.0642233
14.150000	0.0646213
14.100000	0.0651133
14.050000	0.0655556
14.000000	0.0659093
13.950000	0.066346
13.900000	0.0668491
13.850000	0.0673632
13.800000	0.067728
13.750000	0.0682034
13.700000	0.0686844
13.650000	0.0692206
13.600000	0.0696794
13.550000	0.0701327
13.500000	0.0705362
13.450000	0.070995
13.400000	0.071476
13.350000	0.0719237
13.300000	0.0723825
13.250000	0.0728524
13.200000	0.0733167
13.150000	0.0737922
13.100000	0.0742676
13.050000	0.0747651
13.000000	0.0752294
12.950000	0.0756882
12.900000	0.0762023
12.850000	0.0766611
12.800000	0.0771973
12.750000	0.0778552
12.700000	0.0783803
12.650000	0.0788889
12.600000	0.0794085
12.550000	0.0799116
12.500000	0.0804643
12.450000	0.0808292
12.400000	0.0813156
12.350000	0.0818187
12.300000	0.0823991
12.250000	0.0829298
12.200000	0.0835323
12.150000	0.084052
12.100000	0.0846103
12.050000	0.0852018
12.000000	0.0857601
11.950000	0.0863184
11.900000	0.0867828
11.850000	0.087319
11.800000	0.0879713
11.750000	0.088618
11.700000	0.0891321
11.650000	0.0897015
11.600000	0.0903151
11.550000	0.0909397
11.500000	0.091476
11.450000	0.092073
11.400000	0.0926036
11.350000	0.0933167
11.300000	0.093958
11.250000	0.0945163
11.200000	0.095047
11.150000	0.0956606
11.100000	0.0963792
11.050000	0.0969265
11.000000	0.0976119
10.950000	0.0982311
10.900000	0.0989165
10.850000	0.0995357
10.800000	0.100177
10.750000	0.100851
10.700000	0.101625
10.650000	0.102289
10.600000	0.102924
10.550000	0.103682
10.500000	0.104284
10.450000	0.104986
10.400000	0.105672
10.350000	0.106352
10.300000	0.107059
10.250000	0.107739
10.200000	0.108474
10.150000	0.109309
10.100000	0.109989
10.050000	0.110691
10.000000	0.11157
9.950000	0.112344
9.900000	0.113107
9.850000	0.113853
9.800000	0.114627
9.750000	0.115451
9.700000	0.11613
9.650000	0.116893
9.600000	0.117612
9.550000	0.118347
9.500000	0.119187
9.450000	0.119818
9.400000	0.120498
9.350000	0.121316
9.300000	0.12215
9.250000	0.122924
9.200000	0.123825
9.150000	0.124782
9.100000	0.125594
9.050000	0.126385
9.000000	0.127308
8.950000	0.128181
8.900000	0.129022
8.850000	0.129856
8.800000	0.130625
8.750000	0.131365
8.700000	0.13209
8.650000	0.132952
8.600000	0.13382
8.550000	0.134577
8.500000	0.135489
8.450000	0.136407
8.400000	0.137363
8.350000	0.138297
8.300000	0.13921
8.250000	0.14
8.200000	0.140879
8.150000	0.141808
8.100000	0.142687
8.050000	0.143566
8.000000	0.144461
7.950000	0.145478
7.900000	0.14654
7.850000	0.147452
7.800000	0.148425
7.750000	0.149436
7.700000	0.150359
7.650000	0.15141
7.600000	0.152399
7.550000	0.153477
7.500000	0.154433
7.450000	0.15539
7.400000	0.156446
7.350000	0.157407
7.300000	0.158579
7.250000	0.159558
7.200000	0.160575
7.150000	0.161559
7.100000	0.162676
7.050000	0.163632
7.000000	0.164743
6.950000	0.165843
6.900000	0.166888
6.850000	0.167993
6.800000	0.169077
6.750000	0.170149
6.700000	0.171067
6.650000	0.172211
6.600000	0.173007
6.550000	0.17429
6.500000	0.175307
6.450000	0.176446
6.400000	0.17764
6.350000	0.178668
6.300000	0.17995
6.250000	0.181006
6.200000	0.182084
6.150000	0.18325
6.100000	0.184489
6.050000	0.185744
6.000000	0.186877
5.950000	0.187982
5.900000	0.189176
5.850000	0.190287
5.800000	0.191244
5.750000	0.192416
5.700000	0.193632
5.650000	0.19487
5.600000	0.196153
5.550000	0.197463
5.500000	0.198596
5.450000	0.199851
5.400000	0.201106
5.350000	0.202355
5.300000	0.203643
5.250000	0.204776
5.200000	0.206097
5.150000	0.207463
5.100000	0.208773
5.050000	0.210088
5.000000	0.211316
4.950000	0.21267
4.900000	0.213914
4.850000	0.215274
4.800000	0.216589
4.750000	0.217894
4.700000	0.219204
4.650000	0.220564
4.600000	0.222029
4.550000	0.223317
4.500000	0.224771
4.450000	0.226324
4.400000	0.227761
4.350000	0.228983
4.300000	0.23031
4.250000	0.231973
4.200000	0.233599
4.150000	0.235036
4.100000	0.236545
4.050000	0.237877
4.000000	0.239453
3.950000	0.240896
3.900000	0.242559
3.850000	0.244174
3.800000	0.245777
3.750000	0.247407
3.700000	0.248983
3.650000	0.250597
3.600000	0.252084
3.550000	0.253621
3.500000	0.255406
3.450000	0.256954
3.400000	0.25859
3.350000	0.260265
3.300000	0.261786
3.250000	0.263477
3.200000	0.265036
3.150000	0.26675
3.100000	0.268552
3.050000	0.26995
3.000000	0.271675
2.950000	0.273488
2.900000	0.275384
2.850000	0.277164
2.800000	0.278961
2.750000	0.280757
2.700000	0.282653
2.650000	0.284461
2.600000	0.286374
2.550000	0.288181
2.500000	0.290144
2.450000	0.291929
2.400000	0.293803
2.350000	0.295611
2.300000	0.297435
2.250000	0.299353
2.200000	0.301244
2.150000	0.302963
2.100000	0.304981
2.050000	0.306998
2.000000	0.308756
1.950000	0.310907
1.900000	0.312875
1.850000	0.314815
1.800000	0.316904
1.750000	0.319066
1.700000	0.321183
1.650000	0.323085
1.600000	0.324865
1.550000	0.326727
1.500000	0.32885
1.450000	0.330779
1.400000	0.332775
1.350000	0.335053
1.300000	0.337159
1.250000	0.339359
1.200000	0.341786
1.150000	0.343958
1.100000	0.346269
1.050000	0.348557
1.000000	0.350862
0.950000	0.353096
0.900000	0.355351
0.850000	0.357822
0.800000	0.360066
0.750000	0.362383
0.700000	0.364715
0.650000	0.366921
0.600000	0.369221
0.550000	0.371553
0.500000	0.373914
0.450000	0.376186
0.400000	0.378596
0.350000	0.381371
0.300000	0.383787
0.250000	0.386092
0.200000	0.388729
0.150000	0.391476
0.100000	0.393975
0.050000	0.396584
0.000000	0.400039
-0.050000	0.404417
-0.100000	0.40874
-0.150000	0.412349
-0.200000	0.415683
-0.250000	0.41937
-0.300000	0.422742
-0.350000	0.425909
-0.400000	0.429221
-0.450000	0.432714
-0.500000	0.435998
-0.550000	0.439502
-0.600000	0.442532
-0.650000	0.446119
-0.700000	0.449762
-0.750000	0.453184
-0.800000	0.456606
-0.850000	0.460276
-0.900000	0.463941
-0.950000	0.467689
-1.000000	0.471459
-1.050000	0.475019
-1.100000	0.47864
-1.150000	0.48215
-1.200000	0.485616
-1.250000	0.489149
-1.300000	0.492902
-1.350000	0.496761
-1.400000	0.500094
-1.450000	0.503593
-1.500000	0.507219
-1.550000	0.510829
-1.600000	0.514793
-1.650000	0.518612
-1.700000	0.522366
-1.750000	0.525887
-1.800000	0.529536
-1.850000	0.533427
-1.900000	0.536971
-1.950000	0.540625
-2.000000	0.544406
-2.050000	0.548375
-2.100000	0.551774
-2.150000	0.555572
-2.200000	0.559221
-2.250000	0.563107
-2.300000	0.566578
-2.350000	0.570066
-2.400000	0.573781
-2.450000	0.577595
-2.500000	0.581343
-2.550000	0.58503
-2.600000	0.588574
-2.650000	0.592377
-2.700000	0.596064
-2.750000	0.599574
-2.800000	0.602957
-2.850000	0.606517
-2.900000	0.609867
-2.950000	0.613367
-3.000000	0.616799
-3.050000	0.620138
-3.100000	0.623704
-3.150000	0.627131
-3.200000	0.630354
-3.250000	0.633682
-3.300000	0.637026
-3.350000	0.640442
-3.400000	0.643919
-3.450000	0.647352
-3.500000	0.650901
-3.550000	0.654223
-3.600000	0.657535
-3.650000	0.660851
-3.700000	0.663952
-3.750000	0.667242
-3.800000	0.670691
-3.850000	0.674085
-3.900000	0.677358
-3.950000	0.680757
-4.000000	0.684146
-4.050000	0.687269
-4.100000	0.690426
-4.150000	0.693577
-4.200000	0.696716
-4.250000	0.699812
-4.300000	0.702786
-4.350000	0.705943
-4.400000	0.70916
-4.450000	0.711951
-4.500000	0.71508
-4.550000	0.718015
-4.600000	0.721172
-4.650000	0.723975
-4.700000	0.726932
-4.750000	0.73
-4.800000	0.73288
-4.850000	0.735699
-4.900000	0.738734
-4.950000	0.741526
-5.000000	0.744444
-5.050000	0.747347
-5.100000	0.75005
-5.150000	0.752753
-5.200000	0.755196
-5.250000	0.757988
-5.300000	0.760674
-5.350000	0.763566
-5.400000	0.766103
-5.450000	0.768723
-5.500000	0.771294
-5.550000	0.773709
-5.600000	0.776341
-5.650000	0.77885
-5.700000	0.781238
-5.750000	0.783748
-5.800000	0.786036
-5.850000	0.788596
-5.900000	0.79105
-5.950000	0.793438
-6.000000	0.79586
-6.050000	0.798342
-6.100000	0.800719
-6.150000	0.802963
-6.200000	0.805329
-6.250000	0.8077
-6.300000	0.809956
-6.350000	0.812355
-6.400000	0.814411
-6.450000	0.816545
-6.500000	0.818662
-6.550000	0.820907
-6.600000	0.823261
-6.650000	0.825406
-6.700000	0.827656
-6.750000	0.829751
-6.800000	0.831824
-6.850000	0.833809
-6.900000	0.835826
-6.950000	0.837866
-7.000000	0.839928
-7.050000	0.841791
-7.100000	0.843742
-7.150000	0.845882
-7.200000	0.847933
-7.250000	0.849795
-7.300000	0.851741
-7.350000	0.854052
-7.400000	0.855799
-7.450000	0.857656
-7.500000	0.859585
-7.550000	0.861255
-7.600000	0.863212
-7.650000	0.865036
-7.700000	0.866788
-7.750000	0.868491
-7.800000	0.870243
-7.850000	0.871957
-7.900000	0.873715
-7.950000	0.875445
-8.000000	0.877059
-8.050000	0.878513
-8.100000	0.880144
-8.150000	0.881487
-8.200000	0.883173
-8.250000	0.88476
-8.300000	0.886208
-8.350000	0.8877
-8.400000	0.889193
-8.450000	0.890746
-8.500000	0.892283
-8.550000	0.893892
-8.600000	0.895274
-8.650000	0.896755
-8.700000	0.898176
-8.750000	0.899447
-8.800000	0.900835
-8.850000	0.902139
-8.900000	0.903604
-8.950000	0.90503
-9.000000	0.906567
-9.050000	0.907811
-9.100000	0.909016
-9.150000	0.910193
-9.200000	0.911454
-9.250000	0.912703
-9.300000	0.913908
-9.350000	0.915014
-9.400000	0.916235
-9.450000	0.917396
-9.500000	0.918601
-9.550000	0.919757
-9.600000	0.920945
-9.650000	0.922101
-9.700000	0.923217
-9.750000	0.92429
-9.800000	0.925434
-9.850000	0.92649
-9.900000	0.927595
-9.950000	1
&
176.250000	6.33497e-19
176.200000	6.42152e-19
176.150000	6.50924e-19
176.100000	6.59817e-19
176.050000	6.68831e-19
176.000000	6.77968e-19
175.950000	6.8723e-19
175.900000	6.96618e-19
175.850000	7.06135e-19
175.800000	7.15781e-19
175.750000	7.2556e-19
175.700000	7.35471e-19
175.650000	7.45519e-19
175.600000	7.55703e-19
175.550000	7.66027e-19
175.500000	7.76491e-19
175.450000	7.87098e-19
175.400000	7.97851e-19
175.350000	8.0875e-19
175.300000	8.19798e-19
175.250000	8.30997e-19
175.200000	8.42348e-19
175.150000	8.53855e-19
175.100000	8.65519e-19
175.050000	8.77342e-19
175.000000	8.89327e-19
174.950000	9.01476e-19
174.900000	9.1379e-19
174.850000	9.26272e-19
174.800000	9.38925e-19
174.750000	9.51751e-19
174.700000	9.64752e-19
174.650000	9.7793e-19
174.600000	9.91289e-19
174.550000	1.00483e-18
174.500000	1.01856e-18
174.450000	1.03247e-18
174.400000	1.04657e-18
174.350000	1.06087e-18
174.300000	1.07536e-18
174.250000	1.09005e-18
174.200000	1.10494e-18
174.150000	1.12003e-18
174.100000	1.13533e-18
174.050000	1.15084e-18
174.000000	1.16656e-18
173.950000	1.18249e-18
173.900000	1.19864e-18
173.850000	1.21501e-18
173.800000	1.23161e-18
173.750000	1.24843e-18
173.700000	1.26548e-18
173.650000	1.28277e-18
173.600000	1.30029e-18
173.550000	1.31805e-18
173.500000	1.33605e-18
173.450000	1.3543e-18
173.400000	1.3728e-18
173.350000	1.39155e-18
173.300000	1.41056e-18
173.250000	1.42982e-18
173.200000	1.44935e-18
173.150000	1.46915e-18
173.100000	1.48921e-18
173.050000	1.50955e-18
173.000000	1.53017e-18
172.950000	1.55107e-18
172.900000	1.57226e-18
172.850000	1.59373e-18
172.800000	1.6155e-18
172.750000	1.63756e-18
172.700000	1.65993e-18
172.650000	1.6826e-18
172.600000	1.70558e-18
172.550000	1.72887e-18
172.500000	1.75248e-18
172.450000	1.77642e-18
172.400000	1.80068e-18
172.350000	1.82527e-18
172.300000	1.8502e-18
172.250000	1.87547e-18
172.200000	1.90109e-18
172.150000	1.92705e-18
172.100000	1.95337e-18
172.050000	1.98004e-18
172.000000	2.00709e-18
171.950000	2.0345e-18
171.900000	2.06228e-18
171.850000	2.09045e-18
171.800000	2.119e-18
171.750000	2.14793e-18
171.700000	2.17727e-18
171.650000	2.207e-18
171.600000	2.23714e-18
171.550000	2.2677e-18
171.500000	2.29866e-18
171.450000	2.33006e-18
171.400000	2.36188e-18
171.350000	2.39413e-18
171.300000	2.42683e-18
171.250000	2.45997e-18
171.200000	2.49356e-18
171.150000	2.52761e-18
171.100000	2.56213e-18
171.050000	2.59712e-18
171.000000	2.63259e-18
170.950000	2.66854e-18
170.900000	2.70498e-18
170.850000	2.74192e-18
170.800000	2.77936e-18
170.750000	2.81732e-18
170.700000	2.85579e-18
170.650000	2.89479e-18
170.600000	2.93432e-18
170.550000	2.97439e-18
170.500000	3.015e-18
170.450000	3.05617e-18
170.400000	3.09791e-18
170.350000	3.14021e-18
170.300000	3.18309e-18
170.250000	3.22656e-18
170.200000	3.27062e-18
170.150000	3.31528e-18
170.100000	3.36055e-18
170.050000	3.40644e-18
170.000000	3.45295e-18
169.950000	3.5001e-18
169.900000	3.54789e-18
169.850000	3.59634e-18
169.800000	3.64545e-18
169.750000	3.69522e-18
169.700000	3.74568e-18
169.650000	3.79683e-18
169.600000	3.84867e-18
169.550000	3.90122e-18
169.500000	3.95449e-18
169.450000	4.00849e-18
169.400000	4.06322e-18
169.350000	4.1187e-18
169.300000	4.17494e-18
169.250000	4.23194e-18
169.200000	4.28973e-18
169.150000	4.3483e-18
169.100000	4.40767e-18
169.050000	4.46785e-18
169.000000	4.52886e-18
168.950000	4.59069e-18
168.900000	4.65337e-18
168.850000	4.71691e-18
168.800000	4.78131e-18
168.750000	4.84659e-18
168.700000	4.91277e-18
168.650000	4.97984e-18
168.600000	5.04783e-18
168.550000	5.11675e-18
168.500000	5.18662e-18
168.450000	5.25743e-18
168.400000	5.32921e-18
168.350000	5.40197e-18
168.300000	5.47572e-18
168.250000	5.55048e-18
168.200000	5.62626e-18
168.150000	5.70308e-18
168.100000	5.78094e-18
168.050000	5.85987e-18
168.000000	5.93987e-18
167.950000	6.02097e-18
167.900000	6.10317e-18
167.850000	6.18649e-18
167.800000	6.27096e-18
167.750000	6.35657e-18
167.700000	6.44335e-18
167.650000	6.53132e-18
167.600000	6.62049e-18
167.550000	6.71087e-18
167.500000	6.80249e-18
167.450000	6.89536e-18
167.400000	6.98949e-18
167.350000	7.08491e-18
167.300000	7.18164e-18
167.250000	7.27968e-18
167.200000	7.37906e-18
167.150000	7.4798e-18
167.100000	7.58191e-18
167.050000	7.68541e-18
167.000000	7.79033e-18
166.950000	7.89668e-18
166.900000	8.00448e-18
166.850000	8.11376e-18
166.800000	8.22452e-18
166.750000	8.3368e-18
166.700000	8.4506e-18
166.650000	8.56597e-18
166.600000	8.6829e-18
166.550000	8.80143e-18
166.500000	8.92158e-18
166.450000	9.04337e-18
166.400000	9.16682e-18
166.350000	9.29195e-18
166.300000	9.4188e-18
166.250000	9.54737e-18
166.200000	9.6777e-18
166.150000	9.8098e-18
166.100000	9.94371e-18
166.050000	1.00795e-17
166.000000	1.0217e-17
165.950000	1.03565e-17
165.900000	1.04979e-17
165.850000	1.06412e-17
165.800000	1.07864e-17
165.750000	1.09337e-17
165.700000	1.10829e-17
165.650000	1.12342e-17
165.600000	1.13875e-17
165.550000	1.1543e-17
165.500000	1.17005e-17
165.450000	1.18602e-17
165.400000	1.20221e-17
165.350000	1.21862e-17
165.300000	1.23526e-17
165.250000	1.25212e-17
165.200000	1.26921e-17
165.150000	1.28653e-17
165.100000	1.30409e-17
165.050000	1.32189e-17
165.000000	1.33994e-17
164.950000	1.35823e-17
164.900000	1.37676e-17
164.850000	1.39556e-17
164.800000	1.4146e-17
164.750000	1.43391e-17
164.700000	1.45348e-17
164.650000	1.47332e-17
164.600000	1.49343e-17
164.550000	1.51381e-17
164.500000	1.53448e-17
164.450000	1.55542e-17
164.400000	1.57665e-17
164.350000	1.59817e-17
164.300000	1.61998e-17
164.250000	1.64209e-17
164.200000	1.6645e-17
164.150000	1.68722e-17
164.100000	1.71025e-17
164.050000	1.73359e-17
164.000000	1.75725e-17
163.950000	1.78123e-17
163.900000	1.80554e-17
163.850000	1.83018e-17
163.800000	1.85516e-17
163.750000	1.88048e-17
163.700000	1.90614e-17
163.650000	1.93216e-17
163.600000	1.95853e-17
163.550000	1.98526e-17
163.500000	2.01235e-17
163.450000	2.03981e-17
163.400000	2.06765e-17
163.350000	2.09587e-17
163.300000	2.12447e-17
163.250000	2.15347e-17
163.200000	2.18285e-17
163.150000	2.21264e-17
163.100000	2.24284e-17
163.050000	2.27345e-17
163.000000	2.30447e-17
162.950000	2.33592e-17
162.900000	2.3678e-17
162.850000	2.40011e-17
162.800000	2.43286e-17
162.750000	2.46606e-17
162.700000	2.49972e-17
162.650000	2.53383e-17
162.600000	2.56841e-17
162.550000	2.60346e-17
162.500000	2.63898e-17
162.450000	2.675e-17
162.400000	2.7115e-17
162.350000	2.7485e-17
162.300000	2.78601e-17
162.250000	2.82402e-17
162.200000	2.86256e-17
162.150000	2.90162e-17
162.100000	2.94122e-17
162.050000	2.98135e-17
162.000000	3.02204e-17
161.950000	3.06327e-17
161.900000	3.10507e-17
161.850000	3.14744e-17
161.800000	3.19039e-17
161.750000	3.23392e-17
161.700000	3.27805e-17
161.650000	3.32278e-17
161.600000	3.36812e-17
161.550000	3.41408e-17
161.500000	3.46066e-17
161.450000	3.50789e-17
161.400000	3.55575e-17
161.350000	3.60427e-17
161.300000	3.65345e-17
161.250000	3.7033e-17
161.200000	3.75383e-17
161.150000	3.80505e-17
161.100000	3.85696e-17
161.050000	3.90959e-17
161.000000	3.96293e-17
160.950000	4.01701e-17
160.900000	4.07181e-17
160.850000	4.12737e-17
160.800000	4.18368e-17
160.750000	4.24077e-17
160.700000	4.29863e-17
160.650000	4.35728e-17
160.600000	4.41673e-17
160.550000	4.47699e-17
160.500000	4.53807e-17
160.450000	4.59999e-17
160.400000	4.66275e-17
160.350000	4.72636e-17
160.300000	4.79085e-17
160.250000	4.85621e-17
160.200000	4.92247e-17
160.150000	4.98963e-17
160.100000	5.0577e-17
160.050000	5.1267e-17
160.000000	5.19665e-17
159.950000	5.26755e-17
159.900000	5.33941e-17
159.850000	5.41226e-17
159.800000	5.48609e-17
159.750000	5.56094e-17
159.700000	5.63681e-17
159.650000	5.71371e-17
159.600000	5.79166e-17
159.550000	5.87067e-17
159.500000	5.95076e-17
159.450000	6.03194e-17
159.400000	6.11423e-17
159.350000	6.19764e-17
159.300000	6.28219e-17
159.250000	6.36789e-17
159.200000	6.45476e-17
159.150000	6.54282e-17
159.100000	6.63208e-17
159.050000	6.72255e-17
159.000000	6.81426e-17
158.950000	6.90722e-17
158.900000	7.00144e-17
158.850000	7.09695e-17
158.800000	7.19377e-17
158.750000	7.2919e-17
158.700000	7.39137e-17
158.650000	7.4922e-17
158.600000	7.5944e-17
158.550000	7.698e-17
158.500000	7.80301e-17
158.450000	7.90945e-17
158.400000	8.01734e-17
158.350000	8.12671e-17
158.300000	8.23756e-17
158.250000	8.34993e-17
158.200000	8.46383e-17
158.150000	8.57928e-17
158.100000	8.69631e-17
158.050000	8.81493e-17
158.000000	8.93517e-17
157.950000	9.05705e-17
157.900000	9.18059e-17
157.850000	9.30581e-17
157.800000	9.43275e-17
157.750000	9.56141e-17
157.700000	9.69183e-17
157.650000	9.82403e-17
157.600000	9.95802e-17
157.550000	1.00938e-16
157.500000	1.02315e-16
157.450000	1.03711e-16
157.400000	1.05125e-16
157.350000	1.06559e-16
157.300000	1.08013e-16
157.250000	1.09486e-16
157.200000	1.10979e-16
157.150000	1.12493e-16
157.100000	1.14027e-16
157.050000	1.15582e-16
157.000000	1.17159e-16
156.950000	1.18757e-16
156.900000	1.20377e-16
156.850000	1.22018e-16
156.800000	1.23683e-16
156.750000	1.25369e-16
156.700000	1.27079e-16
156.650000	1.28813e-16
156.600000	1.30569e-16
156.550000	1.3235e-16
156.500000	1.34155e-16
156.450000	1.35985e-16
156.400000	1.37839e-16
156.350000	1.39719e-16
156.300000	1.41625e-16
156.250000	1.43556e-16
156.200000	1.45514e-16
156.150000	1.47499e-16
156.100000	1.4951e-16
156.050000	1.51549e-16
156.000000	1.53616e-16
155.950000	1.55711e-16
155.900000	1.57834e-16
155.850000	1.59987e-16
155.800000	1.62169e-16
155.750000	1.6438e-16
155.700000	1.66622e-16
155.650000	1.68894e-16
155.600000	1.71198e-16
155.550000	1.73532e-16
155.500000	1.75899e-16
155.450000	1.78297e-16
155.400000	1.80729e-16
155.350000	1.83193e-16
155.300000	1.85692e-16
155.250000	1.88224e-16
155.200000	1.9079e-16
155.150000	1.93392e-16
155.100000	1.96029e-16
155.050000	1.98703e-16
155.000000	2.01412e-16
154.950000	2.04159e-16
154.900000	2.06943e-16
154.850000	2.09764e-16
154.800000	2.12625e-16
154.750000	2.15524e-16
154.700000	2.18463e-16
154.650000	2.21442e-16
154.600000	2.24461e-16
154.550000	2.27522e-16
154.500000	2.30625e-16
154.450000	2.33769e-16
154.400000	2.36957e-16
154.350000	2.40188e-16
154.300000	2.43463e-16
154.250000	2.46783e-16
154.200000	2.50148e-16
154.150000	2.53558e-16
154.100000	2.57016e-16
154.050000	2.6052e-16
154.000000	2.64072e-16
153.950000	2.67673e-16
153.900000	2.71322e-16
153.850000	2.75022e-16
153.800000	2.78772e-16
153.750000	2.82573e-16
153.700000	2.86425e-16
153.650000	2.90331e-16
153.600000	2.94289e-16
153.550000	2.98301e-16
153.500000	3.02369e-16
153.450000	3.06491e-16
153.400000	3.1067e-16
153.350000	3.14905e-16
153.300000	3.19199e-16
153.250000	3.23551e-16
153.200000	3.27962e-16
153.150000	3.32433e-16
153.100000	3.36966e-16
153.050000	3.4156e-16
153.000000	3.46216e-16
152.950000	3.50936e-16
152.900000	3.55721e-16
152.850000	3.6057e-16
152.800000	3.65486e-16
152.750000	3.70469e-16
152.700000	3.75519e-16
152.650000	3.80639e-16
152.600000	3.85828e-16
152.550000	3.91088e-16
152.500000	3.9642e-16
152.450000	4.01824e-16
152.400000	4.07302e-16
152.350000	4.12854e-16
152.300000	4.18483e-16
152.250000	4.24187e-16
152.200000	4.2997e-16
152.150000	4.35832e-16
152.100000	4.41773e-16
152.050000	4.47795e-16
152.000000	4.539e-16
151.950000	4.60087e-16
151.900000	4.66359e-16
151.850000	4.72716e-16
151.800000	4.7916e-16
151.750000	4.85692e-16
151.700000	4.92313e-16
151.650000	4.99024e-16
151.600000	5.05826e-16
151.550000	5.12721e-16
151.500000	5.1971e-16
151.450000	5.26794e-16
151.400000	5.33975e-16
151.350000	5.41254e-16
151.300000	5.48632e-16
151.250000	5.5611e-16
151.200000	5.6369e-16
151.150000	5.71374e-16
151.100000	5.79162e-16
151.050000	5.87056e-16
151.000000	5.95058e-16
150.950000	6.03169e-16
150.900000	6.1139e-16
150.850000	6.19724e-16
150.800000	6.28171e-16
150.750000	6.36733e-16
150.700000	6.45411e-16
150.650000	6.54208e-16
150.600000	6.63125e-16
150.550000	6.72163e-16
150.500000	6.81325e-16
150.450000	6.90611e-16
150.400000	7.00024e-16
150.350000	7.09565e-16
150.300000	7.19236e-16
150.250000	7.29038e-16
150.200000	7.38975e-16
150.150000	7.49046e-16
150.100000	7.59255e-16
150.050000	7.69603e-16
150.000000	7.80092e-16
149.950000	7.90724e-16
149.900000	8.01501e-16
149.850000	8.12424e-16
149.800000	8.23496e-16
149.750000	8.34719e-16
149.700000	8.46095e-16
149.650000	8.57626e-16
149.600000	8.69314e-16
149.550000	8.81162e-16
149.500000	8.9317e-16
149.450000	9.05342e-16
149.400000	9.1768e-16
149.350000	9.30187e-16
149.300000	9.42863e-16
149.250000	9.55712e-16
149.200000	9.68736e-16
149.150000	9.81938e-16
149.100000	9.95319e-16
149.050000	1.00888e-15
149.000000	1.02263e-15
148.950000	1.03657e-15
148.900000	1.05069e-15
148.850000	1.06501e-15
148.800000	1.07952e-15
148.750000	1.09423e-15
148.700000	1.10915e-15
148.650000	1.12426e-15
148.600000	1.13958e-15
148.550000	1.15511e-15
148.500000	1.17085e-15
148.450000	1.1868e-15
148.400000	1.20298e-15
148.350000	1.21937e-15
148.300000	1.23598e-15
148.250000	1.25283e-15
148.200000	1.2699e-15
148.150000	1.2872e-15
148.100000	1.30474e-15
148.050000	1.32252e-15
148.000000	1.34054e-15
147.950000	1.3588e-15
147.900000	1.37732e-15
147.850000	1.39609e-15
147.800000	1.41511e-15
147.750000	1.43439e-15
147.700000	1.45393e-15
147.650000	1.47374e-15
147.600000	1.49382e-15
147.550000	1.51418e-15
147.500000	1.53481e-15
147.450000	1.55572e-15
147.400000	1.57692e-15
147.350000	1.5984e-15
147.300000	1.62018e-15
147.250000	1.64225e-15
147.200000	1.66463e-15
147.150000	1.68731e-15
147.100000	1.7103e-15
147.050000	1.7336e-15
147.000000	1.75722e-15
146.950000	1.78116e-15
146.900000	1.80542e-15
146.850000	1.83002e-15
146.800000	1.85495e-15
146.750000	1.88022e-15
146.700000	1.90584e-15
146.650000	1.9318e-15
146.600000	1.95812e-15
146.550000	1.9848e-15
146.500000	2.01184e-15
146.450000	2.03925e-15
146.400000	2.06703e-15
146.350000	2.09519e-15
146.300000	2.12373e-15
146.250000	2.15266e-15
146.200000	2.18199e-15
146.150000	2.21171e-15
146.100000	2.24184e-15
146.050000	2.27238e-15
146.000000	2.30334e-15
145.950000	2.33471e-15
145.900000	2.36652e-15
145.850000	2.39876e-15
145.800000	2.43143e-15
145.750000	2.46455e-15
145.700000	2.49813e-15
145.650000	2.53216e-15
145.600000	2.56665e-15
145.550000	2.60161e-15
145.500000	2.63705e-15
145.450000	2.67297e-15
145.400000	2.70938e-15
145.350000	2.74629e-15
145.300000	2.78369e-15
145.250000	2.82161e-15
145.200000	2.86005e-15
145.150000	2.899e-15
145.100000	2.93849e-15
145.050000	2.97852e-15
145.000000	3.01909e-15
144.950000	3.06021e-15
144.900000	3.10189e-15
144.850000	3.14414e-15
144.800000	3.18696e-15
144.750000	3.23037e-15
144.700000	3.27437e-15
144.650000	3.31897e-15
144.600000	3.36417e-15
144.550000	3.41e-15
144.500000	3.45644e-15
144.450000	3.50352e-15
144.400000	3.55123e-15
144.350000	3.5996e-15
144.300000	3.64863e-15
144.250000	3.69832e-15
144.200000	3.74869e-15
144.150000	3.79974e-15
144.100000	3.85149e-15
144.050000	3.90395e-15
144.000000	3.95712e-15
143.950000	4.01101e-15
143.900000	4.06563e-15
143.850000	4.121e-15
143.800000	4.17713e-15
143.750000	4.23401e-15
143.700000	4.29168e-15
143.650000	4.35012e-15
143.600000	4.40936e-15
143.550000	4.46941e-15
143.500000	4.53028e-15
143.450000	4.59197e-15
143.400000	4.65451e-15
143.350000	4.71789e-15
143.300000	4.78214e-15
143.250000	4.84726e-15
143.200000	4.91327e-15
143.150000	4.98018e-15
143.100000	5.048e-15
143.050000	5.11674e-15
143.000000	5.18642e-15
142.950000	5.25704e-15
142.900000	5.32863e-15
142.850000	5.40119e-15
142.800000	5.47474e-15
142.750000	5.54929e-15
142.700000	5.62485e-15
142.650000	5.70144e-15
142.600000	5.77908e-15
142.550000	5.85777e-15
142.500000	5.93753e-15
142.450000	6.01838e-15
142.400000	6.10033e-15
142.350000	6.18339e-15
142.300000	6.26759e-15
142.250000	6.35293e-15
142.200000	6.43943e-15
142.150000	6.52711e-15
142.100000	6.61598e-15
142.050000	6.70606e-15
142.000000	6.79737e-15
141.950000	6.88992e-15
141.900000	6.98373e-15
141.850000	7.07881e-15
141.800000	7.17519e-15
141.750000	7.27289e-15
141.700000	7.37191e-15
141.650000	7.47228e-15
141.600000	7.57401e-15
141.550000	7.67713e-15
141.500000	7.78165e-15
141.450000	7.8876e-15
141.400000	7.99498e-15
141.350000	8.10383e-15
141.300000	8.21416e-15
141.250000	8.32599e-15
141.200000	8.43934e-15
141.150000	8.55423e-15
141.100000	8.67069e-15
141.050000	8.78873e-15
141.000000	8.90838e-15
140.950000	9.02966e-15
140.900000	9.15259e-15
140.850000	9.27718e-15
140.800000	9.40348e-15
140.750000	9.53149e-15
140.700000	9.66125e-15
140.650000	9.79277e-15
140.600000	9.92608e-15
140.550000	1.00612e-14
140.500000	1.01982e-14
140.450000	1.0337e-14
140.400000	1.04777e-14
140.350000	1.06203e-14
140.300000	1.07649e-14
140.250000	1.09114e-14
140.200000	1.106e-14
140.150000	1.12105e-14
140.100000	1.13631e-14
140.050000	1.15178e-14
140.000000	1.16746e-14
139.950000	1.18335e-14
139.900000	1.19946e-14
139.850000	1.21578e-14
139.800000	1.23233e-14
139.750000	1.24911e-14
139.700000	1.26611e-14
139.650000	1.28334e-14
139.600000	1.30081e-14
139.550000	1.31851e-14
139.500000	1.33646e-14
139.450000	1.35465e-14
139.400000	1.37309e-14
139.350000	1.39178e-14
139.300000	1.41072e-14
139.250000	1.42992e-14
139.200000	1.44938e-14
139.150000	1.46911e-14
139.100000	1.48911e-14
139.050000	1.50937e-14
139.000000	1.52992e-14
138.950000	1.55074e-14
138.900000	1.57184e-14
138.850000	1.59324e-14
138.800000	1.61492e-14
138.750000	1.6369e-14
138.700000	1.65917e-14
138.650000	1.68175e-14
138.600000	1.70464e-14
138.550000	1.72784e-14
138.500000	1.75136e-14
138.450000	1.77519e-14
138.400000	1.79935e-14
138.350000	1.82384e-14
138.300000	1.84866e-14
138.250000	1.87381e-14
138.200000	1.89931e-14
138.150000	1.92516e-14
138.100000	1.95136e-14
138.050000	1.97791e-14
138.000000	2.00483e-14
137.950000	2.03211e-14
137.900000	2.05976e-14
137.850000	2.08779e-14
137.800000	2.1162e-14
137.750000	2.145e-14
137.700000	2.17419e-14
137.650000	2.20377e-14
137.600000	2.23376e-14
137.550000	2.26415e-14
137.500000	2.29496e-14
137.450000	2.32619e-14
137.400000	2.35784e-14
137.350000	2.38993e-14
137.300000	2.42245e-14
137.250000	2.45541e-14
137.200000	2.48882e-14
137.150000	2.52268e-14
137.100000	2.55701e-14
137.050000	2.5918e-14
137.000000	2.62706e-14
136.950000	2.66281e-14
136.900000	2.69904e-14
136.850000	2.73576e-14
136.800000	2.77298e-14
136.750000	2.81071e-14
136.700000	2.84895e-14
136.650000	2.88771e-14
136.600000	2.927e-14
136.550000	2.96682e-14
136.500000	3.00719e-14
136.450000	3.0481e-14
136.400000	3.08957e-14
136.350000	3.1316e-14
136.300000	3.17421e-14
136.250000	3.21739e-14
136.200000	3.26116e-14
136.150000	3.30553e-14
136.100000	3.3505e-14
136.050000	3.39608e-14
136.000000	3.44228e-14
135.950000	3.48911e-14
135.900000	3.53657e-14
135.850000	3.58469e-14
135.800000	3.63345e-14
135.750000	3.68288e-14
135.700000	3.73298e-14
135.650000	3.78376e-14
135.600000	3.83523e-14
135.550000	3.8874e-14
135.500000	3.94028e-14
135.450000	3.99388e-14
135.400000	4.04821e-14
135.350000	4.10328e-14
135.300000	4.1591e-14
135.250000	4.21567e-14
135.200000	4.27301e-14
135.150000	4.33114e-14
135.100000	4.39005e-14
135.050000	4.44977e-14
135.000000	4.51029e-14
134.950000	4.57164e-14
134.900000	4.63382e-14
134.850000	4.69685e-14
134.800000	4.76074e-14
134.750000	4.82549e-14
134.700000	4.89112e-14
134.650000	4.95765e-14
134.600000	5.02508e-14
134.550000	5.09343e-14
134.500000	5.1627e-14
134.450000	5.23292e-14
134.400000	5.30409e-14
134.350000	5.37623e-14
134.300000	5.44935e-14
134.250000	5.52347e-14
134.200000	5.59859e-14
134.150000	5.67473e-14
134.100000	5.75191e-14
134.050000	5.83014e-14
134.000000	5.90942e-14
133.950000	5.98979e-14
133.900000	6.07125e-14
133.850000	6.15382e-14
133.800000	6.23751e-14
133.750000	6.32234e-14
133.700000	6.40832e-14
133.650000	6.49546e-14
133.600000	6.5838e-14
133.550000	6.67333e-14
133.500000	6.76408e-14
133.450000	6.85606e-14
133.400000	6.9493e-14
133.350000	7.0438e-14
133.300000	7.13958e-14
133.250000	7.23667e-14
133.200000	7.33508e-14
133.150000	7.43482e-14
133.100000	7.53592e-14
133.050000	7.63839e-14
133.000000	7.74226e-14
132.950000	7.84753e-14
132.900000	7.95424e-14
132.850000	8.0624e-14
132.800000	8.17203e-14
132.750000	8.28315e-14
132.700000	8.39577e-14
132.650000	8.50993e-14
132.600000	8.62564e-14
132.550000	8.74292e-14
132.500000	8.8618e-14
132.450000	8.98229e-14
132.400000	9.10442e-14
132.350000	9.2282e-14
132.300000	9.35367e-14
132.250000	9.48085e-14
132.200000	9.60975e-14
132.150000	9.7404e-14
132.100000	9.87283e-14
132.050000	1.00071e-13
132.000000	1.01431e-13
131.950000	1.0281e-13
131.900000	1.04208e-13
131.850000	1.05625e-13
131.800000	1.07061e-13
131.750000	1.08516e-13
131.700000	1.09991e-13
131.650000	1.11487e-13
131.600000	1.13002e-13
131.550000	1.14539e-13
131.500000	1.16096e-13
131.450000	1.17674e-13
131.400000	1.19274e-13
131.350000	1.20895e-13
131.300000	1.22539e-13
131.250000	1.24204e-13
131.200000	1.25893e-13
131.150000	1.27604e-13
131.100000	1.29339e-13
131.050000	1.31097e-13
131.000000	1.32879e-13
130.950000	1.34685e-13
130.900000	1.36516e-13
130.850000	1.38372e-13
130.800000	1.40252e-13
130.750000	1.42159e-13
130.700000	1.44091e-13
130.650000	1.4605e-13
130.600000	1.48035e-13
130.550000	1.50047e-13
130.500000	1.52087e-13
130.450000	1.54154e-13
130.400000	1.56249e-13
130.350000	1.58373e-13
130.300000	1.60525e-13
130.250000	1.62707e-13
130.200000	1.64919e-13
130.150000	1.6716e-13
130.100000	1.69432e-13
130.050000	1.71735e-13
130.000000	1.74069e-13
129.950000	1.76435e-13
129.900000	1.78833e-13
129.850000	1.81263e-13
129.800000	1.83726e-13
129.750000	1.86223e-13
129.700000	1.88754e-13
129.650000	1.91319e-13
129.600000	1.9392e-13
129.550000	1.96555e-13
129.500000	1.99226e-13
129.450000	2.01934e-13
129.400000	2.04678e-13
129.350000	2.07459e-13
129.300000	2.10279e-13
129.250000	2.13136e-13
129.200000	2.16032e-13
129.150000	2.18968e-13
129.100000	2.21944e-13
129.050000	2.2496e-13
129.000000	2.28017e-13
128.950000	2.31115e-13
128.900000	2.34255e-13
128.850000	2.37439e-13
128.800000	2.40665e-13
128.750000	2.43935e-13
128.700000	2.4725e-13
128.650000	2.50609e-13
128.600000	2.54015e-13
128.550000	2.57466e-13
128.500000	2.60964e-13
128.450000	2.6451e-13
128.400000	2.68104e-13
128.350000	2.71747e-13
128.300000	2.75439e-13
128.250000	2.79182e-13
128.200000	2.82975e-13
128.150000	2.8682e-13
128.100000	2.90716e-13
128.050000	2.94666e-13
128.000000	2.9867e-13
127.950000	3.02727e-13
127.900000	3.0684e-13
127.850000	3.11009e-13
127.800000	3.15234e-13
127.750000	3.19517e-13
127.700000	3.23858e-13
127.650000	3.28258e-13
127.600000	3.32717e-13
127.550000	3.37237e-13
127.500000	3.41819e-13
127.450000	3.46462e-13
127.400000	3.51169e-13
127.350000	3.55939e-13
127.300000	3.60775e-13
127.250000	3.65676e-13
127.200000	3.70643e-13
127.150000	3.75678e-13
127.100000	3.80781e-13
127.050000	3.85954e-13
127.000000	3.91197e-13
126.950000	3.9651e-13
126.900000	4.01896e-13
126.850000	4.07356e-13
126.800000	4.12889e-13
126.750000	4.18497e-13
126.700000	4.24182e-13
126.650000	4.29943e-13
126.600000	4.35783e-13
126.550000	4.41702e-13
126.500000	4.47702e-13
126.450000	4.53783e-13
126.400000	4.59946e-13
126.350000	4.66193e-13
126.300000	4.72525e-13
126.250000	4.78943e-13
126.200000	4.85448e-13
126.150000	4.92041e-13
126.100000	4.98724e-13
126.050000	5.05497e-13
126.000000	5.12363e-13
125.950000	5.19321e-13
125.900000	5.26374e-13
125.850000	5.33523e-13
125.800000	5.40768e-13
125.750000	5.48112e-13
125.700000	5.55556e-13
125.650000	5.63101e-13
125.600000	5.70748e-13
125.550000	5.78499e-13
125.500000	5.86355e-13
125.450000	5.94318e-13
125.400000	6.02388e-13
125.350000	6.10568e-13
125.300000	6.1886e-13
125.250000	6.27263e-13
125.200000	6.35781e-13
125.150000	6.44415e-13
125.100000	6.53165e-13
125.050000	6.62034e-13
125.000000	6.71024e-13
124.950000	6.80136e-13
124.900000	6.89371e-13
124.850000	6.98731e-13
124.800000	7.08219e-13
124.750000	7.17835e-13
124.700000	7.27582e-13
124.650000	7.37461e-13
124.600000	7.47474e-13
124.550000	7.57623e-13
124.500000	7.67909e-13
124.450000	7.78335e-13
124.400000	7.88903e-13
124.350000	7.99614e-13
124.300000	8.1047e-13
124.250000	8.21474e-13
124.200000	8.32627e-13
124.150000	8.43931e-13
124.100000	8.55388e-13
124.050000	8.67001e-13
124.000000	8.78772e-13
123.950000	8.90702e-13
123.900000	9.02794e-13
123.850000	9.1505e-13
123.800000	9.27473e-13
123.750000	9.40063e-13
123.700000	9.52825e-13
123.650000	9.6576e-13
123.600000	9.7887e-13
123.550000	9.92158e-13
123.500000	1.00563e-12
123.450000	1.01928e-12
123.400000	1.03311e-12
123.350000	1.04714e-12
123.300000	1.06135e-12
123.250000	1.07576e-12
123.200000	1.09036e-12
123.150000	1.10516e-12
123.100000	1.12016e-12
123.050000	1.13537e-12
123.000000	1.15078e-12
122.950000	1.1664e-12
122.900000	1.18223e-12
122.850000	1.19828e-12
122.800000	1.21454e-12
122.750000	1.23102e-12
122.700000	1.24773e-12
122.650000	1.26467e-12
122.600000	1.28183e-12
122.550000	1.29923e-12
122.500000	1.31686e-12
122.450000	1.33473e-12
122.400000	1.35285e-12
122.350000	1.37121e-12
122.300000	1.38982e-12
122.250000	1.40868e-12
122.200000	1.4278e-12
122.150000	1.44717e-12
122.100000	1.46681e-12
122.050000	1.48672e-12
122.000000	1.50689e-12
121.950000	1.52734e-12
121.900000	1.54807e-12
121.850000	1.56908e-12
121.800000	1.59037e-12
121.750000	1.61195e-12
121.700000	1.63383e-12
121.650000	1.656e-12
121.600000	1.67847e-12
121.550000	1.70124e-12
121.500000	1.72433e-12
121.450000	1.74772e-12
121.400000	1.77144e-12
121.350000	1.79548e-12
121.300000	1.81984e-12
121.250000	1.84453e-12
121.200000	1.86956e-12
121.150000	1.89492e-12
121.100000	1.92063e-12
121.050000	1.94669e-12
121.000000	1.97311e-12
120.950000	1.99988e-12
120.900000	2.02701e-12
120.850000	2.05451e-12
120.800000	2.08238e-12
120.750000	2.11064e-12
120.700000	2.13927e-12
120.650000	2.16829e-12
120.600000	2.19771e-12
120.550000	2.22752e-12
120.500000	2.25774e-12
120.450000	2.28837e-12
120.400000	2.31942e-12
120.350000	2.35088e-12
120.300000	2.38277e-12
120.250000	2.4151e-12
120.200000	2.44786e-12
120.150000	2.48106e-12
120.100000	2.51472e-12
120.050000	2.54883e-12
120.000000	2.58341e-12
119.950000	2.61845e-12
119.900000	2.65397e-12
119.850000	2.68997e-12
119.800000	2.72645e-12
119.750000	2.76344e-12
119.700000	2.80092e-12
119.650000	2.83891e-12
119.600000	2.87742e-12
119.550000	2.91644e-12
119.500000	2.956e-12
119.450000	2.99609e-12
119.400000	3.03673e-12
119.350000	3.07792e-12
119.300000	3.11966e-12
119.250000	3.16197e-12
119.200000	3.20486e-12
119.150000	3.24832e-12
119.100000	3.29238e-12
119.050000	3.33703e-12
119.000000	3.38228e-12
118.950000	3.42815e-12
118.900000	3.47464e-12
118.850000	3.52176e-12
118.800000	3.56952e-12
118.750000	3.61793e-12
118.700000	3.66699e-12
118.650000	3.71672e-12
118.600000	3.76712e-12
118.550000	3.8182e-12
118.500000	3.86998e-12
118.450000	3.92246e-12
118.400000	3.97565e-12
118.350000	4.02955e-12
118.300000	4.08419e-12
118.250000	4.13957e-12
118.200000	4.1957e-12
118.150000	4.25259e-12
118.100000	4.31026e-12
118.050000	4.3687e-12
118.000000	4.42793e-12
117.950000	4.48797e-12
117.900000	4.54882e-12
117.850000	4.61049e-12
117.800000	4.673e-12
117.750000	4.73636e-12
117.700000	4.80057e-12
117.650000	4.86566e-12
117.600000	4.93162e-12
117.550000	4.99848e-12
117.500000	5.06625e-12
117.450000	5.13493e-12
117.400000	5.20454e-12
117.350000	5.2751e-12
117.300000	5.34661e-12
117.250000	5.41909e-12
117.200000	5.49256e-12
117.150000	5.56701e-12
117.100000	5.64248e-12
117.050000	5.71897e-12
117.000000	5.79649e-12
116.950000	5.87506e-12
116.900000	5.9547e-12
116.850000	6.03542e-12
116.800000	6.11723e-12
116.750000	6.20015e-12
116.700000	6.28419e-12
116.650000	6.36937e-12
116.600000	6.4557e-12
116.550000	6.5432e-12
116.500000	6.63188e-12
116.450000	6.72177e-12
116.400000	6.81288e-12
116.350000	6.90521e-12
116.300000	6.9988e-12
116.250000	7.09366e-12
116.200000	7.1898e-12
116.150000	7.28724e-12
116.100000	7.386e-12
116.050000	7.4861e-12
116.000000	7.58755e-12
115.950000	7.69038e-12
115.900000	7.7946e-12
115.850000	7.90023e-12
115.800000	8.00729e-12
115.750000	8.11581e-12
115.700000	8.22578e-12
115.650000	8.33725e-12
115.600000	8.45023e-12
115.550000	8.56474e-12
115.500000	8.6808e-12
115.450000	8.79843e-12
115.400000	8.91765e-12
115.350000	9.03848e-12
115.300000	9.16095e-12
115.250000	9.28508e-12
115.200000	9.41089e-12
115.150000	9.53841e-12
115.100000	9.66764e-12
115.050000	9.79863e-12
115.000000	9.93139e-12
114.950000	1.0066e-11
114.900000	1.02023e-11
114.850000	1.03406e-11
114.800000	1.04807e-11
114.750000	1.06226e-11
114.700000	1.07666e-11
114.650000	1.09124e-11
114.600000	1.10603e-11
114.550000	1.12101e-11
114.500000	1.1362e-11
114.450000	1.15159e-11
114.400000	1.16719e-11
114.350000	1.183e-11
114.300000	1.19903e-11
114.250000	1.21527e-11
114.200000	1.23173e-11
114.150000	1.24842e-11
114.100000	1.26533e-11
114.050000	1.28247e-11
114.000000	1.29984e-11
113.950000	1.31745e-11
113.900000	1.33529e-11
113.850000	1.35338e-11
113.800000	1.37171e-11
113.750000	1.39029e-11
113.700000	1.40912e-11
113.650000	1.4282e-11
113.600000	1.44755e-11
113.550000	1.46715e-11
113.500000	1.48702e-11
113.450000	1.50716e-11
113.400000	1.52758e-11
113.350000	1.54826e-11
113.300000	1.56923e-11
113.250000	1.59048e-11
113.200000	1.61202e-11
113.150000	1.63385e-11
113.100000	1.65598e-11
113.050000	1.67841e-11
113.000000	1.70114e-11
112.950000	1.72417e-11
112.900000	1.74752e-11
112.850000	1.77118e-11
112.800000	1.79517e-11
112.750000	1.81948e-11
112.700000	1.84411e-11
112.650000	1.86908e-11
112.600000	1.89439e-11
112.550000	1.92004e-11
112.500000	1.94604e-11
112.450000	1.97239e-11
112.400000	1.9991e-11
112.350000	2.02616e-11
112.300000	2.0536e-11
112.250000	2.0814e-11
112.200000	2.10958e-11
112.150000	2.13814e-11
112.100000	2.16709e-11
112.050000	2.19643e-11
112.000000	2.22617e-11
111.950000	2.2563e-11
111.900000	2.28685e-11
111.850000	2.31781e-11
111.800000	2.34919e-11
111.750000	2.38099e-11
111.700000	2.41322e-11
111.650000	2.44589e-11
111.600000	2.479e-11
111.550000	2.51256e-11
111.500000	2.54657e-11
111.450000	2.58104e-11
111.400000	2.61598e-11
111.350000	2.65139e-11
111.300000	2.68727e-11
111.250000	2.72365e-11
111.200000	2.76051e-11
111.150000	2.79788e-11
111.100000	2.83575e-11
111.050000	2.87413e-11
111.000000	2.91303e-11
110.950000	2.95245e-11
110.900000	2.99241e-11
110.850000	3.03291e-11
110.800000	3.07396e-11
110.750000	3.11556e-11
110.700000	3.15773e-11
110.650000	3.20046e-11
110.600000	3.24377e-11
110.550000	3.28767e-11
110.500000	3.33216e-11
110.450000	3.37725e-11
110.400000	3.42296e-11
110.350000	3.46928e-11
110.300000	3.51622e-11
110.250000	3.5638e-11
110.200000	3.61203e-11
110.150000	3.6609e-11
110.100000	3.71044e-11
110.050000	3.76064e-11
110.000000	3.81153e-11
109.950000	3.8631e-11
109.900000	3.91537e-11
109.850000	3.96834e-11
109.800000	4.02204e-11
109.750000	4.07645e-11
109.700000	4.13161e-11
109.650000	4.1875e-11
109.600000	4.24416e-11
109.550000	4.30158e-11
109.500000	4.35977e-11
109.450000	4.41875e-11
109.400000	4.47853e-11
109.350000	4.53912e-11
109.300000	4.60052e-11
109.250000	4.66276e-11
109.200000	4.72583e-11
109.150000	4.78976e-11
109.100000	4.85455e-11
109.050000	4.92022e-11
109.000000	4.98678e-11
108.950000	5.05423e-11
108.900000	5.1226e-11
108.850000	5.19189e-11
108.800000	5.26211e-11
108.750000	5.33329e-11
108.700000	5.40542e-11
108.650000	5.47853e-11
108.600000	5.55263e-11
108.550000	5.62773e-11
108.500000	5.70384e-11
108.450000	5.78098e-11
108.400000	5.85917e-11
108.350000	5.93841e-11
108.300000	6.01872e-11
108.250000	6.10011e-11
108.200000	6.18261e-11
108.150000	6.26622e-11
108.100000	6.35096e-11
108.050000	6.43684e-11
108.000000	6.52388e-11
107.950000	6.6121e-11
107.900000	6.70151e-11
107.850000	6.79213e-11
107.800000	6.88398e-11
107.750000	6.97706e-11
107.700000	7.0714e-11
107.650000	7.16701e-11
107.600000	7.26392e-11
107.550000	7.36213e-11
107.500000	7.46167e-11
107.450000	7.56256e-11
107.400000	7.6648e-11
107.350000	7.76843e-11
107.300000	7.87346e-11
107.250000	7.9799e-11
107.200000	8.08779e-11
107.150000	8.19713e-11
107.100000	8.30794e-11
107.050000	8.42026e-11
107.000000	8.53408e-11
106.950000	8.64945e-11
106.900000	8.76637e-11
106.850000	8.88488e-11
106.800000	9.00498e-11
106.750000	9.1267e-11
106.700000	9.25007e-11
106.650000	9.3751e-11
106.600000	9.50182e-11
106.550000	9.63026e-11
106.500000	9.76042e-11
106.450000	9.89234e-11
106.400000	1.0026e-10
106.350000	1.01616e-10
106.300000	1.02989e-10
106.250000	1.04381e-10
106.200000	1.05792e-10
106.150000	1.07221e-10
106.100000	1.0867e-10
106.050000	1.10139e-10
106.000000	1.11627e-10
105.950000	1.13136e-10
105.900000	1.14665e-10
105.850000	1.16214e-10
105.800000	1.17785e-10
105.750000	1.19376e-10
105.700000	1.2099e-10
105.650000	1.22624e-10
105.600000	1.24281e-10
105.550000	1.25961e-10
105.500000	1.27663e-10
105.450000	1.29388e-10
105.400000	1.31136e-10
105.350000	1.32908e-10
105.300000	1.34703e-10
105.250000	1.36523e-10
105.200000	1.38368e-10
105.150000	1.40237e-10
105.100000	1.42132e-10
105.050000	1.44052e-10
105.000000	1.45998e-10
104.950000	1.4797e-10
104.900000	1.49969e-10
104.850000	1.51995e-10
104.800000	1.54048e-10
104.750000	1.56129e-10
104.700000	1.58238e-10
104.650000	1.60376e-10
104.600000	1.62542e-10
104.550000	1.64738e-10
104.500000	1.66963e-10
104.450000	1.69218e-10
104.400000	1.71504e-10
104.350000	1.7382e-10
104.300000	1.76168e-10
104.250000	1.78547e-10
104.200000	1.80959e-10
104.150000	1.83403e-10
104.100000	1.8588e-10
104.050000	1.8839e-10
104.000000	1.90934e-10
103.950000	1.93513e-10
103.900000	1.96126e-10
103.850000	1.98775e-10
103.800000	2.01459e-10
103.750000	2.04179e-10
103.700000	2.06936e-10
103.650000	2.09731e-10
103.600000	2.12563e-10
103.550000	2.15433e-10
103.500000	2.18342e-10
103.450000	2.2129e-10
103.400000	2.24278e-10
103.350000	2.27306e-10
103.300000	2.30375e-10
103.250000	2.33485e-10
103.200000	2.36638e-10
103.150000	2.39833e-10
103.100000	2.43071e-10
103.050000	2.46352e-10
103.000000	2.49678e-10
102.950000	2.53049e-10
102.900000	2.56465e-10
102.850000	2.59927e-10
102.800000	2.63436e-10
102.750000	2.66992e-10
102.700000	2.70596e-10
102.650000	2.74248e-10
102.600000	2.7795e-10
102.550000	2.81702e-10
102.500000	2.85504e-10
102.450000	2.89358e-10
102.400000	2.93264e-10
102.350000	2.97222e-10
102.300000	3.01233e-10
102.250000	3.05299e-10
102.200000	3.09419e-10
102.150000	3.13595e-10
102.100000	3.17827e-10
102.050000	3.22117e-10
102.000000	3.26464e-10
101.950000	3.30869e-10
101.900000	3.35334e-10
101.850000	3.39859e-10
101.800000	3.44446e-10
101.750000	3.49093e-10
101.700000	3.53804e-10
101.650000	3.58578e-10
101.600000	3.63416e-10
101.550000	3.6832e-10
101.500000	3.7329e-10
101.450000	3.78326e-10
101.400000	3.83431e-10
101.350000	3.88604e-10
101.300000	3.93847e-10
101.250000	3.9916e-10
101.200000	4.04546e-10
101.150000	4.10003e-10
101.100000	4.15534e-10
101.050000	4.2114e-10
101.000000	4.26821e-10
100.950000	4.32579e-10
100.900000	4.38415e-10
100.850000	4.44328e-10
100.800000	4.50322e-10
100.750000	4.56396e-10
100.700000	4.62552e-10
100.650000	4.68791e-10
100.600000	4.75115e-10
100.550000	4.81523e-10
100.500000	4.88017e-10
100.450000	4.94599e-10
100.400000	5.0127e-10
100.350000	5.0803e-10
100.300000	5.14882e-10
100.250000	5.21826e-10
100.200000	5.28863e-10
100.150000	5.35995e-10
100.100000	5.43223e-10
100.050000	5.50549e-10
100.000000	5.57973e-10
99.950000	5.65497e-10
99.900000	5.73122e-10
99.850000	5.8085e-10
99.800000	5.88682e-10
99.750000	5.96619e-10
99.700000	6.04664e-10
99.650000	6.12816e-10
99.600000	6.21079e-10
99.550000	6.29452e-10
99.500000	6.37939e-10
99.450000	6.46539e-10
99.400000	6.55256e-10
99.350000	6.64089e-10
99.300000	6.73042e-10
99.250000	6.82115e-10
99.200000	6.9131e-10
99.150000	7.00629e-10
99.100000	7.10074e-10
99.050000	7.19645e-10
99.000000	7.29346e-10
98.950000	7.39176e-10
98.900000	7.4914e-10
98.850000	7.59237e-10
98.800000	7.6947e-10
98.750000	7.79841e-10
98.700000	7.90351e-10
98.650000	8.01003e-10
98.600000	8.11798e-10
98.550000	8.22739e-10
98.500000	8.33827e-10
98.450000	8.45063e-10
98.400000	8.56451e-10
98.350000	8.67993e-10
98.300000	8.79689e-10
98.250000	8.91543e-10
98.200000	9.03556e-10
98.150000	9.15731e-10
98.100000	9.2807e-10
98.050000	9.40575e-10
98.000000	9.53248e-10
97.950000	9.66091e-10
97.900000	9.79108e-10
97.850000	9.92299e-10
97.800000	1.00567e-09
97.750000	1.01922e-09
97.700000	1.03295e-09
97.650000	1.04686e-09
97.600000	1.06097e-09
97.550000	1.07526e-09
97.500000	1.08974e-09
97.450000	1.10442e-09
97.400000	1.1193e-09
97.350000	1.13437e-09
97.300000	1.14965e-09
97.250000	1.16514e-09
97.200000	1.18083e-09
97.150000	1.19674e-09
97.100000	1.21285e-09
97.050000	1.22919e-09
97.000000	1.24574e-09
96.950000	1.26252e-09
96.900000	1.27952e-09
96.850000	1.29675e-09
96.800000	1.31422e-09
96.750000	1.33191e-09
96.700000	1.34985e-09
96.650000	1.36803e-09
96.600000	1.38645e-09
96.550000	1.40512e-09
96.500000	1.42404e-09
96.450000	1.44321e-09
96.400000	1.46264e-09
96.350000	1.48233e-09
96.300000	1.50229e-09
96.250000	1.52252e-09
96.200000	1.54301e-09
96.150000	1.56379e-09
96.100000	1.58484e-09
96.050000	1.60617e-09
96.000000	1.6278e-09
95.950000	1.64971e-09
95.900000	1.67192e-09
95.850000	1.69442e-09
95.800000	1.71723e-09
95.750000	1.74034e-09
95.700000	1.76377e-09
95.650000	1.78751e-09
95.600000	1.81156e-09
95.550000	1.83595e-09
95.500000	1.86065e-09
95.450000	1.8857e-09
95.400000	1.91107e-09
95.350000	1.93679e-09
95.300000	1.96285e-09
95.250000	1.98927e-09
95.200000	2.01604e-09
95.150000	2.04317e-09
95.100000	2.07066e-09
95.050000	2.09852e-09
95.000000	2.12676e-09
94.950000	2.15537e-09
94.900000	2.18437e-09
94.850000	2.21376e-09
94.800000	2.24354e-09
94.750000	2.27373e-09
94.700000	2.30432e-09
94.650000	2.33532e-09
94.600000	2.36673e-09
94.550000	2.39857e-09
94.500000	2.43084e-09
94.450000	2.46354e-09
94.400000	2.49667e-09
94.350000	2.53026e-09
94.300000	2.56429e-09
94.250000	2.59878e-09
94.200000	2.63374e-09
94.150000	2.66916e-09
94.100000	2.70506e-09
94.050000	2.74144e-09
94.000000	2.77831e-09
93.950000	2.81567e-09
93.900000	2.85353e-09
93.850000	2.89191e-09
93.800000	2.9308e-09
93.750000	2.97021e-09
93.700000	3.01015e-09
93.650000	3.05062e-09
93.600000	3.09164e-09
93.550000	3.13321e-09
93.500000	3.17534e-09
93.450000	3.21803e-09
93.400000	3.26129e-09
93.350000	3.30514e-09
93.300000	3.34957e-09
93.250000	3.3946e-09
93.200000	3.44024e-09
93.150000	3.48648e-09
93.100000	3.53335e-09
93.050000	3.58085e-09
93.000000	3.62898e-09
92.950000	3.67776e-09
92.900000	3.72719e-09
92.850000	3.77729e-09
92.800000	3.82806e-09
92.750000	3.87951e-09
92.700000	3.93165e-09
92.650000	3.98448e-09
92.600000	4.03803e-09
92.550000	4.0923e-09
92.500000	4.14729e-09
92.450000	4.20302e-09
92.400000	4.2595e-09
92.350000	4.31674e-09
92.300000	4.37474e-09
92.250000	4.43352e-09
92.200000	4.49309e-09
92.150000	4.55346e-09
92.100000	4.61464e-09
92.050000	4.67663e-09
92.000000	4.73946e-09
91.950000	4.80313e-09
91.900000	4.86766e-09
91.850000	4.93305e-09
91.800000	4.99932e-09
91.750000	5.06647e-09
91.700000	5.13453e-09
91.650000	5.20349e-09
91.600000	5.27338e-09
91.550000	5.34421e-09
91.500000	5.41599e-09
91.450000	5.48873e-09
91.400000	5.56245e-09
91.350000	5.63715e-09
91.300000	5.71285e-09
91.250000	5.78957e-09
91.200000	5.86732e-09
91.150000	5.94611e-09
91.100000	6.02595e-09
91.050000	6.10687e-09
91.000000	6.18886e-09
90.950000	6.27196e-09
90.900000	6.35617e-09
90.850000	6.44151e-09
90.800000	6.52799e-09
90.750000	6.61563e-09
90.700000	6.70445e-09
90.650000	6.79445e-09
90.600000	6.88566e-09
90.550000	6.97809e-09
90.500000	7.07176e-09
90.450000	7.16669e-09
90.400000	7.26288e-09
90.350000	7.36037e-09
90.300000	7.45916e-09
90.250000	7.55927e-09
90.200000	7.66072e-09
90.150000	7.76354e-09
90.100000	7.86772e-09
90.050000	7.97331e-09
90.000000	8.08031e-09
89.950000	8.18874e-09
89.900000	8.29862e-09
89.850000	8.40997e-09
89.800000	8.52282e-09
89.750000	8.63717e-09
89.700000	8.75306e-09
89.650000	8.87049e-09
89.600000	8.9895e-09
89.550000	9.11011e-09
89.500000	9.23232e-09
89.450000	9.35617e-09
89.400000	9.48168e-09
89.350000	9.60887e-09
89.300000	9.73777e-09
89.250000	9.86838e-09
89.200000	1.00007e-08
89.150000	1.01349e-08
89.100000	1.02708e-08
89.050000	1.04086e-08
89.000000	1.05482e-08
88.950000	1.06896e-08
88.900000	1.0833e-08
88.850000	1.09782e-08
88.800000	1.11255e-08
88.750000	1.12746e-08
88.700000	1.14258e-08
88.650000	1.1579e-08
88.600000	1.17343e-08
88.550000	1.18916e-08
88.500000	1.2051e-08
88.450000	1.22126e-08
88.400000	1.23763e-08
88.350000	1.25423e-08
88.300000	1.27104e-08
88.250000	1.28808e-08
88.200000	1.30534e-08
88.150000	1.32284e-08
88.100000	1.34057e-08
88.050000	1.35854e-08
88.000000	1.37675e-08
87.950000	1.3952e-08
87.900000	1.4139e-08
87.850000	1.43285e-08
87.800000	1.45205e-08
87.750000	1.47151e-08
87.700000	1.49123e-08
87.650000	1.51121e-08
87.600000	1.53146e-08
87.550000	1.55198e-08
87.500000	1.57277e-08
87.450000	1.59385e-08
87.400000	1.6152e-08
87.350000	1.63684e-08
87.300000	1.65877e-08
87.250000	1.68099e-08
87.200000	1.70351e-08
87.150000	1.72633e-08
87.100000	1.74945e-08
87.050000	1.77288e-08
87.000000	1.79663e-08
86.950000	1.82069e-08
86.900000	1.84508e-08
86.850000	1.86979e-08
86.800000	1.89483e-08
86.750000	1.92021e-08
86.700000	1.94592e-08
86.650000	1.97198e-08
86.600000	1.99838e-08
86.550000	2.02514e-08
86.500000	2.05226e-08
86.450000	2.07974e-08
86.400000	2.10758e-08
86.350000	2.1358e-08
86.300000	2.16439e-08
86.250000	2.19337e-08
86.200000	2.22273e-08
86.150000	2.25248e-08
86.100000	2.28263e-08
86.050000	2.31319e-08
86.000000	2.34415e-08
85.950000	2.37552e-08
85.900000	2.40732e-08
85.850000	2.43954e-08
85.800000	2.47218e-08
85.750000	2.50527e-08
85.700000	2.53879e-08
85.650000	2.57277e-08
85.600000	2.60719e-08
85.550000	2.64208e-08
85.500000	2.67743e-08
85.450000	2.71325e-08
85.400000	2.74955e-08
85.350000	2.78634e-08
85.300000	2.82362e-08
85.250000	2.86139e-08
85.200000	2.89967e-08
85.150000	2.93845e-08
85.100000	2.97776e-08
85.050000	3.01759e-08
85.000000	3.05795e-08
84.950000	3.09885e-08
84.900000	3.1403e-08
84.850000	3.18229e-08
84.800000	3.22485e-08
84.750000	3.26798e-08
84.700000	3.31168e-08
84.650000	3.35596e-08
84.600000	3.40083e-08
84.550000	3.4463e-08
84.500000	3.49238e-08
84.450000	3.53907e-08
84.400000	3.58639e-08
84.350000	3.63433e-08
84.300000	3.68292e-08
84.250000	3.73215e-08
84.200000	3.78204e-08
84.150000	3.83259e-08
84.100000	3.88382e-08
84.050000	3.93573e-08
84.000000	3.98833e-08
83.950000	4.04163e-08
83.900000	4.09564e-08
83.850000	4.15038e-08
83.800000	4.20584e-08
83.750000	4.26204e-08
83.700000	4.31899e-08
83.650000	4.3767e-08
83.600000	4.43517e-08
83.550000	4.49443e-08
83.500000	4.55447e-08
83.450000	4.61532e-08
83.400000	4.67697e-08
83.350000	4.73945e-08
83.300000	4.80276e-08
83.250000	4.86691e-08
83.200000	4.93191e-08
83.150000	4.99778e-08
83.100000	5.06453e-08
83.050000	5.13217e-08
83.000000	5.20071e-08
82.950000	5.27016e-08
82.900000	5.34053e-08
82.850000	5.41184e-08
82.800000	5.4841e-08
82.750000	5.55732e-08
82.700000	5.63152e-08
82.650000	5.7067e-08
82.600000	5.78289e-08
82.550000	5.86009e-08
82.500000	5.93831e-08
82.450000	6.01758e-08
82.400000	6.0979e-08
82.350000	6.17929e-08
82.300000	6.26177e-08
82.250000	6.34534e-08
82.200000	6.43002e-08
82.150000	6.51583e-08
82.100000	6.60278e-08
82.050000	6.69088e-08
82.000000	6.78016e-08
81.950000	6.87063e-08
81.900000	6.96229e-08
81.850000	7.05518e-08
81.800000	7.14931e-08
81.750000	7.24468e-08
81.700000	7.34132e-08
81.650000	7.43925e-08
81.600000	7.53848e-08
81.550000	7.63903e-08
81.500000	7.74091e-08
81.450000	7.84415e-08
81.400000	7.94876e-08
81.350000	8.05477e-08
81.300000	8.16218e-08
81.250000	8.27102e-08
81.200000	8.3813e-08
81.150000	8.49305e-08
81.100000	8.60629e-08
81.050000	8.72103e-08
81.000000	8.83729e-08
80.950000	8.9551e-08
80.900000	9.07447e-08
80.850000	9.19543e-08
80.800000	9.318e-08
80.750000	9.4422e-08
80.700000	9.56804e-08
80.650000	9.69556e-08
80.600000	9.82476e-08
80.550000	9.95569e-08
80.500000	1.00884e-07
80.450000	1.02228e-07
80.400000	1.0359e-07
80.350000	1.0497e-07
80.300000	1.06369e-07
80.250000	1.07786e-07
80.200000	1.09222e-07
80.150000	1.10676e-07
80.100000	1.12151e-07
80.050000	1.13645e-07
80.000000	1.15158e-07
79.950000	1.16692e-07
79.900000	1.18246e-07
79.850000	1.19821e-07
79.800000	1.21416e-07
79.750000	1.23033e-07
79.700000	1.24671e-07
79.650000	1.26331e-07
79.600000	1.28013e-07
79.550000	1.29717e-07
79.500000	1.31444e-07
79.450000	1.33194e-07
79.400000	1.34967e-07
79.350000	1.36764e-07
79.300000	1.38584e-07
79.250000	1.40428e-07
79.200000	1.42297e-07
79.150000	1.44191e-07
79.100000	1.4611e-07
79.050000	1.48054e-07
79.000000	1.50024e-07
78.950000	1.5202e-07
78.900000	1.54043e-07
78.850000	1.56092e-07
78.800000	1.58169e-07
78.750000	1.60273e-07
78.700000	1.62405e-07
78.650000	1.64565e-07
78.600000	1.66754e-07
78.550000	1.68971e-07
78.500000	1.71219e-07
78.450000	1.73496e-07
78.400000	1.75803e-07
78.350000	1.7814e-07
78.300000	1.80509e-07
78.250000	1.82909e-07
78.200000	1.85341e-07
78.150000	1.87805e-07
78.100000	1.90301e-07
78.050000	1.92831e-07
78.000000	1.95394e-07
77.950000	1.97991e-07
77.900000	2.00623e-07
77.850000	2.03289e-07
77.800000	2.0599e-07
77.750000	2.08728e-07
77.700000	2.11501e-07
77.650000	2.14312e-07
77.600000	2.17159e-07
77.550000	2.20044e-07
77.500000	2.22967e-07
77.450000	2.25929e-07
77.400000	2.28931e-07
77.350000	2.31971e-07
77.300000	2.35052e-07
77.250000	2.38174e-07
77.200000	2.41337e-07
77.150000	2.44542e-07
77.100000	2.47789e-07
77.050000	2.5108e-07
77.000000	2.54413e-07
76.950000	2.57791e-07
76.900000	2.61214e-07
76.850000	2.64681e-07
76.800000	2.68195e-07
76.750000	2.71755e-07
76.700000	2.75362e-07
76.650000	2.79016e-07
76.600000	2.82719e-07
76.550000	2.86471e-07
76.500000	2.90273e-07
76.450000	2.94124e-07
76.400000	2.98027e-07
76.350000	3.01981e-07
76.300000	3.05987e-07
76.250000	3.10047e-07
76.200000	3.14159e-07
76.150000	3.18326e-07
76.100000	3.22549e-07
76.050000	3.26827e-07
76.000000	3.31161e-07
75.950000	3.35552e-07
75.900000	3.40002e-07
75.850000	3.4451e-07
75.800000	3.49078e-07
75.750000	3.53706e-07
75.700000	3.58395e-07
75.650000	3.63146e-07
75.600000	3.6796e-07
75.550000	3.72837e-07
75.500000	3.77779e-07
75.450000	3.82786e-07
75.400000	3.87858e-07
75.350000	3.92998e-07
75.300000	3.98205e-07
75.250000	4.03482e-07
75.200000	4.08827e-07
75.150000	4.14243e-07
75.100000	4.19731e-07
75.050000	4.25291e-07
75.000000	4.30924e-07
74.950000	4.36632e-07
74.900000	4.42414e-07
74.850000	4.48273e-07
74.800000	4.54209e-07
74.750000	4.60223e-07
74.700000	4.66317e-07
74.650000	4.72491e-07
74.600000	4.78746e-07
74.550000	4.85083e-07
74.500000	4.91504e-07
74.450000	4.9801e-07
74.400000	5.04601e-07
74.350000	5.11279e-07
74.300000	5.18045e-07
74.250000	5.249e-07
74.200000	5.31845e-07
74.150000	5.38882e-07
74.100000	5.46011e-07
74.050000	5.53234e-07
74.000000	5.60553e-07
73.950000	5.67967e-07
73.900000	5.75479e-07
73.850000	5.8309e-07
73.800000	5.90801e-07
73.750000	5.98613e-07
73.700000	6.06528e-07
73.650000	6.14548e-07
73.600000	6.22672e-07
73.550000	6.30904e-07
73.500000	6.39244e-07
73.450000	6.47693e-07
73.400000	6.56254e-07
73.350000	6.64927e-07
73.300000	6.73714e-07
73.250000	6.82616e-07
73.200000	6.91636e-07
73.150000	7.00774e-07
73.100000	7.10032e-07
73.050000	7.19411e-07
73.000000	7.28914e-07
72.950000	7.38542e-07
72.900000	7.48296e-07
72.850000	7.58178e-07
72.800000	7.6819e-07
72.750000	7.78334e-07
72.700000	7.8861e-07
72.650000	7.99022e-07
72.600000	8.0957e-07
72.550000	8.20257e-07
72.500000	8.31084e-07
72.450000	8.42053e-07
72.400000	8.53166e-07
72.350000	8.64424e-07
72.300000	8.75831e-07
72.250000	8.87387e-07
72.200000	8.99094e-07
72.150000	9.10956e-07
72.100000	9.22972e-07
72.050000	9.35147e-07
72.000000	9.4748e-07
71.950000	9.59976e-07
71.900000	9.72635e-07
71.850000	9.85461e-07
71.800000	9.98454e-07
71.750000	1.01162e-06
71.700000	1.02495e-06
71.650000	1.03846e-06
71.600000	1.05215e-06
71.550000	1.06602e-06
71.500000	1.08007e-06
71.450000	1.0943e-06
71.400000	1.10872e-06
71.350000	1.12333e-06
71.300000	1.13813e-06
71.250000	1.15312e-06
71.200000	1.16831e-06
71.150000	1.1837e-06
71.100000	1.19929e-06
71.050000	1.21508e-06
71.000000	1.23108e-06
70.950000	1.24729e-06
70.900000	1.26371e-06
70.850000	1.28035e-06
70.800000	1.2972e-06
70.750000	1.31427e-06
70.700000	1.33157e-06
70.650000	1.3491e-06
70.600000	1.36685e-06
70.550000	1.38483e-06
70.500000	1.40305e-06
70.450000	1.42151e-06
70.400000	1.44021e-06
70.350000	1.45915e-06
70.300000	1.47834e-06
70.250000	1.49778e-06
70.200000	1.51748e-06
70.150000	1.53743e-06
70.100000	1.55764e-06
70.050000	1.57812e-06
70.000000	1.59886e-06
69.950000	1.61988e-06
69.900000	1.64117e-06
69.850000	1.66274e-06
69.800000	1.68458e-06
69.750000	1.70672e-06
69.700000	1.72914e-06
69.650000	1.75185e-06
69.600000	1.77486e-06
69.550000	1.79818e-06
69.500000	1.82179e-06
69.450000	1.84571e-06
69.400000	1.86995e-06
69.350000	1.8945e-06
69.300000	1.91937e-06
69.250000	1.94456e-06
69.200000	1.97009e-06
69.150000	1.99594e-06
69.100000	2.02213e-06
69.050000	2.04867e-06
69.000000	2.07554e-06
68.950000	2.10277e-06
68.900000	2.13036e-06
68.850000	2.1583e-06
68.800000	2.1866e-06
68.750000	2.21528e-06
68.700000	2.24432e-06
68.650000	2.27375e-06
68.600000	2.30356e-06
68.550000	2.33375e-06
68.500000	2.36434e-06
68.450000	2.39533e-06
68.400000	2.42672e-06
68.350000	2.45851e-06
68.300000	2.49072e-06
68.250000	2.52335e-06
68.200000	2.55641e-06
68.150000	2.58989e-06
68.100000	2.62381e-06
68.050000	2.65816e-06
68.000000	2.69297e-06
67.950000	2.72822e-06
67.900000	2.76394e-06
67.850000	2.80011e-06
67.800000	2.83676e-06
67.750000	2.87388e-06
67.700000	2.91149e-06
67.650000	2.94958e-06
67.600000	2.98817e-06
67.550000	3.02725e-06
67.500000	3.06685e-06
67.450000	3.10695e-06
67.400000	3.14758e-06
67.350000	3.18874e-06
67.300000	3.23042e-06
67.250000	3.27265e-06
67.200000	3.31542e-06
67.150000	3.35875e-06
67.100000	3.40264e-06
67.050000	3.4471e-06
67.000000	3.49213e-06
66.950000	3.53775e-06
66.900000	3.58396e-06
66.850000	3.63076e-06
66.800000	3.67818e-06
66.750000	3.7262e-06
66.700000	3.77485e-06
66.650000	3.82412e-06
66.600000	3.87403e-06
66.550000	3.92459e-06
66.500000	3.9758e-06
66.450000	4.02768e-06
66.400000	4.08022e-06
66.350000	4.13344e-06
66.300000	4.18735e-06
66.250000	4.24196e-06
66.200000	4.29727e-06
66.150000	4.3533e-06
66.100000	4.41005e-06
66.050000	4.46753e-06
66.000000	4.52576e-06
65.950000	4.58473e-06
65.900000	4.64447e-06
65.850000	4.70497e-06
65.800000	4.76626e-06
65.750000	4.82834e-06
65.700000	4.89122e-06
65.650000	4.95491e-06
65.600000	5.01942e-06
65.550000	5.08476e-06
65.500000	5.15094e-06
65.450000	5.21798e-06
65.400000	5.28588e-06
65.350000	5.35465e-06
65.300000	5.42431e-06
65.250000	5.49486e-06
65.200000	5.56633e-06
65.150000	5.63871e-06
65.100000	5.71202e-06
65.050000	5.78628e-06
65.000000	5.86149e-06
64.950000	5.93767e-06
64.900000	6.01483e-06
64.850000	6.09298e-06
64.800000	6.17214e-06
64.750000	6.25231e-06
64.700000	6.33351e-06
64.650000	6.41576e-06
64.600000	6.49906e-06
64.550000	6.58343e-06
64.500000	6.66888e-06
64.450000	6.75543e-06
64.400000	6.84309e-06
64.350000	6.93187e-06
64.300000	7.0218e-06
64.250000	7.11287e-06
64.200000	7.20511e-06
64.150000	7.29854e-06
64.100000	7.39316e-06
64.050000	7.489e-06
64.000000	7.58606e-06
63.950000	7.68437e-06
63.900000	7.78393e-06
63.850000	7.88477e-06
63.800000	7.9869e-06
63.750000	8.09034e-06
63.700000	8.1951e-06
63.650000	8.3012e-06
63.600000	8.40865e-06
63.550000	8.51748e-06
63.500000	8.6277e-06
63.450000	8.73933e-06
63.400000	8.85238e-06
63.350000	8.96688e-06
63.300000	9.08284e-06
63.250000	9.20029e-06
63.200000	9.31923e-06
63.150000	9.43968e-06
63.100000	9.56168e-06
63.050000	9.68523e-06
63.000000	9.81035e-06
62.950000	9.93708e-06
62.900000	1.00654e-05
62.850000	1.01954e-05
62.800000	1.0327e-05
62.750000	1.04603e-05
62.700000	1.05953e-05
62.650000	1.0732e-05
62.600000	1.08705e-05
62.550000	1.10107e-05
62.500000	1.11527e-05
62.450000	1.12965e-05
62.400000	1.14422e-05
62.350000	1.15897e-05
62.300000	1.1739e-05
62.250000	1.18903e-05
62.200000	1.20435e-05
62.150000	1.21986e-05
62.100000	1.23557e-05
62.050000	1.25148e-05
62.000000	1.26759e-05
61.950000	1.2839e-05
61.900000	1.30043e-05
61.850000	1.31716e-05
61.800000	1.3341e-05
61.750000	1.35126e-05
61.700000	1.36863e-05
61.650000	1.38623e-05
61.600000	1.40405e-05
61.550000	1.42209e-05
61.500000	1.44036e-05
61.450000	1.45887e-05
61.400000	1.4776e-05
61.350000	1.49658e-05
61.300000	1.51579e-05
61.250000	1.53525e-05
61.200000	1.55495e-05
61.150000	1.5749e-05
61.100000	1.5951e-05
61.050000	1.61556e-05
61.000000	1.63627e-05
60.950000	1.65725e-05
60.900000	1.67849e-05
60.850000	1.7e-05
60.800000	1.72178e-05
60.750000	1.74383e-05
60.700000	1.76617e-05
60.650000	1.78878e-05
60.600000	1.81168e-05
60.550000	1.83486e-05
60.500000	1.85834e-05
60.450000	1.88211e-05
60.400000	1.90618e-05
60.350000	1.93055e-05
60.300000	1.95523e-05
60.250000	1.98022e-05
60.200000	2.00552e-05
60.150000	2.03114e-05
60.100000	2.05708e-05
60.050000	2.08334e-05
60.000000	2.10994e-05
59.950000	2.13687e-05
59.900000	2.16413e-05
59.850000	2.19174e-05
59.800000	2.21969e-05
59.750000	2.24799e-05
59.700000	2.27665e-05
59.650000	2.30566e-05
59.600000	2.33503e-05
59.550000	2.36478e-05
59.500000	2.39489e-05
59.450000	2.42538e-05
59.400000	2.45625e-05
59.350000	2.4875e-05
59.300000	2.51915e-05
59.250000	2.55119e-05
59.200000	2.58362e-05
59.150000	2.61646e-05
59.100000	2.64971e-05
59.050000	2.68338e-05
59.000000	2.71746e-05
58.950000	2.75196e-05
58.900000	2.7869e-05
58.850000	2.82226e-05
58.800000	2.85807e-05
58.750000	2.89432e-05
58.700000	2.93102e-05
58.650000	2.96818e-05
58.600000	3.00579e-05
58.550000	3.04388e-05
58.500000	3.08243e-05
58.450000	3.12146e-05
58.400000	3.16097e-05
58.350000	3.20097e-05
58.300000	3.24147e-05
58.250000	3.28246e-05
58.200000	3.32396e-05
58.150000	3.36598e-05
58.100000	3.40851e-05
58.050000	3.45157e-05
58.000000	3.49515e-05
57.950000	3.53927e-05
57.900000	3.58394e-05
57.850000	3.62916e-05
57.800000	3.67493e-05
57.750000	3.72126e-05
57.700000	3.76817e-05
57.650000	3.81564e-05
57.600000	3.86371e-05
57.550000	3.91236e-05
57.500000	3.9616e-05
57.450000	4.01146e-05
57.400000	4.06192e-05
57.350000	4.11299e-05
57.300000	4.1647e-05
57.250000	4.21703e-05
57.200000	4.27001e-05
57.150000	4.32363e-05
57.100000	4.3779e-05
57.050000	4.43284e-05
57.000000	4.48845e-05
56.950000	4.54473e-05
56.900000	4.6017e-05
56.850000	4.65936e-05
56.800000	4.71773e-05
56.750000	4.7768e-05
56.700000	4.83659e-05
56.650000	4.8971e-05
56.600000	4.95835e-05
56.550000	5.02035e-05
56.500000	5.08309e-05
56.450000	5.14659e-05
56.400000	5.21086e-05
56.350000	5.27591e-05
56.300000	5.34174e-05
56.250000	5.40837e-05
56.200000	5.4758e-05
56.150000	5.54404e-05
56.100000	5.61311e-05
56.050000	5.683e-05
56.000000	5.75374e-05
55.950000	5.82533e-05
55.900000	5.89778e-05
55.850000	5.9711e-05
55.800000	6.04529e-05
55.750000	6.12038e-05
55.700000	6.19636e-05
55.650000	6.27326e-05
55.600000	6.35107e-05
55.550000	6.42982e-05
55.500000	6.5095e-05
55.450000	6.59013e-05
55.400000	6.67173e-05
55.350000	6.75429e-05
55.300000	6.83784e-05
55.250000	6.92238e-05
55.200000	7.00793e-05
55.150000	7.09449e-05
55.100000	7.18207e-05
55.050000	7.2707e-05
55.000000	7.36037e-05
54.950000	7.45111e-05
54.900000	7.54291e-05
54.850000	7.6358e-05
54.800000	7.72978e-05
54.750000	7.82487e-05
54.700000	7.92108e-05
54.650000	8.01843e-05
54.600000	8.11691e-05
54.550000	8.21655e-05
54.500000	8.31736e-05
54.450000	8.41935e-05
54.400000	8.52253e-05
54.350000	8.62691e-05
54.300000	8.73252e-05
54.250000	8.83935e-05
54.200000	8.94743e-05
54.150000	9.05677e-05
54.100000	9.16738e-05
54.050000	9.27927e-05
54.000000	9.39246e-05
53.950000	9.50696e-05
53.900000	9.62278e-05
53.850000	9.73995e-05
53.800000	9.85846e-05
53.750000	9.97834e-05
53.700000	0.000100996
53.650000	0.000102222
53.600000	0.000103463
53.550000	0.000104718
53.500000	0.000105987
53.450000	0.000107271
53.400000	0.000108569
53.350000	0.000109882
53.300000	0.00011121
53.250000	0.000112554
53.200000	0.000113912
53.150000	0.000115286
53.100000	0.000116675
53.050000	0.00011808
53.000000	0.000119501
52.950000	0.000120938
52.900000	0.000122391
52.850000	0.000123861
52.800000	0.000125347
52.750000	0.000126849
52.700000	0.000128369
52.650000	0.000129905
52.600000	0.000131458
52.550000	0.000133029
52.500000	0.000134617
52.450000	0.000136223
52.400000	0.000137846
52.350000	0.000139487
52.300000	0.000141147
52.250000	0.000142824
52.200000	0.00014452
52.150000	0.000146235
52.100000	0.000147968
52.050000	0.00014972
52.000000	0.000151492
51.950000	0.000153282
51.900000	0.000155092
51.850000	0.000156921
51.800000	0.00015877
51.750000	0.000160639
51.700000	0.000162528
51.650000	0.000164437
51.600000	0.000166367
51.550000	0.000168317
51.500000	0.000170288
51.450000	0.000172279
51.400000	0.000174292
51.350000	0.000176326
51.300000	0.000178381
51.250000	0.000180457
51.200000	0.000182556
51.150000	0.000184676
51.100000	0.000186818
51.050000	0.000188982
51.000000	0.000191169
50.950000	0.000193378
50.900000	0.000195609
50.850000	0.000197864
50.800000	0.000200141
50.750000	0.000202441
50.700000	0.000204765
50.650000	0.000207111
50.600000	0.000209482
50.550000	0.000211876
50.500000	0.000214293
50.450000	0.000216735
50.400000	0.0002192
50.350000	0.00022169
50.300000	0.000224204
50.250000	0.000226742
50.200000	0.000229305
50.150000	0.000231892
50.100000	0.000234505
50.050000	0.000237141
50.000000	0.000239803
49.950000	0.00024249
49.900000	0.000245202
49.850000	0.000247939
49.800000	0.000250702
49.750000	0.000253489
49.700000	0.000256303
49.650000	0.000259141
49.600000	0.000262005
49.550000	0.000264895
49.500000	0.00026781
49.450000	0.000270751
49.400000	0.000273717
49.350000	0.000276709
49.300000	0.000279727
49.250000	0.00028277
49.200000	0.000285838
49.150000	0.000288933
49.100000	0.000292052
49.050000	0.000295197
49.000000	0.000298368
48.950000	0.000301563
48.900000	0.000304784
48.850000	0.00030803
48.800000	0.0003113
48.750000	0.000314596
48.700000	0.000317915
48.650000	0.000321259
48.600000	0.000324628
48.550000	0.00032802
48.500000	0.000331435
48.450000	0.000334874
48.400000	0.000338336
48.350000	0.00034182
48.300000	0.000345327
48.250000	0.000348856
48.200000	0.000352406
48.150000	0.000355976
48.100000	0.000359568
48.050000	0.000363179
48.000000	0.000366809
47.950000	0.000370458
47.900000	0.000374124
47.850000	0.000377808
47.800000	0.000381509
47.750000	0.000385224
47.700000	0.000388955
47.650000	0.000392699
47.600000	0.000396455
47.550000	0.000400223
47.500000	0.000404001
47.450000	0.000407788
47.400000	0.000411582
47.350000	0.000415382
47.300000	0.000419187
47.250000	0.000422993
47.200000	0.000426801
47.150000	0.000430607
47.100000	0.000434409
47.050000	0.000438205
47.000000	0.000441992
46.950000	0.000445768
46.900000	0.000449529
46.850000	0.000453271
46.800000	0.000456992
46.750000	0.000460687
46.700000	0.000464351
46.650000	0.000467979
46.600000	0.000471566
46.550000	0.000475105
46.500000	0.000478589
46.450000	0.00048201
46.400000	0.000485357
46.350000	0.000488621
46.300000	0.000491786
46.250000	0.000494837
46.200000	0.000497753
46.150000	0.000500508
46.100000	0.000503063
46.050000	0.000505361
46.000000	0.000507302
&
```
