## Supplementary material for "All-at-once RNA folding with 3D motif prediction framed by evolutionary information": RF02917_Burkholderiales-2.cacofold.helixcov

```
# RMs = 4 L = 78

# RM_HELIX NESTED 1-12 20-29, nbp = 10 nbp_cov = 6
# pvals: 0.539286,0.325154,0.000263543,0.70082,0.00820232,2.50778e-14,1.98988e-09,6.13495e-06,1.52324e-07,0.00174299
# aggregated NONE
NESTED  <<<<--<<<<<<_______>>>>>>>>>>::::::::::::::::::::::::::::::::::::::::::::::::
        ::<----<<<<<_______>>>>>-->::::::::::::::::::::::::::::::::::::::::::::::::::

# RM_HELIX NESTED 47-52 61-66, nbp = 6 nbp_cov = 3
# pvals: 5.26029e-05,1.02875e-07,0.539286,0.325154,0.000327902,0.0625256
# aggregated NONE
NESTED  :::::::::::::::::::::::::::::::::::::::::::::<<<<<<________>>>>>>::::::::::::
        :::::::::::::::::::::::::::::::::::::::::::::<<--<__________>-->>::::::::::::

# RM_HELIX NESTED 37-42 73-78, nbp = 6 nbp_cov = 0
# pvals: 0.539286,0.539286,0.539286,0.539286,0.539286,0.580468
# aggregated NONE
NESTED  :::::::::::::::::::::::::::::::::::<<<<<<______________________________>>>>>>
        :::::::::::::::::::::::::::::::::::::::::::::::::::::::::::::::::::::::::::::

# RM_IL K-turn 43-46 67-72, nbp = 0 nbp_cov = 0 nhl_b_cov 1/2
# aggregated NONE
RM_IL   :::::::::::::::::::::::::::::::::::::::::xxxx::::::::::::::::::::XXXXXX:::::: K-turn
```
