## Supplementary material for "All-at-once RNA folding with 3D motif prediction framed by evolutionary information": RF02917_Burkholderiales-2.cacofold.power

```
# Power analysis of CaCoFold structure 
#
# Powertype = SINGLE SUBSTITUTIONS
# covary  left_pos      right_pos    substitutions      power
#----------------------------------------------------------------
          1		29		0		0.00
          2		28		1		0.00
     *    3		27		4		0.07
          4		26		5		0.11
          7		25		2		0.00
     *    8		24		10		0.32
     *    9		23		12		0.39
     *    10		22		6		0.16
     *    11		21		4		0.07
     *    12		20		2		0.00
          37		78		0		0.00
          38		77		0		0.00
          39		76		0		0.00
          40		75		0		0.00
          41		74		0		0.00
          42		73		3		0.02
     *    47		66		3		0.02
     *    48		65		10		0.32
          49		64		1		0.00
          50		63		1		0.00
     *    51		62		5		0.11
          52		61		4		0.07
#
# BPAIRS 22
# avg substitutions per BP  3.3
# BPAIRS expected to covary 1.6 +/- 1.1
# BPAIRS observed to covary 9
#
```
