## Supplementary material for "All-at-once RNA folding with 3D motif prediction framed by evolutionary information": RF02917_Burkholderiales-2.helixcov

```
# RMs = 4 L = 78

# RM_HELIX NESTED 8-12 20-24, nbp = 5 nbp_cov = 5
# pvals: 2.50778e-14,1.98988e-09,6.13495e-06,1.52324e-07,0.00174299
# aggregated NONE
NESTED  :::::::<<<<<_______>>>>>:::::::::::::::::::::::::::::::::::::::::::::::::::::
        :::::::<<<<<_______>>>>>:::::::::::::::::::::::::::::::::::::::::::::::::::::

# RM_HELIX NESTED 1-3 27-29, nbp = 3 nbp_cov = 1
# pvals: 0.539286,0.325154,0.000263543
# aggregated NONE
NESTED  <<<_______________________>>>::::::::::::::::::::::::::::::::::::::::::::::::
        ::<_______________________>::::::::::::::::::::::::::::::::::::::::::::::::::

# RM_HELIX NESTED 47-52 61-66, nbp = 6 nbp_cov = 3
# pvals: 5.26029e-05,1.02875e-07,0.539286,0.325154,0.000327902,0.0625256
# aggregated NONE
NESTED  :::::::::::::::::::::::::::::::::::::::::::::<<<<<<________>>>>>>::::::::::::
        :::::::::::::::::::::::::::::::::::::::::::::<<--<__________>-->>::::::::::::

# RM_HELIX NESTED 37-41 74-78, nbp = 5 nbp_cov = 0
# pvals: 0.539286,0.539286,0.539286,0.539286,0.539286
# aggregated NONE
NESTED  :::::::::::::::::::::::::::::::::::<<<<<________________________________>>>>>
        :::::::::::::::::::::::::::::::::::::::::::::::::::::::::::::::::::::::::::::
```
