## Supplementary material for "All-at-once RNA folding with 3D motif prediction framed by evolutionary information": RF02917_Burkholderiales-2.sorted.cov

```
#
# Method Target_E-val [cov_min,cov_max] [FP | TP True Found | Sen PPV F] 
# GTp    0.05         [-8.64,33.87]     [0 | 9 19 9 | 47.37 100.00 64.29] 
#
#       left_pos       right_pos        score          E-value           pvalue       substitutions      power
#--------------------------------------------------------------------------------------------------------------
*	       8	      24	33.86599	4.76478e-13	2.50778e-14	10		0.32
*	       9	      23	25.39051	3.78077e-08	1.98988e-09	12		0.39
*	      48	      65	22.37518	1.95462e-06	1.02875e-07	10		0.32
*	      11	      21	22.08131	2.89417e-06	1.52324e-07	4		0.07
*	      10	      22	19.23689	0.000116564	6.13495e-06	6		0.16
*	      47	      66	17.54488	0.000999455	5.26029e-05	3		0.02
*	       3	      27	16.18736	0.00500732	0.000263543	4		0.07
*	      51	      62	15.99380	0.00623015	0.000327902	5		0.11
*	      12	      20	14.11600	0.0331169	0.00174299	2		0.00
```
