## Supplementary material for "All-at-once RNA folding with 3D motif prediction framed by evolutionary information": RF02917_Burkholderiales-2.surv

```
33.850000	0.0526316
25.350000	0.105263
22.350000	0.157895
22.050000	0.210526
19.200000	0.263158
17.500000	0.315789
16.150000	0.368421
15.950000	0.421053
14.100000	0.473684
4.800000	0.526316
0.000000	0.631579
-0.050000	1
&
15.450000	0.000343997
14.600000	0.000687994
12.950000	0.00103199
12.600000	0.00137599
12.250000	0.00206398
12.150000	0.00240798
11.650000	0.00275198
11.600000	0.00309598
11.350000	0.00343997
10.950000	0.00481596
10.850000	0.00515996
10.700000	0.00550396
10.500000	0.00584795
10.450000	0.00619195
10.400000	0.00722394
10.200000	0.00791194
9.800000	0.00825593
9.650000	0.00859993
9.600000	0.00928793
9.550000	0.00963192
9.200000	0.00997592
9.150000	0.0106639
8.650000	0.0113519
8.550000	0.0116959
8.200000	0.0123839
8.100000	0.0130719
7.950000	0.0141039
7.800000	0.0144479
7.750000	0.0151359
7.650000	0.0154799
7.450000	0.0158239
7.200000	0.0161679
7.050000	0.0168559
7.000000	0.0171999
6.750000	0.0175439
6.500000	0.0182319
6.450000	0.0189198
6.250000	0.0196078
5.750000	0.0199518
5.650000	0.0206398
5.500000	0.0220158
5.350000	0.0230478
5.200000	0.0244238
5.150000	0.0247678
5.100000	0.0251118
5.050000	0.0264878
5.000000	0.0275198
4.850000	0.0278638
4.800000	0.0282078
4.750000	0.0288958
4.700000	0.0302718
4.650000	0.0306158
4.550000	0.0309598
4.500000	0.0319917
4.400000	0.0326797
4.350000	0.0333677
4.250000	0.0343997
4.100000	0.0347437
4.050000	0.0350877
3.950000	0.0361197
3.900000	0.0364637
3.800000	0.0371517
3.750000	0.0374957
3.700000	0.0392157
3.650000	0.0399037
3.600000	0.0405917
3.550000	0.0416237
3.500000	0.0426557
3.450000	0.0429997
3.400000	0.0440316
3.350000	0.0454076
3.300000	0.0478156
3.250000	0.0481596
3.200000	0.0495356
3.150000	0.0526316
3.100000	0.0536636
3.050000	0.0540076
3.000000	0.0546956
2.950000	0.0557276
2.900000	0.0564155
2.850000	0.0574475
2.800000	0.0588235
2.750000	0.0601995
2.700000	0.0629515
2.650000	0.0643275
2.600000	0.0646715
2.550000	0.0687994
2.500000	0.0691434
2.400000	0.0705194
2.350000	0.0722394
2.200000	0.0725834
2.150000	0.0743034
2.100000	0.0753354
2.050000	0.0767114
2.000000	0.0773994
1.950000	0.0780874
1.900000	0.0784314
1.850000	0.0787754
1.800000	0.0815273
1.700000	0.0818713
1.650000	0.0835913
1.600000	0.0846233
1.550000	0.0856553
1.500000	0.0863433
1.450000	0.0873753
1.400000	0.0880633
1.350000	0.0890953
1.250000	0.0901273
1.200000	0.0925353
1.150000	0.0949432
1.100000	0.0959752
1.050000	0.0983832
1.000000	0.100103
0.950000	0.101135
0.900000	0.103543
0.850000	0.103887
0.800000	0.105263
0.750000	0.108015
0.700000	0.109735
0.650000	0.112143
0.600000	0.113519
0.550000	0.114895
0.500000	0.116959
0.450000	0.117303
0.400000	0.119367
0.350000	0.120399
0.300000	0.124527
0.250000	0.125903
0.200000	0.126935
0.150000	0.129687
0.100000	0.132095
0.050000	0.134503
0.000000	0.273822
-0.050000	0.693842
-0.100000	0.71345
-0.150000	0.72721
-0.200000	0.737874
-0.250000	0.748882
-0.300000	0.753354
-0.350000	0.765738
-0.400000	0.771586
-0.450000	0.778466
-0.500000	0.785346
-0.550000	0.78741
-0.600000	0.791194
-0.650000	0.793602
-0.700000	0.795666
-0.750000	0.800826
-0.800000	0.806674
-0.850000	0.810802
-0.900000	0.812865
-0.950000	0.817681
-1.000000	0.819401
-1.050000	0.823529
-1.100000	0.833161
-1.150000	0.838665
-1.200000	0.844513
-1.250000	0.847953
-1.300000	0.857241
-1.350000	0.863089
-1.400000	0.865841
-1.450000	0.869281
-1.500000	0.871689
-1.550000	0.876505
-1.600000	0.882353
-1.650000	0.887169
-1.700000	0.891297
-1.750000	0.894393
-1.800000	0.899553
-1.850000	0.904713
-1.900000	0.908841
-1.950000	0.913657
-2.000000	0.916065
-2.050000	0.921569
-2.100000	0.925009
-2.150000	0.925697
-2.200000	0.928449
-2.250000	0.930857
-2.300000	0.933265
-2.350000	0.934297
-2.400000	0.935329
-2.450000	0.937049
-2.500000	0.938424
-2.550000	0.939112
-2.600000	0.940144
-2.650000	0.942552
-2.700000	0.945648
-2.750000	0.947712
-2.800000	0.949776
-2.850000	0.95356
-2.900000	0.956312
-2.950000	0.958032
-3.000000	0.959064
-3.050000	0.960784
-3.100000	0.964224
-3.200000	0.966288
-3.250000	0.96732
-3.300000	0.968352
-3.400000	0.971104
-3.450000	0.971792
-3.500000	0.972824
-3.550000	0.973512
-3.600000	0.9742
-3.650000	0.97592
-3.700000	0.976264
-3.750000	0.976952
-3.800000	0.97764
-3.850000	0.977984
-3.900000	0.978672
-4.050000	0.979016
-4.100000	0.979704
-4.150000	0.980048
-4.200000	0.980392
-4.300000	0.981768
-4.350000	0.9828
-4.450000	0.98452
-4.500000	0.985208
-4.550000	0.985552
-4.700000	0.985896
-4.750000	0.986584
-4.800000	0.986928
-4.850000	0.987272
-4.950000	0.987616
-5.000000	0.98796
-5.250000	0.988992
-5.300000	0.990024
-5.350000	0.990368
-5.400000	0.990712
-5.450000	0.991056
-5.500000	0.9914
-5.550000	0.992088
-5.650000	0.992432
-5.700000	0.992776
-5.750000	0.99312
-5.850000	0.993808
-6.000000	0.994496
-6.100000	0.99484
-6.250000	0.995872
-6.450000	0.996216
-6.650000	0.996904
-6.800000	0.997248
-6.850000	0.997936
-7.300000	0.99828
-7.500000	0.998968
-8.550000	0.999656
-8.650000	1
&
18.750000	1.70882e-05
18.650000	3.41763e-05
18.050000	5.12645e-05
17.350000	6.83527e-05
17.100000	8.54409e-05
16.950000	0.000102529
16.800000	0.000119617
16.750000	0.000136705
16.700000	0.000153794
16.650000	0.000170882
16.600000	0.00018797
16.500000	0.000205058
16.400000	0.000222146
16.350000	0.000256323
16.300000	0.000290499
16.050000	0.000307587
15.950000	0.000341763
15.900000	0.00037594
15.800000	0.000393028
15.700000	0.000410116
15.650000	0.000478469
15.600000	0.000495557
15.550000	0.000512645
15.500000	0.000546822
15.400000	0.000632262
15.300000	0.000666439
15.150000	0.000717703
15.100000	0.000768968
15.050000	0.000820232
15.000000	0.000888585
14.950000	0.000922761
14.800000	0.000974026
14.750000	0.00107656
14.700000	0.00111073
14.650000	0.001162
14.600000	0.00124744
14.550000	0.00131579
14.500000	0.00136705
14.450000	0.00143541
14.400000	0.00145249
14.350000	0.00148667
14.300000	0.00153794
14.250000	0.00157211
14.200000	0.00170882
14.150000	0.00172591
14.100000	0.00174299
14.050000	0.00176008
14.000000	0.0018797
13.950000	0.00194805
13.900000	0.00198223
13.800000	0.0020164
13.750000	0.00206767
13.700000	0.00210185
13.650000	0.00215311
13.600000	0.00220437
13.550000	0.00222146
13.500000	0.00225564
13.450000	0.00234108
13.350000	0.00237526
13.300000	0.00249487
13.200000	0.00254614
13.150000	0.00263158
13.100000	0.00271702
13.050000	0.0027512
13.000000	0.00285373
12.950000	0.00290499
12.900000	0.00311005
12.850000	0.0031784
12.800000	0.00322967
12.750000	0.00326384
12.700000	0.00333219
12.650000	0.00341763
12.600000	0.00352016
12.550000	0.0036056
12.500000	0.00369105
12.450000	0.00374231
12.400000	0.0037594
12.350000	0.00386193
12.300000	0.00399863
12.250000	0.00411825
12.200000	0.0041866
12.150000	0.00439166
12.100000	0.00449419
12.050000	0.00456254
12.000000	0.0046309
11.950000	0.00487013
11.900000	0.00488722
11.850000	0.00502392
11.800000	0.00504101
11.750000	0.00509228
11.700000	0.00516063
11.650000	0.00531442
11.600000	0.00545113
11.550000	0.00560492
11.500000	0.00567327
11.450000	0.00569036
11.400000	0.00591251
11.350000	0.00601504
11.300000	0.0062201
11.250000	0.00623718
11.200000	0.00632262
11.150000	0.00647642
11.100000	0.00652768
11.050000	0.00656186
11.000000	0.00678401
10.950000	0.00690362
10.900000	0.00700615
10.850000	0.00709159
10.800000	0.00717703
10.750000	0.00721121
10.700000	0.00738209
10.650000	0.00775803
10.600000	0.00791183
10.550000	0.00811688
10.500000	0.00820232
10.450000	0.00839029
10.400000	0.00873206
10.350000	0.0089542
10.300000	0.009108
10.250000	0.0092447
10.200000	0.00943267
10.150000	0.00956938
10.100000	0.00980861
10.050000	0.0100649
10.000000	0.0102529
9.950000	0.0105092
9.900000	0.0106801
9.850000	0.0108339
9.800000	0.011056
9.750000	0.0112953
9.700000	0.0115687
9.650000	0.0117567
9.600000	0.0121839
9.550000	0.0123889
9.500000	0.0126965
9.450000	0.0129699
9.400000	0.0133288
9.350000	0.0137218
9.300000	0.0140465
9.250000	0.0143028
9.200000	0.0146275
9.150000	0.0151059
9.100000	0.0154477
9.050000	0.0158578
9.000000	0.0161825
8.950000	0.0164901
8.900000	0.0168831
8.850000	0.0171907
8.800000	0.0176692
8.750000	0.0178742
8.700000	0.0182331
8.650000	0.0184894
8.600000	0.0187116
8.550000	0.0194976
8.500000	0.0198052
8.450000	0.020147
8.400000	0.0204716
8.350000	0.0209501
8.300000	0.0212577
8.250000	0.0217191
8.200000	0.0221975
8.150000	0.022488
8.100000	0.023069
8.050000	0.0235304
8.000000	0.0239405
7.950000	0.0243336
7.900000	0.0247266
7.850000	0.0252392
7.800000	0.0255639
7.750000	0.0259398
7.700000	0.0263329
7.650000	0.0270677
7.600000	0.0276316
7.550000	0.0280588
7.500000	0.028486
7.450000	0.0289303
7.400000	0.0295967
7.350000	0.0299727
7.300000	0.0304682
7.250000	0.0310834
7.200000	0.0316131
7.150000	0.0321258
7.100000	0.0325188
7.050000	0.0329802
7.000000	0.0334586
6.950000	0.0339713
6.900000	0.0346206
6.850000	0.0351333
6.800000	0.035663
6.750000	0.036244
6.700000	0.0369105
6.650000	0.0374915
6.600000	0.0382262
6.550000	0.0388414
6.500000	0.0392686
6.450000	0.0398154
6.400000	0.040499
6.350000	0.0411654
6.300000	0.0416097
6.250000	0.0423616
6.200000	0.042823
6.150000	0.0437799
6.100000	0.0444122
6.050000	0.045164
6.000000	0.045933
5.950000	0.0464115
5.900000	0.047095
5.850000	0.0476931
5.800000	0.048257
5.750000	0.0488038
5.700000	0.0495215
5.650000	0.0500171
5.600000	0.0508373
5.550000	0.0513841
5.500000	0.0520506
5.450000	0.0527683
5.400000	0.0534005
5.350000	0.0541695
5.300000	0.0550068
5.250000	0.0557416
5.200000	0.0566644
5.150000	0.0572796
5.100000	0.0579289
5.050000	0.0589542
5.000000	0.0596377
4.950000	0.0602871
4.900000	0.0610902
4.850000	0.0618592
4.800000	0.0625256
4.750000	0.063175
4.700000	0.0640807
4.650000	0.0649351
4.600000	0.0658237
4.550000	0.0664388
4.500000	0.0671565
4.450000	0.0678913
4.400000	0.0686603
4.350000	0.0694463
4.300000	0.070352
4.250000	0.0709672
4.200000	0.0717191
4.150000	0.0725222
4.100000	0.0733254
4.050000	0.0740431
4.000000	0.0748975
3.950000	0.0758886
3.900000	0.076931
3.850000	0.0775974
3.800000	0.0784689
3.750000	0.0795284
3.700000	0.0801094
3.650000	0.081203
3.600000	0.082365
3.550000	0.0833049
3.500000	0.0846377
3.450000	0.0857485
3.400000	0.0871839
3.350000	0.0884655
3.300000	0.0898838
3.250000	0.0912167
3.200000	0.0926692
3.150000	0.0939508
3.100000	0.0953691
3.050000	0.0966678
3.000000	0.0980349
2.950000	0.0995215
2.900000	0.101111
2.850000	0.102632
2.800000	0.104187
2.750000	0.105502
2.700000	0.106887
2.650000	0.108237
2.600000	0.109535
2.550000	0.111261
2.500000	0.113158
2.450000	0.114662
2.400000	0.116285
2.350000	0.117994
2.300000	0.1196
2.250000	0.120745
2.200000	0.122368
2.150000	0.123941
2.100000	0.125547
2.050000	0.127546
2.000000	0.129084
1.950000	0.130725
1.900000	0.132297
1.850000	0.134005
1.800000	0.135817
1.750000	0.137816
1.700000	0.139576
1.650000	0.141336
1.600000	0.142994
1.550000	0.144634
1.500000	0.146668
1.450000	0.148735
1.400000	0.150615
1.350000	0.152837
1.300000	0.154819
1.250000	0.156664
1.200000	0.1588
1.150000	0.160766
1.100000	0.163517
1.050000	0.165653
1.000000	0.167755
0.950000	0.169925
0.900000	0.172386
0.850000	0.174744
0.800000	0.177085
0.750000	0.179323
0.700000	0.18216
0.650000	0.184518
0.600000	0.18715
0.550000	0.189986
0.500000	0.192498
0.450000	0.195591
0.400000	0.198838
0.350000	0.202358
0.300000	0.206032
0.250000	0.209894
0.200000	0.213602
0.150000	0.217738
0.100000	0.221634
0.050000	0.227033
0.000000	0.325154
-0.050000	0.539286
-0.100000	0.562098
-0.150000	0.580468
-0.200000	0.59513
-0.250000	0.60728
-0.300000	0.61772
-0.350000	0.627888
-0.400000	0.638568
-0.450000	0.648735
-0.500000	0.657775
-0.550000	0.666439
-0.600000	0.675701
-0.650000	0.684159
-0.700000	0.692994
-0.750000	0.70082
-0.800000	0.708971
-0.850000	0.716593
-0.900000	0.72377
-0.950000	0.730605
-1.000000	0.737833
-1.050000	0.745813
-1.100000	0.753025
-1.150000	0.759296
-1.200000	0.766353
-1.250000	0.773103
-1.300000	0.779426
-1.350000	0.78568
-1.400000	0.791319
-1.450000	0.797249
-1.500000	0.802461
-1.550000	0.807075
-1.600000	0.812679
-1.650000	0.818541
-1.700000	0.823411
-1.750000	0.828913
-1.800000	0.833732
-1.850000	0.83826
-1.900000	0.84284
-1.950000	0.846873
-2.000000	0.851726
-2.050000	0.856066
-2.100000	0.859757
-2.150000	0.864388
-2.200000	0.868592
-2.250000	0.872095
-2.300000	0.875632
-2.350000	0.878725
-2.400000	0.882006
-2.450000	0.88515
-2.500000	0.888448
-2.550000	0.89255
-2.600000	0.896138
-2.650000	0.900103
-2.700000	0.902905
-2.750000	0.906391
-2.800000	0.90904
-2.850000	0.911569
-2.900000	0.91485
-2.950000	0.917806
-3.000000	0.920455
-3.050000	0.922967
-3.100000	0.925906
-3.150000	0.928418
-3.200000	0.930947
-3.250000	0.933424
-3.300000	0.936176
-3.350000	0.938004
-3.400000	0.940824
-3.450000	0.943131
-3.500000	0.94513
-3.550000	0.946924
-3.600000	0.949248
-3.650000	0.951452
-3.700000	0.953281
-3.750000	0.955212
-3.800000	0.95675
-3.850000	0.958869
-3.900000	0.960441
-3.950000	0.961842
-4.000000	0.962987
-4.050000	0.964371
-4.100000	0.965448
-4.150000	0.966866
-4.200000	0.968387
-4.250000	0.969805
-4.300000	0.971292
-4.350000	0.972591
-4.400000	0.973616
-4.450000	0.974795
-4.500000	0.975547
-4.550000	0.97635
-4.600000	0.977614
-4.650000	0.978674
-4.700000	0.97958
-4.750000	0.980366
-4.800000	0.9811
-4.850000	0.98228
-4.900000	0.9831
-4.950000	0.983766
-5.000000	0.984245
-5.050000	0.984774
-5.100000	0.98539
-5.150000	0.986073
-5.200000	0.986774
-5.250000	0.987269
-5.300000	0.988038
-5.350000	0.988585
-5.400000	0.989115
-5.450000	0.989798
-5.500000	0.990465
-5.550000	0.990892
-5.600000	0.991251
-5.650000	0.991576
-5.700000	0.991986
-5.750000	0.992344
-5.800000	0.992618
-5.850000	0.992857
-5.900000	0.993182
-5.950000	0.99366
-6.000000	0.993882
-6.050000	0.994105
-6.100000	0.994412
-6.150000	0.994771
-6.200000	0.994976
-6.250000	0.995215
-6.300000	0.995352
-6.350000	0.995489
-6.400000	0.995677
-6.450000	0.995813
-6.500000	0.996087
-6.550000	0.996241
-6.600000	0.996446
-6.650000	0.996668
-6.700000	0.99689
-6.750000	0.997061
-6.800000	0.997266
-6.850000	0.997368
-6.900000	0.997505
-6.950000	0.997625
-7.000000	0.997744
-7.050000	0.997915
-7.100000	0.998035
-7.150000	0.998206
-7.200000	0.99824
-7.250000	0.998342
-7.300000	0.998479
-7.350000	0.99853
-7.400000	0.998565
-7.450000	0.998633
-7.500000	0.998718
-7.550000	0.998804
-7.600000	0.998923
-7.650000	0.999111
-7.700000	0.999214
-7.750000	0.999265
-7.800000	0.999316
-7.850000	0.999385
-7.950000	0.999436
-8.000000	0.999504
-8.050000	0.999522
-8.100000	0.999556
-8.150000	0.999573
-8.250000	0.999624
-8.350000	0.999641
-8.400000	0.999675
-8.450000	0.99971
-8.500000	0.999761
-8.550000	0.999795
-8.600000	0.999812
-8.700000	0.999846
-8.800000	0.999863
-8.850000	0.999915
-8.900000	0.999949
-9.100000	0.999966
-9.850000	1
&
78.150000	4.54735e-40
78.100000	4.86313e-40
78.050000	5.20084e-40
78.000000	5.562e-40
77.950000	5.94824e-40
77.900000	6.3613e-40
77.850000	6.80305e-40
77.800000	7.27546e-40
77.750000	7.78068e-40
77.700000	8.32099e-40
77.650000	8.89881e-40
77.600000	9.51675e-40
77.550000	1.01776e-39
77.500000	1.08843e-39
77.450000	1.16402e-39
77.400000	1.24485e-39
77.350000	1.33129e-39
77.300000	1.42373e-39
77.250000	1.5226e-39
77.200000	1.62832e-39
77.150000	1.74139e-39
77.100000	1.86231e-39
77.050000	1.99163e-39
77.000000	2.12993e-39
76.950000	2.27783e-39
76.900000	2.436e-39
76.850000	2.60515e-39
76.800000	2.78604e-39
76.750000	2.9795e-39
76.700000	3.18639e-39
76.650000	3.40764e-39
76.600000	3.64426e-39
76.550000	3.8973e-39
76.500000	4.16792e-39
76.450000	4.45733e-39
76.400000	4.76683e-39
76.350000	5.09782e-39
76.300000	5.45179e-39
76.250000	5.83034e-39
76.200000	6.23517e-39
76.150000	6.66811e-39
76.100000	7.13111e-39
76.050000	7.62626e-39
76.000000	8.15579e-39
75.950000	8.72208e-39
75.900000	9.32769e-39
75.850000	9.97535e-39
75.800000	1.0668e-38
75.750000	1.14087e-38
75.700000	1.22008e-38
75.650000	1.3048e-38
75.600000	1.39539e-38
75.550000	1.49228e-38
75.500000	1.59589e-38
75.450000	1.7067e-38
75.400000	1.8252e-38
75.350000	1.95193e-38
75.300000	2.08745e-38
75.250000	2.23239e-38
75.200000	2.38738e-38
75.150000	2.55314e-38
75.100000	2.73041e-38
75.050000	2.91998e-38
75.000000	3.12272e-38
74.950000	3.33953e-38
74.900000	3.5714e-38
74.850000	3.81936e-38
74.800000	4.08453e-38
74.750000	4.36812e-38
74.700000	4.67139e-38
74.650000	4.99572e-38
74.600000	5.34257e-38
74.550000	5.7135e-38
74.500000	6.11018e-38
74.450000	6.53439e-38
74.400000	6.98806e-38
74.350000	7.47323e-38
74.300000	7.99208e-38
74.250000	8.54694e-38
74.200000	9.14033e-38
74.150000	9.77492e-38
74.100000	1.04536e-37
74.050000	1.11793e-37
74.000000	1.19554e-37
73.950000	1.27855e-37
73.900000	1.36731e-37
73.850000	1.46224e-37
73.800000	1.56375e-37
73.750000	1.67232e-37
73.700000	1.78842e-37
73.650000	1.91258e-37
73.600000	2.04535e-37
73.550000	2.18735e-37
73.500000	2.33921e-37
73.450000	2.5016e-37
73.400000	2.67527e-37
73.350000	2.861e-37
73.300000	3.05962e-37
73.250000	3.27202e-37
73.200000	3.49918e-37
73.150000	3.7421e-37
73.100000	4.00188e-37
73.050000	4.2797e-37
73.000000	4.5768e-37
72.950000	4.89453e-37
72.900000	5.23431e-37
72.850000	5.59769e-37
72.800000	5.98628e-37
72.750000	6.40185e-37
72.700000	6.84627e-37
72.650000	7.32154e-37
72.600000	7.8298e-37
72.550000	8.37334e-37
72.500000	8.95461e-37
72.450000	9.57623e-37
72.400000	1.0241e-36
72.350000	1.09519e-36
72.300000	1.17122e-36
72.250000	1.25252e-36
72.200000	1.33947e-36
72.150000	1.43245e-36
72.100000	1.53189e-36
72.050000	1.63823e-36
72.000000	1.75195e-36
71.950000	1.87356e-36
71.900000	2.00362e-36
71.850000	2.1427e-36
71.800000	2.29144e-36
71.750000	2.4505e-36
71.700000	2.62061e-36
71.650000	2.80252e-36
71.600000	2.99705e-36
71.550000	3.20509e-36
71.500000	3.42757e-36
71.450000	3.6655e-36
71.400000	3.91993e-36
71.350000	4.19203e-36
71.300000	4.48302e-36
71.250000	4.7942e-36
71.200000	5.12698e-36
71.150000	5.48286e-36
71.100000	5.86344e-36
71.050000	6.27043e-36
71.000000	6.70567e-36
70.950000	7.17113e-36
70.900000	7.66889e-36
70.850000	8.2012e-36
70.800000	8.77045e-36
70.750000	9.37921e-36
70.700000	1.00302e-35
70.650000	1.07264e-35
70.600000	1.1471e-35
70.550000	1.22672e-35
70.500000	1.31186e-35
70.450000	1.40292e-35
70.400000	1.50029e-35
70.350000	1.60443e-35
70.300000	1.71579e-35
70.250000	1.83488e-35
70.200000	1.96223e-35
70.150000	2.09843e-35
70.100000	2.24407e-35
70.050000	2.39983e-35
70.000000	2.56639e-35
69.950000	2.74452e-35
69.900000	2.93501e-35
69.850000	3.13872e-35
69.800000	3.35656e-35
69.750000	3.58953e-35
69.700000	3.83866e-35
69.650000	4.10508e-35
69.600000	4.39e-35
69.550000	4.69468e-35
69.500000	5.02052e-35
69.450000	5.36896e-35
69.400000	5.74159e-35
69.350000	6.14008e-35
69.300000	6.56622e-35
69.250000	7.02194e-35
69.200000	7.50928e-35
69.150000	8.03045e-35
69.100000	8.58778e-35
69.050000	9.18379e-35
69.000000	9.82117e-35
68.950000	1.05028e-34
68.900000	1.12317e-34
68.850000	1.20112e-34
68.800000	1.28448e-34
68.750000	1.37362e-34
68.700000	1.46895e-34
68.650000	1.57089e-34
68.600000	1.67991e-34
68.550000	1.7965e-34
68.500000	1.92117e-34
68.450000	2.0545e-34
68.400000	2.19708e-34
68.350000	2.34956e-34
68.300000	2.51261e-34
68.250000	2.68698e-34
68.200000	2.87345e-34
68.150000	3.07286e-34
68.100000	3.28611e-34
68.050000	3.51416e-34
68.000000	3.75803e-34
67.950000	4.01882e-34
67.900000	4.29771e-34
67.850000	4.59595e-34
67.800000	4.91489e-34
67.750000	5.25596e-34
67.700000	5.6207e-34
67.650000	6.01074e-34
67.600000	6.42785e-34
67.550000	6.87391e-34
67.500000	7.35092e-34
67.450000	7.86102e-34
67.400000	8.40652e-34
67.350000	8.98988e-34
67.300000	9.61371e-34
67.250000	1.02808e-33
67.200000	1.09942e-33
67.150000	1.17571e-33
67.100000	1.2573e-33
67.050000	1.34455e-33
67.000000	1.43784e-33
66.950000	1.53762e-33
66.900000	1.64431e-33
66.850000	1.75841e-33
66.800000	1.88043e-33
66.750000	2.01091e-33
66.700000	2.15045e-33
66.650000	2.29966e-33
66.600000	2.45923e-33
66.550000	2.62988e-33
66.500000	2.81236e-33
66.450000	3.0075e-33
66.400000	3.21619e-33
66.350000	3.43935e-33
66.300000	3.67799e-33
66.250000	3.9332e-33
66.200000	4.20611e-33
66.150000	4.49795e-33
66.100000	4.81005e-33
66.050000	5.1438e-33
66.000000	5.5007e-33
65.950000	5.88236e-33
65.900000	6.29051e-33
65.850000	6.72697e-33
65.800000	7.19372e-33
65.750000	7.69284e-33
65.700000	8.2266e-33
65.650000	8.79739e-33
65.600000	9.40777e-33
65.550000	1.00605e-32
65.500000	1.07585e-32
65.450000	1.1505e-32
65.400000	1.23032e-32
65.350000	1.31568e-32
65.300000	1.40697e-32
65.250000	1.50458e-32
65.200000	1.60897e-32
65.150000	1.7206e-32
65.100000	1.83998e-32
65.050000	1.96763e-32
65.000000	2.10415e-32
64.950000	2.25013e-32
64.900000	2.40624e-32
64.850000	2.57318e-32
64.800000	2.7517e-32
64.750000	2.94261e-32
64.700000	3.14676e-32
64.650000	3.36507e-32
64.600000	3.59853e-32
64.550000	3.84818e-32
64.500000	4.11515e-32
64.450000	4.40065e-32
64.400000	4.70594e-32
64.350000	5.03242e-32
64.300000	5.38154e-32
64.250000	5.75488e-32
64.200000	6.15412e-32
64.150000	6.58106e-32
64.100000	7.03761e-32
64.050000	7.52583e-32
64.000000	8.04792e-32
63.950000	8.60622e-32
63.900000	9.20326e-32
63.850000	9.84171e-32
63.800000	1.05244e-31
63.750000	1.12545e-31
63.700000	1.20353e-31
63.650000	1.28702e-31
63.600000	1.3763e-31
63.550000	1.47177e-31
63.500000	1.57387e-31
63.450000	1.68305e-31
63.400000	1.7998e-31
63.350000	1.92465e-31
63.300000	2.05816e-31
63.250000	2.20093e-31
63.200000	2.3536e-31
63.150000	2.51686e-31
63.100000	2.69145e-31
63.050000	2.87815e-31
63.000000	3.07779e-31
62.950000	3.29129e-31
62.900000	3.51959e-31
62.850000	3.76373e-31
62.800000	4.0248e-31
62.750000	4.30398e-31
62.700000	4.60252e-31
62.650000	4.92177e-31
62.600000	5.26316e-31
62.550000	5.62823e-31
62.500000	6.01862e-31
62.450000	6.43609e-31
62.400000	6.88251e-31
62.350000	7.3599e-31
62.300000	7.87039e-31
62.250000	8.41629e-31
62.200000	9.00006e-31
62.150000	9.6243e-31
62.100000	1.02918e-30
62.050000	1.10057e-30
62.000000	1.1769e-30
61.950000	1.25853e-30
61.900000	1.34582e-30
61.850000	1.43917e-30
61.800000	1.53899e-30
61.750000	1.64573e-30
61.700000	1.75987e-30
61.650000	1.88193e-30
61.600000	2.01245e-30
61.550000	2.15203e-30
61.500000	2.30129e-30
61.450000	2.46089e-30
61.400000	2.63157e-30
61.350000	2.81408e-30
61.300000	3.00925e-30
61.250000	3.21796e-30
61.200000	3.44114e-30
61.150000	3.67979e-30
61.100000	3.935e-30
61.050000	4.2079e-30
61.000000	4.49973e-30
60.950000	4.81179e-30
60.900000	5.1455e-30
60.850000	5.50235e-30
60.800000	5.88394e-30
60.750000	6.29199e-30
60.700000	6.72834e-30
60.650000	7.19495e-30
60.600000	7.69392e-30
60.550000	8.22749e-30
60.500000	8.79805e-30
60.450000	9.40819e-30
60.400000	1.00606e-29
60.350000	1.07583e-29
60.300000	1.15044e-29
60.250000	1.23022e-29
60.200000	1.31553e-29
60.150000	1.40675e-29
60.100000	1.50431e-29
60.050000	1.60862e-29
60.000000	1.72017e-29
59.950000	1.83946e-29
59.900000	1.96701e-29
59.850000	2.10341e-29
59.800000	2.24927e-29
59.750000	2.40524e-29
59.700000	2.57203e-29
59.650000	2.75038e-29
59.600000	2.9411e-29
59.550000	3.14504e-29
59.500000	3.36312e-29
59.450000	3.59632e-29
59.400000	3.84569e-29
59.350000	4.11235e-29
59.300000	4.3975e-29
59.250000	4.70242e-29
59.200000	5.02848e-29
59.150000	5.37715e-29
59.100000	5.74999e-29
59.050000	6.14868e-29
59.000000	6.57501e-29
58.950000	7.0309e-29
58.900000	7.5184e-29
58.850000	8.0397e-29
58.800000	8.59713e-29
58.750000	9.19322e-29
58.700000	9.83063e-29
58.650000	1.05122e-28
58.600000	1.12411e-28
58.550000	1.20205e-28
58.500000	1.28539e-28
58.450000	1.37451e-28
58.400000	1.46981e-28
58.350000	1.57171e-28
58.300000	1.68068e-28
58.250000	1.7972e-28
58.200000	1.92181e-28
58.150000	2.05505e-28
58.100000	2.19752e-28
58.050000	2.34988e-28
58.000000	2.51279e-28
57.950000	2.687e-28
57.900000	2.87328e-28
57.850000	3.07248e-28
57.800000	3.28549e-28
57.750000	3.51326e-28
57.700000	3.75683e-28
57.650000	4.01727e-28
57.600000	4.29577e-28
57.550000	4.59358e-28
57.500000	4.91203e-28
57.450000	5.25256e-28
57.400000	5.61668e-28
57.350000	6.00605e-28
57.300000	6.42241e-28
57.250000	6.86763e-28
57.200000	7.34371e-28
57.150000	7.85279e-28
57.100000	8.39716e-28
57.050000	8.97926e-28
57.000000	9.60171e-28
56.950000	1.02673e-27
56.900000	1.0979e-27
56.850000	1.17401e-27
56.800000	1.25539e-27
56.750000	1.34241e-27
56.700000	1.43547e-27
56.650000	1.53497e-27
56.600000	1.64137e-27
56.550000	1.75514e-27
56.500000	1.8768e-27
56.450000	2.00689e-27
56.400000	2.146e-27
56.350000	2.29475e-27
56.300000	2.45381e-27
56.250000	2.6239e-27
56.200000	2.80577e-27
56.150000	3.00024e-27
56.100000	3.2082e-27
56.050000	3.43057e-27
56.000000	3.66835e-27
55.950000	3.9226e-27
55.900000	4.19448e-27
55.850000	4.4852e-27
55.800000	4.79607e-27
55.750000	5.12849e-27
55.700000	5.48394e-27
55.650000	5.86402e-27
55.600000	6.27044e-27
55.550000	6.70503e-27
55.500000	7.16974e-27
55.450000	7.66665e-27
55.400000	8.198e-27
55.350000	8.76617e-27
55.300000	9.37371e-27
55.250000	1.00233e-26
55.200000	1.0718e-26
55.150000	1.14608e-26
55.100000	1.22551e-26
55.050000	1.31044e-26
55.000000	1.40126e-26
54.950000	1.49837e-26
54.900000	1.6022e-26
54.850000	1.71324e-26
54.800000	1.83197e-26
54.750000	1.95892e-26
54.700000	2.09468e-26
54.650000	2.23983e-26
54.600000	2.39505e-26
54.550000	2.56102e-26
54.500000	2.7385e-26
54.450000	2.92827e-26
54.400000	3.13119e-26
54.350000	3.34816e-26
54.300000	3.58018e-26
54.250000	3.82827e-26
54.200000	4.09354e-26
54.150000	4.3772e-26
54.100000	4.68051e-26
54.050000	5.00484e-26
54.000000	5.35164e-26
53.950000	5.72247e-26
53.900000	6.11899e-26
53.850000	6.54298e-26
53.800000	6.99634e-26
53.750000	7.48112e-26
53.700000	7.99948e-26
53.650000	8.55376e-26
53.600000	9.14644e-26
53.550000	9.78018e-26
53.500000	1.04578e-25
53.450000	1.11824e-25
53.400000	1.19572e-25
53.350000	1.27857e-25
53.300000	1.36715e-25
53.250000	1.46188e-25
53.200000	1.56316e-25
53.150000	1.67146e-25
53.100000	1.78727e-25
53.050000	1.91109e-25
53.000000	2.0435e-25
52.950000	2.18508e-25
52.900000	2.33646e-25
52.850000	2.49833e-25
52.800000	2.67142e-25
52.750000	2.85649e-25
52.700000	3.05439e-25
52.650000	3.26599e-25
52.600000	3.49225e-25
52.550000	3.73418e-25
52.500000	3.99288e-25
52.450000	4.26949e-25
52.400000	4.56526e-25
52.350000	4.88152e-25
52.300000	5.21969e-25
52.250000	5.58128e-25
52.200000	5.96791e-25
52.150000	6.38133e-25
52.100000	6.82338e-25
52.050000	7.29604e-25
52.000000	7.80145e-25
51.950000	8.34186e-25
51.900000	8.91971e-25
51.850000	9.53757e-25
51.800000	1.01982e-24
51.750000	1.09046e-24
51.700000	1.166e-24
51.650000	1.24676e-24
51.600000	1.33312e-24
51.550000	1.42546e-24
51.500000	1.5242e-24
51.450000	1.62977e-24
51.400000	1.74266e-24
51.350000	1.86336e-24
51.300000	1.99243e-24
51.250000	2.13043e-24
51.200000	2.27799e-24
51.150000	2.43576e-24
51.100000	2.60447e-24
51.050000	2.78485e-24
51.000000	2.97773e-24
50.950000	3.18397e-24
50.900000	3.40448e-24
50.850000	3.64027e-24
50.800000	3.89239e-24
50.750000	4.16196e-24
50.700000	4.4502e-24
50.650000	4.75841e-24
50.600000	5.08795e-24
50.550000	5.44031e-24
50.500000	5.81708e-24
50.450000	6.21993e-24
50.400000	6.65067e-24
50.350000	7.11125e-24
50.300000	7.60371e-24
50.250000	8.13027e-24
50.200000	8.6933e-24
50.150000	9.2953e-24
50.100000	9.93899e-24
50.050000	1.06273e-23
50.000000	1.13632e-23
49.950000	1.215e-23
49.900000	1.29914e-23
49.850000	1.3891e-23
49.800000	1.48529e-23
49.750000	1.58813e-23
49.700000	1.6981e-23
49.650000	1.81568e-23
49.600000	1.94141e-23
49.550000	2.07583e-23
49.500000	2.21957e-23
49.450000	2.37325e-23
49.400000	2.53758e-23
49.350000	2.71328e-23
49.300000	2.90114e-23
49.250000	3.10201e-23
49.200000	3.31679e-23
49.150000	3.54643e-23
49.100000	3.79197e-23
49.050000	4.05451e-23
49.000000	4.33522e-23
48.950000	4.63537e-23
48.900000	4.95629e-23
48.850000	5.29943e-23
48.800000	5.66632e-23
48.750000	6.05861e-23
48.700000	6.47805e-23
48.650000	6.92653e-23
48.600000	7.40605e-23
48.550000	7.91876e-23
48.500000	8.46696e-23
48.450000	9.05311e-23
48.400000	9.67982e-23
48.350000	1.03499e-22
48.300000	1.10664e-22
48.250000	1.18325e-22
48.200000	1.26516e-22
48.150000	1.35273e-22
48.100000	1.44637e-22
48.050000	1.54649e-22
48.000000	1.65354e-22
47.950000	1.768e-22
47.900000	1.89038e-22
47.850000	2.02124e-22
47.800000	2.16114e-22
47.750000	2.31073e-22
47.700000	2.47067e-22
47.650000	2.64168e-22
47.600000	2.82453e-22
47.550000	3.02003e-22
47.500000	3.22906e-22
47.450000	3.45255e-22
47.400000	3.69151e-22
47.350000	3.94701e-22
47.300000	4.22018e-22
47.250000	4.51226e-22
47.200000	4.82456e-22
47.150000	5.15846e-22
47.100000	5.51547e-22
47.050000	5.89718e-22
47.000000	6.3053e-22
46.950000	6.74167e-22
46.900000	7.20823e-22
46.850000	7.70707e-22
46.800000	8.24043e-22
46.750000	8.81069e-22
46.700000	9.42041e-22
46.650000	1.00723e-21
46.600000	1.07693e-21
46.550000	1.15146e-21
46.500000	1.23114e-21
46.450000	1.31633e-21
46.400000	1.40742e-21
46.350000	1.5048e-21
46.300000	1.60893e-21
46.250000	1.72026e-21
46.200000	1.83929e-21
46.150000	1.96656e-21
46.100000	2.10263e-21
46.050000	2.24812e-21
46.000000	2.40367e-21
45.950000	2.56998e-21
45.900000	2.7478e-21
45.850000	2.93791e-21
45.800000	3.14118e-21
45.750000	3.35851e-21
45.700000	3.59088e-21
45.650000	3.83931e-21
45.600000	4.10494e-21
45.550000	4.38893e-21
45.500000	4.69257e-21
45.450000	5.01722e-21
45.400000	5.36431e-21
45.350000	5.73542e-21
45.300000	6.1322e-21
45.250000	6.55642e-21
45.200000	7.00998e-21
45.150000	7.49491e-21
45.100000	8.01338e-21
45.050000	8.56772e-21
45.000000	9.16039e-21
44.950000	9.79405e-21
44.900000	1.04715e-20
44.850000	1.11959e-20
44.800000	1.19703e-20
44.750000	1.27983e-20
44.700000	1.36836e-20
44.650000	1.463e-20
44.600000	1.5642e-20
44.550000	1.67239e-20
44.500000	1.78806e-20
44.450000	1.91173e-20
44.400000	2.04396e-20
44.350000	2.18532e-20
44.300000	2.33647e-20
44.250000	2.49806e-20
44.200000	2.67083e-20
44.150000	2.85554e-20
44.100000	3.05303e-20
44.050000	3.26417e-20
44.000000	3.48991e-20
43.950000	3.73127e-20
43.900000	3.9893e-20
43.850000	4.26518e-20
43.800000	4.56013e-20
43.750000	4.87548e-20
43.700000	5.21263e-20
43.650000	5.57309e-20
43.600000	5.95847e-20
43.550000	6.37049e-20
43.500000	6.811e-20
43.450000	7.28196e-20
43.400000	7.78548e-20
43.350000	8.32381e-20
43.300000	8.89935e-20
43.250000	9.51468e-20
43.200000	1.01725e-19
43.150000	1.08759e-19
43.100000	1.16279e-19
43.050000	1.24318e-19
43.000000	1.32913e-19
42.950000	1.42102e-19
42.900000	1.51927e-19
42.850000	1.62431e-19
42.800000	1.7366e-19
42.750000	1.85666e-19
42.700000	1.98501e-19
42.650000	2.12224e-19
42.600000	2.26895e-19
42.550000	2.42581e-19
42.500000	2.5935e-19
42.450000	2.77278e-19
42.400000	2.96445e-19
42.350000	3.16937e-19
42.300000	3.38846e-19
42.250000	3.62268e-19
42.200000	3.87309e-19
42.150000	4.1408e-19
42.100000	4.42701e-19
42.050000	4.73301e-19
42.000000	5.06014e-19
41.950000	5.40989e-19
41.900000	5.7838e-19
41.850000	6.18355e-19
41.800000	6.61092e-19
41.750000	7.06782e-19
41.700000	7.55629e-19
41.650000	8.07851e-19
41.600000	8.63682e-19
41.550000	9.2337e-19
41.500000	9.87182e-19
41.450000	1.0554e-18
41.400000	1.12834e-18
41.350000	1.20631e-18
41.300000	1.28967e-18
41.250000	1.37879e-18
41.200000	1.47407e-18
41.150000	1.57592e-18
41.100000	1.68482e-18
41.050000	1.80123e-18
41.000000	1.92569e-18
40.950000	2.05875e-18
40.900000	2.201e-18
40.850000	2.35307e-18
40.800000	2.51565e-18
40.750000	2.68946e-18
40.700000	2.87528e-18
40.650000	3.07392e-18
40.600000	3.28629e-18
40.550000	3.51333e-18
40.500000	3.75605e-18
40.450000	4.01554e-18
40.400000	4.29294e-18
40.350000	4.5895e-18
40.300000	4.90655e-18
40.250000	5.24549e-18
40.200000	5.60784e-18
40.150000	5.99521e-18
40.100000	6.40933e-18
40.050000	6.85205e-18
40.000000	7.32535e-18
39.950000	7.83132e-18
39.900000	8.37224e-18
39.850000	8.95051e-18
39.800000	9.5687e-18
39.750000	1.02296e-17
39.700000	1.09361e-17
39.650000	1.16914e-17
39.600000	1.24988e-17
39.550000	1.3362e-17
39.500000	1.42848e-17
39.450000	1.52713e-17
39.400000	1.6326e-17
39.350000	1.74534e-17
39.300000	1.86586e-17
39.250000	1.99471e-17
39.200000	2.13245e-17
39.150000	2.2797e-17
39.100000	2.43711e-17
39.050000	2.60539e-17
39.000000	2.78529e-17
38.950000	2.97761e-17
38.900000	3.1832e-17
38.850000	3.40298e-17
38.800000	3.63793e-17
38.750000	3.88909e-17
38.700000	4.1576e-17
38.650000	4.44463e-17
38.600000	4.75147e-17
38.550000	5.0795e-17
38.500000	5.43016e-17
38.450000	5.80502e-17
38.400000	6.20575e-17
38.350000	6.63413e-17
38.300000	7.09208e-17
38.250000	7.58162e-17
38.200000	8.10495e-17
38.150000	8.66439e-17
38.100000	9.26244e-17
38.050000	9.90175e-17
38.000000	1.05852e-16
37.950000	1.13157e-16
37.900000	1.20967e-16
37.850000	1.29316e-16
37.800000	1.38241e-16
37.750000	1.47781e-16
37.700000	1.5798e-16
37.650000	1.68882e-16
37.600000	1.80536e-16
37.550000	1.92994e-16
37.500000	2.06312e-16
37.450000	2.20549e-16
37.400000	2.35767e-16
37.350000	2.52035e-16
37.300000	2.69426e-16
37.250000	2.88015e-16
37.200000	3.07887e-16
37.150000	3.2913e-16
37.100000	3.51838e-16
37.050000	3.76112e-16
37.000000	4.0206e-16
36.950000	4.29798e-16
36.900000	4.59448e-16
36.850000	4.91143e-16
36.800000	5.25024e-16
36.750000	5.61242e-16
36.700000	5.99957e-16
36.650000	6.41341e-16
36.600000	6.85579e-16
36.550000	7.32868e-16
36.500000	7.83417e-16
36.450000	8.37451e-16
36.400000	8.95211e-16
36.350000	9.56953e-16
36.300000	1.02295e-15
36.250000	1.0935e-15
36.200000	1.16891e-15
36.150000	1.24952e-15
36.100000	1.33569e-15
36.050000	1.4278e-15
36.000000	1.52626e-15
35.950000	1.6315e-15
35.900000	1.744e-15
35.850000	1.86425e-15
35.800000	1.9928e-15
35.750000	2.1302e-15
35.700000	2.27707e-15
35.650000	2.43406e-15
35.600000	2.60187e-15
35.550000	2.78125e-15
35.500000	2.97299e-15
35.450000	3.17794e-15
35.400000	3.39702e-15
35.350000	3.63119e-15
35.300000	3.88149e-15
35.250000	4.14905e-15
35.200000	4.43504e-15
35.150000	4.74073e-15
35.100000	5.06749e-15
35.050000	5.41675e-15
35.000000	5.79008e-15
34.950000	6.18913e-15
34.900000	6.61567e-15
34.850000	7.0716e-15
34.800000	7.55893e-15
34.750000	8.07982e-15
34.700000	8.6366e-15
34.650000	9.23173e-15
34.600000	9.86785e-15
34.550000	1.05478e-14
34.500000	1.12745e-14
34.450000	1.20514e-14
34.400000	1.28817e-14
34.350000	1.37692e-14
34.300000	1.47178e-14
34.250000	1.57317e-14
34.200000	1.68155e-14
34.150000	1.79739e-14
34.100000	1.9212e-14
34.050000	2.05354e-14
34.000000	2.19499e-14
33.950000	2.34618e-14
33.900000	2.50778e-14
33.850000	2.6805e-14
33.800000	2.86512e-14
33.750000	3.06244e-14
33.700000	3.27334e-14
33.650000	3.49877e-14
33.600000	3.73971e-14
33.550000	3.99723e-14
33.500000	4.27248e-14
33.450000	4.56668e-14
33.400000	4.88112e-14
33.350000	5.2172e-14
33.300000	5.57641e-14
33.250000	5.96034e-14
33.200000	6.37068e-14
33.150000	6.80927e-14
33.100000	7.27803e-14
33.050000	7.77905e-14
33.000000	8.31454e-14
32.950000	8.88687e-14
32.900000	9.49857e-14
32.850000	1.01524e-13
32.800000	1.08511e-13
32.750000	1.1598e-13
32.700000	1.23962e-13
32.650000	1.32493e-13
32.600000	1.41611e-13
32.550000	1.51356e-13
32.500000	1.61771e-13
32.450000	1.72903e-13
32.400000	1.848e-13
32.350000	1.97515e-13
32.300000	2.11105e-13
32.250000	2.25629e-13
32.200000	2.41152e-13
32.150000	2.57742e-13
32.100000	2.75473e-13
32.050000	2.94423e-13
32.000000	3.14675e-13
31.950000	3.3632e-13
31.900000	3.59453e-13
31.850000	3.84177e-13
31.800000	4.10599e-13
31.750000	4.38838e-13
31.700000	4.69018e-13
31.650000	5.01272e-13
31.600000	5.35742e-13
31.550000	5.72582e-13
31.500000	6.11953e-13
31.450000	6.5403e-13
31.400000	6.98998e-13
31.350000	7.47056e-13
31.300000	7.98416e-13
31.250000	8.53305e-13
31.200000	9.11964e-13
31.150000	9.74654e-13
31.100000	1.04165e-12
31.050000	1.11325e-12
31.000000	1.18976e-12
30.950000	1.27154e-12
30.900000	1.35892e-12
30.850000	1.45231e-12
30.800000	1.55212e-12
30.750000	1.65878e-12
30.700000	1.77276e-12
30.650000	1.89457e-12
30.600000	2.02474e-12
30.550000	2.16385e-12
30.500000	2.31251e-12
30.450000	2.47138e-12
30.400000	2.64115e-12
30.350000	2.82258e-12
30.300000	3.01646e-12
30.250000	3.22365e-12
30.200000	3.44506e-12
30.150000	3.68166e-12
30.100000	3.9345e-12
30.050000	4.2047e-12
30.000000	4.49343e-12
29.950000	4.80198e-12
29.900000	5.1317e-12
29.850000	5.48404e-12
29.800000	5.86055e-12
29.750000	6.26289e-12
29.700000	6.69283e-12
29.650000	7.15227e-12
29.600000	7.64322e-12
29.550000	8.16784e-12
29.500000	8.72844e-12
29.450000	9.32748e-12
29.400000	9.96761e-12
29.350000	1.06516e-11
29.300000	1.13825e-11
29.250000	1.21636e-11
29.200000	1.29982e-11
29.150000	1.389e-11
29.100000	1.48429e-11
29.050000	1.58611e-11
29.000000	1.69492e-11
28.950000	1.81118e-11
28.900000	1.93541e-11
28.850000	2.06815e-11
28.800000	2.20999e-11
28.750000	2.36155e-11
28.700000	2.52349e-11
28.650000	2.69653e-11
28.600000	2.88142e-11
28.550000	3.07898e-11
28.500000	3.29007e-11
28.450000	3.51562e-11
28.400000	3.75661e-11
28.350000	4.01411e-11
28.300000	4.28924e-11
28.250000	4.58322e-11
28.200000	4.89732e-11
28.150000	5.23293e-11
28.100000	5.59151e-11
28.050000	5.97464e-11
28.000000	6.384e-11
27.950000	6.82137e-11
27.900000	7.28868e-11
27.850000	7.78797e-11
27.800000	8.32143e-11
27.750000	8.89139e-11
27.700000	9.50035e-11
27.650000	1.0151e-10
27.600000	1.08461e-10
27.550000	1.15888e-10
27.500000	1.23823e-10
27.450000	1.323e-10
27.400000	1.41357e-10
27.350000	1.51034e-10
27.300000	1.61372e-10
27.250000	1.72417e-10
27.200000	1.84218e-10
27.150000	1.96824e-10
27.100000	2.10293e-10
27.050000	2.24682e-10
27.000000	2.40055e-10
26.950000	2.56478e-10
26.900000	2.74024e-10
26.850000	2.92768e-10
26.800000	3.12793e-10
26.750000	3.34186e-10
26.700000	3.5704e-10
26.650000	3.81455e-10
26.600000	4.07538e-10
26.550000	4.35402e-10
26.500000	4.65168e-10
26.450000	4.96967e-10
26.400000	5.30937e-10
26.350000	5.67226e-10
26.300000	6.05991e-10
26.250000	6.47403e-10
26.200000	6.9164e-10
26.150000	7.38897e-10
26.100000	7.89377e-10
26.050000	8.43302e-10
26.000000	9.00905e-10
25.950000	9.62437e-10
25.900000	1.02817e-09
25.850000	1.09838e-09
25.800000	1.17338e-09
25.750000	1.25349e-09
25.700000	1.33906e-09
25.650000	1.43047e-09
25.600000	1.52811e-09
25.550000	1.6324e-09
25.500000	1.7438e-09
25.450000	1.86278e-09
25.400000	1.98988e-09
25.350000	2.12563e-09
25.300000	2.27063e-09
25.250000	2.4255e-09
25.200000	2.59093e-09
25.150000	2.76761e-09
25.100000	2.95632e-09
25.050000	3.15788e-09
25.000000	3.37316e-09
24.950000	3.60308e-09
24.900000	3.84866e-09
24.850000	4.11094e-09
24.800000	4.39106e-09
24.750000	4.69024e-09
24.700000	5.00976e-09
24.650000	5.35101e-09
24.600000	5.71547e-09
24.550000	6.1047e-09
24.500000	6.52039e-09
24.450000	6.96433e-09
24.400000	7.43843e-09
24.350000	7.94475e-09
24.300000	8.48547e-09
24.250000	9.06291e-09
24.200000	9.67957e-09
24.150000	1.03381e-08
24.100000	1.10414e-08
24.050000	1.17923e-08
24.000000	1.25943e-08
23.950000	1.34507e-08
23.900000	1.43652e-08
23.850000	1.53417e-08
23.800000	1.63844e-08
23.750000	1.74979e-08
23.700000	1.86869e-08
23.650000	1.99565e-08
23.600000	2.13121e-08
23.550000	2.27597e-08
23.500000	2.43053e-08
23.450000	2.59556e-08
23.400000	2.77177e-08
23.350000	2.95991e-08
23.300000	3.1608e-08
23.250000	3.37528e-08
23.200000	3.60428e-08
23.150000	3.84878e-08
23.100000	4.10982e-08
23.050000	4.38851e-08
23.000000	4.68606e-08
22.950000	5.00373e-08
22.900000	5.34287e-08
22.850000	5.70494e-08
22.800000	6.09147e-08
22.750000	6.50412e-08
22.700000	6.94464e-08
22.650000	7.41491e-08
22.600000	7.91694e-08
22.550000	8.45285e-08
22.500000	9.02493e-08
22.450000	9.6356e-08
22.400000	1.02875e-07
22.350000	1.09833e-07
22.300000	1.17261e-07
22.250000	1.25189e-07
22.200000	1.33651e-07
22.150000	1.42684e-07
22.100000	1.52324e-07
22.050000	1.62615e-07
22.000000	1.73597e-07
21.950000	1.85319e-07
21.900000	1.9783e-07
21.850000	2.11182e-07
21.800000	2.25432e-07
21.750000	2.4064e-07
21.700000	2.5687e-07
21.650000	2.74191e-07
21.600000	2.92675e-07
21.550000	3.124e-07
21.500000	3.33449e-07
21.450000	3.5591e-07
21.400000	3.79878e-07
21.350000	4.05453e-07
21.300000	4.32743e-07
21.250000	4.61862e-07
21.200000	4.92931e-07
21.150000	5.26081e-07
21.100000	5.6145e-07
21.050000	5.99186e-07
21.000000	6.39446e-07
20.950000	6.82398e-07
20.900000	7.28221e-07
20.850000	7.77106e-07
20.800000	8.29255e-07
20.750000	8.84887e-07
20.700000	9.4423e-07
20.650000	1.00753e-06
20.600000	1.07506e-06
20.550000	1.14708e-06
20.500000	1.2239e-06
20.450000	1.30584e-06
20.400000	1.39323e-06
20.350000	1.48643e-06
20.300000	1.58583e-06
20.250000	1.69183e-06
20.200000	1.80488e-06
20.150000	1.92543e-06
20.100000	2.05398e-06
20.050000	2.19106e-06
20.000000	2.33722e-06
19.950000	2.49307e-06
19.900000	2.65923e-06
19.850000	2.83638e-06
19.800000	3.02525e-06
19.750000	3.2266e-06
19.700000	3.44124e-06
19.650000	3.67005e-06
19.600000	3.91396e-06
19.550000	4.17393e-06
19.500000	4.45103e-06
19.450000	4.74637e-06
19.400000	5.06112e-06
19.350000	5.39656e-06
19.300000	5.75403e-06
19.250000	6.13495e-06
19.200000	6.54083e-06
19.150000	6.97331e-06
19.100000	7.43408e-06
19.050000	7.92498e-06
19.000000	8.44795e-06
18.950000	9.00504e-06
18.900000	9.59846e-06
18.850000	1.02305e-05
18.800000	1.09037e-05
18.750000	1.16206e-05
18.700000	1.23841e-05
18.650000	1.31971e-05
18.600000	1.40627e-05
18.550000	1.49844e-05
18.500000	1.59656e-05
18.450000	1.70101e-05
18.400000	1.81218e-05
18.350000	1.93052e-05
18.300000	2.05645e-05
18.250000	2.19047e-05
18.200000	2.33307e-05
18.150000	2.48479e-05
18.100000	2.64619e-05
18.050000	2.81788e-05
18.000000	3.0005e-05
17.950000	3.1947e-05
17.900000	3.40121e-05
17.850000	3.62079e-05
17.800000	3.85421e-05
17.750000	4.10233e-05
17.700000	4.36604e-05
17.650000	4.64626e-05
17.600000	4.944e-05
17.550000	5.26029e-05
17.500000	5.59623e-05
17.450000	5.95298e-05
17.400000	6.33177e-05
17.350000	6.73386e-05
17.300000	7.16061e-05
17.250000	7.61343e-05
17.200000	8.09381e-05
17.150000	8.60329e-05
17.100000	9.14349e-05
17.050000	9.71612e-05
17.000000	0.000103229
16.950000	0.000109658
16.900000	0.000116466
16.850000	0.000123673
16.800000	0.0001313
16.750000	0.000139368
16.700000	0.000147898
16.650000	0.000156913
16.600000	0.000166436
16.550000	0.000176488
16.500000	0.000187093
16.450000	0.000198273
16.400000	0.000210051
16.350000	0.000222447
16.300000	0.000235483
16.250000	0.000249177
16.200000	0.000263543
16.150000	0.000278595
16.100000	0.000294339
16.050000	0.000310778
16.000000	0.000327902
15.950000	0.000345695
15.900000	0.000364123
15.850000	0.000383129
15.800000	0.000402631
15.750000	0.000422501
15.700000	0.000442549
15.650000	0.000462476
15.600000	0.000481791
15.550000	0.00049955
&
```
