## Supplementary material for "All-at-once RNA folding with 3D motif prediction framed by evolutionary information": RF02918_MDR-NUDIX.cacofold.helixcov

```
# RMs = 3 L = 85

# RM_HELIX NESTED 6-12 24-31, nbp = 7 nbp_cov = 2
# pvals: 0.117862,0.43006,6.31397e-10,2.38178e-06,0.0965724,0.220099,0.725813
# aggregated NONE
NESTED  :::::<<<<<<<_____>>>>>>>::::::::::::::::::::::::::::::::::::::::
        :::::::<<___________>>::::::::::::::::::::::::::::::::::::::::::

# RM_HELIX NESTED 52-57 71-76, nbp = 6 nbp_cov = 2
# pvals: 0.43006,0.43006,0.00205853,2.83594e-06,0.0166022,0.0166022
# aggregated NONE
NESTED  ::::::::::::::::::::::::::::::::::::::<<<<<<_____>>>>>>:::::::::
        ::::::::::::::::::::::::::::::::::::::::<<_________>>:::::::::::

# RM_HELIX NESTED 40-44 82-85, nbp = 4 nbp_cov = 1
# pvals: 7.58551e-06,0.43006,0.43006,0.00455109
# aggregated NONE
NESTED  ::::::::::::::::::::::::::::::<<<<__________________________>>>>
        ::::::::::::::::::::::::::::::<________________________________>
```
