## Supplementary material for "All-at-once RNA folding with 3D motif prediction framed by evolutionary information": RF02918_MDR-NUDIX.cacofold.power

```
# Power analysis of CaCoFold structure 
#
# Powertype = SINGLE SUBSTITUTIONS
# covary  left_pos      right_pos    substitutions      power
#----------------------------------------------------------------
          6		31		1		0.00
          7		30		0		0.00
     *    8		29		8		0.24
     *    9		28		8		0.24
          10		27		2		0.00
          11		26		4		0.07
          12		24		2		0.00
     *    40		85		8		0.24
          41		84		0		0.00
          42		83		1		0.00
          44		82		10		0.32
          52		76		0		0.00
          53		75		0		0.00
     *    54		74		5		0.11
     *    55		73		8		0.24
          56		72		5		0.11
          57		71		2		0.00
#
# BPAIRS 17
# avg substitutions per BP  3.8
# BPAIRS expected to covary 1.6 +/- 1.1
# BPAIRS observed to covary 5
#
```
