## Supplementary material for "All-at-once RNA folding with 3D motif prediction framed by evolutionary information": RF02918_MDR-NUDIX.sorted.cacofold.cov

```
# The predicted CaCoFold structure
# BPAIRS observed to covary 5
#
#
# Method Target_E-val [cov_min,cov_max] [FP | TP True Found | Sen PPV F] 
# GTp    0.05         [-5.13,24.14]     [0 | 5 17 5 | 29.41 100.00 45.45] 
#
# in_fold in_given   left_pos       right_pos      score           E-value    pvalue       substitutions      power
#-----------------------------------------------------------------------------------------------------------------------
*	*	         8	        29	24.14465	9.47096e-09	6.31397e-10	8		0.24
*	*	         9	        28	17.16515	3.57266e-05	2.38178e-06	8		0.24
*	*	        55	        73	17.02460	4.25391e-05	2.83594e-06	8		0.24
*	*	        40	        85	16.17441	0.000113783	7.58551e-06	8		0.24
*	*	        54	        74	10.49267	0.030878	0.00205853	5		0.11
```
