## Supplementary material for "All-at-once RNA folding with 3D motif prediction framed by evolutionary information": RF02918_MDR-NUDIX.surv

```
24.100000	0.0666667
17.150000	0.133333
17.000000	0.2
16.150000	0.266667
10.450000	0.333333
9.250000	0.4
6.800000	0.533333
2.950000	0.6
2.450000	0.666667
-0.050000	1
&
11.550000	0.00049975
7.700000	0.0009995
7.500000	0.00149925
7.350000	0.00249875
6.800000	0.0029985
6.600000	0.00349825
6.200000	0.00449775
6.050000	0.00549725
5.900000	0.0069965
5.850000	0.007996
5.600000	0.00849575
5.400000	0.00949525
5.150000	0.009995
5.050000	0.0104948
4.850000	0.0114943
4.800000	0.011994
4.750000	0.0124938
4.650000	0.0134933
4.600000	0.013993
4.400000	0.0149925
4.350000	0.0164918
4.300000	0.0169915
4.250000	0.0174913
4.200000	0.0189905
4.100000	0.0194903
4.050000	0.01999
3.900000	0.0209895
3.850000	0.0224888
3.750000	0.0234883
3.700000	0.0249875
3.650000	0.025987
3.600000	0.0274863
3.550000	0.0294853
3.500000	0.0304848
3.450000	0.0309845
3.400000	0.0314843
3.350000	0.031984
3.300000	0.0329835
3.250000	0.0349825
3.200000	0.035982
3.150000	0.0374813
3.000000	0.0389805
2.950000	0.03998
2.900000	0.0409795
2.850000	0.0444778
2.800000	0.0449775
2.750000	0.045977
2.650000	0.047976
2.600000	0.0494753
2.550000	0.0514743
2.500000	0.051974
2.450000	0.0534733
2.400000	0.0549725
2.350000	0.0564718
2.300000	0.0569715
2.250000	0.0574713
2.200000	0.0589705
2.150000	0.0604698
2.100000	0.0624688
2.050000	0.063968
2.000000	0.0644678
1.950000	0.0654673
1.900000	0.067966
1.850000	0.069965
1.800000	0.0704648
1.750000	0.0734633
1.700000	0.077961
1.650000	0.0809595
1.600000	0.083958
1.550000	0.0884558
1.500000	0.0894553
1.450000	0.0924538
1.400000	0.093953
1.350000	0.0944528
1.300000	0.095952
1.250000	0.0989505
1.200000	0.103948
1.150000	0.104948
1.100000	0.109945
1.050000	0.111444
1.000000	0.114943
0.950000	0.116942
0.900000	0.12044
0.850000	0.125437
0.800000	0.126937
0.750000	0.130935
0.700000	0.135932
0.650000	0.14093
0.600000	0.143428
0.550000	0.146927
0.500000	0.149925
0.450000	0.152924
0.400000	0.158421
0.350000	0.162419
0.300000	0.167416
0.250000	0.172414
0.200000	0.17941
0.150000	0.181409
0.100000	0.185907
0.050000	0.190905
0.000000	0.365317
-0.050000	0.687656
-0.100000	0.696652
-0.150000	0.704148
-0.200000	0.716642
-0.250000	0.726137
-0.300000	0.736632
-0.350000	0.741129
-0.400000	0.754123
-0.450000	0.757621
-0.500000	0.761119
-0.550000	0.770615
-0.600000	0.77911
-0.650000	0.786607
-0.700000	0.792604
-0.750000	0.7996
-0.800000	0.804098
-0.850000	0.809595
-0.900000	0.817091
-0.950000	0.825587
-1.000000	0.831584
-1.050000	0.836582
-1.100000	0.844578
-1.150000	0.852574
-1.200000	0.85907
-1.250000	0.864068
-1.300000	0.870065
-1.350000	0.875562
-1.400000	0.882559
-1.450000	0.890055
-1.500000	0.892554
-1.550000	0.894053
-1.600000	0.896052
-1.650000	0.902549
-1.700000	0.909545
-1.750000	0.917041
-1.800000	0.92054
-1.850000	0.929535
-1.900000	0.936032
-1.950000	0.941029
-2.000000	0.944028
-2.050000	0.947526
-2.100000	0.951024
-2.150000	0.956022
-2.200000	0.957521
-2.250000	0.963018
-2.300000	0.965517
-2.350000	0.968516
-2.450000	0.970515
-2.500000	0.972514
-2.550000	0.974513
-2.600000	0.976512
-2.650000	0.977511
-2.700000	0.98001
-2.750000	0.98051
-2.900000	0.982009
-2.950000	0.982509
-3.000000	0.984008
-3.050000	0.986507
-3.100000	0.988006
-3.150000	0.989005
-3.200000	0.989505
-3.250000	0.991004
-3.350000	0.992004
-3.500000	0.992504
-3.550000	0.994003
-3.600000	0.994503
-3.700000	0.995502
-3.750000	0.996002
-4.050000	0.997001
-4.500000	0.998001
-4.600000	0.998501
-5.000000	0.9995
-5.150000	1
&
19.300000	2.48016e-06
16.700000	7.44048e-06
16.450000	9.92063e-06
16.400000	1.4881e-05
16.150000	1.73611e-05
16.050000	1.98413e-05
15.800000	2.23214e-05
15.750000	2.48016e-05
15.450000	2.72817e-05
15.050000	3.47222e-05
14.850000	3.96825e-05
14.800000	4.21627e-05
14.700000	4.46429e-05
14.650000	4.7123e-05
14.600000	5.20833e-05
14.450000	5.45635e-05
14.400000	5.70437e-05
14.350000	6.69643e-05
14.300000	7.19246e-05
14.250000	7.93651e-05
14.150000	8.18452e-05
14.100000	8.68056e-05
14.050000	9.17659e-05
13.900000	9.67262e-05
13.800000	9.92063e-05
13.750000	0.000104167
13.700000	0.000119048
13.650000	0.000121528
13.600000	0.000126488
13.550000	0.000131448
13.500000	0.000138889
13.450000	0.000143849
13.400000	0.00015129
13.350000	0.00015873
13.300000	0.000166171
13.250000	0.000186012
13.200000	0.000203373
13.150000	0.000208333
13.100000	0.000213294
13.050000	0.000225694
13.000000	0.000238095
12.950000	0.000257937
12.900000	0.000270337
12.850000	0.000290179
12.800000	0.0003125
12.750000	0.000324901
12.700000	0.000337302
12.650000	0.000359623
12.600000	0.000386905
12.550000	0.000404266
12.500000	0.000416667
12.450000	0.000426587
12.400000	0.000443948
12.350000	0.000458829
12.300000	0.00047619
12.250000	0.000498512
12.200000	0.000518353
12.150000	0.000538194
12.100000	0.000562996
12.050000	0.000597718
12.000000	0.000639881
11.950000	0.000672123
11.900000	0.000694444
11.850000	0.000731647
11.800000	0.000771329
11.750000	0.000793651
11.700000	0.000825893
11.650000	0.000860615
11.600000	0.000885417
11.550000	0.000915179
11.500000	0.000969742
11.450000	0.00101438
11.400000	0.00105159
11.350000	0.00108135
11.300000	0.00111607
11.250000	0.00115327
11.200000	0.00117808
11.150000	0.0012252
11.100000	0.0012872
11.050000	0.00133185
11.000000	0.00138889
10.950000	0.00142113
10.900000	0.00145585
10.850000	0.00152778
10.800000	0.00158234
10.750000	0.00165427
10.700000	0.00174107
10.650000	0.00179812
10.600000	0.00186508
10.550000	0.00191468
10.500000	0.00198165
10.450000	0.00205853
10.400000	0.00212054
10.350000	0.00220486
10.300000	0.00229663
10.250000	0.00238343
10.200000	0.0024876
10.150000	0.0025744
10.100000	0.00267361
10.050000	0.00276786
10.000000	0.00285466
9.950000	0.00296379
9.900000	0.00303571
9.850000	0.00312996
9.800000	0.00325149
9.750000	0.00336558
9.700000	0.00344494
9.650000	0.00356399
9.600000	0.00365575
9.550000	0.00375
9.500000	0.00389137
9.450000	0.0040253
9.400000	0.0041245
9.350000	0.00425595
9.300000	0.0043998
9.250000	0.00455109
9.200000	0.0047123
9.150000	0.00483135
9.100000	0.00496528
9.050000	0.00513641
9.000000	0.0052753
8.950000	0.00543155
8.900000	0.00555804
8.850000	0.00575397
8.800000	0.00590774
8.750000	0.00607887
8.700000	0.0062376
8.650000	0.00640377
8.600000	0.0065625
8.550000	0.00672123
8.500000	0.00692956
8.450000	0.00709821
8.400000	0.00724702
8.350000	0.0074256
8.300000	0.00759425
8.250000	0.00774058
8.200000	0.00794395
8.150000	0.00819196
8.100000	0.00841766
8.050000	0.00857639
8.000000	0.00882688
7.950000	0.00905506
7.900000	0.00930556
7.850000	0.00953125
7.800000	0.00979663
7.750000	0.0100769
7.700000	0.0103398
7.650000	0.0106349
7.600000	0.0109053
7.550000	0.0111682
7.500000	0.0114534
7.450000	0.0117708
7.400000	0.0120784
7.350000	0.0123611
7.300000	0.0126687
7.250000	0.0130531
7.200000	0.0134127
7.150000	0.0138492
7.100000	0.0142535
7.050000	0.0146329
7.000000	0.0150149
6.950000	0.0154191
6.900000	0.0157887
6.850000	0.0161706
6.800000	0.0166022
6.750000	0.0170412
6.700000	0.0175496
6.650000	0.018006
6.600000	0.0185119
6.550000	0.0189757
6.500000	0.0194618
6.450000	0.0199678
6.400000	0.0205109
6.350000	0.0210193
6.300000	0.0215997
6.250000	0.02219
6.200000	0.0227654
6.150000	0.023378
6.100000	0.0239608
6.050000	0.0245412
6.000000	0.0252133
5.950000	0.0259449
5.900000	0.0266939
5.850000	0.0274107
5.800000	0.0281076
5.750000	0.028807
5.700000	0.0295734
5.650000	0.0303547
5.600000	0.0311037
5.550000	0.0319767
5.500000	0.0328447
5.450000	0.0336582
5.400000	0.0345809
5.350000	0.0355357
5.300000	0.0364459
5.250000	0.0373562
5.200000	0.0382118
5.150000	0.0391121
5.100000	0.0400496
5.050000	0.0410367
5.000000	0.0420089
4.950000	0.0429911
4.900000	0.0439831
4.850000	0.044995
4.800000	0.0459945
4.750000	0.0471131
4.700000	0.0482168
4.650000	0.0492535
4.600000	0.0503299
4.550000	0.0514112
4.500000	0.0524851
4.450000	0.0535218
4.400000	0.0548016
4.350000	0.055873
4.300000	0.0570585
4.250000	0.058249
4.200000	0.059494
4.150000	0.0608209
4.100000	0.062066
4.050000	0.063244
4.000000	0.0644767
3.950000	0.0657341
3.900000	0.0670387
3.850000	0.0682912
3.800000	0.0695412
3.750000	0.0709797
3.700000	0.0724281
3.650000	0.0738418
3.600000	0.0752133
3.550000	0.0767659
3.500000	0.0781597
3.450000	0.0796404
3.400000	0.0811409
3.350000	0.0825744
3.300000	0.0842187
3.250000	0.0858606
3.200000	0.0874851
3.150000	0.0892262
3.100000	0.0910268
3.050000	0.0929018
3.000000	0.0947272
2.950000	0.0965724
2.900000	0.0984871
2.850000	0.100459
2.800000	0.102569
2.750000	0.104531
2.700000	0.106639
2.650000	0.108772
2.600000	0.110947
2.550000	0.113222
2.500000	0.115511
2.450000	0.117862
2.400000	0.120394
2.350000	0.122887
2.300000	0.125275
2.250000	0.127914
2.200000	0.130345
2.150000	0.133001
2.100000	0.135764
2.050000	0.138415
2.000000	0.141101
1.950000	0.143901
1.900000	0.146751
1.850000	0.149717
1.800000	0.152835
1.750000	0.155866
1.700000	0.158993
1.650000	0.16216
1.600000	0.165446
1.550000	0.168919
1.500000	0.17247
1.450000	0.176069
1.400000	0.179752
1.350000	0.183403
1.300000	0.187215
1.250000	0.191111
1.200000	0.195129
1.150000	0.199033
1.100000	0.203227
1.050000	0.207245
1.000000	0.211367
0.950000	0.215764
0.900000	0.220099
0.850000	0.224777
0.800000	0.229318
0.750000	0.234132
0.700000	0.239112
0.650000	0.24412
0.600000	0.249253
0.550000	0.254727
0.500000	0.260141
0.450000	0.265759
0.400000	0.27157
0.350000	0.277594
0.300000	0.283894
0.250000	0.290285
0.200000	0.296944
0.150000	0.30376
0.100000	0.31065
0.050000	0.318294
0.000000	0.359596
-0.050000	0.43006
-0.100000	0.448886
-0.150000	0.464948
-0.200000	0.479241
-0.250000	0.493001
-0.300000	0.506595
-0.350000	0.520273
-0.400000	0.534415
-0.450000	0.548601
-0.500000	0.563232
-0.550000	0.577884
-0.600000	0.59247
-0.650000	0.607369
-0.700000	0.621364
-0.750000	0.635506
-0.800000	0.64935
-0.850000	0.662822
-0.900000	0.676272
-0.950000	0.689348
-1.000000	0.702135
-1.050000	0.714427
-1.100000	0.725813
-1.150000	0.737264
-1.200000	0.748519
-1.250000	0.759253
-1.300000	0.769524
-1.350000	0.779293
-1.400000	0.788956
-1.450000	0.798363
-1.500000	0.807066
-1.550000	0.815697
-1.600000	0.823867
-1.650000	0.831721
-1.700000	0.839182
-1.750000	0.846339
-1.800000	0.853192
-1.850000	0.859851
-1.900000	0.866002
-1.950000	0.87214
-2.000000	0.878103
-2.050000	0.883814
-2.100000	0.889534
-2.150000	0.894923
-2.200000	0.899839
-2.250000	0.904603
-2.300000	0.909147
-2.350000	0.91341
-2.400000	0.917671
-2.450000	0.921758
-2.500000	0.925441
-2.550000	0.929204
-2.600000	0.932602
-2.650000	0.936133
-2.700000	0.93934
-2.750000	0.942649
-2.800000	0.945605
-2.850000	0.948589
-2.900000	0.951362
-2.950000	0.954067
-3.000000	0.956533
-3.050000	0.958901
-3.100000	0.961158
-3.150000	0.963366
-3.200000	0.965439
-3.250000	0.967386
-3.300000	0.969271
-3.350000	0.971076
-3.400000	0.972788
-3.450000	0.974402
-3.500000	0.975923
-3.550000	0.97748
-3.600000	0.978792
-3.650000	0.98001
-3.700000	0.981104
-3.750000	0.982259
-3.800000	0.983383
-3.850000	0.984467
-3.900000	0.985459
-3.950000	0.986367
-4.000000	0.987252
-4.050000	0.988093
-4.100000	0.988819
-4.150000	0.989625
-4.200000	0.990313
-4.250000	0.990957
-4.300000	0.99161
-4.350000	0.992168
-4.400000	0.992696
-4.450000	0.993157
-4.500000	0.993584
-4.550000	0.994102
-4.600000	0.994504
-4.650000	0.994869
-4.700000	0.99527
-4.750000	0.995625
-4.800000	0.99597
-4.850000	0.996265
-4.900000	0.996575
-4.950000	0.996825
-5.000000	0.997073
-5.050000	0.997319
-5.100000	0.99751
-5.150000	0.997733
-5.200000	0.997909
-5.250000	0.998098
-5.300000	0.998299
-5.350000	0.99841
-5.400000	0.998507
-5.450000	0.998636
-5.500000	0.998728
-5.550000	0.998852
-5.600000	0.998976
-5.650000	0.99904
-5.700000	0.999129
-5.750000	0.999204
-5.800000	0.999286
-5.850000	0.999343
-5.900000	0.999402
-5.950000	0.999484
-6.000000	0.999526
-6.050000	0.999568
-6.100000	0.999603
-6.150000	0.999643
-6.200000	0.99968
-6.250000	0.999725
-6.300000	0.999757
-6.350000	0.999782
-6.400000	0.999804
-6.450000	0.999819
-6.500000	0.999849
-6.550000	0.999866
-6.600000	0.999871
-6.650000	0.999886
-6.700000	0.999901
-6.750000	0.999908
-6.800000	0.999916
-6.850000	0.999931
-6.900000	0.999945
-6.950000	0.99995
-7.000000	0.999953
-7.050000	0.999955
-7.150000	0.999958
-7.200000	0.999963
-7.250000	0.999965
-7.300000	0.999968
-7.350000	0.99997
-7.400000	0.999975
-7.450000	0.999983
-7.550000	0.999988
-7.600000	0.99999
-7.650000	0.999993
-7.950000	0.999995
-8.100000	0.999998
-8.150000	1
&
58.650000	4.5025e-28
58.600000	4.78498e-28
58.550000	5.08518e-28
58.500000	5.40421e-28
58.450000	5.74326e-28
58.400000	6.10358e-28
58.350000	6.48649e-28
58.300000	6.89343e-28
58.250000	7.32589e-28
58.200000	7.78549e-28
58.150000	8.27391e-28
58.100000	8.79297e-28
58.050000	9.34458e-28
58.000000	9.9308e-28
57.950000	1.05538e-27
57.900000	1.12159e-27
57.850000	1.19195e-27
57.800000	1.26672e-27
57.750000	1.34618e-27
57.700000	1.43063e-27
57.650000	1.52037e-27
57.600000	1.61575e-27
57.550000	1.7171e-27
57.500000	1.82482e-27
57.450000	1.93928e-27
57.400000	2.06093e-27
57.350000	2.19021e-27
57.300000	2.3276e-27
57.250000	2.4736e-27
57.200000	2.62876e-27
57.150000	2.79365e-27
57.100000	2.96889e-27
57.050000	3.15511e-27
57.000000	3.35302e-27
56.950000	3.56333e-27
56.900000	3.78684e-27
56.850000	4.02436e-27
56.800000	4.27678e-27
56.750000	4.54503e-27
56.700000	4.83011e-27
56.650000	5.13306e-27
56.600000	5.45501e-27
56.550000	5.79716e-27
56.500000	6.16076e-27
56.450000	6.54716e-27
56.400000	6.9578e-27
56.350000	7.39418e-27
56.300000	7.85793e-27
56.250000	8.35077e-27
56.200000	8.87451e-27
56.150000	9.43109e-27
56.100000	1.00226e-26
56.050000	1.06512e-26
56.000000	1.13192e-26
55.950000	1.2029e-26
55.900000	1.27834e-26
55.850000	1.35852e-26
55.800000	1.44371e-26
55.750000	1.53425e-26
55.700000	1.63047e-26
55.650000	1.73272e-26
55.600000	1.84138e-26
55.550000	1.95686e-26
55.500000	2.07958e-26
55.450000	2.20999e-26
55.400000	2.34858e-26
55.350000	2.49586e-26
55.300000	2.65237e-26
55.250000	2.8187e-26
55.200000	2.99545e-26
55.150000	3.18329e-26
55.100000	3.38291e-26
55.050000	3.59504e-26
55.000000	3.82047e-26
54.950000	4.06004e-26
54.900000	4.31462e-26
54.850000	4.58517e-26
54.800000	4.87268e-26
54.750000	5.17822e-26
54.700000	5.50291e-26
54.650000	5.84796e-26
54.600000	6.21464e-26
54.550000	6.60431e-26
54.500000	7.01841e-26
54.450000	7.45847e-26
54.400000	7.92612e-26
54.350000	8.42308e-26
54.300000	8.95121e-26
54.250000	9.51244e-26
54.200000	1.01089e-25
54.150000	1.07427e-25
54.100000	1.14162e-25
54.050000	1.2132e-25
54.000000	1.28926e-25
53.950000	1.37009e-25
53.900000	1.45599e-25
53.850000	1.54727e-25
53.800000	1.64428e-25
53.750000	1.74736e-25
53.700000	1.85691e-25
53.650000	1.97332e-25
53.600000	2.09704e-25
53.550000	2.2285e-25
53.500000	2.36821e-25
53.450000	2.51668e-25
53.400000	2.67445e-25
53.350000	2.84211e-25
53.300000	3.02028e-25
53.250000	3.20962e-25
53.200000	3.41082e-25
53.150000	3.62464e-25
53.100000	3.85185e-25
53.050000	4.09331e-25
53.000000	4.34991e-25
52.950000	4.62258e-25
52.900000	4.91235e-25
52.850000	5.22028e-25
52.800000	5.5475e-25
52.750000	5.89524e-25
52.700000	6.26477e-25
52.650000	6.65746e-25
52.600000	7.07476e-25
52.550000	7.51821e-25
52.500000	7.98946e-25
52.450000	8.49024e-25
52.400000	9.0224e-25
52.350000	9.58792e-25
52.300000	1.01889e-24
52.250000	1.08275e-24
52.200000	1.15061e-24
52.150000	1.22273e-24
52.100000	1.29937e-24
52.050000	1.3808e-24
52.000000	1.46735e-24
51.950000	1.55931e-24
51.900000	1.65704e-24
51.850000	1.76089e-24
51.800000	1.87125e-24
51.750000	1.98853e-24
51.700000	2.11315e-24
51.650000	2.24559e-24
51.600000	2.38632e-24
51.550000	2.53587e-24
51.500000	2.69479e-24
51.450000	2.86367e-24
51.400000	3.04313e-24
51.350000	3.23384e-24
51.300000	3.43649e-24
51.250000	3.65184e-24
51.200000	3.88069e-24
51.150000	4.12388e-24
51.100000	4.3823e-24
51.050000	4.65691e-24
51.000000	4.94873e-24
50.950000	5.25883e-24
50.900000	5.58836e-24
50.850000	5.93854e-24
50.800000	6.31066e-24
50.750000	6.70609e-24
50.700000	7.12629e-24
50.650000	7.57282e-24
50.600000	8.04732e-24
50.550000	8.55156e-24
50.500000	9.08738e-24
50.450000	9.65676e-24
50.400000	1.02618e-23
50.350000	1.09048e-23
50.300000	1.1588e-23
50.250000	1.23141e-23
50.200000	1.30856e-23
50.150000	1.39055e-23
50.100000	1.47767e-23
50.050000	1.57025e-23
50.000000	1.66862e-23
49.950000	1.77317e-23
49.900000	1.88425e-23
49.850000	2.0023e-23
49.800000	2.12774e-23
49.750000	2.26104e-23
49.700000	2.40269e-23
49.650000	2.55322e-23
49.600000	2.71317e-23
49.550000	2.88314e-23
49.500000	3.06375e-23
49.450000	3.25568e-23
49.400000	3.45963e-23
49.350000	3.67635e-23
49.300000	3.90665e-23
49.250000	4.15137e-23
49.200000	4.41141e-23
49.150000	4.68775e-23
49.100000	4.98139e-23
49.050000	5.29342e-23
49.000000	5.62499e-23
48.950000	5.97733e-23
48.900000	6.35174e-23
48.850000	6.74959e-23
48.800000	7.17236e-23
48.750000	7.62161e-23
48.700000	8.09898e-23
48.650000	8.60626e-23
48.600000	9.1453e-23
48.550000	9.7181e-23
48.500000	1.03268e-22
48.450000	1.09735e-22
48.400000	1.16608e-22
48.350000	1.23911e-22
48.300000	1.31672e-22
48.250000	1.39918e-22
48.200000	1.48681e-22
48.150000	1.57993e-22
48.100000	1.67887e-22
48.050000	1.78402e-22
48.000000	1.89574e-22
47.950000	2.01446e-22
47.900000	2.14061e-22
47.850000	2.27467e-22
47.800000	2.41711e-22
47.750000	2.56848e-22
47.700000	2.72932e-22
47.650000	2.90023e-22
47.600000	3.08184e-22
47.550000	3.27482e-22
47.500000	3.47989e-22
47.450000	3.69779e-22
47.400000	3.92934e-22
47.350000	4.17538e-22
47.300000	4.43682e-22
47.250000	4.71463e-22
47.200000	5.00983e-22
47.150000	5.32352e-22
47.100000	5.65684e-22
47.050000	6.01102e-22
47.000000	6.38738e-22
46.950000	6.7873e-22
46.900000	7.21225e-22
46.850000	7.6638e-22
46.800000	8.14362e-22
46.750000	8.65347e-22
46.700000	9.19524e-22
46.650000	9.77092e-22
46.600000	1.03826e-21
46.550000	1.10326e-21
46.500000	1.17233e-21
46.450000	1.24572e-21
46.400000	1.32371e-21
46.350000	1.40658e-21
46.300000	1.49463e-21
46.250000	1.58819e-21
46.200000	1.68761e-21
46.150000	1.79325e-21
46.100000	1.90551e-21
46.050000	2.02479e-21
46.000000	2.15153e-21
45.950000	2.28621e-21
45.900000	2.42931e-21
45.850000	2.58137e-21
45.800000	2.74295e-21
45.750000	2.91464e-21
45.700000	3.09707e-21
45.650000	3.29092e-21
45.600000	3.4969e-21
45.550000	3.71576e-21
45.500000	3.94833e-21
45.450000	4.19544e-21
45.400000	4.45802e-21
45.350000	4.73704e-21
45.300000	5.0335e-21
45.250000	5.34852e-21
45.200000	5.68325e-21
45.150000	6.03893e-21
45.100000	6.41686e-21
45.050000	6.81843e-21
45.000000	7.24513e-21
44.950000	7.69853e-21
44.900000	8.1803e-21
44.850000	8.6922e-21
44.800000	9.23614e-21
44.750000	9.8141e-21
44.700000	1.04282e-20
44.650000	1.10808e-20
44.600000	1.17741e-20
44.550000	1.25109e-20
44.500000	1.32937e-20
44.450000	1.41255e-20
44.400000	1.50094e-20
44.350000	1.59485e-20
44.300000	1.69464e-20
44.250000	1.80067e-20
44.200000	1.91333e-20
44.150000	2.03304e-20
44.100000	2.16024e-20
44.050000	2.29539e-20
44.000000	2.439e-20
43.950000	2.59159e-20
43.900000	2.75372e-20
43.850000	2.926e-20
43.800000	3.10905e-20
43.750000	3.30355e-20
43.700000	3.51021e-20
43.650000	3.7298e-20
43.600000	3.96313e-20
43.550000	4.21104e-20
43.500000	4.47447e-20
43.450000	4.75436e-20
43.400000	5.05176e-20
43.350000	5.36776e-20
43.300000	5.70352e-20
43.250000	6.06028e-20
43.200000	6.43934e-20
43.150000	6.84211e-20
43.100000	7.27007e-20
43.050000	7.72479e-20
43.000000	8.20794e-20
42.950000	8.72131e-20
42.900000	9.26677e-20
42.850000	9.84634e-20
42.800000	1.04622e-19
42.750000	1.11165e-19
42.700000	1.18117e-19
42.650000	1.25504e-19
42.600000	1.33353e-19
42.550000	1.41692e-19
42.500000	1.50553e-19
42.450000	1.59968e-19
42.400000	1.69972e-19
42.350000	1.806e-19
42.300000	1.91894e-19
42.250000	2.03893e-19
42.200000	2.16643e-19
42.150000	2.30189e-19
42.100000	2.44583e-19
42.050000	2.59876e-19
42.000000	2.76125e-19
41.950000	2.9339e-19
41.900000	3.11734e-19
41.850000	3.31225e-19
41.800000	3.51934e-19
41.750000	3.73938e-19
41.700000	3.97317e-19
41.650000	4.22157e-19
41.600000	4.48549e-19
41.550000	4.76592e-19
41.500000	5.06387e-19
41.450000	5.38044e-19
41.400000	5.71679e-19
41.350000	6.07417e-19
41.300000	6.45388e-19
41.250000	6.85733e-19
41.200000	7.28598e-19
41.150000	7.74142e-19
41.100000	8.22533e-19
41.050000	8.73947e-19
41.000000	9.28574e-19
40.950000	9.86615e-19
40.900000	1.04828e-18
40.850000	1.1138e-18
40.800000	1.18342e-18
40.750000	1.25738e-18
40.700000	1.33597e-18
40.650000	1.41947e-18
40.600000	1.50818e-18
40.550000	1.60244e-18
40.500000	1.70258e-18
40.450000	1.80898e-18
40.400000	1.92203e-18
40.350000	2.04215e-18
40.300000	2.16976e-18
40.250000	2.30535e-18
40.200000	2.44941e-18
40.150000	2.60247e-18
40.100000	2.76509e-18
40.050000	2.93787e-18
40.000000	3.12144e-18
39.950000	3.31648e-18
39.900000	3.5237e-18
39.850000	3.74386e-18
39.800000	3.97778e-18
39.750000	4.22631e-18
39.700000	4.49036e-18
39.650000	4.7709e-18
39.600000	5.06897e-18
39.550000	5.38565e-18
39.500000	5.7221e-18
39.450000	6.07958e-18
39.400000	6.45937e-18
39.350000	6.86289e-18
39.300000	7.2916e-18
39.250000	7.74709e-18
39.200000	8.23102e-18
39.150000	8.74516e-18
39.100000	9.29142e-18
39.050000	9.87178e-18
39.000000	1.04884e-17
38.950000	1.11435e-17
38.900000	1.18395e-17
38.850000	1.2579e-17
38.800000	1.33646e-17
38.750000	1.41993e-17
38.700000	1.50861e-17
38.650000	1.60283e-17
38.600000	1.70293e-17
38.550000	1.80927e-17
38.500000	1.92226e-17
38.450000	2.0423e-17
38.400000	2.16984e-17
38.350000	2.30533e-17
38.300000	2.44929e-17
38.250000	2.60223e-17
38.200000	2.76471e-17
38.150000	2.93734e-17
38.100000	3.12074e-17
38.050000	3.3156e-17
38.000000	3.52261e-17
37.950000	3.74254e-17
37.900000	3.9762e-17
37.850000	4.22445e-17
37.800000	4.48818e-17
37.750000	4.76838e-17
37.700000	5.06606e-17
37.650000	5.38232e-17
37.600000	5.71831e-17
37.550000	6.07527e-17
37.500000	6.45451e-17
37.450000	6.85741e-17
37.400000	7.28545e-17
37.350000	7.7402e-17
37.300000	8.22332e-17
37.250000	8.73659e-17
37.200000	9.28188e-17
37.150000	9.86119e-17
37.100000	1.04767e-16
37.050000	1.11305e-16
37.000000	1.18251e-16
36.950000	1.25631e-16
36.900000	1.33471e-16
36.850000	1.41801e-16
36.800000	1.5065e-16
36.750000	1.6005e-16
36.700000	1.70038e-16
36.650000	1.80648e-16
36.600000	1.9192e-16
36.550000	2.03895e-16
36.500000	2.16617e-16
36.450000	2.30132e-16
36.400000	2.44491e-16
36.350000	2.59745e-16
36.300000	2.7595e-16
36.250000	2.93166e-16
36.200000	3.11455e-16
36.150000	3.30885e-16
36.100000	3.51527e-16
36.050000	3.73455e-16
36.000000	3.96751e-16
35.950000	4.215e-16
35.900000	4.47792e-16
35.850000	4.75723e-16
35.800000	5.05396e-16
35.750000	5.36918e-16
35.700000	5.70406e-16
35.650000	6.05982e-16
35.600000	6.43776e-16
35.550000	6.83925e-16
35.500000	7.26578e-16
35.450000	7.71889e-16
35.400000	8.20025e-16
35.350000	8.71162e-16
35.300000	9.25486e-16
35.250000	9.83196e-16
35.200000	1.0445e-15
35.150000	1.10963e-15
35.100000	1.17882e-15
35.050000	1.25232e-15
35.000000	1.3304e-15
34.950000	1.41334e-15
34.900000	1.50146e-15
34.850000	1.59506e-15
34.800000	1.6945e-15
34.750000	1.80014e-15
34.700000	1.91235e-15
34.650000	2.03156e-15
34.600000	2.1582e-15
34.550000	2.29273e-15
34.500000	2.43563e-15
34.450000	2.58745e-15
34.400000	2.74872e-15
34.350000	2.92003e-15
34.300000	3.10202e-15
34.250000	3.29535e-15
34.200000	3.50072e-15
34.150000	3.71888e-15
34.100000	3.95063e-15
34.050000	4.19681e-15
34.000000	4.45833e-15
33.950000	4.73614e-15
33.900000	5.03125e-15
33.850000	5.34474e-15
33.800000	5.67775e-15
33.750000	6.0315e-15
33.700000	6.40728e-15
33.650000	6.80646e-15
33.600000	7.23049e-15
33.550000	7.68093e-15
33.500000	8.15942e-15
33.450000	8.66769e-15
33.400000	9.20762e-15
33.350000	9.78116e-15
33.300000	1.03904e-14
33.250000	1.10376e-14
33.200000	1.1725e-14
33.150000	1.24553e-14
33.100000	1.3231e-14
33.050000	1.4055e-14
33.000000	1.49303e-14
32.950000	1.58601e-14
32.900000	1.68477e-14
32.850000	1.78968e-14
32.800000	1.90112e-14
32.750000	2.0195e-14
32.700000	2.14524e-14
32.650000	2.27881e-14
32.600000	2.42068e-14
32.550000	2.57139e-14
32.500000	2.73147e-14
32.450000	2.90152e-14
32.400000	3.08214e-14
32.350000	3.274e-14
32.300000	3.4778e-14
32.250000	3.69428e-14
32.200000	3.92422e-14
32.150000	4.16847e-14
32.100000	4.42791e-14
32.050000	4.70349e-14
32.000000	4.99621e-14
31.950000	5.30714e-14
31.900000	5.6374e-14
31.850000	5.98821e-14
31.800000	6.36083e-14
31.750000	6.75662e-14
31.700000	7.17703e-14
31.650000	7.62358e-14
31.600000	8.0979e-14
31.550000	8.6017e-14
31.500000	9.13684e-14
31.450000	9.70524e-14
31.400000	1.0309e-13
31.350000	1.09503e-13
31.300000	1.16314e-13
31.250000	1.23549e-13
31.200000	1.31233e-13
31.150000	1.39396e-13
31.100000	1.48065e-13
31.050000	1.57274e-13
31.000000	1.67054e-13
30.950000	1.77443e-13
30.900000	1.88477e-13
30.850000	2.00197e-13
30.800000	2.12645e-13
30.750000	2.25867e-13
30.700000	2.3991e-13
30.650000	2.54825e-13
30.600000	2.70668e-13
30.550000	2.87494e-13
30.500000	3.05366e-13
30.450000	3.24348e-13
30.400000	3.4451e-13
30.350000	3.65923e-13
30.300000	3.88667e-13
30.250000	4.12823e-13
30.200000	4.3848e-13
30.150000	4.6573e-13
30.100000	4.94672e-13
30.050000	5.25412e-13
30.000000	5.5806e-13
29.950000	5.92736e-13
29.900000	6.29565e-13
29.850000	6.6868e-13
29.800000	7.10224e-13
29.750000	7.54346e-13
29.700000	8.01208e-13
29.650000	8.50979e-13
29.600000	9.03839e-13
29.550000	9.5998e-13
29.500000	1.01961e-12
29.450000	1.08293e-12
29.400000	1.15019e-12
29.350000	1.22162e-12
29.300000	1.29748e-12
29.250000	1.37805e-12
29.200000	1.46362e-12
29.150000	1.5545e-12
29.100000	1.65101e-12
29.050000	1.75352e-12
29.000000	1.86238e-12
28.950000	1.978e-12
28.900000	2.10078e-12
28.850000	2.23119e-12
28.800000	2.36968e-12
28.750000	2.51676e-12
28.700000	2.67296e-12
28.650000	2.83884e-12
28.600000	3.01502e-12
28.550000	3.20212e-12
28.500000	3.40081e-12
28.450000	3.61183e-12
28.400000	3.83593e-12
28.350000	4.07392e-12
28.300000	4.32666e-12
28.250000	4.59507e-12
28.200000	4.88011e-12
28.150000	5.18282e-12
28.100000	5.50429e-12
28.050000	5.84569e-12
28.000000	6.20823e-12
27.950000	6.59325e-12
27.900000	7.00211e-12
27.850000	7.43631e-12
27.800000	7.8974e-12
27.750000	8.38706e-12
27.700000	8.90706e-12
27.650000	9.45925e-12
27.600000	1.00457e-11
27.550000	1.06684e-11
27.500000	1.13297e-11
27.450000	1.20319e-11
27.400000	1.27776e-11
27.350000	1.35695e-11
27.300000	1.44104e-11
27.250000	1.53034e-11
27.200000	1.62516e-11
27.150000	1.72586e-11
27.100000	1.83278e-11
27.050000	1.94633e-11
27.000000	2.0669e-11
26.950000	2.19493e-11
26.900000	2.33089e-11
26.850000	2.47526e-11
26.800000	2.62856e-11
26.750000	2.79135e-11
26.700000	2.9642e-11
26.650000	3.14775e-11
26.600000	3.34265e-11
26.550000	3.54961e-11
26.500000	3.76936e-11
26.450000	4.00271e-11
26.400000	4.25048e-11
26.350000	4.51357e-11
26.300000	4.79293e-11
26.250000	5.08956e-11
26.200000	5.40453e-11
26.150000	5.73897e-11
26.100000	6.09407e-11
26.050000	6.47113e-11
26.000000	6.87148e-11
25.950000	7.29658e-11
25.900000	7.74794e-11
25.850000	8.22718e-11
25.800000	8.73604e-11
25.750000	9.27633e-11
25.700000	9.84999e-11
25.650000	1.04591e-10
25.600000	1.11058e-10
25.550000	1.17924e-10
25.500000	1.25215e-10
25.450000	1.32956e-10
25.400000	1.41174e-10
25.350000	1.499e-10
25.300000	1.59164e-10
25.250000	1.69001e-10
25.200000	1.79444e-10
25.150000	1.90532e-10
25.100000	2.02304e-10
25.050000	2.14803e-10
25.000000	2.28072e-10
24.950000	2.4216e-10
24.900000	2.57117e-10
24.850000	2.72997e-10
24.800000	2.89856e-10
24.750000	3.07755e-10
24.700000	3.26757e-10
24.650000	3.46931e-10
24.600000	3.68348e-10
24.550000	3.91086e-10
24.500000	4.15226e-10
24.450000	4.40853e-10
24.400000	4.68059e-10
24.350000	4.96942e-10
24.300000	5.27604e-10
24.250000	5.60156e-10
24.200000	5.94712e-10
24.150000	6.31397e-10
24.100000	6.70342e-10
24.050000	7.11684e-10
24.000000	7.55573e-10
23.950000	8.02163e-10
23.900000	8.51622e-10
23.850000	9.04125e-10
23.800000	9.59859e-10
23.750000	1.01902e-09
23.700000	1.08183e-09
23.650000	1.1485e-09
23.600000	1.21927e-09
23.550000	1.29439e-09
23.500000	1.37414e-09
23.450000	1.45879e-09
23.400000	1.54864e-09
23.350000	1.64402e-09
23.300000	1.74527e-09
23.250000	1.85273e-09
23.200000	1.9668e-09
23.150000	2.08789e-09
23.100000	2.21641e-09
23.050000	2.35283e-09
23.000000	2.49762e-09
22.950000	2.65132e-09
22.900000	2.81445e-09
22.850000	2.9876e-09
22.800000	3.17138e-09
22.750000	3.36645e-09
22.700000	3.57349e-09
22.650000	3.79323e-09
22.600000	4.02646e-09
22.550000	4.274e-09
22.500000	4.53673e-09
22.450000	4.81558e-09
22.400000	5.11153e-09
22.350000	5.42562e-09
22.300000	5.75898e-09
22.250000	6.11277e-09
22.200000	6.48825e-09
22.150000	6.88674e-09
22.100000	7.30965e-09
22.050000	7.75848e-09
22.000000	8.2348e-09
21.950000	8.74029e-09
21.900000	9.27674e-09
21.850000	9.84604e-09
21.800000	1.04502e-08
21.750000	1.10913e-08
21.700000	1.17717e-08
21.650000	1.24937e-08
21.600000	1.32599e-08
21.550000	1.40729e-08
21.500000	1.49357e-08
21.450000	1.58513e-08
21.400000	1.68228e-08
21.350000	1.78537e-08
21.300000	1.89476e-08
21.250000	2.01083e-08
21.200000	2.134e-08
21.150000	2.26469e-08
21.100000	2.40337e-08
21.050000	2.55051e-08
21.000000	2.70663e-08
20.950000	2.87228e-08
20.900000	3.04805e-08
20.850000	3.23453e-08
20.800000	3.4324e-08
20.750000	3.64233e-08
20.700000	3.86506e-08
20.650000	4.10137e-08
20.600000	4.35209e-08
20.550000	4.61808e-08
20.500000	4.90028e-08
20.450000	5.19967e-08
20.400000	5.5173e-08
20.350000	5.85426e-08
20.300000	6.21174e-08
20.250000	6.59097e-08
20.200000	6.99328e-08
20.150000	7.42005e-08
20.100000	7.87279e-08
20.050000	8.35305e-08
20.000000	8.86251e-08
19.950000	9.40293e-08
19.900000	9.97618e-08
19.850000	1.05843e-07
19.800000	1.12293e-07
19.750000	1.19134e-07
19.700000	1.26391e-07
19.650000	1.34088e-07
19.600000	1.42252e-07
19.550000	1.50912e-07
19.500000	1.60096e-07
19.450000	1.69837e-07
19.400000	1.80168e-07
19.350000	1.91125e-07
19.300000	2.02746e-07
19.250000	2.1507e-07
19.200000	2.2814e-07
19.150000	2.42001e-07
19.100000	2.567e-07
19.050000	2.72288e-07
19.000000	2.88819e-07
18.950000	3.06348e-07
18.900000	3.24936e-07
18.850000	3.44647e-07
18.800000	3.65548e-07
18.750000	3.8771e-07
18.700000	4.11209e-07
18.650000	4.36126e-07
18.600000	4.62544e-07
18.550000	4.90554e-07
18.500000	5.20252e-07
18.450000	5.51738e-07
18.400000	5.85119e-07
18.350000	6.20509e-07
18.300000	6.58027e-07
18.250000	6.97801e-07
18.200000	7.39966e-07
18.150000	7.84663e-07
18.100000	8.32044e-07
18.050000	8.8227e-07
18.000000	9.35508e-07
17.950000	9.91939e-07
17.900000	1.05175e-06
17.850000	1.11515e-06
17.800000	1.18234e-06
17.750000	1.25356e-06
17.700000	1.32904e-06
17.650000	1.40903e-06
17.600000	1.4938e-06
17.550000	1.58363e-06
17.500000	1.67883e-06
17.450000	1.77971e-06
17.400000	1.8866e-06
17.350000	1.99987e-06
17.300000	2.11989e-06
17.250000	2.24705e-06
17.200000	2.38178e-06
17.150000	2.52452e-06
17.100000	2.67574e-06
17.050000	2.83594e-06
17.000000	3.00566e-06
16.950000	3.18544e-06
16.900000	3.37588e-06
16.850000	3.57759e-06
16.800000	3.79125e-06
16.750000	4.01755e-06
16.700000	4.25723e-06
16.650000	4.51106e-06
16.600000	4.77987e-06
16.550000	5.06454e-06
16.500000	5.36598e-06
16.450000	5.68518e-06
16.400000	6.02315e-06
16.350000	6.38098e-06
16.300000	6.75983e-06
16.250000	7.16091e-06
16.200000	7.58551e-06
16.150000	8.03497e-06
16.100000	8.51072e-06
16.050000	9.01429e-06
16.000000	9.54726e-06
15.950000	1.01113e-05
15.900000	1.07082e-05
15.850000	1.13399e-05
15.800000	1.20083e-05
15.750000	1.27155e-05
15.700000	1.34637e-05
15.650000	1.42553e-05
15.600000	1.50926e-05
15.550000	1.59783e-05
15.500000	1.69151e-05
15.450000	1.79059e-05
15.400000	1.89537e-05
15.350000	2.00617e-05
15.300000	2.12333e-05
15.250000	2.24719e-05
15.200000	2.37814e-05
15.150000	2.51655e-05
15.100000	2.66286e-05
15.050000	2.81748e-05
15.000000	2.98088e-05
14.950000	3.15354e-05
14.900000	3.33596e-05
14.850000	3.52867e-05
14.800000	3.73223e-05
14.750000	3.94722e-05
14.700000	4.17425e-05
14.650000	4.41398e-05
14.600000	4.66707e-05
14.550000	4.93423e-05
14.500000	5.2162e-05
14.450000	5.51375e-05
14.400000	5.82771e-05
14.350000	6.15891e-05
14.300000	6.50823e-05
14.250000	6.87662e-05
14.200000	7.26502e-05
14.150000	7.67445e-05
14.100000	8.10595e-05
14.050000	8.56061e-05
14.000000	9.03956e-05
13.950000	9.54397e-05
13.900000	0.000100751
13.850000	0.000106341
13.800000	0.000112223
13.750000	0.000118411
13.700000	0.000124919
13.650000	0.00013176
13.600000	0.000138949
13.550000	0.0001465
13.500000	0.000154429
13.450000	0.00016275
13.400000	0.000171479
13.350000	0.00018063
13.300000	0.000190219
13.250000	0.000200259
13.200000	0.000210766
13.150000	0.000221752
13.100000	0.00023323
13.050000	0.00024521
13.000000	0.000257703
12.950000	0.000270714
12.900000	0.000284248
12.850000	0.000298307
12.800000	0.000312885
12.750000	0.000327972
12.700000	0.000343553
12.650000	0.0003596
12.600000	0.000376075
12.550000	0.000392923
12.500000	0.000410069
12.450000	0.000427409
12.400000	0.000444799
12.350000	0.000462034
12.300000	0.000478814
12.250000	0.000494665
12.200000	0.000508722
&
```
