## Supplementary material for "All-at-once RNA folding with 3D motif prediction framed by evolutionary information": RF02919_ilvB-OMG.cacofold.power

```
# Power analysis of CaCoFold structure
#
# Powertype = SINGLE SUBSTITUTIONS
# covary left_pos right_pos substitutions power
#----------------------------------------------------------------
3		91		0		0.00
4		90		3		0.02
5		89		2		0.00
6		88		3		0.02
7		87		0		0.00
8		86		2		0.00
9		85		1		0.00
10		84		1		0.00
11		83		1		0.00
18		48		2		0.00
19		47		0		0.00
20		46		7		0.20
21		45		1		0.00
25		40		2		0.00
26		39		11		0.35
27		38		3		0.02
28		37		2		0.00
29		36		2		0.00
30		35		0		0.00
51		80		0		0.00
52		79		3		0.02
53		78		10		0.32
54		77		15		0.47
* 55		76		13		0.42
56		75		7		0.20
* 57		74		9		0.28
58		71		9		0.28
59		70		0		0.00
60		68		3		0.02
93		138		1		0.00
94		137		0		0.00
95		136		0		0.00
96		135		2		0.00
101		131		7		0.20
102		130		5		0.11
103		128		8		0.24
104		127		4		0.07
106		125		13		0.42
107		124		10		0.32
108		123		6		0.16
* 109		122		8		0.24
110		121		10		0.32
140		167		3		0.02
141		166		1		0.00
142		165		0		0.00
143		164		6		0.16
144		163		0		0.00
146		162		0		0.00
147		161		0		0.00
148		160		0		0.00
149		159		0		0.00
150		158		1		0.00
172		194		0		0.00
173		193		0		0.00
174		192		0		0.00
175		191		2		0.00
177		190		0		0.00
178		189		0		0.00
179		188		0		0.00
180		187		1		0.00
204		238		0		0.00
206		237		4		0.07
207		236		3		0.02
208		235		7		0.20
209		233		8		0.24
210		232		7		0.20
211		231		6		0.16
212		230		3		0.02
213		229		8		0.24
215		228		10		0.32
216		227		10		0.32
217		226		7		0.20
218		225		10		0.32
#
# BPAIRS 73
# avg substitutions per BP 3.9
# BPAIRS expected to covary 7.2 +/- 2.3
# BPAIRS observed to covary 3
#
```
