## Supplementary material for "All-at-once RNA folding with 3D motif prediction framed by evolutionary information": RF02919_ilvB-OMG.power

```
# Power analysis of given structure
#
# Powertype = SINGLE SUBSTITUTIONS
# covary left_pos right_pos substitutions power
#----------------------------------------------------------------
18		48		2		0.00
19		47		0		0.00
20		46		7		0.20
21		45		1		0.00
22		44		1		0.00
25		40		2		0.00
26		39		11		0.35
27		38		3		0.02
28		37		2		0.00
29		36		2		0.00
30		35		0		0.00
51		80		0		0.00
52		79		3		0.02
53		78		10		0.32
* 55		76		13		0.42
56		75		7		0.20
* 57		74		9		0.28
58		71		9		0.28
59		70		0		0.00
60		68		3		0.02
89		141		2		0.00
90		140		2		0.00
91		139		0		0.00
92		138		0		0.00
94		137		0		0.00
95		136		0		0.00
96		135		2		0.00
101		131		7		0.20
102		130		5		0.11
103		128		8		0.24
106		125		13		0.42
107		124		10		0.32
108		123		6		0.16
* 109		122		8		0.24
110		121		10		0.32
160		207		1		0.00
161		206		3		0.02
162		204		0		0.00
163		203		2		0.00
164		202		9		0.28
165		201		2		0.00
167		200		5		0.11
172		194		0		0.00
173		193		0		0.00
174		192		0		0.00
175		191		2		0.00
177		190		0		0.00
178		189		0		0.00
179		188		0		0.00
180		187		1		0.00
219		233		2		0.00
220		232		4		0.07
221		231		1		0.00
222		230		2		0.00
223		229		6		0.16
#
# BPAIRS 55
# avg substitutions per BP 3.6
# BPAIRS expected to covary 4.8 +/- 1.8
# BPAIRS observed to covary 3
#
```
