## Supplementary material for "All-at-once RNA folding with 3D motif prediction framed by evolutionary information": RF02919_ilvB-OMG.sorted.cacofold.cov

```
# The predicted CaCoFold structure
# BPAIRS observed to covary 3
#
#
# Method Target_E-val [cov_min,cov_max] [FP | TP True Found | Sen PPV F] 
# GTp    0.05         [-9.95,46.59]     [0 | 3 289 3 | 1.04 100.00 2.05] 
#
# in_fold in_given   left_pos       right_pos      score           E-value    pvalue       substitutions      power
#-----------------------------------------------------------------------------------------------------------------------
*	*	        57	        74	46.59342	5.72734e-10	1.04133e-11	9		0.28
*	*	        55	        76	28.70700	0.000691014	1.25639e-05	13		0.42
*	*	       109	       122	23.09954	0.0274049	0.000498271	8		0.24
```
