## Supplementary material for "All-at-once RNA folding with 3D motif prediction framed by evolutionary information": RF02919_ilvB-OMG.sorted.cov

```
#
# Method Target_E-val [cov_min,cov_max] [FP | TP True Found | Sen PPV F] 
# GTp    0.05         [-9.95,46.59]     [0 | 3 55 3 | 5.45 100.00 10.34] 
#
#       left_pos       right_pos        score          E-value           pvalue       substitutions      power
#--------------------------------------------------------------------------------------------------------------
*	      57	      74	46.59342	5.72734e-10	1.04133e-11	9		0.28
*	      55	      76	28.70700	0.000691014	1.25639e-05	13		0.42
*	     109	     122	23.09954	0.0274049	0.000498271	8		0.24
```
