## Supplementary material for "All-at-once RNA folding with 3D motif prediction framed by evolutionary information": RF02919_ilvB-OMG.surv

```
46.550000	0.0181818
28.700000	0.0363636
23.050000	0.0545455
20.150000	0.0727273
18.800000	0.0909091
17.500000	0.109091
14.300000	0.127273
13.800000	0.163636
12.600000	0.2
12.500000	0.218182
12.300000	0.236364
12.050000	0.254545
11.550000	0.272727
10.850000	0.290909
10.600000	0.309091
9.050000	0.327273
8.600000	0.345455
8.500000	0.363636
7.950000	0.381818
5.400000	0.4
5.300000	0.436364
2.100000	0.454545
1.600000	0.472727
1.400000	0.490909
0.500000	0.509091
0.000000	0.527273
-0.050000	0.963636
-0.200000	0.981818
-3.150000	1
&
24.300000	4.27698e-05
24.000000	8.55395e-05
23.800000	0.000128309
23.450000	0.000171079
23.000000	0.000213849
22.750000	0.000256619
22.200000	0.000299388
20.950000	0.000342158
20.800000	0.000384928
19.900000	0.000427698
19.450000	0.000470467
19.300000	0.000513237
19.100000	0.000556007
18.900000	0.000598777
18.650000	0.000641547
18.550000	0.000684316
18.400000	0.000727086
18.300000	0.000769856
18.150000	0.000812626
17.700000	0.000855395
17.600000	0.000898165
17.550000	0.000940935
17.500000	0.000983705
17.400000	0.00102647
17.300000	0.00106924
17.250000	0.00111201
17.200000	0.00115478
16.850000	0.00119755
16.750000	0.00124032
16.550000	0.00128309
16.500000	0.00132586
16.450000	0.00136863
16.150000	0.0014114
16.000000	0.00145417
15.500000	0.00149694
15.200000	0.00153971
15.150000	0.00158248
14.950000	0.00162525
14.850000	0.00166802
14.800000	0.00175356
14.600000	0.00179633
14.550000	0.0018391
14.500000	0.00188187
14.450000	0.00192464
14.300000	0.00196741
14.250000	0.00205295
14.150000	0.00209572
14.050000	0.00213849
13.900000	0.00218126
13.850000	0.0022668
13.700000	0.00235234
13.650000	0.00278004
13.600000	0.0028228
13.500000	0.00290834
13.450000	0.00303665
13.400000	0.00307942
13.350000	0.00312219
13.250000	0.00316496
13.150000	0.00320773
13.050000	0.00342158
13.000000	0.00354989
12.900000	0.00359266
12.850000	0.00363543
12.750000	0.00372097
12.700000	0.00380651
12.600000	0.00526068
12.550000	0.00530345
12.500000	0.00538899
12.400000	0.0055173
12.350000	0.00560284
12.300000	0.00564561
12.250000	0.00568838
12.200000	0.00573115
12.150000	0.00577392
12.050000	0.00590223
12.000000	0.005945
11.950000	0.00650101
11.900000	0.00662931
11.850000	0.00667208
11.800000	0.00671485
11.750000	0.00714255
11.700000	0.00718532
11.600000	0.00727086
11.550000	0.00966597
11.500000	0.00975151
11.450000	0.00983705
11.400000	0.00992259
11.350000	0.00996536
11.300000	0.0100081
11.250000	0.0100509
11.200000	0.0105214
11.150000	0.0106924
11.100000	0.0109491
11.050000	0.0109918
11.000000	0.0111629
10.950000	0.0112484
10.900000	0.0112912
10.850000	0.0115051
10.800000	0.0116334
10.750000	0.0116761
10.700000	0.0117189
10.650000	0.0117617
10.600000	0.0127882
10.550000	0.0128309
10.500000	0.013002
10.450000	0.0130875
10.400000	0.0131731
10.350000	0.0136863
10.300000	0.0138574
10.250000	0.0142423
10.200000	0.0142851
10.150000	0.0148839
10.100000	0.015055
10.050000	0.0151405
10.000000	0.0151833
9.950000	0.0153543
9.900000	0.0154827
9.850000	0.0155254
9.800000	0.015611
9.750000	0.0160387
9.700000	0.0162525
9.650000	0.0163808
9.600000	0.0165519
9.550000	0.0166802
9.500000	0.0173218
9.450000	0.017835
9.400000	0.0180061
9.350000	0.0180488
9.300000	0.0182199
9.250000	0.0183055
9.200000	0.018391
9.150000	0.0186049
9.100000	0.0186476
9.050000	0.0192036
9.000000	0.0193319
8.950000	0.019503
8.800000	0.0195886
8.750000	0.0199735
8.700000	0.0200163
8.650000	0.0201446
8.600000	0.0204012
8.550000	0.0205723
8.500000	0.0216843
8.450000	0.0218981
8.400000	0.0220692
8.350000	0.0224114
8.300000	0.0225397
8.250000	0.0228391
8.200000	0.0230101
8.150000	0.0230529
8.100000	0.0231812
8.050000	0.0238655
8.000000	0.0239938
7.950000	0.0242505
7.900000	0.0245071
7.850000	0.0246354
7.800000	0.0246782
7.750000	0.0257902
7.700000	0.0261323
7.650000	0.0262606
7.600000	0.0264317
7.550000	0.0267739
7.500000	0.0269022
7.450000	0.0272016
7.400000	0.0273727
7.350000	0.0295539
7.300000	0.0298961
7.250000	0.0300671
7.200000	0.0314786
7.150000	0.0317779
7.100000	0.0320346
7.050000	0.0321629
7.000000	0.0326333
6.950000	0.0331038
6.900000	0.0333604
6.850000	0.0336598
6.800000	0.0337881
6.750000	0.0340875
6.700000	0.0343441
6.650000	0.0346007
6.600000	0.0348574
6.550000	0.0351995
6.500000	0.0357128
6.450000	0.0358411
6.400000	0.0360549
6.350000	0.0363543
6.300000	0.0364826
6.250000	0.0368675
6.200000	0.0374663
6.150000	0.0379368
6.100000	0.0383645
6.050000	0.0385783
6.000000	0.0402464
5.950000	0.0404602
5.900000	0.0408024
5.850000	0.0409734
5.800000	0.0412728
5.750000	0.0414439
5.700000	0.0416578
5.650000	0.0419999
5.600000	0.0422138
5.550000	0.0427698
5.500000	0.0428981
5.450000	0.0432402
5.400000	0.0437107
5.350000	0.0440529
5.300000	0.0444378
5.250000	0.0447372
5.200000	0.0452504
5.150000	0.0456781
5.100000	0.0461486
5.050000	0.046448
5.000000	0.0466618
4.950000	0.0472178
4.900000	0.0473889
4.850000	0.0485865
4.800000	0.0494419
4.750000	0.0499979
4.700000	0.0504256
4.650000	0.050896
4.600000	0.0513665
4.550000	0.0521791
4.500000	0.0525213
4.450000	0.0531628
4.400000	0.0534622
4.350000	0.0544459
4.300000	0.0550019
4.250000	0.0567555
4.200000	0.057226
4.150000	0.0580813
4.100000	0.0589367
4.050000	0.0601771
4.000000	0.0606048
3.950000	0.0613746
3.900000	0.0619734
3.850000	0.0625294
3.800000	0.0630426
3.750000	0.0635986
3.700000	0.0643685
3.650000	0.065395
3.600000	0.0665925
3.550000	0.0672341
3.500000	0.0677045
3.450000	0.0684316
3.400000	0.0695864
3.350000	0.070228
3.300000	0.0705274
3.250000	0.0712972
3.200000	0.0729652
3.150000	0.0746332
3.100000	0.0752748
3.050000	0.0768145
3.000000	0.0782687
2.950000	0.0788675
2.900000	0.0796801
2.850000	0.0808776
2.800000	0.0816475
2.750000	0.082289
2.700000	0.0829734
2.650000	0.0845986
2.600000	0.0855395
2.550000	0.0864805
2.500000	0.0872931
2.450000	0.088234
2.400000	0.0887473
2.350000	0.0892605
2.300000	0.0899876
2.250000	0.0915273
2.200000	0.0923827
2.150000	0.0931526
2.100000	0.094008
2.050000	0.0949917
2.000000	0.0957615
1.950000	0.0967025
1.900000	0.0984132
1.850000	0.0993969
1.800000	0.10021
1.750000	0.101364
1.700000	0.103203
1.650000	0.106155
1.600000	0.106924
1.550000	0.108122
1.500000	0.109191
1.450000	0.110047
1.400000	0.113597
1.350000	0.114794
1.300000	0.115692
1.250000	0.116719
1.200000	0.11766
1.150000	0.118729
1.100000	0.11967
1.050000	0.120525
1.000000	0.121295
0.950000	0.122578
0.900000	0.124246
0.850000	0.126812
0.800000	0.128395
0.750000	0.129721
0.700000	0.131175
0.650000	0.132415
0.600000	0.133656
0.550000	0.134682
0.500000	0.140755
0.450000	0.143022
0.400000	0.144091
0.350000	0.145845
0.300000	0.147
0.250000	0.148326
0.200000	0.149651
0.150000	0.151704
0.100000	0.153073
0.050000	0.154484
0.000000	0.299474
-0.050000	0.761045
-0.100000	0.763996
-0.150000	0.76806
-0.200000	0.772208
-0.250000	0.776742
-0.300000	0.780035
-0.350000	0.782901
-0.400000	0.786365
-0.450000	0.78953
-0.500000	0.794106
-0.550000	0.797699
-0.600000	0.80065
-0.650000	0.803901
-0.700000	0.808477
-0.750000	0.812027
-0.800000	0.81562
-0.850000	0.819683
-0.900000	0.82443
-0.950000	0.828793
-1.000000	0.832043
-1.050000	0.834866
-1.100000	0.838672
-1.150000	0.841452
-1.200000	0.843249
-1.250000	0.845943
-1.300000	0.849835
-1.350000	0.851503
-1.400000	0.854283
-1.450000	0.857406
-1.500000	0.8601
-1.550000	0.86211
-1.600000	0.865104
-1.650000	0.866259
-1.700000	0.868184
-1.750000	0.870621
-1.800000	0.872204
-1.850000	0.873573
-1.900000	0.876267
-1.950000	0.877379
-2.000000	0.879133
-2.050000	0.880202
-2.100000	0.881656
-2.150000	0.883196
-2.200000	0.885847
-2.250000	0.887729
-2.300000	0.889312
-2.350000	0.890894
-2.400000	0.893632
-2.450000	0.894957
-2.500000	0.898507
-2.550000	0.900518
-2.600000	0.902485
-2.650000	0.903811
-2.700000	0.905222
-2.750000	0.906719
-2.800000	0.908387
-2.850000	0.909414
-2.900000	0.910611
-2.950000	0.912108
-3.000000	0.913263
-3.050000	0.914931
-3.100000	0.916
-3.150000	0.917968
-3.200000	0.920405
-3.250000	0.922416
-3.300000	0.923442
-3.350000	0.926436
-3.400000	0.928489
-3.450000	0.92943
-3.500000	0.930114
-3.550000	0.933365
-3.600000	0.935375
-3.650000	0.936786
-3.700000	0.937642
-3.750000	0.939181
-3.800000	0.939908
-3.850000	0.940507
-3.900000	0.941876
-3.950000	0.943629
-4.000000	0.944185
-4.050000	0.944827
-4.100000	0.945811
-4.150000	0.947265
-4.200000	0.948377
-4.250000	0.949788
-4.300000	0.951585
-4.350000	0.952397
-4.400000	0.953039
-4.450000	0.954835
-4.500000	0.955776
-4.550000	0.957615
-4.600000	0.958513
-4.650000	0.959112
-4.700000	0.959754
-4.750000	0.960053
-4.800000	0.963218
-4.850000	0.963817
-4.900000	0.964929
-4.950000	0.965613
-5.000000	0.966469
-5.050000	0.967538
-5.100000	0.968393
-5.150000	0.970232
-5.200000	0.970917
-5.250000	0.971857
-5.300000	0.972371
-5.350000	0.973996
-5.400000	0.97421
-5.450000	0.975578
-5.500000	0.975878
-5.550000	0.976263
-5.600000	0.976434
-5.650000	0.976562
-5.700000	0.976947
-5.750000	0.977246
-5.800000	0.97746
-5.850000	0.97776
-5.900000	0.977974
-5.950000	0.978872
-6.000000	0.978957
-6.050000	0.979086
-6.100000	0.97977
-6.150000	0.980454
-6.200000	0.980625
-6.250000	0.980882
-6.300000	0.981053
-6.350000	0.98131
-6.400000	0.981523
-6.450000	0.981737
-6.500000	0.982336
-6.550000	0.982978
-6.600000	0.983234
-6.650000	0.983876
-6.700000	0.983961
-6.750000	0.98409
-6.800000	0.984261
-6.850000	0.984303
-6.900000	0.984988
-6.950000	0.985031
-7.000000	0.985287
-7.050000	0.985416
-7.100000	0.985972
-7.150000	0.9861
-7.200000	0.986228
-7.250000	0.986314
-7.300000	0.986955
-7.350000	0.987383
-7.400000	0.987682
-7.450000	0.987768
-7.500000	0.988196
-7.550000	0.988452
-7.600000	0.989094
-7.650000	0.98965
-7.700000	0.989864
-7.800000	0.990462
-7.850000	0.990505
-7.900000	0.990548
-7.950000	0.990676
-8.000000	0.990933
-8.050000	0.991061
-8.100000	0.991189
-8.150000	0.991318
-8.200000	0.991446
-8.250000	0.991788
-8.300000	0.991831
-8.350000	0.992387
-8.400000	0.992644
-8.450000	0.992686
-8.500000	0.992772
-8.600000	0.993499
-8.650000	0.993585
-8.700000	0.993627
-8.800000	0.99367
-8.850000	0.994183
-8.900000	0.994397
-8.950000	0.99444
-9.000000	0.994483
-9.100000	0.995766
-9.150000	0.995809
-9.300000	0.995851
-9.450000	0.996065
-9.600000	0.996664
-9.650000	0.997134
-9.700000	0.997263
-9.750000	0.997348
-9.800000	0.997391
-9.850000	0.997434
-9.950000	1
&
30.700000	2.13347e-06
30.650000	4.26694e-06
30.150000	6.40041e-06
29.750000	8.53388e-06
29.250000	1.06673e-05
28.800000	1.28008e-05
28.100000	1.49343e-05
28.050000	1.70678e-05
27.900000	1.92012e-05
27.750000	2.13347e-05
27.450000	2.34682e-05
27.350000	2.98686e-05
27.150000	3.2002e-05
27.000000	3.41355e-05
26.850000	4.26694e-05
26.750000	4.69363e-05
26.650000	4.90698e-05
26.600000	5.12033e-05
26.550000	5.54702e-05
26.500000	5.76037e-05
26.450000	5.97372e-05
26.400000	6.40041e-05
26.350000	7.04045e-05
26.300000	7.2538e-05
26.200000	7.89384e-05
26.000000	8.32053e-05
25.900000	8.74723e-05
25.850000	0.000100273
25.800000	0.000113074
25.750000	0.000115207
25.650000	0.000117341
25.600000	0.000128008
25.550000	0.000138676
25.500000	0.000149343
25.450000	0.000162144
25.400000	0.000168544
25.350000	0.000177078
25.300000	0.000179211
25.250000	0.000185612
25.200000	0.000192012
25.050000	0.000196279
25.000000	0.000200546
24.950000	0.00020268
24.900000	0.000213347
24.850000	0.000217614
24.800000	0.000219747
24.750000	0.000232548
24.700000	0.000236815
24.650000	0.000241082
24.600000	0.000245349
24.550000	0.000262417
24.500000	0.000266684
24.400000	0.000270951
24.350000	0.000290152
24.300000	0.000292285
24.250000	0.000296552
24.200000	0.000315754
24.150000	0.000328554
24.100000	0.000332821
24.050000	0.000339222
24.000000	0.000345622
23.950000	0.000352023
23.900000	0.000360556
23.850000	0.00036909
23.800000	0.000381891
23.750000	0.000388292
23.700000	0.000396825
23.650000	0.000398959
23.600000	0.000403226
23.550000	0.000407493
23.500000	0.000413893
23.450000	0.000422427
23.400000	0.000426694
23.350000	0.000456563
23.300000	0.000465096
23.250000	0.00047363
23.200000	0.000477897
23.150000	0.000488565
23.100000	0.000497098
23.050000	0.000505632
23.000000	0.000512033
22.950000	0.000533367
22.900000	0.000541901
22.850000	0.000548302
22.800000	0.000550435
22.750000	0.000558969
22.700000	0.00056537
22.650000	0.000584571
22.600000	0.000597372
22.550000	0.000608039
22.500000	0.000616573
22.450000	0.000631507
22.400000	0.000648575
22.350000	0.000652842
22.300000	0.000659242
22.250000	0.00068271
22.200000	0.000701912
22.150000	0.000712579
22.100000	0.00072538
22.050000	0.00073178
22.000000	0.000744581
21.950000	0.000759515
21.900000	0.000772316
21.850000	0.00077445
21.800000	0.000791517
21.750000	0.000810719
21.700000	0.000825653
21.650000	0.000838454
21.600000	0.000868322
21.550000	0.000883257
21.500000	0.000900324
21.450000	0.000923792
21.400000	0.00093446
21.350000	0.000947261
21.300000	0.000955795
21.250000	0.000979263
21.200000	0.000994197
21.150000	0.001007
21.100000	0.00104327
21.050000	0.00106673
21.000000	0.00108594
20.950000	0.0011094
20.900000	0.00112861
20.850000	0.00114781
20.800000	0.00116701
20.750000	0.00118408
20.700000	0.00119048
20.650000	0.00122034
20.600000	0.00125021
20.550000	0.00126941
20.500000	0.00128648
20.450000	0.00130995
20.400000	0.00132915
20.350000	0.00133982
20.300000	0.00136115
20.250000	0.00140382
20.200000	0.00142089
20.150000	0.00144649
20.100000	0.00146996
20.050000	0.00151263
20.000000	0.00153396
19.950000	0.0015617
19.900000	0.00157663
19.850000	0.00163424
19.800000	0.00166197
19.750000	0.00168544
19.700000	0.00170678
19.650000	0.00174091
19.600000	0.00175158
19.550000	0.00178571
19.500000	0.00180278
19.450000	0.00183692
19.400000	0.00185612
19.350000	0.00188812
19.300000	0.00191586
19.250000	0.00194146
19.200000	0.00198413
19.150000	0.00200119
19.100000	0.0020396
19.050000	0.0020716
19.000000	0.00211214
18.950000	0.00215267
18.900000	0.00219107
18.850000	0.00223374
18.800000	0.00225721
18.750000	0.00228708
18.700000	0.00232122
18.650000	0.00234895
18.600000	0.00236815
18.550000	0.00238522
18.500000	0.00243216
18.450000	0.00248549
18.400000	0.00253243
18.350000	0.00257723
18.300000	0.0026071
18.250000	0.00263484
18.200000	0.00267964
18.150000	0.00271804
18.100000	0.00275644
18.050000	0.00279485
18.000000	0.00282685
17.950000	0.00287805
17.900000	0.00291005
17.850000	0.00294846
17.800000	0.00298686
17.750000	0.00302953
17.700000	0.00307433
17.650000	0.0031106
17.600000	0.00315754
17.550000	0.00320874
17.500000	0.00327274
17.450000	0.00332821
17.400000	0.00338795
17.350000	0.00343915
17.300000	0.00348609
17.250000	0.00352449
17.200000	0.00356716
17.150000	0.00361623
17.100000	0.0036717
17.050000	0.00373357
17.000000	0.00380398
16.950000	0.00384451
16.900000	0.00388078
16.850000	0.00393198
16.800000	0.00398746
16.750000	0.00402586
16.700000	0.00404719
16.650000	0.00408986
16.600000	0.00414533
16.550000	0.00422427
16.500000	0.00427974
16.450000	0.00434588
16.400000	0.00438855
16.350000	0.00445042
16.300000	0.00451229
16.250000	0.00460829
16.200000	0.00465523
16.150000	0.0046851
16.100000	0.00473844
16.050000	0.00480244
16.000000	0.00486218
15.950000	0.00491765
15.900000	0.00499232
15.850000	0.00506272
15.800000	0.00512673
15.750000	0.00517366
15.700000	0.0052398
15.650000	0.00530594
15.600000	0.00535928
15.550000	0.00544888
15.500000	0.00552355
15.450000	0.00560249
15.400000	0.00567076
15.350000	0.00576464
15.300000	0.00583717
15.250000	0.00595451
15.200000	0.00603345
15.150000	0.00610386
15.100000	0.00618706
15.050000	0.0062724
15.000000	0.00641108
14.950000	0.00650495
14.900000	0.00667349
14.850000	0.00674817
14.800000	0.0068399
14.750000	0.00694871
14.700000	0.00701272
14.650000	0.00708525
14.600000	0.00716633
14.550000	0.00726446
14.500000	0.00737967
14.450000	0.00756528
14.400000	0.00766556
14.350000	0.00775943
14.300000	0.00799625
14.250000	0.00815412
14.200000	0.0082992
14.150000	0.00845921
14.100000	0.00864909
14.050000	0.0088155
14.000000	0.00897124
13.950000	0.00911845
13.900000	0.00934246
13.850000	0.00950034
13.800000	0.00966675
13.750000	0.0098737
13.700000	0.0100252
13.650000	0.01023
13.600000	0.0103836
13.550000	0.0105671
13.500000	0.0108295
13.450000	0.0109746
13.400000	0.0111474
13.350000	0.0113437
13.300000	0.011493
13.250000	0.0117469
13.200000	0.0119389
13.150000	0.0120989
13.100000	0.0122653
13.050000	0.0124808
13.000000	0.0126941
12.950000	0.0128798
12.900000	0.0130483
12.850000	0.0132403
12.800000	0.0134601
12.750000	0.013667
12.700000	0.0138548
12.650000	0.014066
12.600000	0.0142729
12.550000	0.0144521
12.500000	0.0146804
12.450000	0.0148959
12.400000	0.0150879
12.350000	0.0153034
12.300000	0.0155487
12.250000	0.0157791
12.200000	0.015969
12.150000	0.0161866
12.100000	0.0164896
12.050000	0.0167456
12.000000	0.0169846
11.950000	0.0172235
11.900000	0.0174753
11.850000	0.0176566
11.800000	0.0178977
11.750000	0.0181153
11.700000	0.0183756
11.650000	0.0185441
11.600000	0.0188001
11.550000	0.0190284
11.500000	0.01931
11.450000	0.0195618
11.400000	0.0198669
11.350000	0.020076
11.300000	0.0203512
11.250000	0.0207032
11.200000	0.0209272
11.150000	0.0211491
11.100000	0.0214136
11.050000	0.0216867
11.000000	0.0219534
10.950000	0.0222457
10.900000	0.0225529
10.850000	0.0227855
10.800000	0.0231161
10.750000	0.0233999
10.700000	0.0236836
10.650000	0.024025
10.600000	0.0242768
10.550000	0.024665
10.500000	0.024968
10.450000	0.0253222
10.400000	0.0256422
10.350000	0.0259921
10.300000	0.0263164
10.250000	0.0266172
10.200000	0.0269756
10.150000	0.0272679
10.100000	0.0276199
10.050000	0.027925
10.000000	0.0282791
9.950000	0.0285842
9.900000	0.028885
9.850000	0.02922
9.800000	0.0295699
9.750000	0.0299048
9.700000	0.0302227
9.650000	0.0305748
9.600000	0.030963
9.550000	0.0313684
9.500000	0.0317674
9.450000	0.0321898
9.400000	0.032657
9.350000	0.0330837
9.300000	0.0334592
9.250000	0.0338774
9.200000	0.0343275
9.150000	0.0347926
9.100000	0.0352236
9.050000	0.0355969
9.000000	0.0361026
8.950000	0.0365485
8.900000	0.0369069
8.850000	0.0373165
8.800000	0.0377752
8.750000	0.0381848
8.700000	0.0387097
8.650000	0.0391193
8.600000	0.0395183
8.550000	0.0399748
8.500000	0.0404847
8.450000	0.0409733
8.400000	0.0413872
8.350000	0.0419718
8.300000	0.0424411
8.250000	0.0429318
8.200000	0.0434054
8.150000	0.0439047
8.100000	0.0443463
8.050000	0.0448178
8.000000	0.0451976
7.950000	0.0456499
7.900000	0.0461107
7.850000	0.0466377
7.800000	0.0471753
7.750000	0.0476639
7.700000	0.048178
7.650000	0.0487391
7.600000	0.0492426
7.550000	0.0497333
7.500000	0.0503179
7.450000	0.0508641
7.400000	0.0513612
7.350000	0.0519308
7.300000	0.05243
7.250000	0.0530018
7.200000	0.0535224
7.150000	0.0540344
7.100000	0.0545699
7.050000	0.0550649
7.000000	0.0555854
6.950000	0.0561529
6.900000	0.056697
6.850000	0.0572559
6.800000	0.0578085
6.750000	0.0583611
6.700000	0.0589307
6.650000	0.0595686
6.600000	0.0601724
6.550000	0.0607954
6.500000	0.0613693
6.450000	0.0620349
6.400000	0.0626109
6.350000	0.0631571
6.300000	0.063795
6.250000	0.0644031
6.200000	0.065122
6.150000	0.0658026
6.100000	0.0664363
6.050000	0.0670891
6.000000	0.0678038
5.950000	0.0684545
5.900000	0.0691863
5.850000	0.0699074
5.800000	0.0706819
5.750000	0.071403
5.700000	0.0721091
5.650000	0.0727769
5.600000	0.0735279
5.550000	0.0742512
5.500000	0.0750043
5.450000	0.0757808
5.400000	0.0764892
5.350000	0.0772273
5.300000	0.0779741
5.250000	0.0786802
5.200000	0.0794504
5.150000	0.0802889
5.100000	0.0810015
5.050000	0.0817908
5.000000	0.0825632
4.950000	0.0834357
4.900000	0.0842443
4.850000	0.0851062
4.800000	0.085981
4.750000	0.086941
4.700000	0.0877923
4.650000	0.0887075
4.600000	0.0895268
4.550000	0.0904847
4.500000	0.0914917
4.450000	0.0923899
4.400000	0.0932988
4.350000	0.0943079
4.300000	0.095285
4.250000	0.0962707
4.200000	0.0973332
4.150000	0.098417
4.100000	0.0994538
4.050000	0.100444
4.000000	0.101536
3.950000	0.10262
3.900000	0.103721
3.850000	0.104901
3.800000	0.105987
3.750000	0.107179
3.700000	0.108312
3.650000	0.109468
3.600000	0.110623
3.550000	0.111824
3.500000	0.112942
3.450000	0.114141
3.400000	0.115252
3.350000	0.116406
3.300000	0.117614
3.250000	0.118845
3.200000	0.120131
3.150000	0.121444
3.100000	0.122677
3.050000	0.124061
3.000000	0.125439
2.950000	0.126875
2.900000	0.128243
2.850000	0.129698
2.800000	0.131091
2.750000	0.13251
2.700000	0.134044
2.650000	0.135435
2.600000	0.136851
2.550000	0.13843
2.500000	0.140075
2.450000	0.141729
2.400000	0.143335
2.350000	0.144978
2.300000	0.146672
2.250000	0.148404
2.200000	0.15013
2.150000	0.151828
2.100000	0.153601
2.050000	0.155445
2.000000	0.157252
1.950000	0.159131
1.900000	0.16113
1.850000	0.163121
1.800000	0.165252
1.750000	0.167046
1.700000	0.168977
1.650000	0.171019
1.600000	0.17312
1.550000	0.175213
1.500000	0.1775
1.450000	0.179576
1.400000	0.181827
1.350000	0.184022
1.300000	0.186329
1.250000	0.188631
1.200000	0.190892
1.150000	0.193335
1.100000	0.195701
1.050000	0.19805
1.000000	0.200425
0.950000	0.202916
0.900000	0.205647
0.850000	0.208118
0.800000	0.210659
0.750000	0.213289
0.700000	0.216167
0.650000	0.218984
0.600000	0.222045
0.550000	0.225192
0.500000	0.228362
0.450000	0.231545
0.400000	0.234921
0.350000	0.238294
0.300000	0.24182
0.250000	0.245439
0.200000	0.249087
0.150000	0.252884
0.100000	0.257215
0.050000	0.262144
0.000000	0.322657
-0.050000	0.467256
-0.100000	0.487148
-0.150000	0.503983
-0.200000	0.518926
-0.250000	0.532913
-0.300000	0.546106
-0.350000	0.558474
-0.400000	0.570377
-0.450000	0.581522
-0.500000	0.592392
-0.550000	0.603074
-0.600000	0.613102
-0.650000	0.62292
-0.700000	0.63216
-0.750000	0.64057
-0.800000	0.648876
-0.850000	0.657034
-0.900000	0.66525
-0.950000	0.673169
-1.000000	0.680795
-1.050000	0.688379
-1.100000	0.695366
-1.150000	0.702042
-1.200000	0.708446
-1.250000	0.714761
-1.300000	0.720831
-1.350000	0.726365
-1.400000	0.731859
-1.450000	0.737752
-1.500000	0.743561
-1.550000	0.748978
-1.600000	0.754549
-1.650000	0.759882
-1.700000	0.765103
-1.750000	0.770095
-1.800000	0.775354
-1.850000	0.780359
-1.900000	0.785183
-1.950000	0.78974
-2.000000	0.794308
-2.050000	0.798686
-2.100000	0.803034
-2.150000	0.807232
-2.200000	0.811216
-2.250000	0.815184
-2.300000	0.819105
-2.350000	0.823093
-2.400000	0.826696
-2.450000	0.830398
-2.500000	0.834272
-2.550000	0.837884
-2.600000	0.841336
-2.650000	0.844617
-2.700000	0.847862
-2.750000	0.851291
-2.800000	0.854888
-2.850000	0.858043
-2.900000	0.861164
-2.950000	0.864141
-3.000000	0.867172
-3.050000	0.870259
-3.100000	0.873001
-3.150000	0.875794
-3.200000	0.878441
-3.250000	0.881193
-3.300000	0.883634
-3.350000	0.88616
-3.400000	0.888708
-3.450000	0.891097
-3.500000	0.893681
-3.550000	0.895968
-3.600000	0.898479
-3.650000	0.900853
-3.700000	0.903068
-3.750000	0.905472
-3.800000	0.907796
-3.850000	0.909884
-3.900000	0.91212
-3.950000	0.914258
-4.000000	0.916244
-4.050000	0.918346
-4.100000	0.920304
-4.150000	0.922188
-4.200000	0.924213
-4.250000	0.92599
-4.300000	0.927906
-4.350000	0.929696
-4.400000	0.931513
-4.450000	0.933248
-4.500000	0.934944
-4.550000	0.936455
-4.600000	0.937991
-4.650000	0.939657
-4.700000	0.941174
-4.750000	0.942524
-4.800000	0.944184
-4.850000	0.945573
-4.900000	0.946849
-4.950000	0.948344
-5.000000	0.949716
-5.050000	0.950932
-5.100000	0.952125
-5.150000	0.95326
-5.200000	0.954376
-5.250000	0.955515
-5.300000	0.956676
-5.350000	0.9577
-5.400000	0.958815
-5.450000	0.959884
-5.500000	0.960943
-5.550000	0.961967
-5.600000	0.962984
-5.650000	0.963942
-5.700000	0.964857
-5.750000	0.965666
-5.800000	0.966628
-5.850000	0.96752
-5.900000	0.968371
-5.950000	0.969152
-6.000000	0.969937
-6.050000	0.970735
-6.100000	0.971574
-6.150000	0.972433
-6.200000	0.973259
-6.250000	0.974117
-6.300000	0.974898
-6.350000	0.9756
-6.400000	0.976393
-6.450000	0.977067
-6.500000	0.977697
-6.550000	0.978356
-6.600000	0.978994
-6.650000	0.97967
-6.700000	0.980276
-6.750000	0.980963
-6.800000	0.981477
-6.850000	0.982036
-6.900000	0.982555
-6.950000	0.983184
-7.000000	0.983619
-7.050000	0.984097
-7.100000	0.984575
-7.150000	0.985049
-7.200000	0.985445
-7.250000	0.985889
-7.300000	0.986316
-7.350000	0.986743
-7.400000	0.987146
-7.450000	0.987566
-7.500000	0.988014
-7.550000	0.988375
-7.600000	0.98872
-7.650000	0.989036
-7.700000	0.989437
-7.750000	0.98984
-7.800000	0.990133
-7.850000	0.990455
-7.900000	0.990775
-7.950000	0.991097
-8.000000	0.991402
-8.050000	0.991711
-8.100000	0.991982
-8.150000	0.992251
-8.200000	0.992567
-8.250000	0.992814
-8.300000	0.993066
-8.350000	0.993295
-8.400000	0.993476
-8.450000	0.993657
-8.500000	0.993871
-8.550000	0.994092
-8.600000	0.994284
-8.650000	0.994562
-8.700000	0.994779
-8.750000	0.995016
-8.800000	0.995208
-8.850000	0.99537
-8.900000	0.995533
-8.950000	0.995712
-9.000000	0.995835
-9.050000	0.996004
-9.100000	0.99617
-9.150000	0.996354
-9.200000	0.996467
-9.250000	0.996582
-9.300000	0.99674
-9.350000	0.996832
-9.400000	0.996915
-9.450000	0.997013
-9.500000	0.997111
-9.550000	0.997212
-9.600000	0.997329
-9.650000	0.997468
-9.700000	0.997579
-9.750000	0.997696
-9.800000	0.997771
-9.850000	0.99786
-9.900000	0.997984
-9.950000	1
&
103.550000	8.70365e-32
103.500000	9.06633e-32
103.450000	9.44412e-32
103.400000	9.83765e-32
103.350000	1.02476e-31
103.300000	1.06746e-31
103.250000	1.11194e-31
103.200000	1.15827e-31
103.150000	1.20653e-31
103.100000	1.25681e-31
103.050000	1.30918e-31
103.000000	1.36373e-31
102.950000	1.42055e-31
102.900000	1.47974e-31
102.850000	1.5414e-31
102.800000	1.60562e-31
102.750000	1.67252e-31
102.700000	1.74221e-31
102.650000	1.8148e-31
102.600000	1.89042e-31
102.550000	1.96918e-31
102.500000	2.05123e-31
102.450000	2.1367e-31
102.400000	2.22572e-31
102.350000	2.31846e-31
102.300000	2.41506e-31
102.250000	2.51568e-31
102.200000	2.62049e-31
102.150000	2.72967e-31
102.100000	2.8434e-31
102.050000	2.96187e-31
102.000000	3.08527e-31
101.950000	3.21381e-31
101.900000	3.34771e-31
101.850000	3.48718e-31
101.800000	3.63247e-31
101.750000	3.7838e-31
101.700000	3.94144e-31
101.650000	4.10565e-31
101.600000	4.2767e-31
101.550000	4.45487e-31
101.500000	4.64047e-31
101.450000	4.8338e-31
101.400000	5.03518e-31
101.350000	5.24494e-31
101.300000	5.46345e-31
101.250000	5.69106e-31
101.200000	5.92815e-31
101.150000	6.17511e-31
101.100000	6.43236e-31
101.050000	6.70033e-31
101.000000	6.97946e-31
100.950000	7.27021e-31
100.900000	7.57308e-31
100.850000	7.88856e-31
100.800000	8.21718e-31
100.750000	8.55949e-31
100.700000	8.91606e-31
100.650000	9.28748e-31
100.600000	9.67437e-31
100.550000	1.00774e-30
100.500000	1.04972e-30
100.450000	1.09344e-30
100.400000	1.13899e-30
100.350000	1.18644e-30
100.300000	1.23586e-30
100.250000	1.28734e-30
100.200000	1.34097e-30
100.150000	1.39682e-30
100.100000	1.45501e-30
100.050000	1.51562e-30
100.000000	1.57875e-30
99.950000	1.64451e-30
99.900000	1.71301e-30
99.850000	1.78436e-30
99.800000	1.85869e-30
99.750000	1.93611e-30
99.700000	2.01675e-30
99.650000	2.10076e-30
99.600000	2.18826e-30
99.550000	2.2794e-30
99.500000	2.37435e-30
99.450000	2.47324e-30
99.400000	2.57626e-30
99.350000	2.68356e-30
99.300000	2.79533e-30
99.250000	2.91176e-30
99.200000	3.03304e-30
99.150000	3.15937e-30
99.100000	3.29096e-30
99.050000	3.42802e-30
99.000000	3.5708e-30
98.950000	3.71952e-30
98.900000	3.87444e-30
98.850000	4.0358e-30
98.800000	4.20389e-30
98.750000	4.37898e-30
98.700000	4.56135e-30
98.650000	4.75132e-30
98.600000	4.94921e-30
98.550000	5.15533e-30
98.500000	5.37003e-30
98.450000	5.59368e-30
98.400000	5.82664e-30
98.350000	6.0693e-30
98.300000	6.32206e-30
98.250000	6.58535e-30
98.200000	6.85961e-30
98.150000	7.14528e-30
98.100000	7.44285e-30
98.050000	7.75281e-30
98.000000	8.07567e-30
97.950000	8.41198e-30
97.900000	8.76229e-30
97.850000	9.12719e-30
97.800000	9.50728e-30
97.750000	9.9032e-30
97.700000	1.03156e-29
97.650000	1.07452e-29
97.600000	1.11926e-29
97.550000	1.16587e-29
97.500000	1.21442e-29
97.450000	1.26499e-29
97.400000	1.31767e-29
97.350000	1.37254e-29
97.300000	1.4297e-29
97.250000	1.48923e-29
97.200000	1.55124e-29
97.150000	1.61584e-29
97.100000	1.68312e-29
97.050000	1.75321e-29
97.000000	1.82621e-29
96.950000	1.90226e-29
96.900000	1.98146e-29
96.850000	2.06397e-29
96.800000	2.14991e-29
96.750000	2.23943e-29
96.700000	2.33268e-29
96.650000	2.42981e-29
96.600000	2.53098e-29
96.550000	2.63636e-29
96.500000	2.74614e-29
96.450000	2.86048e-29
96.400000	2.97958e-29
96.350000	3.10364e-29
96.300000	3.23286e-29
96.250000	3.36747e-29
96.200000	3.50768e-29
96.150000	3.65372e-29
96.100000	3.80585e-29
96.050000	3.9643e-29
96.000000	4.12936e-29
95.950000	4.30128e-29
95.900000	4.48036e-29
95.850000	4.6669e-29
95.800000	4.8612e-29
95.750000	5.06359e-29
95.700000	5.2744e-29
95.650000	5.49399e-29
95.600000	5.72272e-29
95.550000	5.96098e-29
95.500000	6.20915e-29
95.450000	6.46765e-29
95.400000	6.73691e-29
95.350000	7.01738e-29
95.300000	7.30952e-29
95.250000	7.61382e-29
95.200000	7.93079e-29
95.150000	8.26095e-29
95.100000	8.60486e-29
95.050000	8.96308e-29
95.000000	9.33621e-29
94.950000	9.72487e-29
94.900000	1.01297e-28
94.850000	1.05514e-28
94.800000	1.09906e-28
94.750000	1.14482e-28
94.700000	1.19247e-28
94.650000	1.24211e-28
94.600000	1.29382e-28
94.550000	1.34768e-28
94.500000	1.40378e-28
94.450000	1.46221e-28
94.400000	1.52308e-28
94.350000	1.58648e-28
94.300000	1.65252e-28
94.250000	1.72131e-28
94.200000	1.79296e-28
94.150000	1.86759e-28
94.100000	1.94533e-28
94.050000	2.0263e-28
94.000000	2.11064e-28
93.950000	2.1985e-28
93.900000	2.29001e-28
93.850000	2.38533e-28
93.800000	2.48461e-28
93.750000	2.58803e-28
93.700000	2.69575e-28
93.650000	2.80795e-28
93.600000	2.92483e-28
93.550000	3.04656e-28
93.500000	3.17337e-28
93.450000	3.30545e-28
93.400000	3.44302e-28
93.350000	3.58633e-28
93.300000	3.73559e-28
93.250000	3.89107e-28
93.200000	4.05301e-28
93.150000	4.2217e-28
93.100000	4.3974e-28
93.050000	4.58042e-28
93.000000	4.77105e-28
92.950000	4.96962e-28
92.900000	5.17644e-28
92.850000	5.39188e-28
92.800000	5.61628e-28
92.750000	5.85001e-28
92.700000	6.09347e-28
92.650000	6.34707e-28
92.600000	6.61121e-28
92.550000	6.88634e-28
92.500000	7.17293e-28
92.450000	7.47144e-28
92.400000	7.78236e-28
92.350000	8.10623e-28
92.300000	8.44357e-28
92.250000	8.79495e-28
92.200000	9.16094e-28
92.150000	9.54217e-28
92.100000	9.93925e-28
92.050000	1.03529e-27
92.000000	1.07837e-27
91.950000	1.12324e-27
91.900000	1.16998e-27
91.850000	1.21867e-27
91.800000	1.26938e-27
91.750000	1.3222e-27
91.700000	1.37722e-27
91.650000	1.43453e-27
91.600000	1.49422e-27
91.550000	1.5564e-27
91.500000	1.62116e-27
91.450000	1.68862e-27
91.400000	1.75888e-27
91.350000	1.83206e-27
91.300000	1.9083e-27
91.250000	1.9877e-27
91.200000	2.0704e-27
91.150000	2.15655e-27
91.100000	2.24628e-27
91.050000	2.33974e-27
91.000000	2.43709e-27
90.950000	2.53849e-27
90.900000	2.64411e-27
90.850000	2.75412e-27
90.800000	2.86871e-27
90.750000	2.98807e-27
90.700000	3.11239e-27
90.650000	3.24188e-27
90.600000	3.37676e-27
90.550000	3.51725e-27
90.500000	3.66358e-27
90.450000	3.816e-27
90.400000	3.97476e-27
90.350000	4.14013e-27
90.300000	4.31237e-27
90.250000	4.49178e-27
90.200000	4.67865e-27
90.150000	4.87329e-27
90.100000	5.07603e-27
90.050000	5.28721e-27
90.000000	5.50716e-27
89.950000	5.73627e-27
89.900000	5.9749e-27
89.850000	6.22346e-27
89.800000	6.48236e-27
89.750000	6.75202e-27
89.700000	7.03291e-27
89.650000	7.32547e-27
89.600000	7.6302e-27
89.550000	7.94761e-27
89.500000	8.27822e-27
89.450000	8.62258e-27
89.400000	8.98126e-27
89.350000	9.35485e-27
89.300000	9.74399e-27
89.250000	1.01493e-26
89.200000	1.05715e-26
89.150000	1.10112e-26
89.100000	1.14692e-26
89.050000	1.19463e-26
89.000000	1.24432e-26
88.950000	1.29608e-26
88.900000	1.34999e-26
88.850000	1.40614e-26
88.800000	1.46463e-26
88.750000	1.52555e-26
88.700000	1.589e-26
88.650000	1.65509e-26
88.600000	1.72393e-26
88.550000	1.79564e-26
88.500000	1.87032e-26
88.450000	1.94811e-26
88.400000	2.02914e-26
88.350000	2.11353e-26
88.300000	2.20143e-26
88.250000	2.29299e-26
88.200000	2.38836e-26
88.150000	2.48769e-26
88.100000	2.59115e-26
88.050000	2.69892e-26
88.000000	2.81116e-26
87.950000	2.92808e-26
87.900000	3.04985e-26
87.850000	3.17669e-26
87.800000	3.3088e-26
87.750000	3.4464e-26
87.700000	3.58973e-26
87.650000	3.73901e-26
87.600000	3.89451e-26
87.550000	4.05646e-26
87.500000	4.22516e-26
87.450000	4.40086e-26
87.400000	4.58387e-26
87.350000	4.77449e-26
87.300000	4.97303e-26
87.250000	5.17983e-26
87.200000	5.39523e-26
87.150000	5.61958e-26
87.100000	5.85326e-26
87.050000	6.09666e-26
87.000000	6.35017e-26
86.950000	6.61423e-26
86.900000	6.88926e-26
86.850000	7.17572e-26
86.800000	7.4741e-26
86.750000	7.78488e-26
86.700000	8.10858e-26
86.650000	8.44573e-26
86.600000	8.79691e-26
86.550000	9.16268e-26
86.500000	9.54365e-26
86.450000	9.94047e-26
86.400000	1.03538e-25
86.350000	1.07843e-25
86.300000	1.12327e-25
86.250000	1.16997e-25
86.200000	1.21861e-25
86.150000	1.26928e-25
86.100000	1.32205e-25
86.050000	1.37702e-25
86.000000	1.43427e-25
85.950000	1.4939e-25
85.900000	1.556e-25
85.850000	1.6207e-25
85.800000	1.68807e-25
85.750000	1.75825e-25
85.700000	1.83135e-25
85.650000	1.90749e-25
85.600000	1.98679e-25
85.550000	2.06938e-25
85.500000	2.15541e-25
85.450000	2.24502e-25
85.400000	2.33835e-25
85.350000	2.43555e-25
85.300000	2.5368e-25
85.250000	2.64226e-25
85.200000	2.7521e-25
85.150000	2.8665e-25
85.100000	2.98566e-25
85.050000	3.10977e-25
85.000000	3.23904e-25
84.950000	3.37368e-25
84.900000	3.51392e-25
84.850000	3.65999e-25
84.800000	3.81212e-25
84.750000	3.97058e-25
84.700000	4.13563e-25
84.650000	4.30753e-25
84.600000	4.48658e-25
84.550000	4.67306e-25
84.500000	4.8673e-25
84.450000	5.06961e-25
84.400000	5.28032e-25
84.350000	5.4998e-25
84.300000	5.72839e-25
84.250000	5.96648e-25
84.200000	6.21447e-25
84.150000	6.47276e-25
84.100000	6.74178e-25
84.050000	7.02198e-25
84.000000	7.31383e-25
83.950000	7.6178e-25
83.900000	7.9344e-25
83.850000	8.26416e-25
83.800000	8.60762e-25
83.750000	8.96535e-25
83.700000	9.33794e-25
83.650000	9.72602e-25
83.600000	1.01302e-24
83.550000	1.05512e-24
83.500000	1.09897e-24
83.450000	1.14464e-24
83.400000	1.19221e-24
83.350000	1.24175e-24
83.300000	1.29336e-24
83.250000	1.3471e-24
83.200000	1.40308e-24
83.150000	1.46139e-24
83.100000	1.52212e-24
83.050000	1.58537e-24
83.000000	1.65125e-24
82.950000	1.71986e-24
82.900000	1.79133e-24
82.850000	1.86576e-24
82.800000	1.94329e-24
82.750000	2.02404e-24
82.700000	2.10814e-24
82.650000	2.19574e-24
82.600000	2.28697e-24
82.550000	2.382e-24
82.500000	2.48097e-24
82.450000	2.58406e-24
82.400000	2.69142e-24
82.350000	2.80325e-24
82.300000	2.91972e-24
82.250000	3.04103e-24
82.200000	3.16738e-24
82.150000	3.29898e-24
82.100000	3.43604e-24
82.050000	3.5788e-24
82.000000	3.72749e-24
81.950000	3.88235e-24
81.900000	4.04365e-24
81.850000	4.21164e-24
81.800000	4.38661e-24
81.750000	4.56885e-24
81.700000	4.75866e-24
81.650000	4.95636e-24
81.600000	5.16226e-24
81.550000	5.37672e-24
81.500000	5.60008e-24
81.450000	5.83272e-24
81.400000	6.07502e-24
81.350000	6.32739e-24
81.300000	6.59023e-24
81.250000	6.864e-24
81.200000	7.14913e-24
81.150000	7.4461e-24
81.100000	7.75541e-24
81.050000	8.07756e-24
81.000000	8.41309e-24
80.950000	8.76256e-24
80.900000	9.12654e-24
80.850000	9.50563e-24
80.800000	9.90046e-24
80.750000	1.03117e-23
80.700000	1.074e-23
80.650000	1.11861e-23
80.600000	1.16507e-23
80.550000	1.21346e-23
80.500000	1.26386e-23
80.450000	1.31636e-23
80.400000	1.37103e-23
80.350000	1.42797e-23
80.300000	1.48728e-23
80.250000	1.54905e-23
80.200000	1.61339e-23
80.150000	1.6804e-23
80.100000	1.75018e-23
80.050000	1.82287e-23
80.000000	1.89858e-23
79.950000	1.97742e-23
79.900000	2.05955e-23
79.850000	2.14508e-23
79.800000	2.23416e-23
79.750000	2.32694e-23
79.700000	2.42357e-23
79.650000	2.52422e-23
79.600000	2.62904e-23
79.550000	2.73822e-23
79.500000	2.85193e-23
79.450000	2.97035e-23
79.400000	3.0937e-23
79.350000	3.22217e-23
79.300000	3.35596e-23
79.250000	3.49532e-23
79.200000	3.64046e-23
79.150000	3.79162e-23
79.100000	3.94906e-23
79.050000	4.11303e-23
79.000000	4.28382e-23
78.950000	4.46169e-23
78.900000	4.64694e-23
78.850000	4.83989e-23
78.800000	5.04084e-23
78.750000	5.25013e-23
78.700000	5.46812e-23
78.650000	5.69515e-23
78.600000	5.9316e-23
78.550000	6.17787e-23
78.500000	6.43436e-23
78.450000	6.7015e-23
78.400000	6.97972e-23
78.350000	7.26949e-23
78.300000	7.57129e-23
78.250000	7.88562e-23
78.200000	8.21299e-23
78.150000	8.55395e-23
78.100000	8.90906e-23
78.050000	9.27891e-23
78.000000	9.66411e-23
77.950000	1.00653e-22
77.900000	1.04831e-22
77.850000	1.09183e-22
77.800000	1.13715e-22
77.750000	1.18436e-22
77.700000	1.23352e-22
77.650000	1.28472e-22
77.600000	1.33805e-22
77.550000	1.39359e-22
77.500000	1.45144e-22
77.450000	1.51169e-22
77.400000	1.57443e-22
77.350000	1.63979e-22
77.300000	1.70785e-22
77.250000	1.77873e-22
77.200000	1.85256e-22
77.150000	1.92945e-22
77.100000	2.00954e-22
77.050000	2.09294e-22
77.000000	2.17981e-22
76.950000	2.27028e-22
76.900000	2.3645e-22
76.850000	2.46263e-22
76.800000	2.56484e-22
76.750000	2.67128e-22
76.700000	2.78215e-22
76.650000	2.89761e-22
76.600000	3.01786e-22
76.550000	3.1431e-22
76.500000	3.27354e-22
76.450000	3.40939e-22
76.400000	3.55087e-22
76.350000	3.69823e-22
76.300000	3.85169e-22
76.250000	4.01153e-22
76.200000	4.17799e-22
76.150000	4.35136e-22
76.100000	4.53193e-22
76.050000	4.71998e-22
76.000000	4.91583e-22
75.950000	5.11981e-22
75.900000	5.33225e-22
75.850000	5.55351e-22
75.800000	5.78394e-22
75.750000	6.02393e-22
75.700000	6.27387e-22
75.650000	6.53418e-22
75.600000	6.80529e-22
75.550000	7.08764e-22
75.500000	7.38171e-22
75.450000	7.68797e-22
75.400000	8.00694e-22
75.350000	8.33913e-22
75.300000	8.68511e-22
75.250000	9.04543e-22
75.200000	9.4207e-22
75.150000	9.81153e-22
75.100000	1.02186e-21
75.050000	1.06425e-21
75.000000	1.1084e-21
74.950000	1.15438e-21
74.900000	1.20227e-21
74.850000	1.25214e-21
74.800000	1.30409e-21
74.750000	1.35818e-21
74.700000	1.41452e-21
74.650000	1.4732e-21
74.600000	1.53431e-21
74.550000	1.59795e-21
74.500000	1.66424e-21
74.450000	1.73327e-21
74.400000	1.80516e-21
74.350000	1.88004e-21
74.300000	1.95802e-21
74.250000	2.03923e-21
74.200000	2.12381e-21
74.150000	2.2119e-21
74.100000	2.30364e-21
74.050000	2.39918e-21
74.000000	2.49869e-21
73.950000	2.60232e-21
73.900000	2.71025e-21
73.850000	2.82265e-21
73.800000	2.93971e-21
73.750000	3.06163e-21
73.700000	3.1886e-21
73.650000	3.32084e-21
73.600000	3.45855e-21
73.550000	3.60198e-21
73.500000	3.75135e-21
73.450000	3.90692e-21
73.400000	4.06893e-21
73.350000	4.23766e-21
73.300000	4.41339e-21
73.250000	4.5964e-21
73.200000	4.78699e-21
73.150000	4.98549e-21
73.100000	5.19222e-21
73.050000	5.40751e-21
73.000000	5.63173e-21
72.950000	5.86524e-21
72.900000	6.10843e-21
72.850000	6.3617e-21
72.800000	6.62547e-21
72.750000	6.90018e-21
72.700000	7.18626e-21
72.650000	7.48421e-21
72.600000	7.79451e-21
72.550000	8.11766e-21
72.500000	8.45421e-21
72.450000	8.80471e-21
72.400000	9.16973e-21
72.350000	9.54988e-21
72.300000	9.94579e-21
72.250000	1.03581e-20
72.200000	1.07875e-20
72.150000	1.12347e-20
72.100000	1.17004e-20
72.050000	1.21855e-20
72.000000	1.26906e-20
71.950000	1.32166e-20
71.900000	1.37645e-20
71.850000	1.43351e-20
71.800000	1.49293e-20
71.750000	1.55481e-20
71.700000	1.61926e-20
71.650000	1.68637e-20
71.600000	1.75627e-20
71.550000	1.82906e-20
71.500000	1.90488e-20
71.450000	1.98383e-20
71.400000	2.06605e-20
71.350000	2.15168e-20
71.300000	2.24086e-20
71.250000	2.33373e-20
71.200000	2.43045e-20
71.150000	2.53117e-20
71.100000	2.63607e-20
71.050000	2.74532e-20
71.000000	2.85909e-20
70.950000	2.97757e-20
70.900000	3.10097e-20
70.850000	3.22947e-20
70.800000	3.3633e-20
70.750000	3.50267e-20
70.700000	3.64782e-20
70.650000	3.79897e-20
70.600000	3.95639e-20
70.550000	4.12033e-20
70.500000	4.29106e-20
70.450000	4.46886e-20
70.400000	4.65403e-20
70.350000	4.84687e-20
70.300000	5.04769e-20
70.250000	5.25683e-20
70.200000	5.47464e-20
70.150000	5.70146e-20
70.100000	5.93768e-20
70.050000	6.18368e-20
70.000000	6.43987e-20
69.950000	6.70667e-20
69.900000	6.98452e-20
69.850000	7.27387e-20
69.800000	7.57521e-20
69.750000	7.88903e-20
69.700000	8.21585e-20
69.650000	8.55619e-20
69.600000	8.91063e-20
69.550000	9.27975e-20
69.500000	9.66416e-20
69.450000	1.00645e-19
69.400000	1.04814e-19
69.350000	1.09155e-19
69.300000	1.13677e-19
69.250000	1.18385e-19
69.200000	1.23289e-19
69.150000	1.28395e-19
69.100000	1.33713e-19
69.050000	1.39252e-19
69.000000	1.45019e-19
68.950000	1.51025e-19
68.900000	1.5728e-19
68.850000	1.63794e-19
68.800000	1.70578e-19
68.750000	1.77642e-19
68.700000	1.84999e-19
68.650000	1.9266e-19
68.600000	2.00639e-19
68.550000	2.08948e-19
68.500000	2.176e-19
68.450000	2.26611e-19
68.400000	2.35995e-19
68.350000	2.45768e-19
68.300000	2.55945e-19
68.250000	2.66543e-19
68.200000	2.7758e-19
68.150000	2.89073e-19
68.100000	3.01043e-19
68.050000	3.13507e-19
68.000000	3.26488e-19
67.950000	3.40006e-19
67.900000	3.54083e-19
67.850000	3.68743e-19
67.800000	3.8401e-19
67.750000	3.99909e-19
67.700000	4.16465e-19
67.650000	4.33707e-19
67.600000	4.51662e-19
67.550000	4.7036e-19
67.500000	4.89832e-19
67.450000	5.1011e-19
67.400000	5.31227e-19
67.350000	5.53218e-19
67.300000	5.76118e-19
67.250000	5.99966e-19
67.200000	6.24801e-19
67.150000	6.50664e-19
67.100000	6.77597e-19
67.050000	7.05644e-19
67.000000	7.34851e-19
66.950000	7.65267e-19
66.900000	7.96941e-19
66.850000	8.29926e-19
66.800000	8.64275e-19
66.750000	9.00046e-19
66.700000	9.37296e-19
66.650000	9.76087e-19
66.600000	1.01648e-18
66.550000	1.05855e-18
66.500000	1.10236e-18
66.450000	1.14798e-18
66.400000	1.19548e-18
66.350000	1.24496e-18
66.300000	1.29647e-18
66.250000	1.35012e-18
66.200000	1.40599e-18
66.150000	1.46417e-18
66.100000	1.52475e-18
66.050000	1.58785e-18
66.000000	1.65355e-18
65.950000	1.72196e-18
65.900000	1.79321e-18
65.850000	1.86741e-18
65.800000	1.94467e-18
65.750000	2.02513e-18
65.700000	2.10891e-18
65.650000	2.19616e-18
65.600000	2.28702e-18
65.550000	2.38163e-18
65.500000	2.48016e-18
65.450000	2.58276e-18
65.400000	2.68961e-18
65.350000	2.80087e-18
65.300000	2.91673e-18
65.250000	3.03739e-18
65.200000	3.16303e-18
65.150000	3.29387e-18
65.100000	3.43011e-18
65.050000	3.572e-18
65.000000	3.71974e-18
64.950000	3.8736e-18
64.900000	4.03381e-18
64.850000	4.20065e-18
64.800000	4.37439e-18
64.750000	4.5553e-18
64.700000	4.7437e-18
64.650000	4.93989e-18
64.600000	5.14418e-18
64.550000	5.35692e-18
64.500000	5.57846e-18
64.450000	5.80915e-18
64.400000	6.04937e-18
64.350000	6.29953e-18
64.300000	6.56003e-18
64.250000	6.83129e-18
64.200000	7.11376e-18
64.150000	7.40791e-18
64.100000	7.71422e-18
64.050000	8.03318e-18
64.000000	8.36533e-18
63.950000	8.7112e-18
63.900000	9.07137e-18
63.850000	9.44642e-18
63.800000	9.83697e-18
63.750000	1.02437e-17
63.700000	1.06672e-17
63.650000	1.11082e-17
63.600000	1.15674e-17
63.550000	1.20456e-17
63.500000	1.25435e-17
63.450000	1.3062e-17
63.400000	1.3602e-17
63.350000	1.41642e-17
63.300000	1.47497e-17
63.250000	1.53594e-17
63.200000	1.59943e-17
63.150000	1.66554e-17
63.100000	1.73438e-17
63.050000	1.80606e-17
63.000000	1.88071e-17
62.950000	1.95844e-17
62.900000	2.03938e-17
62.850000	2.12366e-17
62.800000	2.21143e-17
62.750000	2.30282e-17
62.700000	2.39798e-17
62.650000	2.49708e-17
62.600000	2.60027e-17
62.550000	2.70772e-17
62.500000	2.81961e-17
62.450000	2.93612e-17
62.400000	3.05744e-17
62.350000	3.18378e-17
62.300000	3.31533e-17
62.250000	3.45231e-17
62.200000	3.59495e-17
62.150000	3.74348e-17
62.100000	3.89814e-17
62.050000	4.05919e-17
62.000000	4.22689e-17
61.950000	4.40152e-17
61.900000	4.58335e-17
61.850000	4.77269e-17
61.800000	4.96986e-17
61.750000	5.17516e-17
61.700000	5.38893e-17
61.650000	5.61154e-17
61.600000	5.84333e-17
61.550000	6.0847e-17
61.500000	6.33602e-17
61.450000	6.59773e-17
61.400000	6.87023e-17
61.350000	7.15399e-17
61.300000	7.44946e-17
61.250000	7.75712e-17
61.200000	8.07749e-17
61.150000	8.41108e-17
61.100000	8.75843e-17
61.050000	9.12013e-17
61.000000	9.49675e-17
60.950000	9.88892e-17
60.900000	1.02973e-16
60.850000	1.07225e-16
60.800000	1.11652e-16
60.750000	1.16263e-16
60.700000	1.21063e-16
60.650000	1.26062e-16
60.600000	1.31267e-16
60.550000	1.36686e-16
60.500000	1.4233e-16
60.450000	1.48206e-16
60.400000	1.54324e-16
60.350000	1.60695e-16
60.300000	1.67329e-16
60.250000	1.74237e-16
60.200000	1.8143e-16
60.150000	1.88919e-16
60.100000	1.96718e-16
60.050000	2.04838e-16
60.000000	2.13293e-16
59.950000	2.22097e-16
59.900000	2.31264e-16
59.850000	2.40809e-16
59.800000	2.50748e-16
59.750000	2.61097e-16
59.700000	2.71873e-16
59.650000	2.83093e-16
59.600000	2.94776e-16
59.550000	3.06941e-16
59.500000	3.19607e-16
59.450000	3.32796e-16
59.400000	3.46529e-16
59.350000	3.60828e-16
59.300000	3.75717e-16
59.250000	3.9122e-16
59.200000	4.07363e-16
59.150000	4.24171e-16
59.100000	4.41671e-16
59.050000	4.59894e-16
59.000000	4.78868e-16
58.950000	4.98624e-16
58.900000	5.19195e-16
58.850000	5.40614e-16
58.800000	5.62916e-16
58.750000	5.86138e-16
58.700000	6.10316e-16
58.650000	6.35492e-16
58.600000	6.61705e-16
58.550000	6.88999e-16
58.500000	7.17418e-16
58.450000	7.47009e-16
58.400000	7.77819e-16
58.350000	8.09899e-16
58.300000	8.43302e-16
58.250000	8.78081e-16
58.200000	9.14294e-16
58.150000	9.51999e-16
58.100000	9.91258e-16
58.050000	1.03213e-15
58.000000	1.0747e-15
57.950000	1.11901e-15
57.900000	1.16515e-15
57.850000	1.2132e-15
57.800000	1.26322e-15
57.750000	1.3153e-15
57.700000	1.36953e-15
57.650000	1.426e-15
57.600000	1.48479e-15
57.550000	1.546e-15
57.500000	1.60973e-15
57.450000	1.67609e-15
57.400000	1.74519e-15
57.350000	1.81713e-15
57.300000	1.89203e-15
57.250000	1.97002e-15
57.200000	2.05122e-15
57.150000	2.13577e-15
57.100000	2.2238e-15
57.050000	2.31545e-15
57.000000	2.41088e-15
56.950000	2.51024e-15
56.900000	2.61369e-15
56.850000	2.7214e-15
56.800000	2.83355e-15
56.750000	2.95032e-15
56.700000	3.07189e-15
56.650000	3.19848e-15
56.600000	3.33027e-15
56.550000	3.46749e-15
56.500000	3.61036e-15
56.450000	3.75911e-15
56.400000	3.91399e-15
56.350000	4.07524e-15
56.300000	4.24313e-15
56.250000	4.41794e-15
56.200000	4.59993e-15
56.150000	4.78943e-15
56.100000	4.98672e-15
56.050000	5.19213e-15
56.000000	5.406e-15
55.950000	5.62867e-15
55.900000	5.86051e-15
55.850000	6.10188e-15
55.800000	6.3532e-15
55.750000	6.61485e-15
55.700000	6.88728e-15
55.650000	7.17091e-15
55.600000	7.46621e-15
55.550000	7.77367e-15
55.500000	8.09378e-15
55.450000	8.42706e-15
55.400000	8.77406e-15
55.350000	9.13533e-15
55.300000	9.51146e-15
55.250000	9.90307e-15
55.200000	1.03108e-14
55.150000	1.07353e-14
55.100000	1.11772e-14
55.050000	1.16374e-14
55.000000	1.21164e-14
54.950000	1.26152e-14
54.900000	1.31345e-14
54.850000	1.36751e-14
54.800000	1.4238e-14
54.750000	1.48241e-14
54.700000	1.54342e-14
54.650000	1.60694e-14
54.600000	1.67308e-14
54.550000	1.74193e-14
54.500000	1.81362e-14
54.450000	1.88825e-14
54.400000	1.96595e-14
54.350000	2.04685e-14
54.300000	2.13107e-14
54.250000	2.21876e-14
54.200000	2.31005e-14
54.150000	2.40509e-14
54.100000	2.50405e-14
54.050000	2.60706e-14
54.000000	2.71432e-14
53.950000	2.82598e-14
53.900000	2.94223e-14
53.850000	3.06326e-14
53.800000	3.18927e-14
53.750000	3.32045e-14
53.700000	3.45703e-14
53.650000	3.59922e-14
53.600000	3.74725e-14
53.550000	3.90136e-14
53.500000	4.06181e-14
53.450000	4.22885e-14
53.400000	4.40275e-14
53.350000	4.5838e-14
53.300000	4.77229e-14
53.250000	4.96852e-14
53.200000	5.17281e-14
53.150000	5.3855e-14
53.100000	5.60692e-14
53.050000	5.83744e-14
53.000000	6.07743e-14
52.950000	6.32727e-14
52.900000	6.58738e-14
52.850000	6.85817e-14
52.800000	7.14008e-14
52.750000	7.43357e-14
52.700000	7.73911e-14
52.650000	8.0572e-14
52.600000	8.38835e-14
52.550000	8.73309e-14
52.500000	9.092e-14
52.450000	9.46564e-14
52.400000	9.85462e-14
52.350000	1.02596e-13
52.300000	1.06811e-13
52.250000	1.112e-13
52.200000	1.15769e-13
52.150000	1.20526e-13
52.100000	1.25478e-13
52.050000	1.30633e-13
52.000000	1.35999e-13
51.950000	1.41586e-13
51.900000	1.47402e-13
51.850000	1.53457e-13
51.800000	1.59761e-13
51.750000	1.66323e-13
51.700000	1.73154e-13
51.650000	1.80265e-13
51.600000	1.87669e-13
51.550000	1.95376e-13
51.500000	2.03399e-13
51.450000	2.11752e-13
51.400000	2.20447e-13
51.350000	2.29499e-13
51.300000	2.38922e-13
51.250000	2.48732e-13
51.200000	2.58944e-13
51.150000	2.69575e-13
51.100000	2.80642e-13
51.050000	2.92162e-13
51.000000	3.04156e-13
50.950000	3.16641e-13
50.900000	3.29638e-13
50.850000	3.43168e-13
50.800000	3.57252e-13
50.750000	3.71915e-13
50.700000	3.87178e-13
50.650000	4.03067e-13
50.600000	4.19607e-13
50.550000	4.36826e-13
50.500000	4.5475e-13
50.450000	4.73409e-13
50.400000	4.92833e-13
50.350000	5.13053e-13
50.300000	5.34102e-13
50.250000	5.56013e-13
50.200000	5.78822e-13
50.150000	6.02566e-13
50.100000	6.27283e-13
50.050000	6.53013e-13
50.000000	6.79796e-13
49.950000	7.07678e-13
49.900000	7.36701e-13
49.850000	7.66913e-13
49.800000	7.98363e-13
49.750000	8.31102e-13
49.700000	8.65181e-13
49.650000	9.00656e-13
49.600000	9.37585e-13
49.550000	9.76025e-13
49.500000	1.01604e-12
49.450000	1.05769e-12
49.400000	1.10105e-12
49.350000	1.14619e-12
49.300000	1.19317e-12
49.250000	1.24208e-12
49.200000	1.29298e-12
49.150000	1.34598e-12
49.100000	1.40114e-12
49.050000	1.45856e-12
49.000000	1.51833e-12
48.950000	1.58055e-12
48.900000	1.64531e-12
48.850000	1.71272e-12
48.800000	1.7829e-12
48.750000	1.85594e-12
48.700000	1.93197e-12
48.650000	2.01112e-12
48.600000	2.0935e-12
48.550000	2.17925e-12
48.500000	2.26852e-12
48.450000	2.36143e-12
48.400000	2.45814e-12
48.350000	2.55881e-12
48.300000	2.6636e-12
48.250000	2.77268e-12
48.200000	2.88621e-12
48.150000	3.00439e-12
48.100000	3.1274e-12
48.050000	3.25544e-12
48.000000	3.38872e-12
47.950000	3.52744e-12
47.900000	3.67184e-12
47.850000	3.82214e-12
47.800000	3.97859e-12
47.750000	4.14143e-12
47.700000	4.31092e-12
47.650000	4.48735e-12
47.600000	4.67098e-12
47.550000	4.86212e-12
47.500000	5.06108e-12
47.450000	5.26816e-12
47.400000	5.4837e-12
47.350000	5.70805e-12
47.300000	5.94157e-12
47.250000	6.18463e-12
47.200000	6.43762e-12
47.150000	6.70094e-12
47.100000	6.97501e-12
47.050000	7.26029e-12
47.000000	7.55721e-12
46.950000	7.86626e-12
46.900000	8.18793e-12
46.850000	8.52274e-12
46.800000	8.87122e-12
46.750000	9.23393e-12
46.700000	9.61144e-12
46.650000	1.00044e-11
46.600000	1.04133e-11
46.550000	1.0839e-11
46.500000	1.1282e-11
46.450000	1.17432e-11
46.400000	1.22231e-11
46.350000	1.27226e-11
46.300000	1.32425e-11
46.250000	1.37837e-11
46.200000	1.43469e-11
46.150000	1.49331e-11
46.100000	1.55432e-11
46.050000	1.61781e-11
46.000000	1.6839e-11
45.950000	1.75269e-11
45.900000	1.82428e-11
45.850000	1.89879e-11
45.800000	1.97634e-11
45.750000	2.05705e-11
45.700000	2.14105e-11
45.650000	2.22848e-11
45.600000	2.31947e-11
45.550000	2.41417e-11
45.500000	2.51273e-11
45.450000	2.61531e-11
45.400000	2.72207e-11
45.350000	2.83319e-11
45.300000	2.94883e-11
45.250000	3.06918e-11
45.200000	3.19444e-11
45.150000	3.3248e-11
45.100000	3.46047e-11
45.050000	3.60167e-11
45.000000	3.74862e-11
44.950000	3.90155e-11
44.900000	4.06072e-11
44.850000	4.22637e-11
44.800000	4.39876e-11
44.750000	4.57818e-11
44.700000	4.7649e-11
44.650000	4.95922e-11
44.600000	5.16146e-11
44.550000	5.37192e-11
44.500000	5.59096e-11
44.450000	5.81891e-11
44.400000	6.05614e-11
44.350000	6.30302e-11
44.300000	6.55995e-11
44.250000	6.82734e-11
44.200000	7.10561e-11
44.150000	7.39519e-11
44.100000	7.69656e-11
44.050000	8.01019e-11
44.000000	8.33657e-11
43.950000	8.67623e-11
43.900000	9.02971e-11
43.850000	9.39755e-11
43.800000	9.78036e-11
43.750000	1.01787e-10
43.700000	1.05933e-10
43.650000	1.10247e-10
43.600000	1.14737e-10
43.550000	1.19409e-10
43.500000	1.24271e-10
43.450000	1.2933e-10
43.400000	1.34596e-10
43.350000	1.40075e-10
43.300000	1.45776e-10
43.250000	1.5171e-10
43.200000	1.57884e-10
43.150000	1.6431e-10
43.100000	1.70996e-10
43.050000	1.77953e-10
43.000000	1.85194e-10
42.950000	1.92728e-10
42.900000	2.00568e-10
42.850000	2.08727e-10
42.800000	2.17216e-10
42.750000	2.26051e-10
42.700000	2.35244e-10
42.650000	2.4481e-10
42.600000	2.54764e-10
42.550000	2.65122e-10
42.500000	2.759e-10
42.450000	2.87116e-10
42.400000	2.98787e-10
42.350000	3.10931e-10
42.300000	3.23567e-10
42.250000	3.36716e-10
42.200000	3.50399e-10
42.150000	3.64636e-10
42.100000	3.7945e-10
42.050000	3.94865e-10
42.000000	4.10905e-10
41.950000	4.27595e-10
41.900000	4.44961e-10
41.850000	4.63031e-10
41.800000	4.81833e-10
41.750000	5.01397e-10
41.700000	5.21754e-10
41.650000	5.42935e-10
41.600000	5.64974e-10
41.550000	5.87906e-10
41.500000	6.11767e-10
41.450000	6.36593e-10
41.400000	6.62425e-10
41.350000	6.89303e-10
41.300000	7.17268e-10
41.250000	7.46366e-10
41.200000	7.76641e-10
41.150000	8.08141e-10
41.100000	8.40916e-10
41.050000	8.75017e-10
41.000000	9.10498e-10
40.950000	9.47413e-10
40.900000	9.85822e-10
40.850000	1.02578e-09
40.800000	1.06736e-09
40.750000	1.11062e-09
40.700000	1.15563e-09
40.650000	1.20246e-09
40.600000	1.25118e-09
40.550000	1.30187e-09
40.500000	1.3546e-09
40.450000	1.40947e-09
40.400000	1.46656e-09
40.350000	1.52595e-09
40.300000	1.58774e-09
40.250000	1.65202e-09
40.200000	1.71891e-09
40.150000	1.78849e-09
40.100000	1.86088e-09
40.050000	1.93619e-09
40.000000	2.01455e-09
39.950000	2.09606e-09
39.900000	2.18087e-09
39.850000	2.2691e-09
39.800000	2.36088e-09
39.750000	2.45637e-09
39.700000	2.55571e-09
39.650000	2.65906e-09
39.600000	2.76657e-09
39.550000	2.87842e-09
39.500000	2.99478e-09
39.450000	3.11583e-09
39.400000	3.24176e-09
39.350000	3.37276e-09
39.300000	3.50904e-09
39.250000	3.65081e-09
39.200000	3.79829e-09
39.150000	3.95171e-09
39.100000	4.11131e-09
39.050000	4.27734e-09
39.000000	4.45005e-09
38.950000	4.62971e-09
38.900000	4.8166e-09
38.850000	5.01102e-09
38.800000	5.21326e-09
38.750000	5.42364e-09
38.700000	5.64247e-09
38.650000	5.87012e-09
38.600000	6.10691e-09
38.550000	6.35323e-09
38.500000	6.60945e-09
38.450000	6.87597e-09
38.400000	7.1532e-09
38.350000	7.44158e-09
38.300000	7.74154e-09
38.250000	8.05355e-09
38.200000	8.37809e-09
38.150000	8.71567e-09
38.100000	9.06681e-09
38.050000	9.43204e-09
38.000000	9.81194e-09
37.950000	1.02071e-08
37.900000	1.06181e-08
37.850000	1.10456e-08
37.800000	1.14902e-08
37.750000	1.19527e-08
37.700000	1.24337e-08
37.650000	1.29341e-08
37.600000	1.34544e-08
37.550000	1.39957e-08
37.500000	1.45586e-08
37.450000	1.51441e-08
37.400000	1.57531e-08
37.350000	1.63864e-08
37.300000	1.70451e-08
37.250000	1.77302e-08
37.200000	1.84427e-08
37.150000	1.91838e-08
37.100000	1.99545e-08
37.050000	2.07561e-08
37.000000	2.15897e-08
36.950000	2.24567e-08
36.900000	2.33583e-08
36.850000	2.4296e-08
36.800000	2.52712e-08
36.750000	2.62854e-08
36.700000	2.73402e-08
36.650000	2.8437e-08
36.600000	2.95777e-08
36.550000	3.0764e-08
36.500000	3.19976e-08
36.450000	3.32805e-08
36.400000	3.46147e-08
36.350000	3.6002e-08
36.300000	3.74448e-08
36.250000	3.89451e-08
36.200000	4.05052e-08
36.150000	4.21276e-08
36.100000	4.38147e-08
36.050000	4.5569e-08
36.000000	4.73933e-08
35.950000	4.92902e-08
35.900000	5.12627e-08
35.850000	5.33139e-08
35.800000	5.54467e-08
35.750000	5.76644e-08
35.700000	5.99704e-08
35.650000	6.23682e-08
35.600000	6.48614e-08
35.550000	6.74537e-08
35.500000	7.01492e-08
35.450000	7.29519e-08
35.400000	7.5866e-08
35.350000	7.88959e-08
35.300000	8.20463e-08
35.250000	8.53218e-08
35.200000	8.87274e-08
35.150000	9.22682e-08
35.100000	9.59496e-08
35.050000	9.97771e-08
35.000000	1.03756e-07
34.950000	1.07894e-07
34.900000	1.12195e-07
34.850000	1.16667e-07
34.800000	1.21316e-07
34.750000	1.2615e-07
34.700000	1.31175e-07
34.650000	1.36399e-07
34.600000	1.4183e-07
34.550000	1.47475e-07
34.500000	1.53345e-07
34.450000	1.59446e-07
34.400000	1.65789e-07
34.350000	1.72383e-07
34.300000	1.79238e-07
34.250000	1.86363e-07
34.200000	1.93771e-07
34.150000	2.0147e-07
34.100000	2.09474e-07
34.050000	2.17794e-07
34.000000	2.26442e-07
33.950000	2.35432e-07
33.900000	2.44776e-07
33.850000	2.54488e-07
33.800000	2.64584e-07
33.750000	2.75077e-07
33.700000	2.85984e-07
33.650000	2.9732e-07
33.600000	3.09103e-07
33.550000	3.2135e-07
33.500000	3.34079e-07
33.450000	3.47308e-07
33.400000	3.61057e-07
33.350000	3.75347e-07
33.300000	3.90199e-07
33.250000	4.05634e-07
33.200000	4.21676e-07
33.150000	4.38347e-07
33.100000	4.55672e-07
33.050000	4.73678e-07
33.000000	4.92389e-07
32.950000	5.11834e-07
32.900000	5.32041e-07
32.850000	5.5304e-07
32.800000	5.74861e-07
32.750000	5.97536e-07
32.700000	6.21099e-07
32.650000	6.45584e-07
32.600000	6.71026e-07
32.550000	6.97462e-07
32.500000	7.24932e-07
32.450000	7.53474e-07
32.400000	7.83131e-07
32.350000	8.13945e-07
32.300000	8.45962e-07
32.250000	8.79227e-07
32.200000	9.13788e-07
32.150000	9.49697e-07
32.100000	9.87003e-07
32.050000	1.02576e-06
32.000000	1.06603e-06
31.950000	1.10786e-06
31.900000	1.15132e-06
31.850000	1.19647e-06
31.800000	1.24337e-06
31.750000	1.2921e-06
31.700000	1.34271e-06
31.650000	1.39529e-06
31.600000	1.44991e-06
31.550000	1.50664e-06
31.500000	1.56557e-06
31.450000	1.62678e-06
31.400000	1.69036e-06
31.350000	1.7564e-06
31.300000	1.82499e-06
31.250000	1.89623e-06
31.200000	1.97023e-06
31.150000	2.04707e-06
31.100000	2.12689e-06
31.050000	2.20978e-06
31.000000	2.29586e-06
30.950000	2.38526e-06
30.900000	2.4781e-06
30.850000	2.57451e-06
30.800000	2.67462e-06
30.750000	2.77859e-06
30.700000	2.88654e-06
30.650000	2.99864e-06
30.600000	3.11503e-06
30.550000	3.23589e-06
30.500000	3.36138e-06
30.450000	3.49167e-06
30.400000	3.62694e-06
30.350000	3.76738e-06
30.300000	3.91319e-06
30.250000	4.06457e-06
30.200000	4.22172e-06
30.150000	4.38486e-06
30.100000	4.55422e-06
30.050000	4.73002e-06
30.000000	4.91251e-06
29.950000	5.10194e-06
29.900000	5.29857e-06
29.850000	5.50265e-06
29.800000	5.71448e-06
29.750000	5.93434e-06
29.700000	6.16252e-06
29.650000	6.39933e-06
29.600000	6.64509e-06
29.550000	6.90014e-06
29.500000	7.16481e-06
29.450000	7.43947e-06
29.400000	7.72447e-06
29.350000	8.0202e-06
29.300000	8.32705e-06
29.250000	8.64543e-06
29.200000	8.97576e-06
29.150000	9.31848e-06
29.100000	9.67403e-06
29.050000	1.00429e-05
29.000000	1.04256e-05
28.950000	1.08225e-05
28.900000	1.12343e-05
28.850000	1.16614e-05
28.800000	1.21044e-05
28.750000	1.25639e-05
28.700000	1.30405e-05
28.650000	1.35347e-05
28.600000	1.40473e-05
28.550000	1.45788e-05
28.500000	1.513e-05
28.450000	1.57016e-05
28.400000	1.62942e-05
28.350000	1.69087e-05
28.300000	1.75458e-05
28.250000	1.82063e-05
28.200000	1.8891e-05
28.150000	1.96008e-05
28.100000	2.03366e-05
28.050000	2.10993e-05
28.000000	2.18898e-05
27.950000	2.27091e-05
27.900000	2.35582e-05
27.850000	2.44381e-05
27.800000	2.535e-05
27.750000	2.62948e-05
27.700000	2.72738e-05
27.650000	2.82882e-05
27.600000	2.9339e-05
27.550000	3.04277e-05
27.500000	3.15554e-05
27.450000	3.27235e-05
27.400000	3.39334e-05
27.350000	3.51864e-05
27.300000	3.64841e-05
27.250000	3.78279e-05
27.200000	3.92193e-05
27.150000	4.06599e-05
27.100000	4.21515e-05
27.050000	4.36955e-05
27.000000	4.52938e-05
26.950000	4.69482e-05
26.900000	4.86604e-05
26.850000	5.04323e-05
26.800000	5.22659e-05
26.750000	5.41631e-05
26.700000	5.61259e-05
26.650000	5.81565e-05
26.600000	6.02569e-05
26.550000	6.24293e-05
26.500000	6.4676e-05
26.450000	6.69993e-05
26.400000	6.94016e-05
26.350000	7.18851e-05
26.300000	7.44524e-05
26.250000	7.7106e-05
26.200000	7.98484e-05
26.150000	8.26823e-05
26.100000	8.56104e-05
26.050000	8.86353e-05
26.000000	9.17598e-05
25.950000	9.49867e-05
25.900000	9.8319e-05
25.850000	0.000101759
25.800000	0.000105311
25.750000	0.000108977
25.700000	0.00011276
25.650000	0.000116663
25.600000	0.000120689
25.550000	0.000124842
25.500000	0.000129125
25.450000	0.00013354
25.400000	0.000138091
25.350000	0.000142781
25.300000	0.000147613
25.250000	0.000152591
25.200000	0.000157716
25.150000	0.000162993
25.100000	0.000168424
25.050000	0.000174013
25.000000	0.000179761
24.950000	0.000185672
24.900000	0.000191749
24.850000	0.000197993
24.800000	0.000204408
24.750000	0.000210994
24.700000	0.000217755
24.650000	0.000224691
24.600000	0.000231805
24.550000	0.000239096
24.500000	0.000246566
24.450000	0.000254214
24.400000	0.000262041
24.350000	0.000270046
24.300000	0.000278226
24.250000	0.000286581
24.200000	0.000295107
24.150000	0.0003038
24.100000	0.000312656
24.050000	0.000321669
24.000000	0.000330831
23.950000	0.000340135
23.900000	0.00034957
23.850000	0.000359125
23.800000	0.000368785
23.750000	0.000378534
23.700000	0.000388354
23.650000	0.000398223
23.600000	0.000408115
23.550000	0.000418001
23.500000	0.000427847
23.450000	0.000437611
23.400000	0.000447248
23.350000	0.0004567
23.300000	0.000465903
23.250000	0.000474774
23.200000	0.000483216
23.150000	0.000491103
23.100000	0.000498271
23.050000	0.000504486
23.000000	0.000509377
&
```
