## Supplementary material for "All-at-once RNA folding with 3D motif prediction framed by evolutionary information": RF02920_Fusobacteriales-1.cacofold.helixcov

```
# RMs = 6 L = 125

# RM_HELIX NESTED 12-18 30-36, nbp = 7 nbp_cov = 0
# pvals: 0.0177736,0.0202549,0.00514243,0.618426,0.0202549,0.0202549,0.0202549
# aggregated NONE
NESTED  :::::::::::<<<<<<<________>>>>>>>:::::::::::::::::::::::::::::::::::::::::::::::::::::::::::::::::::::::::::::::::::
        ::::::::::::::::::::::::::::::::::::::::::::::::::::::::::::::::::::::::::::::::::::::::::::::::::::::::::::::::::::

# RM_HELIX NESTED 48-52 63-67, nbp = 5 nbp_cov = 2
# pvals: 0.0247826,0.0185307,0.00395802,6.63638e-05,0.000532234
# aggregated NONE
NESTED  ::::::::::::::::::::::::::::::::::::::::::::<<<<<__________>>>>>::::::::::::::::::::::::::::::::::::::::::::::::::::
        :::::::::::::::::::::::::::::::::::::::::::::::<<__________>>:::::::::::::::::::::::::::::::::::::::::::::::::::::::

# RM_HELIX NESTED 37-44 71-78, nbp = 8 nbp_cov = 0
# pvals: 0.647054,0.633276,0.345502,0.618426,0.345502,0.618426,0.189115,0.618426
# aggregated NONE
NESTED  :::::::::::::::::::::::::::::::::<<<<<<<<__________________________>>>>>>>>:::::::::::::::::::::::::::::::::::::::::
        ::::::::::::::::::::::::::::::::::::::::::::::::::::::::::::::::::::::::::::::::::::::::::::::::::::::::::::::::::::

# RM_HELIX NESTED 101-107 119-125, nbp = 7 nbp_cov = 1
# pvals: 0.159138,0.618426,0.000343136,0.618426,0.618426,0.618426,0.618426
# aggregated NONE
NESTED  ::::::::::::::::::::::::::::::::::::::::::::::::::::::::::::::::::::::::::::::::::::::::::::::<<<<<<<________>>>>>>>
        ::::::::::::::::::::::::::::::::::::::::::::::::::::::::::::::::::::::::::::::::::::::::::::::::<________________>::

# RM_HELIX TRIPLET 53-62 74-85, nbp = 10 nbp_cov = 1
# pvals: 0.618426,0.345502,0.892459,0.000157157,0.618426,0.0165592,0.0165592,0.618426,0.618426,0.618426
# aggregated NONE
TRIPLET :::::::::::::::::::::::::::::::::::::::::::::::::<<<<<<<<<<___________>>>>>>>>>>::::::::::::::::::::::::::::::::::::
        ::::::::::::::::::::::::::::::::::::::::::::::::::::<_______________________>:::::::::::::::::::::::::::::::::::::::

# RM_IL UAA_GAN.rot 45-47 68-70, nbp = 0 nbp_cov = 0 nhl_b_cov 1/2
# aggregated NONE
RM_IL   :::::::::::::::::::::::::::::::::::::::::xxx::::::::::::::::::::XXX::::::::::::::::::::::::::::::::::::::::::::::::: UAA_GAN.rot
```
