## Supplementary material for "All-at-once RNA folding with 3D motif prediction framed by evolutionary information": RF02920_Fusobacteriales-1.cacofold.power

```
# Power analysis of CaCoFold structure 
#
# Powertype = SINGLE SUBSTITUTIONS
# covary  left_pos      right_pos    substitutions      power
#----------------------------------------------------------------
          12		36		3		0.02
          13		35		2		0.00
          14		34		2		0.00
          15		33		1		0.00
          16		32		2		0.00
          17		31		2		0.00
          18		30		2		0.00
          37		78		1		0.00
          38		77		2		0.00
          39		76		1		0.00
          40		75		1		0.00
          41		74		1		0.00
          42		73		1		0.00
          43		72		2		0.00
          44		71		0		0.00
          48		67		6		0.16
          49		66		3		0.02
          50		65		2		0.00
     *    51		64		4		0.07
     *    52		63		4		0.07
          53		85		1		0.00
          54		84		3		0.02
          55		83		4		0.07
     *    56		80		4		0.07
          57		79		0		0.00
          58		78		2		0.00
          59		77		2		0.00
          60		76		0		0.00
          61		75		0		0.00
          62		74		0		0.00
          101		125		6		0.16
          102		124		0		0.00
     *    103		123		4		0.07
          104		122		0		0.00
          105		121		0		0.00
          106		120		0		0.00
          107		119		0		0.00
#
# BPAIRS 37
# avg substitutions per BP  1.8
# BPAIRS expected to covary 0.7 +/- 0.8
# BPAIRS observed to covary 4
#
```
