## Supplementary material for "All-at-once RNA folding with 3D motif prediction framed by evolutionary information": RF02920_Fusobacteriales-1.helixcov

```
# RMs = 6 L = 125

# RM_HELIX NESTED 6-8 19-21, nbp = 3 nbp_cov = 0
# pvals: 0.0202549,0.0563268,0.106559
# aggregated NONE
NESTED  :::::<<<__________>>>:::::::::::::::::::::::::::::::::::::::::::::::::::::::::::::::::::::::::::::::::::::::::::::::
        ::::::::::::::::::::::::::::::::::::::::::::::::::::::::::::::::::::::::::::::::::::::::::::::::::::::::::::::::::::

# RM_HELIX NESTED 50-52 63-65, nbp = 3 nbp_cov = 2
# pvals: 0.00395802,6.63638e-05,0.000532234
# aggregated NONE
NESTED  ::::::::::::::::::::::::::::::::::::::::::::::<<<__________>>>::::::::::::::::::::::::::::::::::::::::::::::::::::::
        :::::::::::::::::::::::::::::::::::::::::::::::<<__________>>:::::::::::::::::::::::::::::::::::::::::::::::::::::::

# RM_HELIX NESTED 95-97 108-110, nbp = 3 nbp_cov = 0
# pvals: 0.618426,0.0285457,0.00414543
# aggregated NONE
NESTED  ::::::::::::::::::::::::::::::::::::::::::::::::::::::::::::::::::::::::::::::::::::::::<<<__________>>>::::::::::::
        ::::::::::::::::::::::::::::::::::::::::::::::::::::::::::::::::::::::::::::::::::::::::::::::::::::::::::::::::::::

# RM_HELIX PK 12-18 30-36, nbp = 7 nbp_cov = 0
# pvals: 0.0177736,0.0202549,0.00514243,0.618426,0.0202549,0.0202549,0.0202549
# aggregated NONE
PK      :::::::::::<<<<<<<________>>>>>>>:::::::::::::::::::::::::::::::::::::::::::::::::::::::::::::::::::::::::::::::::::
        ::::::::::::::::::::::::::::::::::::::::::::::::::::::::::::::::::::::::::::::::::::::::::::::::::::::::::::::::::::

# RM_HELIX PK 56-62 74-80, nbp = 7 nbp_cov = 1
# pvals: 0.000157157,0.618426,0.0165592,0.0165592,0.618426,0.618426,0.618426
# aggregated NONE
PK      ::::::::::::::::::::::::::::::::::::::::::::::::::::<<<<<<<___________>>>>>>>:::::::::::::::::::::::::::::::::::::::
        ::::::::::::::::::::::::::::::::::::::::::::::::::::<_______________________>:::::::::::::::::::::::::::::::::::::::

# RM_HELIX PK 101-107 119-125, nbp = 7 nbp_cov = 1
# pvals: 0.159138,0.618426,0.000343136,0.618426,0.618426,0.618426,0.618426
# aggregated NONE
PK      ::::::::::::::::::::::::::::::::::::::::::::::::::::::::::::::::::::::::::::::::::::::::::::::<<<<<<<________>>>>>>>
        ::::::::::::::::::::::::::::::::::::::::::::::::::::::::::::::::::::::::::::::::::::::::::::::::<________________>::
```
