## Supplementary material for "All-at-once RNA folding with 3D motif prediction framed by evolutionary information": RF02920_Fusobacteriales-1.sorted.cacofold.cov

```
# The predicted CaCoFold structure
# BPAIRS observed to covary 4
#
#
# Method Target_E-val [cov_min,cov_max] [FP | TP True Found | Sen PPV F] 
# GTp    0.05         [-6.98,15.35]     [0 | 4 152 4 | 2.63 100.00 5.13] 
#
# in_fold in_given   left_pos       right_pos      score           E-value    pvalue       substitutions      power
#-----------------------------------------------------------------------------------------------------------------------
*	*	        51	        64	14.02350	0.00199091	6.63638e-05	4		0.07
*	*	        56	        80	13.28257	0.00471472	0.000157157	4		0.07
*	*	       103	       123	12.53746	0.0102941	0.000343136	4		0.07
*	*	        52	        63	11.84466	0.015967	0.000532234	4		0.07
```
