## Supplementary material for "All-at-once RNA folding with 3D motif prediction framed by evolutionary information": RF02920_Fusobacteriales-1.sorted.cov

```
#
# Method Target_E-val [cov_min,cov_max] [FP | TP True Found | Sen PPV F] 
# GTp    0.05         [-6.98,15.35]     [0 | 4 30 4 | 13.33 100.00 23.53] 
#
#       left_pos       right_pos        score          E-value           pvalue       substitutions      power
#--------------------------------------------------------------------------------------------------------------
*	      51	      64	14.02350	0.00199091	6.63638e-05	4		0.07
*	      56	      80	13.28257	0.00471472	0.000157157	4		0.07
*	     103	     123	12.53746	0.0102941	0.000343136	4		0.07
*	      52	      63	11.84466	0.015967	0.000532234	4		0.07
```
