## Supplementary material for "All-at-once RNA folding with 3D motif prediction framed by evolutionary information": RF02920_Fusobacteriales-1.surv

```
14.000000	0.0333333
13.250000	0.0666667
12.500000	0.1
11.800000	0.133333
9.500000	0.166667
9.400000	0.2
9.150000	0.233333
7.800000	0.3
7.700000	0.333333
7.400000	0.5
6.700000	0.533333
4.500000	0.566667
2.150000	0.6
0.650000	0.633333
-0.050000	1
&
15.300000	0.000150602
12.750000	0.000301205
12.350000	0.000451807
11.900000	0.00060241
11.000000	0.000903614
10.850000	0.00105422
10.350000	0.00120482
10.050000	0.00135542
9.750000	0.00150602
9.700000	0.00180723
9.600000	0.00195783
9.400000	0.00331325
9.200000	0.00361446
9.150000	0.00391566
9.100000	0.00421687
8.900000	0.00496988
8.750000	0.00512048
8.400000	0.00572289
8.050000	0.00587349
8.000000	0.0063253
7.800000	0.00768072
7.750000	0.00813253
7.700000	0.00888554
7.650000	0.00903614
7.600000	0.00933735
7.550000	0.00963855
7.400000	0.0209337
7.350000	0.0213855
7.300000	0.0215361
7.050000	0.0218373
7.000000	0.021988
6.950000	0.0221386
6.850000	0.0222892
6.750000	0.0224398
6.700000	0.0245482
6.600000	0.0248494
6.550000	0.0251506
6.500000	0.0259036
6.450000	0.0263554
6.400000	0.0271084
6.300000	0.027259
6.250000	0.0275602
6.200000	0.028012
6.150000	0.0283133
6.100000	0.0299699
6.000000	0.0301205
5.950000	0.0308735
5.900000	0.0310241
5.850000	0.0313253
5.750000	0.0314759
5.650000	0.0325301
5.600000	0.0340361
5.550000	0.0341867
5.500000	0.036747
5.450000	0.0368976
5.400000	0.0370482
5.350000	0.0371988
5.300000	0.0373494
5.200000	0.0375
5.150000	0.0387048
5.100000	0.0388554
5.050000	0.0391566
5.000000	0.0393072
4.950000	0.0399096
4.900000	0.0403614
4.850000	0.0412651
4.800000	0.0415663
4.750000	0.0417169
4.650000	0.0420181
4.550000	0.0424699
4.500000	0.0466867
4.450000	0.0471386
4.400000	0.0472892
4.300000	0.0486446
4.250000	0.0489458
4.200000	0.0490964
4.150000	0.0495482
4.100000	0.0521084
4.050000	0.0531627
4.000000	0.0539157
3.950000	0.0543675
3.900000	0.0551205
3.850000	0.0557229
3.800000	0.0570783
3.750000	0.0575301
3.700000	0.0584337
3.650000	0.0596386
3.600000	0.060241
3.550000	0.0626506
3.500000	0.0650602
3.450000	0.0653614
3.400000	0.0658133
3.350000	0.0662651
3.300000	0.0673193
3.250000	0.0674699
3.200000	0.0677711
3.150000	0.0679217
3.100000	0.0682229
3.050000	0.0683735
3.000000	0.0704819
2.950000	0.0707831
2.900000	0.0712349
2.850000	0.0721386
2.800000	0.0725904
2.700000	0.0733434
2.650000	0.0740964
2.600000	0.0745482
2.550000	0.0813253
2.500000	0.0820783
2.450000	0.0831325
2.400000	0.0840361
2.350000	0.0871988
2.300000	0.0875
2.250000	0.0918675
2.200000	0.0923193
2.150000	0.0935241
2.100000	0.0941265
2.050000	0.0950301
2.000000	0.0963855
1.950000	0.0975904
1.900000	0.098494
1.850000	0.103012
1.800000	0.104066
1.750000	0.106928
1.700000	0.10994
1.650000	0.112048
1.600000	0.113102
1.550000	0.114458
1.500000	0.11747
1.450000	0.118072
1.400000	0.118373
1.350000	0.119428
1.300000	0.121988
1.250000	0.12259
1.200000	0.123343
1.150000	0.125151
1.100000	0.125904
1.050000	0.127711
1.000000	0.130271
0.950000	0.131777
0.900000	0.134187
0.850000	0.136295
0.800000	0.138855
0.750000	0.139759
0.700000	0.141566
0.650000	0.14262
0.600000	0.145482
0.550000	0.146988
0.500000	0.148645
0.450000	0.15
0.400000	0.153012
0.350000	0.154066
0.300000	0.159337
0.250000	0.163705
0.200000	0.16762
0.150000	0.169277
0.100000	0.173042
0.050000	0.174096
0.000000	0.330422
-0.050000	0.708133
-0.100000	0.709488
-0.150000	0.713554
-0.200000	0.715361
-0.250000	0.718675
-0.300000	0.720783
-0.350000	0.724849
-0.400000	0.731476
-0.450000	0.736145
-0.500000	0.738705
-0.550000	0.744729
-0.600000	0.747289
-0.650000	0.751657
-0.700000	0.75738
-0.750000	0.761596
-0.800000	0.770181
-0.850000	0.779066
-0.900000	0.791114
-0.950000	0.794729
-1.000000	0.798193
-1.050000	0.801355
-1.100000	0.806175
-1.150000	0.811596
-1.200000	0.816114
-1.250000	0.818976
-1.300000	0.824849
-1.350000	0.829669
-1.400000	0.832982
-1.450000	0.839608
-1.500000	0.84247
-1.550000	0.845934
-1.600000	0.848042
-1.650000	0.85256
-1.700000	0.855422
-1.750000	0.860693
-1.800000	0.868825
-1.850000	0.872289
-1.900000	0.876205
-1.950000	0.887952
-2.000000	0.899096
-2.050000	0.904217
-2.100000	0.90753
-2.150000	0.913554
-2.200000	0.916867
-2.250000	0.917319
-2.300000	0.917771
-2.350000	0.918825
-2.400000	0.922139
-2.450000	0.923343
-2.500000	0.927259
-2.550000	0.928765
-2.600000	0.931175
-2.650000	0.932229
-2.700000	0.933434
-2.750000	0.934337
-2.800000	0.935392
-2.850000	0.936898
-2.900000	0.937199
-2.950000	0.939006
-3.000000	0.939157
-3.050000	0.943072
-3.100000	0.943373
-3.150000	0.944578
-3.200000	0.94503
-3.250000	0.947289
-3.300000	0.950301
-3.350000	0.954518
-3.400000	0.955723
-3.450000	0.959789
-3.500000	0.960241
-3.550000	0.960392
-3.600000	0.961145
-3.650000	0.963253
-3.700000	0.965512
-3.750000	0.966114
-3.800000	0.967169
-3.850000	0.97756
-3.900000	0.978313
-3.950000	0.978765
-4.000000	0.978916
-4.100000	0.979518
-4.150000	0.979819
-4.200000	0.980271
-4.300000	0.980422
-4.350000	0.981777
-4.400000	0.987952
-4.500000	0.988253
-4.600000	0.988554
-4.650000	0.988705
-4.700000	0.989759
-4.750000	0.990361
-4.800000	0.990663
-4.850000	0.991416
-4.900000	0.991717
-4.950000	0.993825
-5.000000	0.994428
-5.100000	0.994578
-5.250000	0.995331
-5.350000	0.997289
-5.450000	0.99744
-5.500000	0.997892
-5.650000	0.998645
-5.750000	0.998795
-5.900000	0.998946
-6.100000	0.999247
-6.150000	0.999398
-6.250000	0.999548
-7.000000	1
&
16.350000	7.49625e-06
15.950000	1.49925e-05
15.500000	2.24888e-05
14.500000	2.9985e-05
14.450000	5.24738e-05
14.250000	6.74663e-05
14.200000	8.24588e-05
13.850000	8.9955e-05
13.700000	9.74513e-05
13.600000	0.000104948
13.550000	0.000112444
13.300000	0.00011994
13.250000	0.000142429
13.100000	0.000149925
13.050000	0.000157421
13.000000	0.000164918
12.900000	0.000202399
12.850000	0.000232384
12.800000	0.000247376
12.600000	0.000284858
12.500000	0.00029985
12.450000	0.000322339
12.400000	0.000337331
12.350000	0.000352324
12.300000	0.000382309
12.250000	0.000389805
12.200000	0.000427286
12.100000	0.000434783
12.050000	0.000509745
11.950000	0.000517241
11.900000	0.000524738
11.850000	0.000532234
11.750000	0.000554723
11.700000	0.000562219
11.600000	0.000607196
11.550000	0.000614693
11.500000	0.000622189
11.450000	0.000637181
11.400000	0.000682159
11.350000	0.000727136
11.300000	0.000749625
11.250000	0.000944528
11.200000	0.000989505
11.150000	0.00116942
11.100000	0.0012069
11.050000	0.00122189
11.000000	0.00128186
10.950000	0.00134933
10.900000	0.00137181
10.850000	0.00145427
10.800000	0.0016042
10.750000	0.00162669
10.700000	0.00165667
10.650000	0.00166417
10.600000	0.00191154
10.550000	0.00194903
10.500000	0.00196402
10.450000	0.002009
10.400000	0.00203898
10.350000	0.00212144
10.300000	0.00222639
10.250000	0.00247376
10.200000	0.00256372
10.150000	0.00257121
10.100000	0.0026012
10.050000	0.00263118
10.000000	0.00267616
9.950000	0.00281109
9.900000	0.00289355
9.850000	0.00309595
9.800000	0.00318591
9.750000	0.0031934
9.700000	0.0034033
9.650000	0.00356072
9.600000	0.0036057
9.550000	0.00387556
9.500000	0.00395802
9.450000	0.00409295
9.400000	0.00414543
9.350000	0.00431784
9.300000	0.00446777
9.250000	0.00478261
9.200000	0.00496252
9.150000	0.00514243
9.100000	0.00517241
9.050000	0.00552474
9.000000	0.00611694
8.950000	0.00642429
8.900000	0.00686657
8.850000	0.00694153
8.800000	0.00751124
8.750000	0.00781859
8.700000	0.00817091
8.650000	0.00850075
8.600000	0.00862819
8.550000	0.00916792
8.500000	0.00967016
8.450000	0.0101499
8.400000	0.0105472
8.350000	0.0109895
8.300000	0.0112744
8.250000	0.0116117
8.200000	0.0122114
8.150000	0.0124513
8.100000	0.0129835
8.050000	0.0132909
8.000000	0.0145652
7.950000	0.0152174
7.900000	0.0155772
7.850000	0.0162369
7.800000	0.0165592
7.750000	0.017009
7.700000	0.0177736
7.650000	0.0181634
7.600000	0.0185307
7.550000	0.0191454
7.500000	0.0195052
7.450000	0.01991
7.400000	0.0202549
7.350000	0.0214093
7.300000	0.0223088
7.250000	0.0228936
7.200000	0.0233433
7.150000	0.023943
7.100000	0.0245652
7.050000	0.0247826
7.000000	0.0253748
6.950000	0.025967
6.900000	0.0264918
6.850000	0.027024
6.800000	0.0275412
6.750000	0.0281709
6.700000	0.0285457
6.650000	0.0288606
6.600000	0.0292504
6.550000	0.0296027
6.500000	0.0298876
6.450000	0.0302924
6.400000	0.0306597
6.350000	0.0315967
6.300000	0.0322489
6.250000	0.0325787
6.200000	0.033006
6.150000	0.0335382
6.100000	0.0340705
6.050000	0.0348351
6.000000	0.0354123
5.950000	0.0362369
5.900000	0.0368741
5.850000	0.0375412
5.800000	0.0383658
5.750000	0.039063
5.700000	0.0398201
5.650000	0.0410045
5.600000	0.0417991
5.550000	0.0422564
5.500000	0.0431934
5.450000	0.044063
5.400000	0.04503
5.350000	0.0455847
5.300000	0.0461019
5.250000	0.0467091
5.200000	0.0471814
5.150000	0.047916
5.100000	0.0484558
5.050000	0.049018
5.000000	0.0494603
4.950000	0.0501574
4.900000	0.0510345
4.850000	0.0516267
4.800000	0.0522339
4.750000	0.0531034
4.700000	0.0534333
4.650000	0.053988
4.600000	0.0547676
4.550000	0.0556672
4.500000	0.0563268
4.450000	0.056919
4.400000	0.0574213
4.350000	0.0581859
4.300000	0.059003
4.250000	0.0597226
4.200000	0.06009
4.150000	0.0606522
4.100000	0.0613643
4.050000	0.0620615
4.000000	0.0625787
3.950000	0.0631034
3.900000	0.0638231
3.850000	0.0647001
3.800000	0.0653073
3.750000	0.066057
3.700000	0.0668966
3.650000	0.0674738
3.600000	0.0684858
3.550000	0.0694453
3.500000	0.0708846
3.450000	0.0715217
3.400000	0.0726687
3.350000	0.073958
3.300000	0.0746477
3.250000	0.0760345
3.200000	0.0769865
3.150000	0.0784108
3.100000	0.0801424
3.050000	0.0816192
3.000000	0.0831259
2.950000	0.0848951
2.900000	0.0862144
2.850000	0.0874213
2.800000	0.0881259
2.750000	0.0898501
2.700000	0.0916567
2.650000	0.093021
2.600000	0.0942279
2.550000	0.0951349
2.500000	0.0961094
2.450000	0.0976762
2.400000	0.0997601
2.350000	0.100967
2.300000	0.102331
2.250000	0.103756
2.200000	0.105232
2.150000	0.106559
2.100000	0.108036
2.050000	0.109663
2.000000	0.11099
1.950000	0.112549
1.900000	0.114348
1.850000	0.116252
1.800000	0.117856
1.750000	0.119025
1.700000	0.120555
1.650000	0.122264
1.600000	0.123801
1.550000	0.125375
1.500000	0.127114
1.450000	0.128816
1.400000	0.130585
1.350000	0.132451
1.300000	0.133973
1.250000	0.135735
1.200000	0.137504
1.150000	0.139318
1.100000	0.141439
1.050000	0.143463
1.000000	0.145465
0.950000	0.147391
0.900000	0.14931
0.850000	0.15093
0.800000	0.152669
0.750000	0.154865
0.700000	0.157001
0.650000	0.159138
0.600000	0.161439
0.550000	0.163606
0.500000	0.16557
0.450000	0.168066
0.400000	0.170652
0.350000	0.173576
0.300000	0.176604
0.250000	0.179513
0.200000	0.183088
0.150000	0.185795
0.100000	0.189115
0.050000	0.191492
0.000000	0.345502
-0.050000	0.618426
-0.100000	0.626057
-0.150000	0.633276
-0.200000	0.640127
-0.250000	0.647054
-0.300000	0.654475
-0.350000	0.661154
-0.400000	0.667466
-0.450000	0.674738
-0.500000	0.683231
-0.550000	0.690757
-0.600000	0.698373
-0.650000	0.706597
-0.700000	0.713973
-0.750000	0.723838
-0.800000	0.731679
-0.850000	0.74069
-0.900000	0.74925
-0.950000	0.757144
-1.000000	0.765067
-1.050000	0.773178
-1.100000	0.780772
-1.150000	0.788673
-1.200000	0.795472
-1.250000	0.801784
-1.300000	0.807451
-1.350000	0.813471
-1.400000	0.818088
-1.450000	0.823336
-1.500000	0.82928
-1.550000	0.83518
-1.600000	0.839325
-1.650000	0.843448
-1.700000	0.849663
-1.750000	0.854423
-1.800000	0.860652
-1.850000	0.866304
-1.900000	0.871177
-1.950000	0.877931
-2.000000	0.882879
-2.050000	0.887196
-2.100000	0.892459
-2.150000	0.896319
-2.200000	0.900645
-2.250000	0.904993
-2.300000	0.908516
-2.350000	0.912519
-2.400000	0.914843
-2.450000	0.917991
-2.500000	0.92078
-2.550000	0.923186
-2.600000	0.926282
-2.650000	0.928718
-2.700000	0.93093
-2.750000	0.932834
-2.800000	0.93512
-2.850000	0.937729
-2.900000	0.939453
-2.950000	0.941582
-3.000000	0.943906
-3.050000	0.946597
-3.100000	0.949393
-3.150000	0.952984
-3.200000	0.955405
-3.250000	0.959265
-3.300000	0.961072
-3.350000	0.962489
-3.400000	0.963996
-3.450000	0.965615
-3.500000	0.968141
-3.550000	0.970195
-3.600000	0.971724
-3.650000	0.973043
-3.700000	0.974273
-3.750000	0.975217
-3.800000	0.976387
-3.850000	0.977609
-3.900000	0.978688
-3.950000	0.980105
-4.000000	0.981124
-4.050000	0.982466
-4.100000	0.983666
-4.150000	0.984978
-4.200000	0.985877
-4.250000	0.986807
-4.300000	0.987736
-4.350000	0.988711
-4.400000	0.989468
-4.450000	0.990045
-4.500000	0.990697
-4.550000	0.991342
-4.600000	0.991919
-4.650000	0.992309
-4.700000	0.993351
-4.750000	0.993666
-4.800000	0.994003
-4.850000	0.994423
-4.900000	0.994588
-4.950000	0.99491
-5.000000	0.99512
-5.050000	0.995352
-5.100000	0.995667
-5.150000	0.995937
-5.200000	0.996117
-5.250000	0.996462
-5.300000	0.996919
-5.350000	0.997091
-5.400000	0.997331
-5.450000	0.997624
-5.500000	0.997841
-5.550000	0.997946
-5.600000	0.998216
-5.650000	0.998403
-5.700000	0.998546
-5.750000	0.998771
-5.800000	0.998838
-5.850000	0.999115
-5.900000	0.999258
-5.950000	0.99931
-6.000000	0.999318
-6.050000	0.99937
-6.100000	0.999385
-6.150000	0.999603
-6.200000	0.999655
-6.250000	0.999805
-6.300000	0.999828
-6.350000	0.999835
-6.450000	0.99985
-6.500000	0.999895
-6.550000	0.99991
-6.750000	0.999933
-6.950000	0.99994
-7.000000	0.999978
-7.050000	0.999985
-7.250000	1
&
43.150000	1.68857e-21
43.100000	1.80538e-21
43.050000	1.93026e-21
43.000000	2.06378e-21
42.950000	2.20653e-21
42.900000	2.35916e-21
42.850000	2.52234e-21
42.800000	2.6968e-21
42.750000	2.88332e-21
42.700000	3.08275e-21
42.650000	3.29596e-21
42.600000	3.52391e-21
42.550000	3.76763e-21
42.500000	4.02819e-21
42.450000	4.30678e-21
42.400000	4.60462e-21
42.350000	4.92305e-21
42.300000	5.2635e-21
42.250000	5.62749e-21
42.200000	6.01664e-21
42.150000	6.43269e-21
42.100000	6.8775e-21
42.050000	7.35307e-21
42.000000	7.8615e-21
41.950000	8.40509e-21
41.900000	8.98625e-21
41.850000	9.60758e-21
41.800000	1.02719e-20
41.750000	1.0982e-20
41.700000	1.17413e-20
41.650000	1.25531e-20
41.600000	1.34209e-20
41.550000	1.43488e-20
41.500000	1.53408e-20
41.450000	1.64013e-20
41.400000	1.75351e-20
41.350000	1.87473e-20
41.300000	2.00433e-20
41.250000	2.14288e-20
41.200000	2.291e-20
41.150000	2.44936e-20
41.100000	2.61867e-20
41.050000	2.79967e-20
41.000000	2.99318e-20
40.950000	3.20006e-20
40.900000	3.42124e-20
40.850000	3.6577e-20
40.800000	3.91049e-20
40.750000	4.18076e-20
40.700000	4.46969e-20
40.650000	4.77859e-20
40.600000	5.10882e-20
40.550000	5.46187e-20
40.500000	5.83931e-20
40.450000	6.24283e-20
40.400000	6.67422e-20
40.350000	7.13541e-20
40.300000	7.62846e-20
40.250000	8.15557e-20
40.200000	8.71908e-20
40.150000	9.32152e-20
40.100000	9.96557e-20
40.050000	1.06541e-19
40.000000	1.13902e-19
39.950000	1.21771e-19
39.900000	1.30184e-19
39.850000	1.39178e-19
39.800000	1.48793e-19
39.750000	1.59072e-19
39.700000	1.70061e-19
39.650000	1.81808e-19
39.600000	1.94367e-19
39.550000	2.07793e-19
39.500000	2.22146e-19
39.450000	2.37491e-19
39.400000	2.53894e-19
39.350000	2.71431e-19
39.300000	2.90178e-19
39.250000	3.1022e-19
39.200000	3.31645e-19
39.150000	3.5455e-19
39.100000	3.79035e-19
39.050000	4.05212e-19
39.000000	4.33195e-19
38.950000	4.6311e-19
38.900000	4.9509e-19
38.850000	5.29278e-19
38.800000	5.65826e-19
38.750000	6.04897e-19
38.700000	6.46664e-19
38.650000	6.91314e-19
38.600000	7.39046e-19
38.550000	7.90073e-19
38.500000	8.44621e-19
38.450000	9.02934e-19
38.400000	9.65271e-19
38.350000	1.03191e-18
38.300000	1.10315e-18
38.250000	1.1793e-18
38.200000	1.26071e-18
38.150000	1.34774e-18
38.100000	1.44077e-18
38.050000	1.54022e-18
38.000000	1.64654e-18
37.950000	1.76019e-18
37.900000	1.88168e-18
37.850000	2.01155e-18
37.800000	2.15039e-18
37.750000	2.2988e-18
37.700000	2.45745e-18
37.650000	2.62704e-18
37.600000	2.80834e-18
37.550000	3.00214e-18
37.500000	3.20931e-18
37.450000	3.43076e-18
37.400000	3.6675e-18
37.350000	3.92056e-18
37.300000	4.19108e-18
37.250000	4.48026e-18
37.200000	4.78938e-18
37.150000	5.11982e-18
37.100000	5.47305e-18
37.050000	5.85064e-18
37.000000	6.25427e-18
36.950000	6.68573e-18
36.900000	7.14695e-18
36.850000	7.63996e-18
36.800000	8.16698e-18
36.750000	8.73033e-18
36.700000	9.33252e-18
36.650000	9.97624e-18
36.600000	1.06643e-17
36.550000	1.13999e-17
36.500000	1.21861e-17
36.450000	1.30266e-17
36.400000	1.39249e-17
36.350000	1.48853e-17
36.300000	1.59118e-17
36.250000	1.7009e-17
36.200000	1.8182e-17
36.150000	1.94357e-17
36.100000	2.07759e-17
36.050000	2.22084e-17
36.000000	2.37397e-17
35.950000	2.53765e-17
35.900000	2.7126e-17
35.850000	2.89962e-17
35.800000	3.09952e-17
35.750000	3.3132e-17
35.700000	3.54161e-17
35.650000	3.78575e-17
35.600000	4.04671e-17
35.550000	4.32566e-17
35.500000	4.62382e-17
35.450000	4.94252e-17
35.400000	5.28318e-17
35.350000	5.64731e-17
35.300000	6.03653e-17
35.250000	6.45255e-17
35.200000	6.89724e-17
35.150000	7.37255e-17
35.100000	7.88061e-17
35.050000	8.42366e-17
35.000000	9.00411e-17
34.950000	9.62453e-17
34.900000	1.02877e-16
34.850000	1.09965e-16
34.800000	1.17542e-16
34.750000	1.2564e-16
34.700000	1.34296e-16
34.650000	1.43547e-16
34.600000	1.53436e-16
34.550000	1.64006e-16
34.500000	1.75303e-16
34.450000	1.87379e-16
34.400000	2.00285e-16
34.350000	2.14081e-16
34.300000	2.28825e-16
34.250000	2.44585e-16
34.200000	2.6143e-16
34.150000	2.79434e-16
34.100000	2.98678e-16
34.050000	3.19246e-16
34.000000	3.41229e-16
33.950000	3.64726e-16
33.900000	3.8984e-16
33.850000	4.16681e-16
33.800000	4.4537e-16
33.750000	4.76034e-16
33.700000	5.08807e-16
33.650000	5.43835e-16
33.600000	5.81274e-16
33.550000	6.21288e-16
33.500000	6.64055e-16
33.450000	7.09764e-16
33.400000	7.58618e-16
33.350000	8.10833e-16
33.300000	8.6664e-16
33.250000	9.26285e-16
33.200000	9.90033e-16
33.150000	1.05817e-15
33.100000	1.13098e-15
33.050000	1.20881e-15
33.000000	1.29199e-15
32.950000	1.38089e-15
32.900000	1.4759e-15
32.850000	1.57745e-15
32.800000	1.68598e-15
32.750000	1.80197e-15
32.700000	1.92593e-15
32.650000	2.05842e-15
32.600000	2.20002e-15
32.550000	2.35135e-15
32.500000	2.51308e-15
32.450000	2.68593e-15
32.400000	2.87067e-15
32.350000	3.0681e-15
32.300000	3.2791e-15
32.250000	3.5046e-15
32.200000	3.7456e-15
32.150000	4.00316e-15
32.100000	4.27843e-15
32.050000	4.5726e-15
32.000000	4.88699e-15
31.950000	5.22299e-15
31.900000	5.58207e-15
31.850000	5.96581e-15
31.800000	6.37592e-15
31.750000	6.81421e-15
31.700000	7.2826e-15
31.650000	7.78317e-15
31.600000	8.31812e-15
31.550000	8.88981e-15
31.500000	9.50077e-15
31.450000	1.01537e-14
31.400000	1.08514e-14
31.350000	1.15971e-14
31.300000	1.2394e-14
31.250000	1.32456e-14
31.200000	1.41557e-14
31.150000	1.51282e-14
31.100000	1.61675e-14
31.050000	1.72782e-14
31.000000	1.84651e-14
30.950000	1.97335e-14
30.900000	2.1089e-14
30.850000	2.25375e-14
30.800000	2.40854e-14
30.750000	2.57395e-14
30.700000	2.75072e-14
30.650000	2.93961e-14
30.600000	3.14147e-14
30.550000	3.35718e-14
30.500000	3.58769e-14
30.450000	3.83401e-14
30.400000	4.09724e-14
30.350000	4.37852e-14
30.300000	4.6791e-14
30.250000	5.00029e-14
30.200000	5.34352e-14
30.150000	5.71028e-14
30.100000	6.1022e-14
30.050000	6.521e-14
30.000000	6.96852e-14
29.950000	7.44672e-14
29.900000	7.95771e-14
29.850000	8.50374e-14
29.800000	9.08721e-14
29.750000	9.71067e-14
29.700000	1.03769e-13
29.650000	1.10887e-13
29.600000	1.18494e-13
29.550000	1.26622e-13
29.500000	1.35307e-13
29.450000	1.44588e-13
29.400000	1.54504e-13
29.350000	1.651e-13
29.300000	1.76421e-13
29.250000	1.88519e-13
29.200000	2.01445e-13
29.150000	2.15257e-13
29.100000	2.30015e-13
29.050000	2.45784e-13
29.000000	2.62633e-13
28.950000	2.80636e-13
28.900000	2.99872e-13
28.850000	3.20425e-13
28.800000	3.42386e-13
28.750000	3.6585e-13
28.700000	3.90921e-13
28.650000	4.17709e-13
28.600000	4.4633e-13
28.550000	4.7691e-13
28.500000	5.09584e-13
28.450000	5.44494e-13
28.400000	5.81794e-13
28.350000	6.21646e-13
28.300000	6.64225e-13
28.250000	7.09718e-13
28.200000	7.58324e-13
28.150000	8.10255e-13
28.100000	8.65738e-13
28.050000	9.25018e-13
28.000000	9.88352e-13
27.950000	1.05602e-12
27.900000	1.12831e-12
27.850000	1.20555e-12
27.800000	1.28807e-12
27.750000	1.37623e-12
27.700000	1.47042e-12
27.650000	1.57105e-12
27.600000	1.67856e-12
27.550000	1.79342e-12
27.500000	1.91613e-12
27.450000	2.04723e-12
27.400000	2.18729e-12
27.350000	2.33692e-12
27.300000	2.49677e-12
27.250000	2.66754e-12
27.200000	2.84999e-12
27.150000	3.04489e-12
27.100000	3.25311e-12
27.050000	3.47556e-12
27.000000	3.71319e-12
26.950000	3.96706e-12
26.900000	4.23826e-12
26.850000	4.52798e-12
26.800000	4.83748e-12
26.750000	5.16811e-12
26.700000	5.52132e-12
26.650000	5.89863e-12
26.600000	6.30169e-12
26.550000	6.73227e-12
26.500000	7.19223e-12
26.450000	7.68358e-12
26.400000	8.20845e-12
26.350000	8.76913e-12
26.300000	9.36806e-12
26.250000	1.00078e-11
26.200000	1.06913e-11
26.150000	1.14213e-11
26.100000	1.22011e-11
26.050000	1.30341e-11
26.000000	1.39239e-11
25.950000	1.48743e-11
25.900000	1.58896e-11
25.850000	1.6974e-11
25.800000	1.81324e-11
25.750000	1.93697e-11
25.700000	2.06913e-11
25.650000	2.2103e-11
25.600000	2.36108e-11
25.550000	2.52213e-11
25.500000	2.69416e-11
25.450000	2.8779e-11
25.400000	3.07416e-11
25.350000	3.28378e-11
25.300000	3.50768e-11
25.250000	3.74681e-11
25.200000	4.00223e-11
25.150000	4.27503e-11
25.100000	4.5664e-11
25.050000	4.8776e-11
25.000000	5.20997e-11
24.950000	5.56496e-11
24.900000	5.9441e-11
24.850000	6.34903e-11
24.800000	6.7815e-11
24.750000	7.24339e-11
24.700000	7.73668e-11
24.650000	8.26351e-11
24.600000	8.82616e-11
24.550000	9.42706e-11
24.500000	1.00688e-10
24.450000	1.07542e-10
24.400000	1.14861e-10
24.350000	1.22677e-10
24.300000	1.31025e-10
24.250000	1.3994e-10
24.200000	1.4946e-10
24.150000	1.59627e-10
24.100000	1.70484e-10
24.050000	1.82078e-10
24.000000	1.9446e-10
23.950000	2.07681e-10
23.900000	2.21801e-10
23.850000	2.36878e-10
23.800000	2.52978e-10
23.750000	2.70171e-10
23.700000	2.8853e-10
23.650000	3.08134e-10
23.600000	3.29068e-10
23.550000	3.51421e-10
23.500000	3.7529e-10
23.450000	4.00777e-10
23.400000	4.27991e-10
23.350000	4.5705e-10
23.300000	4.88077e-10
23.250000	5.21207e-10
23.200000	5.56581e-10
23.150000	5.94351e-10
23.100000	6.34678e-10
23.050000	6.77737e-10
23.000000	7.2371e-10
22.950000	7.72795e-10
22.900000	8.25203e-10
22.850000	8.81156e-10
22.800000	9.40896e-10
22.750000	1.00468e-09
22.700000	1.07277e-09
22.650000	1.14547e-09
22.600000	1.22309e-09
22.550000	1.30595e-09
22.500000	1.39441e-09
22.450000	1.48886e-09
22.400000	1.58968e-09
22.350000	1.69732e-09
22.300000	1.81222e-09
22.250000	1.93489e-09
22.200000	2.06584e-09
22.150000	2.20563e-09
22.100000	2.35486e-09
22.050000	2.51416e-09
22.000000	2.6842e-09
21.950000	2.86572e-09
21.900000	3.05948e-09
21.850000	3.26631e-09
21.800000	3.48709e-09
21.750000	3.72275e-09
21.700000	3.97429e-09
21.650000	4.24278e-09
21.600000	4.52936e-09
21.550000	4.83525e-09
21.500000	5.16174e-09
21.450000	5.51021e-09
21.400000	5.88214e-09
21.350000	6.2791e-09
21.300000	6.70277e-09
21.250000	7.15495e-09
21.200000	7.63754e-09
21.150000	8.15258e-09
21.100000	8.70226e-09
21.050000	9.28888e-09
21.000000	9.91492e-09
20.950000	1.0583e-08
20.900000	1.1296e-08
20.850000	1.20569e-08
20.800000	1.28688e-08
20.750000	1.37353e-08
20.700000	1.46599e-08
20.650000	1.56465e-08
20.600000	1.66993e-08
20.550000	1.78227e-08
20.500000	1.90214e-08
20.450000	2.03005e-08
20.400000	2.16653e-08
20.350000	2.31215e-08
20.300000	2.46752e-08
20.250000	2.63329e-08
20.200000	2.81017e-08
20.150000	2.99887e-08
20.100000	3.20021e-08
20.050000	3.415e-08
20.000000	3.64416e-08
19.950000	3.88864e-08
19.900000	4.14945e-08
19.850000	4.42768e-08
19.800000	4.7245e-08
19.750000	5.04113e-08
19.700000	5.37889e-08
19.650000	5.73919e-08
19.600000	6.12353e-08
19.550000	6.53348e-08
19.500000	6.97077e-08
19.450000	7.43719e-08
19.400000	7.93468e-08
19.350000	8.4653e-08
19.300000	9.03124e-08
19.250000	9.63484e-08
19.200000	1.02786e-07
19.150000	1.09652e-07
19.100000	1.16973e-07
19.050000	1.24782e-07
19.000000	1.33109e-07
18.950000	1.41989e-07
18.900000	1.51459e-07
18.850000	1.61556e-07
18.800000	1.72324e-07
18.750000	1.83805e-07
18.700000	1.96047e-07
18.650000	2.09099e-07
18.600000	2.23016e-07
18.550000	2.37855e-07
18.500000	2.53674e-07
18.450000	2.7054e-07
18.400000	2.8852e-07
18.350000	3.07689e-07
18.300000	3.28123e-07
18.250000	3.49906e-07
18.200000	3.73125e-07
18.150000	3.97876e-07
18.100000	4.24258e-07
18.050000	4.52378e-07
18.000000	4.8235e-07
17.950000	5.14293e-07
17.900000	5.48338e-07
17.850000	5.8462e-07
17.800000	6.23287e-07
17.750000	6.64492e-07
17.700000	7.08401e-07
17.650000	7.5519e-07
17.600000	8.05046e-07
17.550000	8.58168e-07
17.500000	9.14767e-07
17.450000	9.7507e-07
17.400000	1.03932e-06
17.350000	1.10776e-06
17.300000	1.18067e-06
17.250000	1.25835e-06
17.200000	1.34108e-06
17.150000	1.42921e-06
17.100000	1.52308e-06
17.050000	1.62305e-06
17.000000	1.72953e-06
16.950000	1.84293e-06
16.900000	1.96369e-06
16.850000	2.09228e-06
16.800000	2.2292e-06
16.750000	2.375e-06
16.700000	2.53023e-06
16.650000	2.6955e-06
16.600000	2.87145e-06
16.550000	3.05875e-06
16.500000	3.25813e-06
16.450000	3.47035e-06
16.400000	3.69623e-06
16.350000	3.93664e-06
16.300000	4.19249e-06
16.250000	4.46476e-06
16.200000	4.75448e-06
16.150000	5.06275e-06
16.100000	5.39073e-06
16.050000	5.73967e-06
16.000000	6.11088e-06
15.950000	6.50574e-06
15.900000	6.92574e-06
15.850000	7.37245e-06
15.800000	7.84751e-06
15.750000	8.3527e-06
15.700000	8.88987e-06
15.650000	9.46101e-06
15.600000	1.00682e-05
15.550000	1.07137e-05
15.500000	1.13998e-05
15.450000	1.21291e-05
15.400000	1.2904e-05
15.350000	1.37276e-05
15.300000	1.46026e-05
15.250000	1.55323e-05
15.200000	1.65198e-05
15.150000	1.75688e-05
15.100000	1.86829e-05
15.050000	1.9866e-05
15.000000	2.11222e-05
14.950000	2.24559e-05
14.900000	2.38716e-05
14.850000	2.53742e-05
14.800000	2.69689e-05
14.750000	2.86609e-05
14.700000	3.0456e-05
14.650000	3.23602e-05
14.600000	3.43797e-05
14.550000	3.65212e-05
14.500000	3.87916e-05
14.450000	4.11983e-05
14.400000	4.3749e-05
14.350000	4.64516e-05
14.300000	4.93148e-05
14.250000	5.23474e-05
14.200000	5.55586e-05
14.150000	5.89582e-05
14.100000	6.25564e-05
14.050000	6.63638e-05
14.000000	7.03914e-05
13.950000	7.46507e-05
13.900000	7.91539e-05
13.850000	8.39132e-05
13.800000	8.89417e-05
13.750000	9.42526e-05
13.700000	9.98598e-05
13.650000	0.000105777
13.600000	0.00011202
13.550000	0.000118603
13.500000	0.000125541
13.450000	0.00013285
13.400000	0.000140545
13.350000	0.000148642
13.300000	0.000157157
13.250000	0.000166106
13.200000	0.000175504
13.150000	0.000185366
13.100000	0.000195705
13.050000	0.000206536
13.000000	0.000217869
12.950000	0.000229716
12.900000	0.000242083
12.850000	0.000254977
12.800000	0.000268399
12.750000	0.000282347
12.700000	0.000296813
12.650000	0.000311783
12.600000	0.000327235
12.550000	0.000343136
12.500000	0.000359442
12.450000	0.000376093
12.400000	0.000393005
12.350000	0.000410073
12.300000	0.000427154
12.250000	0.000444056
12.200000	0.000460519
12.150000	0.000476177
12.100000	0.00049048
12.050000	0.000502492
&
```
