## Supplementary material for "All-at-once RNA folding with 3D motif prediction framed by evolutionary information": RF02921_RT-14.cacofold.helixcov

```
# RMs = 9 L = 200

# RM_HELIX NESTED 23-35 44-53, nbp = 9 nbp_cov = 9
# pvals: 6.1847e-07,1.41378e-12,1.65407e-16,1.10429e-14,2.82824e-17,8.9686e-10,6.02581e-18,5.51614e-18,0.00131991
# aggregated NONE
NESTED  ::::::::::::::::::::<<<<<<<<<____>>>>>>>>>::::::::::::::::::::::::::::::::::::::::::::::::::::::::::::::::::::::::::::::::::::::::::::::::::::::::::::
        ::::::::::::::::::::<<<<<<<<<____>>>>>>>>>::::::::::::::::::::::::::::::::::::::::::::::::::::::::::::::::::::::::::::::::::::::::::::::::::::::::::::

# RM_HELIX NESTED 1-15 59-72, nbp = 13 nbp_cov = 8
# pvals: 0.134013,0.283669,0.000295226,0.263499,8.58543e-10,2.19085e-10,4.15712e-07,9.60392e-06,1.5546e-05,0.217034,0.568309,1.38384e-10,4.45846e-10
# aggregated NONE
NESTED  <<<<<<<<<<--<<<_______________________________>>>>>>>>>>>>>:::::::::::::::::::::::::::::::::::::::::::::::::::::::::::::::::::::::::::::::::::::::::::
        ::<-<<<<<----<<_______________________________>>-->>>>>->:::::::::::::::::::::::::::::::::::::::::::::::::::::::::::::::::::::::::::::::::::::::::::::

# RM_HELIX NESTED 94-100 121-126, nbp = 6 nbp_cov = 4
# pvals: 0.293105,0.059566,1.55343e-19,7.64055e-13,7.98395e-13,5.52613e-05
# aggregated NONE
NESTED  :::::::::::::::::::::::::::::::::::::::::::::::::::::::::::::::::::::::::::::<<<<<<_____>>>>>>::::::::::::::::::::::::::::::::::::::::::::::::::::::::
        :::::::::::::::::::::::::::::::::::::::::::::::::::::::::::::::::::::::::::::::<<<<_____>>>>::::::::::::::::::::::::::::::::::::::::::::::::::::::::::

# RM_HELIX NESTED 163-165 176-178, nbp = 3 nbp_cov = 2
# pvals: 3.10956e-15,1.70182e-17,0.000111465
# aggregated NONE
NESTED  :::::::::::::::::::::::::::::::::::::::::::::::::::::::::::::::::::::::::::::::::::::::::::::::::::::::::::::::::::::::::::<<<____>>>:::::::::::::::::
        :::::::::::::::::::::::::::::::::::::::::::::::::::::::::::::::::::::::::::::::::::::::::::::::::::::::::::::::::::::::::::<<______>>:::::::::::::::::

# RM_HELIX NESTED 141-156 184-200, nbp = 13 nbp_cov = 12
# pvals: 1.17807e-13,4.03783e-23,1.22752e-18,3.34629e-22,2.53634e-21,1.45199e-13,9.80385e-07,2.57374e-18,7.31191e-13,7.17469e-16,0.00450559,0.000300478,1.09219e-14
# aggregated NONE
NESTED  :::::::::::::::::::::::::::::::::::::::::::::::::::::::::::::::::::::::::::::::::::::::::::::::::::::::::<<<<<<<<<<<<<___________________>>>>>>>>>>>>>
        :::::::::::::::::::::::::::::::::::::::::::::::::::::::::::::::::::::::::::::::::::::::::::::::::::::::::<<<<<<<<<<-<<___________________>>->>>>>>>>>>

# RM_IL G-bulge 157-161 180-183, nbp = 0 nbp_cov = 0 nhl_b_cov 2/2
# aggregated NONE
RM_IL   ::::::::::::::::::::::::::::::::::::::::::::::::::::::::::::::::::::::::::::::::::::::::::::::::::::::::::::::::::::::XXXXX::::::::::XXXX::::::::::::: G-bulge

# RM_HL GNRA-tetraloop 168-171, nbp = 0 nbp_cov = 0 nhl_b_cov 1/1
# aggregated NONE
RM_HL   ::::::::::::::::::::::::::::::::::::::::::::::::::::::::::::::::::::::::::::::::::::::::::::::::::::::::::::::::::::::::::::::XXXX:::::::::::::::::::: GNRA-tetraloop

# RM_BL AA-bulge 11-61, nbp = 0 nbp_cov = 0 nhl_b_cov 0/2
# aggregated NONE
RM_BL   ::::::::::xx::::::::::::::::::::::::::::::::::::zz:::::::::::::::::::::::::::::::::::::::::::::::::::::::::::::::::::::::::::::::::::::::::::::::::::: AA-bulge

# RM_HL T-loop-tetraloop 37-40, nbp = 0 nbp_cov = 0 nhl_b_cov 1/1
# aggregated NONE
RM_HL   :::::::::::::::::::::::::::::XXXX::::::::::::::::::::::::::::::::::::::::::::::::::::::::::::::::::::::::::::::::::::::::::::::::::::::::::::::::::::: T-loop-tetraloop
```
