## Supplementary material for "All-at-once RNA folding with 3D motif prediction framed by evolutionary information": RF02921_RT-14.cacofold.power

```
# Power analysis of CaCoFold structure 
#
# Powertype = SINGLE SUBSTITUTIONS
# covary  left_pos      right_pos    substitutions      power
#----------------------------------------------------------------
          1		72		10		0.32
          2		71		9		0.28
     *    3		70		15		0.47
          4		69		6		0.16
     *    5		68		28		0.72
     *    6		66		22		0.63
     *    7		65		18		0.55
     *    8		64		21		0.61
     *    9		63		47		0.85
          10		62		32		0.76
          13		61		37		0.80
     *    14		60		15		0.47
     *    15		59		25		0.67
     *    23		53		30		0.74
     *    25		51		41		0.82
     *    26		50		38		0.81
     *    27		49		45		0.84
     *    31		48		41		0.82
     *    32		47		28		0.72
     *    33		46		48		0.86
     *    34		45		23		0.64
     *    35		44		26		0.69
          94		126		24		0.66
          96		125		11		0.35
     *    97		124		18		0.55
     *    98		123		21		0.61
     *    99		122		23		0.64
     *    100		121		22		0.63
     *    141		200		43		0.83
     *    142		199		43		0.83
     *    143		197		35		0.78
     *    144		196		49		0.86
     *    145		195		39		0.81
     *    146		194		59		0.89
     *    147		192		39		0.81
     *    148		190		57		0.88
     *    149		189		56		0.88
     *    150		188		51		0.87
          154		186		30		0.74
     *    155		185		38		0.81
     *    156		184		29		0.73
     *    163		178		42		0.83
     *    164		177		62		0.90
          165		176		27		0.70
#
# BPAIRS 44
# avg substitutions per BP  32.3
# BPAIRS expected to covary 30.8 +/- 2.8
# BPAIRS observed to covary 35
#
```
