## Supplementary material for "All-at-once RNA folding with 3D motif prediction framed by evolutionary information": RF02921_RT-14.helixcov

```
# RMs = 6 L = 200

# RM_HELIX NESTED 23-35 44-53, nbp = 9 nbp_cov = 9
# pvals: 6.1847e-07,1.41378e-12,1.65407e-16,1.10429e-14,2.82824e-17,8.9686e-10,6.02581e-18,5.51614e-18,0.00131991
# aggregated NONE
NESTED  ::::::::::::::::::::<<<<<<<<<____>>>>>>>>>::::::::::::::::::::::::::::::::::::::::::::::::::::::::::::::::::::::::::::::::::::::::::::::::::::::::::::
        ::::::::::::::::::::<<<<<<<<<____>>>>>>>>>::::::::::::::::::::::::::::::::::::::::::::::::::::::::::::::::::::::::::::::::::::::::::::::::::::::::::::

# RM_HELIX NESTED 14-15 59-60, nbp = 2 nbp_cov = 2
# pvals: 1.38384e-10,4.45846e-10
# aggregated NONE
NESTED  :::::::::::::<<_______________________________>>::::::::::::::::::::::::::::::::::::::::::::::::::::::::::::::::::::::::::::::::::::::::::::::::::::::
        :::::::::::::<<_______________________________>>::::::::::::::::::::::::::::::::::::::::::::::::::::::::::::::::::::::::::::::::::::::::::::::::::::::

# RM_HELIX NESTED 3-9 63-70, nbp = 7 nbp_cov = 6
# pvals: 0.000295226,0.263499,8.58543e-10,2.19085e-10,4.15712e-07,9.60392e-06,1.5546e-05
# aggregated NONE
NESTED  ::<<<<<<<_________________________________________>>>>>>>:::::::::::::::::::::::::::::::::::::::::::::::::::::::::::::::::::::::::::::::::::::::::::::
        ::<-<<<<<_________________________________________>>>>>->:::::::::::::::::::::::::::::::::::::::::::::::::::::::::::::::::::::::::::::::::::::::::::::

# RM_HELIX NESTED 97-100 121-124, nbp = 4 nbp_cov = 4
# pvals: 1.55343e-19,7.64055e-13,7.98395e-13,5.52613e-05
# aggregated NONE
NESTED  :::::::::::::::::::::::::::::::::::::::::::::::::::::::::::::::::::::::::::::::<<<<_____>>>>::::::::::::::::::::::::::::::::::::::::::::::::::::::::::
        :::::::::::::::::::::::::::::::::::::::::::::::::::::::::::::::::::::::::::::::<<<<_____>>>>::::::::::::::::::::::::::::::::::::::::::::::::::::::::::

# RM_HELIX NESTED 163-164 177-178, nbp = 2 nbp_cov = 2
# pvals: 3.10956e-15,1.70182e-17
# aggregated NONE
NESTED  :::::::::::::::::::::::::::::::::::::::::::::::::::::::::::::::::::::::::::::::::::::::::::::::::::::::::::::::::::::::::::<<______>>:::::::::::::::::
        :::::::::::::::::::::::::::::::::::::::::::::::::::::::::::::::::::::::::::::::::::::::::::::::::::::::::::::::::::::::::::<<______>>:::::::::::::::::

# RM_HELIX NESTED 141-156 184-200, nbp = 13 nbp_cov = 12
# pvals: 1.17807e-13,4.03783e-23,1.22752e-18,3.34629e-22,2.53634e-21,1.45199e-13,9.80385e-07,2.57374e-18,7.31191e-13,7.17469e-16,0.00450559,0.000300478,1.09219e-14
# aggregated NONE
NESTED  :::::::::::::::::::::::::::::::::::::::::::::::::::::::::::::::::::::::::::::::::::::::::::::::::::::::::<<<<<<<<<<<<<___________________>>>>>>>>>>>>>
        :::::::::::::::::::::::::::::::::::::::::::::::::::::::::::::::::::::::::::::::::::::::::::::::::::::::::<<<<<<<<<<-<<___________________>>->>>>>>>>>>
```
