## Supplementary material for "All-at-once RNA folding with 3D motif prediction framed by evolutionary information": RF02921_RT-14.sorted.cacofold.cov

```
# The predicted CaCoFold structure
# BPAIRS observed to covary 35
#
#
# Method Target_E-val [cov_min,cov_max] [FP | TP True Found | Sen PPV F] 
# GTp    0.05         [-9.95,268.58]     [0 | 35 193 35 | 18.13 100.00 30.70] 
#
# in_fold in_given   left_pos       right_pos      score           E-value    pvalue       substitutions      power
#-----------------------------------------------------------------------------------------------------------------------
*	*	       142	       199	268.57825	1.494e-21	4.03783e-23	43		0.83
*	*	       144	       196	259.02374	1.23813e-20	3.34629e-22	49		0.86
*	*	       145	       195	249.85790	9.38446e-20	2.53634e-21	39		0.81
*	*	        97	       124	231.26304	5.74767e-18	1.55343e-19	18		0.55
*	*	       143	       197	221.91998	4.54182e-17	1.22752e-18	35		0.78
*	*	       148	       190	218.57399	9.52285e-17	2.57374e-18	57		0.88
*	*	        34	        45	215.13290	2.04097e-16	5.51614e-18	23		0.64
*	*	        33	        46	214.73231	2.22955e-16	6.02581e-18	48		0.86
*	*	       164	       177	210.01431	6.29673e-16	1.70182e-17	62		0.90
*	*	        31	        48	207.70909	1.04645e-15	2.82824e-17	41		0.82
*	*	        26	        50	199.70926	6.12006e-15	1.65407e-16	38		0.81
*	*	       150	       188	193.06770	2.65464e-14	7.17469e-16	51		0.87
*	*	       163	       178	186.43515	1.15054e-13	3.10956e-15	42		0.83
*	*	       156	       184	180.71066	4.0411e-13	1.09219e-14	29		0.73
*	*	        27	        49	180.66309	4.08587e-13	1.10429e-14	45		0.84
*	*	       141	       200	169.90119	4.35885e-12	1.17807e-13	43		0.83
*	*	       146	       194	168.97141	5.37236e-12	1.45199e-13	59		0.89
*	*	       149	       189	161.64704	2.70541e-11	7.31191e-13	56		0.88
*	*	        98	       123	161.42942	2.827e-11	7.64055e-13	21		0.61
*	*	        99	       122	161.24394	2.95406e-11	7.98395e-13	23		0.64
*	*	        25	        51	158.62322	5.23097e-11	1.41378e-12	41		0.82
*	*	        14	        60	137.70820	5.12021e-09	1.38384e-10	15		0.47
*	*	         6	        66	135.63214	8.10616e-09	2.19085e-10	22		0.63
*	*	        15	        59	132.36450	1.64963e-08	4.45846e-10	25		0.67
*	*	         5	        68	129.35930	3.17661e-08	8.58543e-10	28		0.72
*	*	        32	        47	129.15727	3.31838e-08	8.9686e-10	28		0.72
*	*	         7	        65	100.89166	1.53814e-05	4.15712e-07	18		0.55
*	*	        23	        53	99.01214	2.28834e-05	6.1847e-07	30		0.74
*	*	       147	       192	96.89725	3.62742e-05	9.80385e-07	39		0.81
*	*	         8	        64	86.14840	0.000355345	9.60392e-06	21		0.61
*	*	         9	        63	83.84855	0.000575202	1.5546e-05	47		0.85
*	*	       100	       121	77.67938	0.00204467	5.52613e-05	22		0.63
*	*	         3	        70	69.00196	0.0109234	0.000295226	15		0.47
*	*	       155	       185	68.92889	0.0111177	0.000300478	38		0.81
*	*	        35	        44	57.72561	0.0488367	0.00131991	26		0.69
```
