## Supplementary material for "All-at-once RNA folding with 3D motif prediction framed by evolutionary information": RF02921_RT-14.sorted.cov

```
#
# Method Target_E-val [cov_min,cov_max] [FP | TP True Found | Sen PPV F] 
# GTp    0.05         [-9.95,268.58]     [0 | 35 37 35 | 94.59 100.00 97.22] 
#
#       left_pos       right_pos        score          E-value           pvalue       substitutions      power
#--------------------------------------------------------------------------------------------------------------
*	     142	     199	268.57825	1.494e-21	4.03783e-23	43		0.83
*	     144	     196	259.02374	1.23813e-20	3.34629e-22	49		0.86
*	     145	     195	249.85790	9.38446e-20	2.53634e-21	39		0.81
*	      97	     124	231.26304	5.74767e-18	1.55343e-19	18		0.55
*	     143	     197	221.91998	4.54182e-17	1.22752e-18	35		0.78
*	     148	     190	218.57399	9.52285e-17	2.57374e-18	57		0.88
*	      34	      45	215.13290	2.04097e-16	5.51614e-18	23		0.64
*	      33	      46	214.73231	2.22955e-16	6.02581e-18	48		0.86
*	     164	     177	210.01431	6.29673e-16	1.70182e-17	62		0.90
*	      31	      48	207.70909	1.04645e-15	2.82824e-17	41		0.82
*	      26	      50	199.70926	6.12006e-15	1.65407e-16	38		0.81
*	     150	     188	193.06770	2.65464e-14	7.17469e-16	51		0.87
*	     163	     178	186.43515	1.15054e-13	3.10956e-15	42		0.83
*	     156	     184	180.71066	4.0411e-13	1.09219e-14	29		0.73
*	      27	      49	180.66309	4.08587e-13	1.10429e-14	45		0.84
*	     141	     200	169.90119	4.35885e-12	1.17807e-13	43		0.83
*	     146	     194	168.97141	5.37236e-12	1.45199e-13	59		0.89
*	     149	     189	161.64704	2.70541e-11	7.31191e-13	56		0.88
*	      98	     123	161.42942	2.827e-11	7.64055e-13	21		0.61
*	      99	     122	161.24394	2.95406e-11	7.98395e-13	23		0.64
*	      25	      51	158.62322	5.23097e-11	1.41378e-12	41		0.82
*	      14	      60	137.70820	5.12021e-09	1.38384e-10	15		0.47
*	       6	      66	135.63214	8.10616e-09	2.19085e-10	22		0.63
*	      15	      59	132.36450	1.64963e-08	4.45846e-10	25		0.67
*	       5	      68	129.35930	3.17661e-08	8.58543e-10	28		0.72
*	      32	      47	129.15727	3.31838e-08	8.9686e-10	28		0.72
*	       7	      65	100.89166	1.53814e-05	4.15712e-07	18		0.55
*	      23	      53	99.01214	2.28834e-05	6.1847e-07	30		0.74
*	     147	     192	96.89725	3.62742e-05	9.80385e-07	39		0.81
*	       8	      64	86.14840	0.000355345	9.60392e-06	21		0.61
*	       9	      63	83.84855	0.000575202	1.5546e-05	47		0.85
*	     100	     121	77.67938	0.00204467	5.52613e-05	22		0.63
*	       3	      70	69.00196	0.0109234	0.000295226	15		0.47
*	     155	     185	68.92889	0.0111177	0.000300478	38		0.81
*	      35	      44	57.72561	0.0488367	0.00131991	26		0.69
```
