## Supplementary material for "All-at-once RNA folding with 3D motif prediction framed by evolutionary information": RF02921_RT-14.surv

```
268.550000	0.027027
259.000000	0.0540541
249.850000	0.0810811
231.250000	0.108108
221.900000	0.135135
218.550000	0.162162
215.100000	0.189189
214.700000	0.216216
210.000000	0.243243
207.700000	0.27027
199.700000	0.297297
193.050000	0.324324
186.400000	0.351351
180.700000	0.378378
180.650000	0.405405
169.900000	0.432432
168.950000	0.459459
161.600000	0.486486
161.400000	0.513514
161.200000	0.540541
158.600000	0.567568
137.700000	0.594595
135.600000	0.621622
132.350000	0.648649
129.350000	0.675676
129.150000	0.702703
100.850000	0.72973
99.000000	0.756757
96.850000	0.783784
86.100000	0.810811
83.800000	0.837838
77.650000	0.864865
69.000000	0.891892
68.900000	0.918919
57.700000	0.945946
47.250000	0.972973
7.150000	1
&
74.150000	8.97827e-05
68.700000	0.000179565
66.050000	0.000269348
64.900000	0.000359131
63.750000	0.000448914
61.600000	0.000538696
60.350000	0.000628479
59.550000	0.000718262
58.750000	0.000808045
57.900000	0.000897827
56.800000	0.00098761
54.850000	0.00107739
54.000000	0.00116718
52.250000	0.00125696
51.600000	0.00134674
51.350000	0.00143652
50.850000	0.00152631
50.300000	0.00161609
50.000000	0.00170587
49.900000	0.00179565
49.050000	0.00188544
48.900000	0.00197522
48.150000	0.002065
48.050000	0.00215479
48.000000	0.00224457
47.950000	0.00233435
47.900000	0.00242413
47.850000	0.00251392
47.650000	0.0026037
46.550000	0.00269348
46.100000	0.00278326
46.050000	0.00287305
46.000000	0.00296283
45.900000	0.00305261
45.800000	0.0031424
45.000000	0.00323218
44.750000	0.00332196
44.500000	0.00341174
44.250000	0.00350153
44.100000	0.00359131
43.900000	0.00368109
43.800000	0.00377087
43.750000	0.00386066
43.550000	0.00395044
42.850000	0.00404022
42.700000	0.00413001
42.000000	0.00421979
41.550000	0.00430957
41.200000	0.00439935
40.150000	0.00448914
39.950000	0.00457892
39.850000	0.0046687
39.500000	0.00475848
39.000000	0.00493805
38.550000	0.00502783
38.500000	0.00511762
37.850000	0.0052074
37.650000	0.00529718
37.550000	0.00547675
37.300000	0.00565631
36.900000	0.00574609
36.650000	0.00592566
36.550000	0.00601544
36.250000	0.00610523
36.150000	0.00619501
36.100000	0.00655414
36.050000	0.00682349
36.000000	0.00700305
35.800000	0.00709284
35.550000	0.00718262
35.500000	0.0072724
35.450000	0.00736218
34.550000	0.00745197
34.450000	0.00754175
34.300000	0.00763153
34.200000	0.00772131
34.100000	0.0078111
34.050000	0.00790088
34.000000	0.00799066
33.950000	0.00808045
33.800000	0.00817023
33.650000	0.00834979
33.600000	0.00843958
33.550000	0.00852936
33.500000	0.00861914
33.200000	0.00879871
33.150000	0.00888849
33.100000	0.00897827
33.050000	0.00915784
32.800000	0.00924762
32.600000	0.0093374
32.500000	0.00942719
32.450000	0.00960675
32.350000	0.0098761
32.300000	0.00996588
32.250000	0.0101454
32.150000	0.0102352
32.000000	0.0104148
31.950000	0.0105046
31.750000	0.0106841
31.700000	0.0107739
31.650000	0.0108637
31.600000	0.0109535
31.500000	0.0113126
31.450000	0.0114922
31.400000	0.0116718
31.350000	0.0118513
31.300000	0.0120309
31.050000	0.0121207
30.850000	0.0122105
30.750000	0.0123002
30.700000	0.01239
30.550000	0.0125696
30.450000	0.0127491
30.400000	0.0128389
30.300000	0.0129287
30.150000	0.0130185
29.850000	0.0131083
29.800000	0.0133776
29.700000	0.0135572
29.600000	0.013647
29.500000	0.0138265
29.450000	0.0139163
29.350000	0.0140061
29.200000	0.0140959
29.150000	0.0141857
29.100000	0.014455
29.050000	0.0147244
28.950000	0.0148141
28.900000	0.0149937
28.800000	0.0150835
28.750000	0.0151733
28.650000	0.0152631
28.600000	0.0153528
28.300000	0.0155324
28.200000	0.0156222
28.150000	0.0158018
28.000000	0.0158915
27.950000	0.0159813
27.900000	0.0161609
27.800000	0.0162507
27.650000	0.0164302
27.550000	0.01652
27.500000	0.0166098
27.400000	0.0166996
27.300000	0.0168792
27.250000	0.0169689
27.200000	0.0171485
27.150000	0.0172383
27.100000	0.0174178
27.000000	0.0175076
26.950000	0.0175974
26.850000	0.017777
26.750000	0.0178668
26.700000	0.0179565
26.650000	0.0182259
26.600000	0.0183157
26.550000	0.018585
26.500000	0.0186748
26.450000	0.0187646
26.400000	0.0188544
26.350000	0.0189442
26.300000	0.0190339
26.250000	0.0191237
26.200000	0.0193033
26.100000	0.0194829
26.050000	0.0195726
25.950000	0.0196624
25.900000	0.019842
25.850000	0.0200215
25.700000	0.0204705
25.600000	0.0205602
25.550000	0.02065
25.150000	0.0207398
25.100000	0.0212785
25.050000	0.0215479
25.000000	0.0216376
24.950000	0.0218172
24.900000	0.0221763
24.850000	0.0222661
24.800000	0.0225355
24.750000	0.022715
24.700000	0.0228048
24.650000	0.0228946
24.600000	0.0230742
24.500000	0.0231639
24.450000	0.0234333
24.400000	0.0237026
24.350000	0.0238822
24.300000	0.0240618
24.250000	0.0241516
24.200000	0.0244209
24.150000	0.0246902
24.050000	0.0248698
24.000000	0.0250494
23.950000	0.0252289
23.900000	0.0256779
23.850000	0.0257676
23.750000	0.0261268
23.700000	0.0263063
23.650000	0.0264859
23.600000	0.0265757
23.550000	0.0266655
23.500000	0.0267553
23.450000	0.0270246
23.400000	0.0272042
23.350000	0.0274735
23.300000	0.0276531
23.250000	0.0278326
23.200000	0.028102
23.150000	0.0281918
23.100000	0.0285509
23.050000	0.0289998
23.000000	0.0291794
22.950000	0.029359
22.900000	0.0294487
22.850000	0.0298976
22.750000	0.0299874
22.700000	0.0302568
22.650000	0.0306159
22.600000	0.0307955
22.550000	0.0310648
22.500000	0.0311546
22.450000	0.0313342
22.400000	0.031424
22.350000	0.0316933
22.300000	0.0318729
22.250000	0.0321422
22.150000	0.0323218
22.100000	0.0325911
22.050000	0.0329503
22.000000	0.03304
21.950000	0.0332196
21.900000	0.033489
21.850000	0.0337583
21.750000	0.0341174
21.700000	0.0344766
21.650000	0.0347459
21.600000	0.0348357
21.550000	0.0351948
21.500000	0.0354642
21.450000	0.035554
21.400000	0.0356437
21.350000	0.0358233
21.300000	0.0360029
21.250000	0.0360927
21.150000	0.0362722
21.100000	0.0364518
21.050000	0.0366314
21.000000	0.0369007
20.950000	0.0373496
20.800000	0.0375292
20.750000	0.0377985
20.700000	0.0378883
20.650000	0.0380679
20.600000	0.0381577
20.550000	0.0385168
20.500000	0.0387861
20.450000	0.0391453
20.400000	0.0394146
20.350000	0.039684
20.300000	0.0398635
20.250000	0.0400431
20.200000	0.0401329
20.150000	0.0402227
20.100000	0.0405818
20.050000	0.0409409
20.000000	0.0411205
19.950000	0.0413898
19.900000	0.0415694
19.850000	0.0418388
19.800000	0.0421081
19.750000	0.042557
19.700000	0.0428264
19.650000	0.0430059
19.600000	0.0430957
19.550000	0.0431855
19.500000	0.0436344
19.450000	0.0439038
19.400000	0.0442629
19.350000	0.0447118
19.300000	0.0448914
19.250000	0.0453403
19.200000	0.0454301
19.150000	0.0456096
19.100000	0.0459688
19.050000	0.0464177
19.000000	0.0468666
18.950000	0.0473155
18.900000	0.0474951
18.850000	0.047944
18.800000	0.0480338
18.750000	0.0481235
18.700000	0.048752
18.650000	0.0492009
18.600000	0.0495601
18.550000	0.0500988
18.500000	0.0502783
18.450000	0.0507272
18.400000	0.0509966
18.350000	0.0512659
18.300000	0.0516251
18.250000	0.0518944
18.200000	0.052074
18.150000	0.0522535
18.100000	0.0525229
18.050000	0.0529718
18.000000	0.0533309
17.950000	0.0535105
17.900000	0.0537799
17.850000	0.054139
17.800000	0.0545879
17.750000	0.0546777
17.700000	0.0547675
17.650000	0.0550368
17.600000	0.0552164
17.550000	0.0557551
17.500000	0.0560244
17.450000	0.056204
17.400000	0.0565631
17.350000	0.0569222
17.300000	0.0571916
17.250000	0.0572814
17.200000	0.0575507
17.150000	0.0580894
17.100000	0.058269
17.050000	0.0586281
17.000000	0.0587179
16.950000	0.0588077
16.900000	0.059077
16.850000	0.0595259
16.800000	0.0598851
16.750000	0.0604238
16.700000	0.0606033
16.650000	0.0610523
16.600000	0.0614114
16.550000	0.0615012
16.500000	0.0618603
16.450000	0.0622194
16.350000	0.0626683
16.300000	0.0629377
16.200000	0.0631173
16.150000	0.0632968
16.100000	0.0635662
16.050000	0.0641049
16.000000	0.0642844
15.950000	0.0647333
15.900000	0.0651823
15.850000	0.065721
15.800000	0.0658107
15.750000	0.0660801
15.700000	0.0662597
15.650000	0.0667983
15.600000	0.0668881
15.550000	0.0671575
15.500000	0.0675166
15.450000	0.0678757
15.400000	0.0682349
15.350000	0.0685042
15.300000	0.0687736
15.250000	0.0691327
15.200000	0.069402
15.150000	0.069851
15.100000	0.0701203
15.050000	0.0705692
15.000000	0.0710181
14.950000	0.0713773
14.900000	0.0718262
14.850000	0.0723649
14.800000	0.0726342
14.750000	0.0729036
14.700000	0.0732627
14.650000	0.0737116
14.600000	0.0741605
14.550000	0.0745197
14.500000	0.074789
14.450000	0.0748788
14.400000	0.0755073
14.350000	0.0756868
14.300000	0.0764949
14.250000	0.0767642
14.200000	0.0770336
14.150000	0.0772131
14.100000	0.0776621
14.050000	0.078111
14.000000	0.0784701
13.950000	0.0795475
13.900000	0.0797271
13.850000	0.0800862
13.800000	0.0808045
13.750000	0.0813431
13.700000	0.0817023
13.650000	0.0826001
13.600000	0.0831388
13.550000	0.0836775
13.500000	0.0839468
13.450000	0.0842162
13.400000	0.0847549
13.350000	0.085114
13.300000	0.0854732
13.250000	0.0861914
13.200000	0.0869097
13.150000	0.087179
13.100000	0.0876279
13.050000	0.0881666
13.000000	0.0886156
12.950000	0.0890645
12.900000	0.0896032
12.850000	0.0903214
12.800000	0.0909499
12.750000	0.0915784
12.700000	0.0922069
12.650000	0.0932843
12.600000	0.0939127
12.550000	0.0944514
12.500000	0.094631
12.450000	0.0953493
12.400000	0.0960675
12.350000	0.0966062
12.300000	0.0974143
12.250000	0.0980427
12.200000	0.0983121
12.150000	0.0988508
12.100000	0.099569
12.050000	0.0999282
12.000000	0.100467
11.950000	0.101275
11.900000	0.101634
11.850000	0.101814
11.800000	0.102891
11.750000	0.104238
11.700000	0.104687
11.650000	0.105046
11.600000	0.105944
11.550000	0.106303
11.500000	0.10747
11.450000	0.108458
11.400000	0.109176
11.350000	0.110253
11.300000	0.110882
11.250000	0.11142
11.200000	0.111779
11.150000	0.112677
11.100000	0.113126
11.050000	0.113485
11.000000	0.113844
10.950000	0.114473
10.900000	0.114922
10.850000	0.11582
10.800000	0.116358
10.750000	0.117077
10.700000	0.117885
10.650000	0.118334
10.600000	0.118783
10.550000	0.11968
10.500000	0.120309
10.450000	0.120758
10.400000	0.121656
10.350000	0.121925
10.300000	0.122464
10.250000	0.122913
10.200000	0.12417
10.150000	0.124798
10.100000	0.125337
10.050000	0.125965
10.000000	0.127222
9.950000	0.127761
9.900000	0.1283
9.850000	0.129287
9.800000	0.130365
9.750000	0.131083
9.700000	0.131711
9.650000	0.132699
9.600000	0.133058
9.550000	0.133327
9.500000	0.133686
9.450000	0.134405
9.400000	0.135033
9.350000	0.135662
9.300000	0.1362
9.250000	0.136739
9.200000	0.137906
9.150000	0.138984
9.100000	0.139971
9.050000	0.140959
9.000000	0.141498
8.950000	0.142665
8.900000	0.143383
8.850000	0.144011
8.800000	0.14455
8.750000	0.145358
8.700000	0.146256
8.650000	0.147064
8.600000	0.147962
8.550000	0.14895
8.500000	0.149758
8.450000	0.150925
8.400000	0.151284
8.350000	0.152002
8.300000	0.15272
8.250000	0.153528
8.200000	0.153977
8.150000	0.154696
8.100000	0.155863
8.050000	0.156761
8.000000	0.157658
7.950000	0.158287
7.900000	0.159095
7.850000	0.160262
7.800000	0.16116
7.750000	0.161878
7.700000	0.163045
7.650000	0.163764
7.600000	0.164482
7.550000	0.16538
7.500000	0.166098
7.450000	0.166816
7.400000	0.167445
7.350000	0.168432
7.300000	0.169061
7.250000	0.170228
7.200000	0.170677
7.150000	0.171844
7.100000	0.172473
7.050000	0.17364
7.000000	0.174717
6.950000	0.175615
6.900000	0.176603
6.850000	0.17759
6.800000	0.178578
6.750000	0.179476
6.700000	0.180822
6.650000	0.18163
6.600000	0.182618
6.550000	0.183606
6.500000	0.185491
6.450000	0.186209
6.400000	0.187556
6.350000	0.188813
6.300000	0.18998
6.250000	0.191147
6.200000	0.192584
6.150000	0.193392
6.100000	0.194469
6.050000	0.195188
6.000000	0.196894
5.950000	0.197881
5.900000	0.199407
5.850000	0.200485
5.800000	0.201293
5.750000	0.20255
5.700000	0.203268
5.650000	0.203897
5.600000	0.205333
5.550000	0.206859
5.500000	0.207757
5.450000	0.209104
5.400000	0.209822
5.350000	0.211169
5.300000	0.212246
5.250000	0.213054
5.200000	0.214311
5.150000	0.215389
5.100000	0.216825
5.050000	0.217544
5.000000	0.218711
4.950000	0.220506
4.900000	0.221584
4.850000	0.22311
4.800000	0.223739
4.750000	0.224726
4.700000	0.225893
4.650000	0.22724
4.600000	0.228497
4.550000	0.229215
4.500000	0.230742
4.450000	0.232088
4.400000	0.233435
4.350000	0.234423
4.300000	0.235769
4.250000	0.236398
4.200000	0.238014
4.150000	0.23963
4.100000	0.240348
4.050000	0.241875
4.000000	0.243221
3.950000	0.244658
3.900000	0.246005
3.850000	0.246902
3.800000	0.24807
3.750000	0.249506
3.700000	0.250943
3.650000	0.25202
3.600000	0.253187
3.550000	0.255163
3.500000	0.257138
3.450000	0.257676
3.400000	0.258664
3.350000	0.26028
3.300000	0.261627
3.250000	0.262525
3.200000	0.263423
3.150000	0.264051
3.100000	0.265488
3.050000	0.267642
3.000000	0.269079
2.950000	0.270426
2.900000	0.272221
2.850000	0.273568
2.800000	0.274825
2.750000	0.277159
2.700000	0.278596
2.650000	0.280122
2.600000	0.282008
2.550000	0.283354
2.500000	0.284791
2.450000	0.286676
2.400000	0.288023
2.350000	0.289639
2.300000	0.291794
2.250000	0.2935
2.200000	0.295565
2.150000	0.297989
2.100000	0.299964
2.050000	0.302658
2.000000	0.303915
1.950000	0.306249
1.900000	0.308224
1.850000	0.30975
1.800000	0.311815
1.750000	0.313342
1.700000	0.315317
1.650000	0.317113
1.600000	0.318459
1.550000	0.320614
1.500000	0.32223
1.450000	0.323757
1.400000	0.325911
1.350000	0.327887
1.300000	0.329952
1.250000	0.332196
1.200000	0.334082
1.150000	0.336506
1.100000	0.337314
1.050000	0.33902
1.000000	0.340546
0.950000	0.342431
0.900000	0.343958
0.850000	0.346023
0.800000	0.348537
0.750000	0.350332
0.700000	0.353205
0.650000	0.356078
0.600000	0.357964
0.550000	0.359939
0.500000	0.362543
0.450000	0.365505
0.400000	0.367391
0.350000	0.369815
0.300000	0.3717
0.250000	0.373945
0.200000	0.37619
0.150000	0.378344
0.100000	0.379781
0.050000	0.385168
0.000000	0.411025
-0.050000	0.462291
-0.100000	0.46696
-0.150000	0.470821
-0.200000	0.474412
-0.250000	0.478003
-0.300000	0.481056
-0.350000	0.483839
-0.400000	0.486443
-0.450000	0.488867
-0.500000	0.49156
-0.550000	0.494972
-0.600000	0.498563
-0.650000	0.501437
-0.700000	0.50395
-0.750000	0.506195
-0.800000	0.509068
-0.850000	0.511223
-0.900000	0.513467
-0.950000	0.516969
-1.000000	0.519393
-1.050000	0.521907
-1.100000	0.5246
-1.150000	0.527114
-1.200000	0.530077
-1.250000	0.53322
-1.300000	0.536272
-1.350000	0.538786
-1.400000	0.540582
-1.450000	0.542826
-1.500000	0.546059
-1.550000	0.548393
-1.600000	0.552164
-1.650000	0.554857
-1.700000	0.55782
-1.750000	0.560424
-1.800000	0.563476
-1.850000	0.566619
-1.900000	0.569222
-1.950000	0.571287
-2.000000	0.573083
-2.050000	0.575597
-2.100000	0.578201
-2.150000	0.580086
-2.200000	0.583318
-2.250000	0.586281
-2.300000	0.588885
-2.350000	0.591219
-2.400000	0.593823
-2.450000	0.596786
-2.500000	0.59912
-2.550000	0.601634
-2.600000	0.604687
-2.650000	0.608009
-2.700000	0.610523
-2.750000	0.613036
-2.800000	0.615999
-2.850000	0.618513
-2.900000	0.620219
-2.950000	0.622643
-3.000000	0.625157
-3.050000	0.627402
-3.100000	0.629916
-3.150000	0.63207
-3.200000	0.634225
-3.250000	0.636739
-3.300000	0.639253
-3.350000	0.642036
-3.400000	0.644101
-3.450000	0.645538
-3.500000	0.647333
-3.550000	0.649758
-3.600000	0.651463
-3.650000	0.65308
-3.700000	0.654696
-3.750000	0.656132
-3.800000	0.658646
-3.850000	0.661429
-3.900000	0.663674
-3.950000	0.665739
-4.000000	0.667265
-4.050000	0.66933
-4.100000	0.671395
-4.150000	0.673999
-4.200000	0.676513
-4.250000	0.678847
-4.300000	0.681182
-4.350000	0.683247
-4.400000	0.685132
-4.450000	0.687466
-4.500000	0.689621
-4.550000	0.691507
-4.600000	0.693033
-4.650000	0.695188
-4.700000	0.696894
-4.750000	0.698869
-4.800000	0.700754
-4.850000	0.702191
-4.900000	0.704166
-4.950000	0.706051
-5.000000	0.707847
-5.050000	0.710092
-5.100000	0.711977
-5.150000	0.714132
-5.200000	0.715748
-5.250000	0.718082
-5.300000	0.720327
-5.350000	0.722033
-5.400000	0.723559
-5.450000	0.725893
-5.500000	0.727779
-5.550000	0.729215
-5.600000	0.73128
-5.650000	0.733166
-5.700000	0.735769
-5.750000	0.736937
-5.800000	0.739091
-5.850000	0.741246
-5.900000	0.742862
-5.950000	0.744568
-6.000000	0.746543
-6.050000	0.74807
-6.100000	0.749955
-6.150000	0.751841
-6.200000	0.753546
-6.250000	0.754893
-6.300000	0.75624
-6.350000	0.757587
-6.400000	0.759562
-6.450000	0.761537
-6.500000	0.763333
-6.550000	0.765488
-6.600000	0.766385
-6.650000	0.767553
-6.700000	0.769258
-6.750000	0.770426
-6.800000	0.771503
-6.850000	0.773209
-6.900000	0.774556
-6.950000	0.776082
-7.000000	0.777249
-7.050000	0.778775
-7.100000	0.781199
-7.150000	0.783803
-7.200000	0.785778
-7.250000	0.787305
-7.300000	0.788831
-7.350000	0.790357
-7.400000	0.791525
-7.450000	0.792961
-7.500000	0.793949
-7.550000	0.795475
-7.600000	0.796822
-7.650000	0.798438
-7.700000	0.799785
-7.750000	0.801401
-7.800000	0.803106
-7.850000	0.804812
-7.900000	0.806339
-7.950000	0.807955
-8.000000	0.809571
-8.050000	0.810558
-8.100000	0.811726
-8.150000	0.812354
-8.200000	0.813431
-8.250000	0.814329
-8.300000	0.815227
-8.350000	0.816305
-8.400000	0.817741
-8.450000	0.818639
-8.500000	0.819537
-8.550000	0.820883
-8.600000	0.821961
-8.650000	0.822859
-8.700000	0.824205
-8.750000	0.825462
-8.800000	0.827168
-8.850000	0.828784
-8.900000	0.8304
-8.950000	0.831298
-9.000000	0.832017
-9.050000	0.833004
-9.100000	0.834441
-9.150000	0.835877
-9.200000	0.836775
-9.250000	0.837583
-9.300000	0.83866
-9.350000	0.840456
-9.400000	0.841713
-9.450000	0.84297
-9.500000	0.844137
-9.550000	0.845125
-9.600000	0.846292
-9.650000	0.847549
-9.700000	0.848537
-9.750000	0.849075
-9.800000	0.850242
-9.850000	0.850961
-9.900000	0.852128
-9.950000	1
&
97.800000	4.47427e-06
87.850000	8.94855e-06
85.600000	1.34228e-05
84.100000	1.78971e-05
83.550000	2.23714e-05
82.900000	3.13199e-05
81.950000	3.57942e-05
81.700000	4.02685e-05
77.750000	4.47427e-05
77.450000	4.9217e-05
77.200000	5.36913e-05
76.550000	5.81655e-05
76.450000	6.26398e-05
76.350000	6.71141e-05
76.300000	7.15884e-05
76.000000	7.60626e-05
75.900000	8.05369e-05
75.800000	8.50112e-05
75.700000	8.94855e-05
75.550000	9.39597e-05
75.250000	9.8434e-05
74.950000	0.000102908
74.900000	0.000107383
74.800000	0.000111857
74.750000	0.000116331
73.800000	0.000120805
73.700000	0.00012528
73.450000	0.000129754
73.400000	0.000134228
73.300000	0.000138702
73.000000	0.000143177
72.700000	0.000147651
72.450000	0.000152125
71.900000	0.0001566
71.750000	0.000161074
71.700000	0.000170022
71.600000	0.000178971
71.450000	0.000183445
71.200000	0.000187919
70.850000	0.000192394
70.550000	0.000196868
70.450000	0.000201342
70.350000	0.000205817
70.150000	0.000210291
70.050000	0.000214765
70.000000	0.000219239
69.900000	0.000223714
69.850000	0.000232662
69.750000	0.000246085
69.700000	0.000255034
69.650000	0.000259508
69.600000	0.000263982
69.500000	0.000272931
69.200000	0.000277405
69.150000	0.000281879
69.100000	0.000286353
69.000000	0.000295302
68.950000	0.000299776
68.850000	0.000308725
68.800000	0.000313199
68.650000	0.000317673
68.600000	0.000322148
68.500000	0.000326622
68.350000	0.000331096
68.200000	0.00033557
68.050000	0.000340045
67.950000	0.000348993
67.900000	0.000353468
67.800000	0.000357942
67.750000	0.00036689
67.700000	0.000371365
67.650000	0.000380313
67.600000	0.000389262
67.400000	0.000393736
67.050000	0.000407159
66.950000	0.000411633
66.850000	0.000416107
66.800000	0.000420582
66.750000	0.000425056
66.650000	0.00042953
66.600000	0.000434004
66.550000	0.000442953
66.500000	0.000451902
66.400000	0.000456376
66.350000	0.00046085
66.250000	0.000465324
66.150000	0.000474273
65.950000	0.000478747
65.750000	0.000483221
65.700000	0.000487696
65.550000	0.00049217
65.500000	0.000501119
65.400000	0.000505593
65.300000	0.000514541
64.800000	0.00052349
64.700000	0.000527964
64.650000	0.000532438
64.550000	0.000541387
64.500000	0.000545861
64.400000	0.000550336
64.300000	0.00055481
64.250000	0.000559284
64.050000	0.000563758
64.000000	0.000572707
63.950000	0.000577181
63.750000	0.000581655
63.700000	0.00058613
63.600000	0.000590604
63.550000	0.000599553
63.500000	0.000608501
63.450000	0.000612975
63.400000	0.00061745
63.300000	0.000621924
63.150000	0.000626398
63.100000	0.000630872
63.050000	0.000639821
63.000000	0.000644295
62.850000	0.000653244
62.800000	0.000657718
62.750000	0.000662192
62.700000	0.000666667
62.650000	0.000675615
62.550000	0.000680089
62.500000	0.000689038
62.400000	0.000693512
62.350000	0.000711409
62.250000	0.000720358
62.200000	0.000733781
62.150000	0.000742729
62.000000	0.000747204
61.950000	0.000751678
61.700000	0.000760626
61.650000	0.000769575
61.600000	0.000774049
61.550000	0.000778523
61.500000	0.000782998
61.350000	0.000791946
61.300000	0.000800895
61.250000	0.000809843
61.200000	0.000814318
61.050000	0.000823266
60.950000	0.000836689
60.800000	0.000845638
60.750000	0.000850112
60.650000	0.000863535
60.600000	0.000868009
60.550000	0.000872483
60.500000	0.000881432
60.400000	0.00089038
60.350000	0.000894855
60.300000	0.000903803
60.250000	0.000917226
60.200000	0.0009217
60.100000	0.000930649
60.050000	0.000935123
60.000000	0.000944072
59.950000	0.000948546
59.900000	0.000957494
59.850000	0.000966443
59.800000	0.000975391
59.750000	0.000988814
59.700000	0.00100671
59.600000	0.00101119
59.550000	0.00101566
59.500000	0.00102013
59.450000	0.00103356
59.400000	0.00105145
59.350000	0.0010604
59.300000	0.00106488
59.250000	0.00106935
59.200000	0.00108725
59.150000	0.00110515
59.100000	0.00111409
59.050000	0.00111857
59.000000	0.00112752
58.950000	0.00113647
58.850000	0.00114094
58.750000	0.00114541
58.700000	0.00115436
58.650000	0.00116331
58.600000	0.00117673
58.500000	0.00118121
58.450000	0.00118568
58.400000	0.00120358
58.350000	0.00121253
58.250000	0.00122148
58.200000	0.00122595
58.150000	0.00123937
58.050000	0.00124385
58.000000	0.0012528
57.950000	0.00125727
57.900000	0.00127517
57.850000	0.00129306
57.750000	0.00130201
57.700000	0.00131991
57.650000	0.00132438
57.600000	0.00132886
57.550000	0.00134228
57.450000	0.0013557
57.400000	0.00136913
57.350000	0.00137808
57.300000	0.00138255
57.250000	0.00138702
57.200000	0.00139597
57.150000	0.00141387
57.100000	0.00141834
57.050000	0.00143177
57.000000	0.00143624
56.950000	0.00144966
56.850000	0.00145414
56.800000	0.00146756
56.750000	0.00147204
56.700000	0.00148546
56.650000	0.00149888
56.600000	0.00151678
56.450000	0.00153468
56.400000	0.00154362
56.350000	0.00155705
56.300000	0.001566
56.250000	0.00157494
56.200000	0.00157942
56.150000	0.00158389
56.100000	0.00159732
56.050000	0.00160626
56.000000	0.00161074
55.950000	0.00162864
55.900000	0.00163311
55.850000	0.00165101
55.800000	0.00165996
55.700000	0.0016689
55.650000	0.0016868
55.550000	0.00169575
55.500000	0.0017047
55.450000	0.00171812
55.400000	0.00172707
55.350000	0.00173154
55.300000	0.00174497
55.250000	0.00175391
55.200000	0.00175839
55.150000	0.00176286
55.100000	0.00176734
55.000000	0.00177181
54.950000	0.00178971
54.900000	0.00179866
54.850000	0.00181655
54.800000	0.00183445
54.750000	0.0018434
54.700000	0.0018613
54.650000	0.00186577
54.600000	0.00187919
54.550000	0.00189709
54.500000	0.00190604
54.450000	0.00192394
54.400000	0.00193736
54.350000	0.00194631
54.300000	0.00195973
54.200000	0.00196421
54.150000	0.00197763
54.100000	0.00199105
54.050000	0.00200895
54.000000	0.0020179
53.950000	0.00204027
53.900000	0.00205817
53.850000	0.00207606
53.800000	0.00208949
53.750000	0.00209843
53.700000	0.00211186
53.650000	0.00212528
53.600000	0.0021387
53.550000	0.00215213
53.500000	0.0021566
53.450000	0.00218792
53.400000	0.00219687
53.350000	0.00220134
53.300000	0.00221477
53.250000	0.00222371
53.200000	0.00224609
53.150000	0.00225951
53.100000	0.00226846
53.050000	0.0022774
53.000000	0.0022953
52.950000	0.00229978
52.900000	0.00230425
52.850000	0.00230872
52.800000	0.00232662
52.750000	0.0023311
52.700000	0.00234004
52.600000	0.00234899
52.550000	0.00236242
52.500000	0.00236689
52.450000	0.00239374
52.350000	0.00241611
52.300000	0.00242953
52.250000	0.00244295
52.200000	0.0024698
52.150000	0.0024877
52.100000	0.00251454
52.050000	0.00252796
52.000000	0.00255481
51.950000	0.00256376
51.900000	0.00257271
51.850000	0.0025906
51.800000	0.00261298
51.700000	0.00262192
51.650000	0.0026264
51.600000	0.00263535
51.550000	0.0026443
51.500000	0.00265324
51.450000	0.00266667
51.400000	0.00269799
51.350000	0.00270246
51.300000	0.00273826
51.250000	0.00275615
51.200000	0.00277852
51.100000	0.00280984
51.050000	0.00282327
51.000000	0.00285906
50.950000	0.00287248
50.900000	0.00288143
50.850000	0.00289485
50.800000	0.00290828
50.750000	0.00292617
50.700000	0.00293512
50.650000	0.00295302
50.600000	0.00297539
50.550000	0.00299776
50.500000	0.00301119
50.450000	0.00302461
50.400000	0.0030604
50.350000	0.00309172
50.300000	0.00310962
50.250000	0.00312752
50.200000	0.00314541
50.150000	0.00315884
50.100000	0.00318121
50.050000	0.00319016
50.000000	0.00320805
49.950000	0.00322148
49.900000	0.00322595
49.850000	0.00327964
49.800000	0.00328412
49.750000	0.00328859
49.700000	0.00331544
49.650000	0.0033557
49.600000	0.00336018
49.550000	0.0033736
49.500000	0.00338255
49.450000	0.00340045
49.400000	0.00342729
49.350000	0.00344519
49.300000	0.00346756
49.250000	0.00348098
49.200000	0.0035123
49.150000	0.00353915
49.100000	0.00355257
49.050000	0.00357942
49.000000	0.00362864
48.950000	0.00364206
48.900000	0.00364653
48.850000	0.00366443
48.800000	0.0036868
48.750000	0.00371365
48.700000	0.00373602
48.650000	0.00378971
48.550000	0.00381655
48.500000	0.00383893
48.450000	0.00388367
48.400000	0.00390157
48.350000	0.00395973
48.300000	0.00399105
48.250000	0.00400895
48.200000	0.00405369
48.150000	0.00407606
48.100000	0.00409396
48.050000	0.00412081
48.000000	0.0041387
47.950000	0.00416555
47.900000	0.00418792
47.850000	0.00420582
47.800000	0.00423266
47.750000	0.00425503
47.700000	0.00426846
47.650000	0.00429978
47.600000	0.00432215
47.550000	0.00434004
47.500000	0.00437584
47.450000	0.00439821
47.400000	0.00442506
47.350000	0.00446085
47.300000	0.00447875
47.250000	0.00450559
47.200000	0.00454586
47.150000	0.00455034
47.100000	0.00456823
47.050000	0.00459508
47.000000	0.00461745
46.950000	0.00463982
46.900000	0.00467562
46.850000	0.00470694
46.800000	0.00473378
46.750000	0.00475615
46.700000	0.00479195
46.650000	0.00483669
46.600000	0.00484116
46.550000	0.00486353
46.500000	0.00487696
46.450000	0.00492617
46.400000	0.00495749
46.350000	0.00499329
46.300000	0.00502013
46.250000	0.0050604
46.200000	0.00507383
46.150000	0.00509172
46.100000	0.00514094
46.050000	0.00517673
46.000000	0.005217
45.950000	0.00523937
45.900000	0.00526174
45.850000	0.00527964
45.800000	0.00531991
45.750000	0.00535123
45.700000	0.00536018
45.650000	0.00539597
45.600000	0.00542729
45.550000	0.00545861
45.500000	0.00548993
45.450000	0.00550783
45.400000	0.0055481
45.350000	0.00557942
45.300000	0.00562416
45.250000	0.00565996
45.200000	0.00569575
45.150000	0.0057226
45.100000	0.00574497
45.050000	0.00578971
45.000000	0.00581208
44.950000	0.0058434
44.900000	0.00586577
44.850000	0.00589262
44.800000	0.00592394
44.750000	0.00596421
44.700000	0.00599105
44.650000	0.00599553
44.600000	0.00606264
44.550000	0.00610291
44.500000	0.00612975
44.450000	0.00616107
44.400000	0.00620134
44.350000	0.00624609
44.300000	0.00627293
44.250000	0.00630425
44.200000	0.00632215
44.150000	0.00634899
44.100000	0.00639374
44.050000	0.00644295
44.000000	0.00648322
43.950000	0.00651902
43.900000	0.00655928
43.850000	0.00659508
43.800000	0.00663535
43.750000	0.00665772
43.700000	0.00672931
43.650000	0.0067651
43.600000	0.00679642
43.550000	0.00684116
43.500000	0.00689038
43.450000	0.00694855
43.400000	0.00700224
43.350000	0.00702461
43.300000	0.00705145
43.250000	0.0070962
43.200000	0.00711409
43.150000	0.00714541
43.100000	0.00718121
43.050000	0.00721253
43.000000	0.00726174
42.950000	0.00731544
42.900000	0.00735123
42.850000	0.00737808
42.800000	0.00742282
42.750000	0.00747204
42.700000	0.00750336
42.650000	0.00755705
42.600000	0.00759732
42.550000	0.00762416
42.500000	0.00766443
42.450000	0.00773154
42.400000	0.00775839
42.350000	0.00780761
42.300000	0.0078434
42.250000	0.00790157
42.200000	0.00795078
42.150000	0.00797763
42.100000	0.0080179
42.050000	0.00806711
42.000000	0.00811186
41.950000	0.0081566
41.900000	0.00822371
41.850000	0.00825056
41.800000	0.0082953
41.750000	0.00833557
41.700000	0.00839374
41.650000	0.0084519
41.600000	0.00851007
41.550000	0.00859508
41.500000	0.0086443
41.450000	0.00870246
41.400000	0.00875168
41.350000	0.00879642
41.300000	0.00886353
41.250000	0.00893065
41.200000	0.00897092
41.150000	0.00902908
41.100000	0.00906488
41.050000	0.00912752
41.000000	0.00915884
40.950000	0.00921253
40.900000	0.00927517
40.850000	0.00933333
40.800000	0.00936913
40.750000	0.00942729
40.700000	0.00947651
40.650000	0.00953468
40.600000	0.00961074
40.550000	0.00965996
40.500000	0.00973602
40.450000	0.00978523
40.400000	0.00983445
40.350000	0.00990157
40.300000	0.00996868
40.250000	0.0100313
40.200000	0.0100716
40.150000	0.0101208
40.100000	0.0101387
40.050000	0.0101924
40.000000	0.010255
39.950000	0.0102864
39.900000	0.0103356
39.850000	0.0104206
39.800000	0.0104609
39.750000	0.010528
39.700000	0.0105817
39.650000	0.0106488
39.600000	0.010698
39.550000	0.010783
39.500000	0.0108591
39.450000	0.0109217
39.400000	0.0109709
39.350000	0.0110425
39.300000	0.0111096
39.250000	0.0111902
39.200000	0.0112349
39.150000	0.0113065
39.100000	0.0113736
39.050000	0.0114273
39.000000	0.0115034
38.950000	0.0115928
38.900000	0.011651
38.850000	0.0117315
38.800000	0.0117584
38.750000	0.0117987
38.700000	0.0118702
38.650000	0.0119284
38.600000	0.0120134
38.550000	0.0120895
38.500000	0.0121566
38.450000	0.0122192
38.400000	0.0122774
38.350000	0.0123311
38.300000	0.0124564
38.250000	0.0125414
38.200000	0.012613
38.150000	0.012698
38.100000	0.0127696
38.050000	0.0128233
38.000000	0.0129038
37.950000	0.0129799
37.900000	0.0130157
37.850000	0.0130962
37.800000	0.0131723
37.750000	0.0132304
37.700000	0.0132975
37.650000	0.0133423
37.600000	0.0134228
37.550000	0.0135034
37.500000	0.0136197
37.450000	0.0136957
37.400000	0.0137987
37.350000	0.0138792
37.300000	0.0139553
37.250000	0.014
37.200000	0.0140805
37.150000	0.0141611
37.100000	0.0142327
37.050000	0.0143043
37.000000	0.0143848
36.950000	0.0144519
36.900000	0.014528
36.850000	0.014604
36.800000	0.0147025
36.750000	0.0148233
36.700000	0.0148814
36.650000	0.0149441
36.600000	0.0150112
36.550000	0.0151051
36.500000	0.0151902
36.450000	0.0152707
36.400000	0.0153468
36.350000	0.0154273
36.300000	0.0154944
36.250000	0.0156018
36.200000	0.0156779
36.150000	0.0157629
36.100000	0.0158792
36.050000	0.0159553
36.000000	0.0160716
35.950000	0.0161745
35.900000	0.0162819
35.850000	0.0163803
35.800000	0.0164698
35.750000	0.0165682
35.700000	0.0166174
35.650000	0.0167114
35.600000	0.0167785
35.550000	0.0168591
35.500000	0.0169262
35.450000	0.0170067
35.400000	0.0170783
35.350000	0.0171633
35.300000	0.0172528
35.250000	0.0173512
35.200000	0.0174407
35.150000	0.0175257
35.100000	0.0176197
35.050000	0.0177002
35.000000	0.0177718
34.950000	0.0178747
34.900000	0.0179418
34.850000	0.0180447
34.800000	0.0181208
34.750000	0.0182148
34.700000	0.0183266
34.650000	0.0184295
34.600000	0.0185145
34.550000	0.0186353
34.500000	0.0187159
34.450000	0.0188322
34.400000	0.018953
34.350000	0.0190649
34.300000	0.019132
34.250000	0.0192528
34.200000	0.0193557
34.150000	0.019472
34.100000	0.0195347
34.050000	0.0196421
34.000000	0.019736
33.950000	0.0198479
33.900000	0.0199553
33.850000	0.0200537
33.800000	0.0201655
33.750000	0.0203043
33.700000	0.0203982
33.650000	0.0204922
33.600000	0.0206264
33.550000	0.0207338
33.500000	0.0208367
33.450000	0.0209396
33.400000	0.0210872
33.350000	0.0212215
33.300000	0.0212931
33.250000	0.0214049
33.200000	0.0215034
33.150000	0.0216152
33.100000	0.0217092
33.050000	0.0218523
33.000000	0.022
32.950000	0.0221432
32.900000	0.0222371
32.850000	0.0223982
32.800000	0.0225145
32.750000	0.0226577
32.700000	0.022774
32.650000	0.0228725
32.600000	0.0229306
32.550000	0.0230604
32.500000	0.0232349
32.450000	0.0233691
32.400000	0.023472
32.350000	0.0235973
32.300000	0.0237181
32.250000	0.0238434
32.200000	0.0239642
32.150000	0.0240895
32.100000	0.0242282
32.050000	0.024349
32.000000	0.0245011
31.950000	0.0246353
31.900000	0.0247562
31.850000	0.0248725
31.800000	0.0250112
31.750000	0.025132
31.700000	0.0252841
31.650000	0.0254273
31.600000	0.0255034
31.550000	0.0256555
31.500000	0.0257718
31.450000	0.0259418
31.400000	0.0260492
31.350000	0.0262237
31.300000	0.0264072
31.250000	0.0265861
31.200000	0.0267696
31.150000	0.0269217
31.100000	0.0270246
31.050000	0.0271991
31.000000	0.0273333
30.950000	0.0274855
30.900000	0.0276242
30.850000	0.0277584
30.800000	0.0278971
30.750000	0.0280268
30.700000	0.0281924
30.650000	0.028349
30.600000	0.0284966
30.550000	0.0286935
30.500000	0.0288591
30.450000	0.0289978
30.400000	0.029123
30.350000	0.0293244
30.300000	0.0294855
30.250000	0.0296465
30.200000	0.0298166
30.150000	0.0299642
30.100000	0.03017
30.050000	0.0303221
30.000000	0.0305011
29.950000	0.0307025
29.900000	0.0308591
29.850000	0.0309843
29.800000	0.0311588
29.750000	0.0313333
29.700000	0.0314855
29.650000	0.0316331
29.600000	0.0318523
29.550000	0.0319911
29.500000	0.0321611
29.450000	0.0323132
29.400000	0.0324922
29.350000	0.0326667
29.300000	0.0327919
29.250000	0.0329262
29.200000	0.0330962
29.150000	0.0332528
29.100000	0.0334139
29.050000	0.0336018
29.000000	0.0337718
28.950000	0.0339821
28.900000	0.03417
28.850000	0.0343311
28.800000	0.0345011
28.750000	0.0346309
28.700000	0.0347964
28.650000	0.0349709
28.600000	0.0351365
28.550000	0.0352796
28.500000	0.035481
28.450000	0.0356644
28.400000	0.0358076
28.350000	0.0360268
28.300000	0.0361924
28.250000	0.0364072
28.200000	0.036604
28.150000	0.0367919
28.100000	0.0370067
28.050000	0.0372349
28.000000	0.0373915
27.950000	0.0375615
27.900000	0.0377718
27.850000	0.0379642
27.800000	0.0381655
27.750000	0.0384072
27.700000	0.038604
27.650000	0.0387651
27.600000	0.038962
27.550000	0.0391633
27.500000	0.0393602
27.450000	0.0395615
27.400000	0.0397047
27.350000	0.0398837
27.300000	0.0400358
27.250000	0.0402953
27.200000	0.0404743
27.150000	0.0407069
27.100000	0.0409485
27.050000	0.0412036
27.000000	0.0414586
26.950000	0.0416197
26.900000	0.0418076
26.850000	0.0419553
26.800000	0.0421969
26.750000	0.0424072
26.700000	0.0426622
26.650000	0.0428412
26.600000	0.0430828
26.550000	0.043302
26.500000	0.0435749
26.450000	0.0437942
26.400000	0.0439687
26.350000	0.0442013
26.300000	0.0444206
26.250000	0.0446488
26.200000	0.044868
26.150000	0.0450694
26.100000	0.0452931
26.050000	0.0455839
26.000000	0.0458389
25.950000	0.0460895
25.900000	0.0463356
25.850000	0.0466085
25.800000	0.0468949
25.750000	0.0471186
25.700000	0.0474094
25.650000	0.0476286
25.600000	0.0479284
25.550000	0.0481969
25.500000	0.0484743
25.450000	0.0486756
25.400000	0.0489262
25.350000	0.0492304
25.300000	0.0494497
25.250000	0.0496823
25.200000	0.0498926
25.150000	0.0500716
25.100000	0.0502819
25.050000	0.0505548
25.000000	0.0508546
24.950000	0.0510962
24.900000	0.0513289
24.850000	0.0515973
24.800000	0.0518926
24.750000	0.0521521
24.700000	0.0523579
24.650000	0.0526219
24.600000	0.052877
24.550000	0.0531051
24.500000	0.0533602
24.450000	0.0536018
24.400000	0.0538345
24.350000	0.054094
24.300000	0.0544474
24.250000	0.0547517
24.200000	0.0550022
24.150000	0.0552215
24.100000	0.0554631
24.050000	0.0557539
24.000000	0.0559687
23.950000	0.0562729
23.900000	0.0565638
23.850000	0.0568993
23.800000	0.0572349
23.750000	0.057557
23.700000	0.0578568
23.650000	0.0581611
23.600000	0.0585056
23.550000	0.0588501
23.500000	0.0592215
23.450000	0.059566
23.400000	0.0598255
23.350000	0.0601432
23.300000	0.0603937
23.250000	0.0606443
23.200000	0.0609128
23.150000	0.0611544
23.100000	0.061472
23.050000	0.0617897
23.000000	0.0620895
22.950000	0.062434
22.900000	0.0627159
22.850000	0.0630291
22.800000	0.0633244
22.750000	0.0636063
22.700000	0.063915
22.650000	0.0642685
22.600000	0.0645548
22.550000	0.064877
22.500000	0.0651454
22.450000	0.0655168
22.400000	0.0658434
22.350000	0.066179
22.300000	0.0665145
22.250000	0.066877
22.200000	0.0671946
22.150000	0.0675481
22.100000	0.0679329
22.050000	0.068255
22.000000	0.068613
21.950000	0.0689217
21.900000	0.0692528
21.850000	0.069557
21.800000	0.0697718
21.750000	0.0700805
21.700000	0.0704519
21.650000	0.0707248
21.600000	0.0710201
21.550000	0.0713468
21.500000	0.0718121
21.450000	0.0721566
21.400000	0.0725101
21.350000	0.0728412
21.300000	0.0732215
21.250000	0.0735928
21.200000	0.0739642
21.150000	0.0742998
21.100000	0.0746577
21.050000	0.074953
21.000000	0.0752707
20.950000	0.0755705
20.900000	0.0759463
20.850000	0.0763624
20.800000	0.0767427
20.750000	0.0770425
20.700000	0.077387
20.650000	0.0777494
20.600000	0.078085
20.550000	0.0784385
20.500000	0.0788725
20.450000	0.0792483
20.400000	0.079557
20.350000	0.0799105
20.300000	0.0802953
20.250000	0.0806622
20.200000	0.0810962
20.150000	0.081396
20.100000	0.0817673
20.050000	0.0821611
20.000000	0.0825593
19.950000	0.0829351
19.900000	0.0833602
19.850000	0.0837271
19.800000	0.0841477
19.750000	0.0845727
19.700000	0.084953
19.650000	0.0853423
19.600000	0.0857897
19.550000	0.0861253
19.500000	0.0865593
19.450000	0.0869575
19.400000	0.0873915
19.350000	0.0877942
19.300000	0.0881745
19.250000	0.0885951
19.200000	0.0889709
19.150000	0.089396
19.100000	0.0897763
19.050000	0.090264
19.000000	0.0906756
18.950000	0.0911096
18.900000	0.0915615
18.850000	0.0919866
18.800000	0.0924385
18.750000	0.0928322
18.700000	0.0932349
18.650000	0.0936913
18.600000	0.09417
18.550000	0.0946353
18.500000	0.0951096
18.450000	0.0955705
18.400000	0.0959821
18.350000	0.0964698
18.300000	0.0969262
18.250000	0.0972841
18.200000	0.0977763
18.150000	0.0982506
18.100000	0.0987025
18.050000	0.099217
18.000000	0.0997852
17.950000	0.100273
17.900000	0.100747
17.850000	0.101217
17.800000	0.101633
17.750000	0.102004
17.700000	0.102434
17.650000	0.102913
17.600000	0.103387
17.550000	0.103969
17.500000	0.104443
17.450000	0.10498
17.400000	0.105423
17.350000	0.106
17.300000	0.106385
17.250000	0.106868
17.200000	0.107356
17.150000	0.107794
17.100000	0.108264
17.050000	0.108747
17.000000	0.109213
16.950000	0.109763
16.900000	0.110291
16.850000	0.110819
16.800000	0.111266
16.750000	0.111785
16.700000	0.112336
16.650000	0.112895
16.600000	0.113423
16.550000	0.113955
16.500000	0.114528
16.450000	0.115034
16.400000	0.115611
16.350000	0.116103
16.300000	0.116568
16.250000	0.117114
16.200000	0.117673
16.150000	0.118282
16.100000	0.118859
16.050000	0.119378
16.000000	0.119884
15.950000	0.12051
15.900000	0.121043
15.850000	0.121629
15.800000	0.122237
15.750000	0.122805
15.700000	0.123494
15.650000	0.124081
15.600000	0.124711
15.550000	0.125217
15.500000	0.125834
15.450000	0.126421
15.400000	0.126975
15.350000	0.12766
15.300000	0.128309
15.250000	0.128864
15.200000	0.129418
15.150000	0.12996
15.100000	0.130483
15.050000	0.131047
15.000000	0.131642
14.950000	0.132291
14.900000	0.132877
14.850000	0.133427
14.800000	0.134013
14.750000	0.134595
14.700000	0.135253
14.650000	0.135879
14.600000	0.13655
14.550000	0.137119
14.500000	0.137794
14.450000	0.138474
14.400000	0.139114
14.350000	0.139785
14.300000	0.14034
14.250000	0.140944
14.200000	0.141544
14.150000	0.142282
14.100000	0.142922
14.050000	0.143544
14.000000	0.1443
13.950000	0.145051
13.900000	0.145696
13.850000	0.146362
13.800000	0.147051
13.750000	0.147745
13.700000	0.14847
13.650000	0.14919
13.600000	0.149826
13.550000	0.150595
13.500000	0.151226
13.450000	0.151879
13.400000	0.152564
13.350000	0.153284
13.300000	0.154063
13.250000	0.154779
13.200000	0.155499
13.150000	0.156206
13.100000	0.156926
13.050000	0.157745
13.000000	0.158546
12.950000	0.159172
12.900000	0.159884
12.850000	0.160586
12.800000	0.161347
12.750000	0.162022
12.700000	0.162761
12.650000	0.163463
12.600000	0.164224
12.550000	0.164931
12.500000	0.165638
12.450000	0.166322
12.400000	0.167083
12.350000	0.167781
12.300000	0.168564
12.250000	0.169374
12.200000	0.170179
12.150000	0.171038
12.100000	0.171714
12.050000	0.172586
12.000000	0.1734
11.950000	0.174157
11.900000	0.174935
11.850000	0.175696
11.800000	0.176532
11.750000	0.177396
11.700000	0.178125
11.650000	0.178935
11.600000	0.17979
11.550000	0.180506
11.500000	0.181266
11.450000	0.181906
11.400000	0.182787
11.350000	0.183611
11.300000	0.184488
11.250000	0.185338
11.200000	0.186094
11.150000	0.186931
11.100000	0.187705
11.050000	0.188497
11.000000	0.189271
10.950000	0.190018
10.900000	0.190881
10.850000	0.191727
10.800000	0.192559
10.750000	0.193369
10.700000	0.194166
10.650000	0.19502
10.600000	0.195884
10.550000	0.196698
10.500000	0.197494
10.450000	0.19843
10.400000	0.199311
10.350000	0.2003
10.300000	0.201186
10.250000	0.202179
10.200000	0.203163
10.150000	0.204081
10.100000	0.204922
10.050000	0.205808
10.000000	0.206649
9.950000	0.207718
9.900000	0.208501
9.850000	0.209315
9.800000	0.2103
9.750000	0.211315
9.700000	0.212291
9.650000	0.21315
9.600000	0.214192
9.550000	0.215141
9.500000	0.216107
9.450000	0.217034
9.400000	0.218009
9.350000	0.218926
9.300000	0.219866
9.250000	0.220841
9.200000	0.22183
9.150000	0.222653
9.100000	0.223588
9.050000	0.224559
9.000000	0.225512
8.950000	0.226443
8.900000	0.227396
8.850000	0.228394
8.800000	0.229463
8.750000	0.230492
8.700000	0.231494
8.650000	0.232434
8.600000	0.233333
8.550000	0.234313
8.500000	0.235271
8.450000	0.236407
8.400000	0.237499
8.350000	0.238443
8.300000	0.239463
8.250000	0.240559
8.200000	0.241615
8.150000	0.242743
8.100000	0.243893
8.050000	0.244886
8.000000	0.245696
7.950000	0.246707
7.900000	0.247696
7.850000	0.248676
7.800000	0.249754
7.750000	0.250801
7.700000	0.251808
7.650000	0.252774
7.600000	0.253812
7.550000	0.254823
7.500000	0.255937
7.450000	0.257034
7.400000	0.258107
7.350000	0.259119
7.300000	0.260143
7.250000	0.261333
7.200000	0.26243
7.150000	0.263499
7.100000	0.26472
7.050000	0.265897
7.000000	0.266957
6.950000	0.268045
6.900000	0.269145
6.850000	0.27026
6.800000	0.271414
6.750000	0.272465
6.700000	0.273544
6.650000	0.274658
6.600000	0.275812
6.550000	0.276917
6.500000	0.278058
6.450000	0.27915
6.400000	0.280188
6.350000	0.281275
6.300000	0.282479
6.250000	0.283669
6.200000	0.284738
6.150000	0.285875
6.100000	0.286966
6.050000	0.28821
6.000000	0.289472
5.950000	0.29055
5.900000	0.29183
5.850000	0.293105
5.800000	0.294367
5.750000	0.295615
5.700000	0.296725
5.650000	0.297866
5.600000	0.299069
5.550000	0.300206
5.500000	0.301383
5.450000	0.302501
5.400000	0.3037
5.350000	0.304899
5.300000	0.306049
5.250000	0.307315
5.200000	0.308421
5.150000	0.309629
5.100000	0.310859
5.050000	0.312148
5.000000	0.313566
4.950000	0.314859
4.900000	0.315987
4.850000	0.317244
4.800000	0.318532
4.750000	0.319776
4.700000	0.321016
4.650000	0.322197
4.600000	0.323566
4.550000	0.32481
4.500000	0.326255
4.450000	0.327477
4.400000	0.32877
4.350000	0.329888
4.300000	0.330953
4.250000	0.332322
4.200000	0.33366
4.150000	0.335002
4.100000	0.33634
4.050000	0.337633
4.000000	0.338944
3.950000	0.340313
3.900000	0.341544
3.850000	0.342787
3.800000	0.344116
3.750000	0.345391
3.700000	0.346617
3.650000	0.347987
3.600000	0.349248
3.550000	0.350541
3.500000	0.351839
3.450000	0.353374
3.400000	0.354779
3.350000	0.356139
3.300000	0.357606
3.250000	0.358908
3.200000	0.360282
3.150000	0.361579
3.100000	0.362975
3.050000	0.364394
3.000000	0.365781
2.950000	0.367145
2.900000	0.368483
2.850000	0.369897
2.800000	0.371351
2.750000	0.372859
2.700000	0.374286
2.650000	0.375691
2.600000	0.376998
2.550000	0.378345
2.500000	0.379655
2.450000	0.381105
2.400000	0.382631
2.350000	0.384009
2.300000	0.38545
2.250000	0.386953
2.200000	0.388367
2.150000	0.389812
2.100000	0.391248
2.050000	0.392707
2.000000	0.394058
1.950000	0.395472
1.900000	0.396953
1.850000	0.398309
1.800000	0.399826
1.750000	0.401275
1.700000	0.40285
1.650000	0.404228
1.600000	0.40562
1.550000	0.407159
1.500000	0.408765
1.450000	0.410286
1.400000	0.41174
1.350000	0.413168
1.300000	0.414631
1.250000	0.416081
1.200000	0.417606
1.150000	0.419096
1.100000	0.420492
1.050000	0.422098
1.000000	0.42362
0.950000	0.425123
0.900000	0.42664
0.850000	0.428121
0.800000	0.429441
0.750000	0.430922
0.700000	0.432483
0.650000	0.434157
0.600000	0.435669
0.550000	0.437213
0.500000	0.43889
0.450000	0.440331
0.400000	0.441951
0.350000	0.443526
0.300000	0.445217
0.250000	0.446993
0.200000	0.448667
0.150000	0.450072
0.100000	0.451454
0.050000	0.453029
0.000000	0.454577
-0.050000	0.456273
-0.100000	0.457951
-0.150000	0.459535
-0.200000	0.460989
-0.250000	0.462394
-0.300000	0.463946
-0.350000	0.465508
-0.400000	0.467025
-0.450000	0.468456
-0.500000	0.469951
-0.550000	0.471633
-0.600000	0.473248
-0.650000	0.474944
-0.700000	0.476662
-0.750000	0.478421
-0.800000	0.479803
-0.850000	0.481333
-0.900000	0.48289
-0.950000	0.48455
-1.000000	0.486045
-1.050000	0.487606
-1.100000	0.489262
-1.150000	0.490765
-1.200000	0.492492
-1.250000	0.493982
-1.300000	0.495664
-1.350000	0.497208
-1.400000	0.49898
-1.450000	0.500792
-1.500000	0.502295
-1.550000	0.504018
-1.600000	0.505629
-1.650000	0.507199
-1.700000	0.50889
-1.750000	0.510497
-1.800000	0.512134
-1.850000	0.513906
-1.900000	0.51545
-1.950000	0.517145
-2.000000	0.518922
-2.050000	0.520609
-2.100000	0.522394
-2.150000	0.524031
-2.200000	0.52574
-2.250000	0.527333
-2.300000	0.528931
-2.350000	0.530443
-2.400000	0.531857
-2.450000	0.533611
-2.500000	0.535177
-2.550000	0.536828
-2.600000	0.538676
-2.650000	0.540358
-2.700000	0.541951
-2.750000	0.543682
-2.800000	0.545338
-2.850000	0.546877
-2.900000	0.548685
-2.950000	0.55013
-3.000000	0.551902
-3.050000	0.55357
-3.100000	0.555177
-3.150000	0.556841
-3.200000	0.558577
-3.250000	0.560157
-3.300000	0.561772
-3.350000	0.563342
-3.400000	0.564922
-3.450000	0.566586
-3.500000	0.568309
-3.550000	0.569955
-3.600000	0.571593
-3.650000	0.573284
-3.700000	0.57494
-3.750000	0.576568
-3.800000	0.57834
-3.850000	0.580094
-3.900000	0.581638
-3.950000	0.583257
-4.000000	0.58506
-4.050000	0.58664
-4.100000	0.588367
-4.150000	0.590004
-4.200000	0.591664
-4.250000	0.593199
-4.300000	0.594881
-4.350000	0.596644
-4.400000	0.598336
-4.450000	0.599799
-4.500000	0.60153
-4.550000	0.60306
-4.600000	0.604653
-4.650000	0.606318
-4.700000	0.607893
-4.750000	0.609481
-4.800000	0.611204
-4.850000	0.61277
-4.900000	0.614501
-4.950000	0.616013
-5.000000	0.617615
-5.050000	0.619217
-5.100000	0.620913
-5.150000	0.622465
-5.200000	0.624013
-5.250000	0.625584
-5.300000	0.627396
-5.350000	0.629132
-5.400000	0.630864
-5.450000	0.632479
-5.500000	0.634139
-5.550000	0.635763
-5.600000	0.637181
-5.650000	0.638805
-5.700000	0.640412
-5.750000	0.642022
-5.800000	0.643624
-5.850000	0.645244
-5.900000	0.646805
-5.950000	0.648318
-6.000000	0.649817
-6.050000	0.651356
-6.100000	0.652814
-6.150000	0.65434
-6.200000	0.656018
-6.250000	0.657638
-6.300000	0.659213
-6.350000	0.66077
-6.400000	0.662434
-6.450000	0.663924
-6.500000	0.665499
-6.550000	0.667056
-6.600000	0.668559
-6.650000	0.670166
-6.700000	0.671776
-6.750000	0.673132
-6.800000	0.674801
-6.850000	0.676425
-6.900000	0.678
-6.950000	0.679566
-7.000000	0.681065
-7.050000	0.682528
-7.100000	0.684067
-7.150000	0.68557
-7.200000	0.687092
-7.250000	0.688559
-7.300000	0.689978
-7.350000	0.691427
-7.400000	0.69281
-7.450000	0.694367
-7.500000	0.695714
-7.550000	0.697051
-7.600000	0.698622
-7.650000	0.700134
-7.700000	0.701794
-7.750000	0.70328
-7.800000	0.704828
-7.850000	0.706291
-7.900000	0.707821
-7.950000	0.709311
-8.000000	0.71085
-8.050000	0.712358
-8.100000	0.713888
-8.150000	0.715356
-8.200000	0.716926
-8.250000	0.718412
-8.300000	0.719893
-8.350000	0.721383
-8.400000	0.722846
-8.450000	0.724412
-8.500000	0.725919
-8.550000	0.727409
-8.600000	0.728787
-8.650000	0.730246
-8.700000	0.731669
-8.750000	0.73306
-8.800000	0.734371
-8.850000	0.735803
-8.900000	0.737271
-8.950000	0.738434
-9.000000	0.73987
-9.050000	0.741172
-9.100000	0.742577
-9.150000	0.743919
-9.200000	0.745463
-9.250000	0.746783
-9.300000	0.748228
-9.350000	0.749718
-9.400000	0.751181
-9.450000	0.752609
-9.500000	0.753857
-9.550000	0.755199
-9.600000	0.756613
-9.650000	0.758018
-9.700000	0.759338
-9.750000	0.760626
-9.800000	0.761928
-9.850000	0.76332
-9.900000	0.764689
-9.950000	1
&
547.550000	5.09078e-50
547.500000	5.14769e-50
547.450000	5.20524e-50
547.400000	5.26344e-50
547.350000	5.32228e-50
547.300000	5.38179e-50
547.250000	5.44195e-50
547.200000	5.5028e-50
547.150000	5.56432e-50
547.100000	5.62653e-50
547.050000	5.68943e-50
547.000000	5.75304e-50
546.950000	5.81736e-50
546.900000	5.8824e-50
546.850000	5.94816e-50
546.800000	6.01466e-50
546.750000	6.08191e-50
546.700000	6.1499e-50
546.650000	6.21866e-50
546.600000	6.28818e-50
546.550000	6.35848e-50
546.500000	6.42957e-50
546.450000	6.50145e-50
546.400000	6.57414e-50
546.350000	6.64764e-50
546.300000	6.72196e-50
546.250000	6.79711e-50
546.200000	6.8731e-50
546.150000	6.94994e-50
546.100000	7.02764e-50
546.050000	7.10621e-50
546.000000	7.18566e-50
545.950000	7.26599e-50
545.900000	7.34723e-50
545.850000	7.42937e-50
545.800000	7.51243e-50
545.750000	7.59641e-50
545.700000	7.68134e-50
545.650000	7.76722e-50
545.600000	7.85406e-50
545.550000	7.94186e-50
545.500000	8.03065e-50
545.450000	8.12043e-50
545.400000	8.21122e-50
545.350000	8.30302e-50
545.300000	8.39585e-50
545.250000	8.48971e-50
545.200000	8.58463e-50
545.150000	8.6806e-50
545.100000	8.77765e-50
545.050000	8.87578e-50
545.000000	8.97501e-50
544.950000	9.07535e-50
544.900000	9.17681e-50
544.850000	9.27941e-50
544.800000	9.38315e-50
544.750000	9.48805e-50
544.700000	9.59413e-50
544.650000	9.70139e-50
544.600000	9.80985e-50
544.550000	9.91952e-50
544.500000	1.00304e-49
544.450000	1.01426e-49
544.400000	1.0256e-49
544.350000	1.03706e-49
544.300000	1.04866e-49
544.250000	1.06038e-49
544.200000	1.07223e-49
544.150000	1.08422e-49
544.100000	1.09634e-49
544.050000	1.1086e-49
544.000000	1.12099e-49
543.950000	1.13353e-49
543.900000	1.1462e-49
543.850000	1.15901e-49
543.800000	1.17197e-49
543.750000	1.18507e-49
543.700000	1.19832e-49
543.650000	1.21172e-49
543.600000	1.22527e-49
543.550000	1.23896e-49
543.500000	1.25281e-49
543.450000	1.26682e-49
543.400000	1.28098e-49
543.350000	1.2953e-49
543.300000	1.30979e-49
543.250000	1.32443e-49
543.200000	1.33924e-49
543.150000	1.35421e-49
543.100000	1.36935e-49
543.050000	1.38466e-49
543.000000	1.40014e-49
542.950000	1.41579e-49
542.900000	1.43162e-49
542.850000	1.44762e-49
542.800000	1.46381e-49
542.750000	1.48017e-49
542.700000	1.49672e-49
542.650000	1.51345e-49
542.600000	1.53037e-49
542.550000	1.54748e-49
542.500000	1.56478e-49
542.450000	1.58228e-49
542.400000	1.59997e-49
542.350000	1.61785e-49
542.300000	1.63594e-49
542.250000	1.65423e-49
542.200000	1.67272e-49
542.150000	1.69142e-49
542.100000	1.71033e-49
542.050000	1.72945e-49
542.000000	1.74879e-49
541.950000	1.76834e-49
541.900000	1.78811e-49
541.850000	1.8081e-49
541.800000	1.82831e-49
541.750000	1.84875e-49
541.700000	1.86942e-49
541.650000	1.89032e-49
541.600000	1.91145e-49
541.550000	1.93282e-49
541.500000	1.95443e-49
541.450000	1.97628e-49
541.400000	1.99838e-49
541.350000	2.02072e-49
541.300000	2.04331e-49
541.250000	2.06615e-49
541.200000	2.08925e-49
541.150000	2.11261e-49
541.100000	2.13622e-49
541.050000	2.16011e-49
541.000000	2.18426e-49
540.950000	2.20867e-49
540.900000	2.23337e-49
540.850000	2.25833e-49
540.800000	2.28358e-49
540.750000	2.30911e-49
540.700000	2.33493e-49
540.650000	2.36103e-49
540.600000	2.38742e-49
540.550000	2.41412e-49
540.500000	2.4411e-49
540.450000	2.46839e-49
540.400000	2.49599e-49
540.350000	2.52389e-49
540.300000	2.55211e-49
540.250000	2.58064e-49
540.200000	2.60949e-49
540.150000	2.63866e-49
540.100000	2.66816e-49
540.050000	2.69799e-49
540.000000	2.72815e-49
539.950000	2.75865e-49
539.900000	2.78949e-49
539.850000	2.82068e-49
539.800000	2.85221e-49
539.750000	2.8841e-49
539.700000	2.91634e-49
539.650000	2.94895e-49
539.600000	2.98191e-49
539.550000	3.01525e-49
539.500000	3.04896e-49
539.450000	3.08304e-49
539.400000	3.11751e-49
539.350000	3.15236e-49
539.300000	3.18761e-49
539.250000	3.22324e-49
539.200000	3.25928e-49
539.150000	3.29571e-49
539.100000	3.33256e-49
539.050000	3.36981e-49
539.000000	3.40749e-49
538.950000	3.44558e-49
538.900000	3.4841e-49
538.850000	3.52305e-49
538.800000	3.56243e-49
538.750000	3.60226e-49
538.700000	3.64253e-49
538.650000	3.68325e-49
538.600000	3.72443e-49
538.550000	3.76607e-49
538.500000	3.80817e-49
538.450000	3.85074e-49
538.400000	3.89379e-49
538.350000	3.93732e-49
538.300000	3.98134e-49
538.250000	4.02585e-49
538.200000	4.07085e-49
538.150000	4.11636e-49
538.100000	4.16238e-49
538.050000	4.20891e-49
538.000000	4.25597e-49
537.950000	4.30355e-49
537.900000	4.35166e-49
537.850000	4.40031e-49
537.800000	4.4495e-49
537.750000	4.49924e-49
537.700000	4.54954e-49
537.650000	4.6004e-49
537.600000	4.65183e-49
537.550000	4.70384e-49
537.500000	4.75642e-49
537.450000	4.80959e-49
537.400000	4.86336e-49
537.350000	4.91773e-49
537.300000	4.97271e-49
537.250000	5.0283e-49
537.200000	5.08451e-49
537.150000	5.14135e-49
537.100000	5.19883e-49
537.050000	5.25695e-49
537.000000	5.31572e-49
536.950000	5.37515e-49
536.900000	5.43524e-49
536.850000	5.496e-49
536.800000	5.55744e-49
536.750000	5.61957e-49
536.700000	5.68239e-49
536.650000	5.74592e-49
536.600000	5.81015e-49
536.550000	5.8751e-49
536.500000	5.94078e-49
536.450000	6.0072e-49
536.400000	6.07435e-49
536.350000	6.14226e-49
536.300000	6.21093e-49
536.250000	6.28036e-49
536.200000	6.35057e-49
536.150000	6.42156e-49
536.100000	6.49335e-49
536.050000	6.56594e-49
536.000000	6.63934e-49
535.950000	6.71357e-49
535.900000	6.78862e-49
535.850000	6.86451e-49
535.800000	6.94125e-49
535.750000	7.01885e-49
535.700000	7.09731e-49
535.650000	7.17666e-49
535.600000	7.25689e-49
535.550000	7.33801e-49
535.500000	7.42005e-49
535.450000	7.503e-49
535.400000	7.58687e-49
535.350000	7.67169e-49
535.300000	7.75745e-49
535.250000	7.84417e-49
535.200000	7.93186e-49
535.150000	8.02054e-49
535.100000	8.1102e-49
535.050000	8.20086e-49
535.000000	8.29254e-49
534.950000	8.38525e-49
534.900000	8.47899e-49
534.850000	8.57377e-49
534.800000	8.66962e-49
534.750000	8.76654e-49
534.700000	8.86454e-49
534.650000	8.96364e-49
534.600000	9.06385e-49
534.550000	9.16517e-49
534.500000	9.26763e-49
534.450000	9.37124e-49
534.400000	9.476e-49
534.350000	9.58193e-49
534.300000	9.68905e-49
534.250000	9.79736e-49
534.200000	9.90689e-49
534.150000	1.00176e-48
534.100000	1.01296e-48
534.050000	1.02429e-48
534.000000	1.03574e-48
533.950000	1.04732e-48
533.900000	1.05902e-48
533.850000	1.07086e-48
533.800000	1.08283e-48
533.750000	1.09494e-48
533.700000	1.10718e-48
533.650000	1.11956e-48
533.600000	1.13207e-48
533.550000	1.14473e-48
533.500000	1.15752e-48
533.450000	1.17046e-48
533.400000	1.18355e-48
533.350000	1.19678e-48
533.300000	1.21016e-48
533.250000	1.22369e-48
533.200000	1.23737e-48
533.150000	1.2512e-48
533.100000	1.26519e-48
533.050000	1.27933e-48
533.000000	1.29363e-48
532.950000	1.30809e-48
532.900000	1.32272e-48
532.850000	1.3375e-48
532.800000	1.35246e-48
532.750000	1.36757e-48
532.700000	1.38286e-48
532.650000	1.39832e-48
532.600000	1.41395e-48
532.550000	1.42976e-48
532.500000	1.44574e-48
532.450000	1.46191e-48
532.400000	1.47825e-48
532.350000	1.49477e-48
532.300000	1.51148e-48
532.250000	1.52838e-48
532.200000	1.54547e-48
532.150000	1.56274e-48
532.100000	1.58021e-48
532.050000	1.59788e-48
532.000000	1.61574e-48
531.950000	1.6338e-48
531.900000	1.65207e-48
531.850000	1.67054e-48
531.800000	1.68921e-48
531.750000	1.70809e-48
531.700000	1.72719e-48
531.650000	1.7465e-48
531.600000	1.76602e-48
531.550000	1.78576e-48
531.500000	1.80573e-48
531.450000	1.82591e-48
531.400000	1.84632e-48
531.350000	1.86696e-48
531.300000	1.88783e-48
531.250000	1.90894e-48
531.200000	1.93028e-48
531.150000	1.95186e-48
531.100000	1.97367e-48
531.050000	1.99574e-48
531.000000	2.01805e-48
530.950000	2.04061e-48
530.900000	2.06342e-48
530.850000	2.08649e-48
530.800000	2.10981e-48
530.750000	2.1334e-48
530.700000	2.15725e-48
530.650000	2.18136e-48
530.600000	2.20575e-48
530.550000	2.2304e-48
530.500000	2.25534e-48
530.450000	2.28055e-48
530.400000	2.30604e-48
530.350000	2.33182e-48
530.300000	2.35789e-48
530.250000	2.38425e-48
530.200000	2.4109e-48
530.150000	2.43785e-48
530.100000	2.4651e-48
530.050000	2.49266e-48
530.000000	2.52052e-48
529.950000	2.5487e-48
529.900000	2.57719e-48
529.850000	2.606e-48
529.800000	2.63513e-48
529.750000	2.66459e-48
529.700000	2.69438e-48
529.650000	2.7245e-48
529.600000	2.75496e-48
529.550000	2.78575e-48
529.500000	2.81689e-48
529.450000	2.84838e-48
529.400000	2.88022e-48
529.350000	2.91242e-48
529.300000	2.94498e-48
529.250000	2.9779e-48
529.200000	3.01119e-48
529.150000	3.04485e-48
529.100000	3.07889e-48
529.050000	3.11331e-48
529.000000	3.14811e-48
528.950000	3.1833e-48
528.900000	3.21889e-48
528.850000	3.25487e-48
528.800000	3.29125e-48
528.750000	3.32805e-48
528.700000	3.36525e-48
528.650000	3.40287e-48
528.600000	3.44091e-48
528.550000	3.47937e-48
528.500000	3.51827e-48
528.450000	3.5576e-48
528.400000	3.59737e-48
528.350000	3.63758e-48
528.300000	3.67824e-48
528.250000	3.71936e-48
528.200000	3.76094e-48
528.150000	3.80298e-48
528.100000	3.84549e-48
528.050000	3.88848e-48
528.000000	3.93195e-48
527.950000	3.9759e-48
527.900000	4.02035e-48
527.850000	4.06529e-48
527.800000	4.11073e-48
527.750000	4.15669e-48
527.700000	4.20315e-48
527.650000	4.25014e-48
527.600000	4.29765e-48
527.550000	4.34569e-48
527.500000	4.39427e-48
527.450000	4.44339e-48
527.400000	4.49306e-48
527.350000	4.54329e-48
527.300000	4.59408e-48
527.250000	4.64543e-48
527.200000	4.69736e-48
527.150000	4.74987e-48
527.100000	4.80297e-48
527.050000	4.85666e-48
527.000000	4.91095e-48
526.950000	4.96585e-48
526.900000	5.02136e-48
526.850000	5.07749e-48
526.800000	5.13425e-48
526.750000	5.19164e-48
526.700000	5.24968e-48
526.650000	5.30836e-48
526.600000	5.3677e-48
526.550000	5.4277e-48
526.500000	5.48838e-48
526.450000	5.54973e-48
526.400000	5.61177e-48
526.350000	5.6745e-48
526.300000	5.73793e-48
526.250000	5.80207e-48
526.200000	5.86693e-48
526.150000	5.93251e-48
526.100000	5.99883e-48
526.050000	6.06589e-48
526.000000	6.1337e-48
525.950000	6.20226e-48
525.900000	6.27159e-48
525.850000	6.3417e-48
525.800000	6.41259e-48
525.750000	6.48427e-48
525.700000	6.55676e-48
525.650000	6.63005e-48
525.600000	6.70417e-48
525.550000	6.77911e-48
525.500000	6.85489e-48
525.450000	6.93152e-48
525.400000	7.009e-48
525.350000	7.08735e-48
525.300000	7.16657e-48
525.250000	7.24669e-48
525.200000	7.32769e-48
525.150000	7.4096e-48
525.100000	7.49243e-48
525.050000	7.57619e-48
525.000000	7.66088e-48
524.950000	7.74651e-48
524.900000	7.83311e-48
524.850000	7.92067e-48
524.800000	8.00921e-48
524.750000	8.09874e-48
524.700000	8.18927e-48
524.650000	8.28081e-48
524.600000	8.37338e-48
524.550000	8.46698e-48
524.500000	8.56163e-48
524.450000	8.65733e-48
524.400000	8.75411e-48
524.350000	8.85196e-48
524.300000	8.95091e-48
524.250000	9.05097e-48
524.200000	9.15215e-48
524.150000	9.25445e-48
524.100000	9.3579e-48
524.050000	9.46251e-48
524.000000	9.56828e-48
523.950000	9.67524e-48
523.900000	9.78339e-48
523.850000	9.89276e-48
523.800000	1.00033e-47
523.750000	1.01152e-47
523.700000	1.02282e-47
523.650000	1.03426e-47
523.600000	1.04582e-47
523.550000	1.05751e-47
523.500000	1.06933e-47
523.450000	1.08128e-47
523.400000	1.09337e-47
523.350000	1.10559e-47
523.300000	1.11795e-47
523.250000	1.13045e-47
523.200000	1.14308e-47
523.150000	1.15586e-47
523.100000	1.16878e-47
523.050000	1.18185e-47
523.000000	1.19506e-47
522.950000	1.20842e-47
522.900000	1.22192e-47
522.850000	1.23558e-47
522.800000	1.2494e-47
522.750000	1.26336e-47
522.700000	1.27748e-47
522.650000	1.29176e-47
522.600000	1.3062e-47
522.550000	1.3208e-47
522.500000	1.33557e-47
522.450000	1.3505e-47
522.400000	1.36559e-47
522.350000	1.38086e-47
522.300000	1.39629e-47
522.250000	1.4119e-47
522.200000	1.42768e-47
522.150000	1.44364e-47
522.100000	1.45978e-47
522.050000	1.4761e-47
522.000000	1.4926e-47
521.950000	1.50928e-47
521.900000	1.52615e-47
521.850000	1.54321e-47
521.800000	1.56046e-47
521.750000	1.57791e-47
521.700000	1.59555e-47
521.650000	1.61338e-47
521.600000	1.63142e-47
521.550000	1.64965e-47
521.500000	1.66809e-47
521.450000	1.68674e-47
521.400000	1.70559e-47
521.350000	1.72466e-47
521.300000	1.74394e-47
521.250000	1.76343e-47
521.200000	1.78314e-47
521.150000	1.80307e-47
521.100000	1.82323e-47
521.050000	1.84361e-47
521.000000	1.86422e-47
520.950000	1.88506e-47
520.900000	1.90613e-47
520.850000	1.92743e-47
520.800000	1.94898e-47
520.750000	1.97077e-47
520.700000	1.9928e-47
520.650000	2.01507e-47
520.600000	2.0376e-47
520.550000	2.06037e-47
520.500000	2.0834e-47
520.450000	2.10669e-47
520.400000	2.13024e-47
520.350000	2.15405e-47
520.300000	2.17813e-47
520.250000	2.20248e-47
520.200000	2.2271e-47
520.150000	2.25199e-47
520.100000	2.27716e-47
520.050000	2.30262e-47
520.000000	2.32836e-47
519.950000	2.35438e-47
519.900000	2.3807e-47
519.850000	2.40731e-47
519.800000	2.43422e-47
519.750000	2.46143e-47
519.700000	2.48895e-47
519.650000	2.51677e-47
519.600000	2.5449e-47
519.550000	2.57335e-47
519.500000	2.60211e-47
519.450000	2.6312e-47
519.400000	2.66061e-47
519.350000	2.69035e-47
519.300000	2.72042e-47
519.250000	2.75083e-47
519.200000	2.78158e-47
519.150000	2.81267e-47
519.100000	2.84411e-47
519.050000	2.8759e-47
519.000000	2.90805e-47
518.950000	2.94056e-47
518.900000	2.97343e-47
518.850000	3.00666e-47
518.800000	3.04027e-47
518.750000	3.07426e-47
518.700000	3.10862e-47
518.650000	3.14337e-47
518.600000	3.1785e-47
518.550000	3.21403e-47
518.500000	3.24996e-47
518.450000	3.28629e-47
518.400000	3.32302e-47
518.350000	3.36016e-47
518.300000	3.39772e-47
518.250000	3.4357e-47
518.200000	3.47411e-47
518.150000	3.51294e-47
518.100000	3.55221e-47
518.050000	3.59191e-47
518.000000	3.63206e-47
517.950000	3.67266e-47
517.900000	3.71372e-47
517.850000	3.75523e-47
517.800000	3.7972e-47
517.750000	3.83965e-47
517.700000	3.88257e-47
517.650000	3.92597e-47
517.600000	3.96985e-47
517.550000	4.01422e-47
517.500000	4.05909e-47
517.450000	4.10447e-47
517.400000	4.15035e-47
517.350000	4.19674e-47
517.300000	4.24365e-47
517.250000	4.29108e-47
517.200000	4.33905e-47
517.150000	4.38755e-47
517.100000	4.43659e-47
517.050000	4.48618e-47
517.000000	4.53633e-47
516.950000	4.58704e-47
516.900000	4.63831e-47
516.850000	4.69015e-47
516.800000	4.74258e-47
516.750000	4.79559e-47
516.700000	4.8492e-47
516.650000	4.9034e-47
516.600000	4.95821e-47
516.550000	5.01363e-47
516.500000	5.06967e-47
516.450000	5.12634e-47
516.400000	5.18364e-47
516.350000	5.24158e-47
516.300000	5.30017e-47
516.250000	5.35941e-47
516.200000	5.41932e-47
516.150000	5.4799e-47
516.100000	5.54115e-47
516.050000	5.60309e-47
516.000000	5.66572e-47
515.950000	5.72905e-47
515.900000	5.79308e-47
515.850000	5.85784e-47
515.800000	5.92331e-47
515.750000	5.98952e-47
515.700000	6.05647e-47
515.650000	6.12417e-47
515.600000	6.19262e-47
515.550000	6.26184e-47
515.500000	6.33184e-47
515.450000	6.40261e-47
515.400000	6.47418e-47
515.350000	6.54654e-47
515.300000	6.61972e-47
515.250000	6.69371e-47
515.200000	6.76853e-47
515.150000	6.84419e-47
515.100000	6.92069e-47
515.050000	6.99805e-47
515.000000	7.07627e-47
514.950000	7.15537e-47
514.900000	7.23535e-47
514.850000	7.31622e-47
514.800000	7.398e-47
514.750000	7.48069e-47
514.700000	7.56431e-47
514.650000	7.64886e-47
514.600000	7.73435e-47
514.550000	7.82081e-47
514.500000	7.90822e-47
514.450000	7.99662e-47
514.400000	8.086e-47
514.350000	8.17638e-47
514.300000	8.26778e-47
514.250000	8.36019e-47
514.200000	8.45364e-47
514.150000	8.54813e-47
514.100000	8.64368e-47
514.050000	8.74029e-47
514.000000	8.83799e-47
513.950000	8.93677e-47
513.900000	9.03667e-47
513.850000	9.13767e-47
513.800000	9.23981e-47
513.750000	9.34309e-47
513.700000	9.44752e-47
513.650000	9.55312e-47
513.600000	9.6599e-47
513.550000	9.76788e-47
513.500000	9.87706e-47
513.450000	9.98746e-47
513.400000	1.00991e-46
513.350000	1.0212e-46
513.300000	1.03261e-46
513.250000	1.04415e-46
513.200000	1.05583e-46
513.150000	1.06763e-46
513.100000	1.07956e-46
513.050000	1.09163e-46
513.000000	1.10383e-46
512.950000	1.11617e-46
512.900000	1.12864e-46
512.850000	1.14126e-46
512.800000	1.15401e-46
512.750000	1.16691e-46
512.700000	1.17996e-46
512.650000	1.19315e-46
512.600000	1.20648e-46
512.550000	1.21997e-46
512.500000	1.2336e-46
512.450000	1.24739e-46
512.400000	1.26133e-46
512.350000	1.27543e-46
512.300000	1.28969e-46
512.250000	1.3041e-46
512.200000	1.31868e-46
512.150000	1.33342e-46
512.100000	1.34832e-46
512.050000	1.3634e-46
512.000000	1.37863e-46
511.950000	1.39404e-46
511.900000	1.40963e-46
511.850000	1.42538e-46
511.800000	1.44131e-46
511.750000	1.45742e-46
511.700000	1.47371e-46
511.650000	1.49019e-46
511.600000	1.50684e-46
511.550000	1.52369e-46
511.500000	1.54072e-46
511.450000	1.55794e-46
511.400000	1.57535e-46
511.350000	1.59296e-46
511.300000	1.61076e-46
511.250000	1.62877e-46
511.200000	1.64697e-46
511.150000	1.66538e-46
511.100000	1.684e-46
511.050000	1.70282e-46
511.000000	1.72185e-46
510.950000	1.7411e-46
510.900000	1.76056e-46
510.850000	1.78024e-46
510.800000	1.80014e-46
510.750000	1.82026e-46
510.700000	1.8406e-46
510.650000	1.86118e-46
510.600000	1.88198e-46
510.550000	1.90301e-46
510.500000	1.92428e-46
510.450000	1.94579e-46
510.400000	1.96754e-46
510.350000	1.98953e-46
510.300000	2.01177e-46
510.250000	2.03426e-46
510.200000	2.05699e-46
510.150000	2.07999e-46
510.100000	2.10323e-46
510.050000	2.12674e-46
510.000000	2.15051e-46
509.950000	2.17455e-46
509.900000	2.19886e-46
509.850000	2.22343e-46
509.800000	2.24829e-46
509.750000	2.27341e-46
509.700000	2.29883e-46
509.650000	2.32452e-46
509.600000	2.3505e-46
509.550000	2.37677e-46
509.500000	2.40334e-46
509.450000	2.4302e-46
509.400000	2.45736e-46
509.350000	2.48483e-46
509.300000	2.5126e-46
509.250000	2.54069e-46
509.200000	2.56909e-46
509.150000	2.5978e-46
509.100000	2.62684e-46
509.050000	2.6562e-46
509.000000	2.68589e-46
508.950000	2.71591e-46
508.900000	2.74626e-46
508.850000	2.77696e-46
508.800000	2.808e-46
508.750000	2.83938e-46
508.700000	2.87112e-46
508.650000	2.90321e-46
508.600000	2.93566e-46
508.550000	2.96847e-46
508.500000	3.00165e-46
508.450000	3.0352e-46
508.400000	3.06913e-46
508.350000	3.10343e-46
508.300000	3.13812e-46
508.250000	3.17319e-46
508.200000	3.20866e-46
508.150000	3.24452e-46
508.100000	3.28079e-46
508.050000	3.31746e-46
508.000000	3.35454e-46
507.950000	3.39203e-46
507.900000	3.42994e-46
507.850000	3.46828e-46
507.800000	3.50705e-46
507.750000	3.54624e-46
507.700000	3.58588e-46
507.650000	3.62596e-46
507.600000	3.66649e-46
507.550000	3.70747e-46
507.500000	3.74891e-46
507.450000	3.79081e-46
507.400000	3.83318e-46
507.350000	3.87602e-46
507.300000	3.91935e-46
507.250000	3.96315e-46
507.200000	4.00745e-46
507.150000	4.05224e-46
507.100000	4.09753e-46
507.050000	4.14333e-46
507.000000	4.18964e-46
506.950000	4.23647e-46
506.900000	4.28382e-46
506.850000	4.3317e-46
506.800000	4.38011e-46
506.750000	4.42907e-46
506.700000	4.47857e-46
506.650000	4.52863e-46
506.600000	4.57925e-46
506.550000	4.63043e-46
506.500000	4.68218e-46
506.450000	4.73452e-46
506.400000	4.78743e-46
506.350000	4.84094e-46
506.300000	4.89505e-46
506.250000	4.94976e-46
506.200000	5.00509e-46
506.150000	5.06103e-46
506.100000	5.11759e-46
506.050000	5.17479e-46
506.000000	5.23263e-46
505.950000	5.29112e-46
505.900000	5.35025e-46
505.850000	5.41005e-46
505.800000	5.47052e-46
505.750000	5.53166e-46
505.700000	5.59349e-46
505.650000	5.65601e-46
505.600000	5.71923e-46
505.550000	5.78315e-46
505.500000	5.84779e-46
505.450000	5.91315e-46
505.400000	5.97924e-46
505.350000	6.04607e-46
505.300000	6.11364e-46
505.250000	6.18197e-46
505.200000	6.25107e-46
505.150000	6.32094e-46
505.100000	6.39158e-46
505.050000	6.46302e-46
505.000000	6.53526e-46
504.950000	6.6083e-46
504.900000	6.68216e-46
504.850000	6.75685e-46
504.800000	6.83237e-46
504.750000	6.90873e-46
504.700000	6.98595e-46
504.650000	7.06403e-46
504.600000	7.14298e-46
504.550000	7.22282e-46
504.500000	7.30355e-46
504.450000	7.38518e-46
504.400000	7.46772e-46
504.350000	7.55119e-46
504.300000	7.63558e-46
504.250000	7.72093e-46
504.200000	7.80722e-46
504.150000	7.89448e-46
504.100000	7.98272e-46
504.050000	8.07194e-46
504.000000	8.16215e-46
503.950000	8.25338e-46
503.900000	8.34563e-46
503.850000	8.4389e-46
503.800000	8.53322e-46
503.750000	8.6286e-46
503.700000	8.72504e-46
503.650000	8.82255e-46
503.600000	8.92116e-46
503.550000	9.02087e-46
503.500000	9.1217e-46
503.450000	9.22365e-46
503.400000	9.32674e-46
503.350000	9.43098e-46
503.300000	9.53639e-46
503.250000	9.64297e-46
503.200000	9.75075e-46
503.150000	9.85973e-46
503.100000	9.96993e-46
503.050000	1.00814e-45
503.000000	1.0194e-45
502.950000	1.0308e-45
502.900000	1.04232e-45
502.850000	1.05397e-45
502.800000	1.06575e-45
502.750000	1.07766e-45
502.700000	1.0897e-45
502.650000	1.10188e-45
502.600000	1.1142e-45
502.550000	1.12665e-45
502.500000	1.13924e-45
502.450000	1.15198e-45
502.400000	1.16485e-45
502.350000	1.17787e-45
502.300000	1.19104e-45
502.250000	1.20435e-45
502.200000	1.21781e-45
502.150000	1.23142e-45
502.100000	1.24518e-45
502.050000	1.2591e-45
502.000000	1.27317e-45
501.950000	1.2874e-45
501.900000	1.30179e-45
501.850000	1.31634e-45
501.800000	1.33105e-45
501.750000	1.34593e-45
501.700000	1.36097e-45
501.650000	1.37618e-45
501.600000	1.39156e-45
501.550000	1.40712e-45
501.500000	1.42284e-45
501.450000	1.43874e-45
501.400000	1.45482e-45
501.350000	1.47108e-45
501.300000	1.48753e-45
501.250000	1.50415e-45
501.200000	1.52096e-45
501.150000	1.53796e-45
501.100000	1.55515e-45
501.050000	1.57253e-45
501.000000	1.59011e-45
500.950000	1.60788e-45
500.900000	1.62585e-45
500.850000	1.64402e-45
500.800000	1.6624e-45
500.750000	1.68098e-45
500.700000	1.69976e-45
500.650000	1.71876e-45
500.600000	1.73797e-45
500.550000	1.75739e-45
500.500000	1.77704e-45
500.450000	1.7969e-45
500.400000	1.81698e-45
500.350000	1.83729e-45
500.300000	1.85782e-45
500.250000	1.87859e-45
500.200000	1.89958e-45
500.150000	1.92081e-45
500.100000	1.94228e-45
500.050000	1.96399e-45
500.000000	1.98594e-45
499.950000	2.00813e-45
499.900000	2.03058e-45
499.850000	2.05327e-45
499.800000	2.07622e-45
499.750000	2.09943e-45
499.700000	2.12289e-45
499.650000	2.14662e-45
499.600000	2.17061e-45
499.550000	2.19487e-45
499.500000	2.2194e-45
499.450000	2.2442e-45
499.400000	2.26928e-45
499.350000	2.29465e-45
499.300000	2.32029e-45
499.250000	2.34622e-45
499.200000	2.37245e-45
499.150000	2.39896e-45
499.100000	2.42577e-45
499.050000	2.45289e-45
499.000000	2.4803e-45
498.950000	2.50802e-45
498.900000	2.53605e-45
498.850000	2.56439e-45
498.800000	2.59305e-45
498.750000	2.62204e-45
498.700000	2.65134e-45
498.650000	2.68097e-45
498.600000	2.71094e-45
498.550000	2.74123e-45
498.500000	2.77187e-45
498.450000	2.80285e-45
498.400000	2.83418e-45
498.350000	2.86585e-45
498.300000	2.89788e-45
498.250000	2.93027e-45
498.200000	2.96302e-45
498.150000	2.99613e-45
498.100000	3.02962e-45
498.050000	3.06348e-45
498.000000	3.09772e-45
497.950000	3.13234e-45
497.900000	3.16735e-45
497.850000	3.20275e-45
497.800000	3.23854e-45
497.750000	3.27473e-45
497.700000	3.31133e-45
497.650000	3.34834e-45
497.600000	3.38576e-45
497.550000	3.4236e-45
497.500000	3.46187e-45
497.450000	3.50056e-45
497.400000	3.53968e-45
497.350000	3.57924e-45
497.300000	3.61924e-45
497.250000	3.65969e-45
497.200000	3.70059e-45
497.150000	3.74195e-45
497.100000	3.78377e-45
497.050000	3.82606e-45
497.000000	3.86882e-45
496.950000	3.91206e-45
496.900000	3.95578e-45
496.850000	3.99999e-45
496.800000	4.0447e-45
496.750000	4.0899e-45
496.700000	4.13561e-45
496.650000	4.18183e-45
496.600000	4.22857e-45
496.550000	4.27583e-45
496.500000	4.32361e-45
496.450000	4.37194e-45
496.400000	4.4208e-45
496.350000	4.4702e-45
496.300000	4.52016e-45
496.250000	4.57068e-45
496.200000	4.62176e-45
496.150000	4.67342e-45
496.100000	4.72565e-45
496.050000	4.77846e-45
496.000000	4.83187e-45
495.950000	4.88587e-45
495.900000	4.94047e-45
495.850000	4.99569e-45
495.800000	5.05152e-45
495.750000	5.10798e-45
495.700000	5.16506e-45
495.650000	5.22279e-45
495.600000	5.28116e-45
495.550000	5.34018e-45
495.500000	5.39986e-45
495.450000	5.46021e-45
495.400000	5.52124e-45
495.350000	5.58294e-45
495.300000	5.64534e-45
495.250000	5.70843e-45
495.200000	5.77223e-45
495.150000	5.83674e-45
495.100000	5.90197e-45
495.050000	5.96793e-45
495.000000	6.03463e-45
494.950000	6.10207e-45
494.900000	6.17027e-45
494.850000	6.23923e-45
494.800000	6.30896e-45
494.750000	6.37947e-45
494.700000	6.45076e-45
494.650000	6.52286e-45
494.600000	6.59576e-45
494.550000	6.66947e-45
494.500000	6.74401e-45
494.450000	6.81938e-45
494.400000	6.89559e-45
494.350000	6.97266e-45
494.300000	7.05058e-45
494.250000	7.12938e-45
494.200000	7.20906e-45
494.150000	7.28962e-45
494.100000	7.37109e-45
494.050000	7.45347e-45
494.000000	7.53677e-45
493.950000	7.621e-45
493.900000	7.70617e-45
493.850000	7.7923e-45
493.800000	7.87938e-45
493.750000	7.96744e-45
493.700000	8.05648e-45
493.650000	8.14652e-45
493.600000	8.23757e-45
493.550000	8.32963e-45
493.500000	8.42272e-45
493.450000	8.51685e-45
493.400000	8.61204e-45
493.350000	8.70828e-45
493.300000	8.8056e-45
493.250000	8.90401e-45
493.200000	9.00352e-45
493.150000	9.10415e-45
493.100000	9.20589e-45
493.050000	9.30878e-45
493.000000	9.41281e-45
492.950000	9.51801e-45
492.900000	9.62438e-45
492.850000	9.73194e-45
492.800000	9.8407e-45
492.750000	9.95068e-45
492.700000	1.00619e-44
492.650000	1.01743e-44
492.600000	1.0288e-44
492.550000	1.0403e-44
492.500000	1.05193e-44
492.450000	1.06368e-44
492.400000	1.07557e-44
492.350000	1.08759e-44
492.300000	1.09975e-44
492.250000	1.11204e-44
492.200000	1.12447e-44
492.150000	1.13703e-44
492.100000	1.14974e-44
492.050000	1.16259e-44
492.000000	1.17558e-44
491.950000	1.18872e-44
491.900000	1.202e-44
491.850000	1.21544e-44
491.800000	1.22902e-44
491.750000	1.24276e-44
491.700000	1.25664e-44
491.650000	1.27069e-44
491.600000	1.28489e-44
491.550000	1.29925e-44
491.500000	1.31377e-44
491.450000	1.32845e-44
491.400000	1.3433e-44
491.350000	1.35831e-44
491.300000	1.37349e-44
491.250000	1.38884e-44
491.200000	1.40436e-44
491.150000	1.42006e-44
491.100000	1.43593e-44
491.050000	1.45197e-44
491.000000	1.4682e-44
490.950000	1.48461e-44
490.900000	1.5012e-44
490.850000	1.51798e-44
490.800000	1.53494e-44
490.750000	1.55209e-44
490.700000	1.56944e-44
490.650000	1.58698e-44
490.600000	1.60471e-44
490.550000	1.62265e-44
490.500000	1.64078e-44
490.450000	1.65912e-44
490.400000	1.67766e-44
490.350000	1.69641e-44
490.300000	1.71537e-44
490.250000	1.73454e-44
490.200000	1.75392e-44
490.150000	1.77352e-44
490.100000	1.79334e-44
490.050000	1.81339e-44
490.000000	1.83365e-44
489.950000	1.85414e-44
489.900000	1.87487e-44
489.850000	1.89582e-44
489.800000	1.917e-44
489.750000	1.93843e-44
489.700000	1.96009e-44
489.650000	1.982e-44
489.600000	2.00415e-44
489.550000	2.02654e-44
489.500000	2.04919e-44
489.450000	2.07209e-44
489.400000	2.09525e-44
489.350000	2.11866e-44
489.300000	2.14234e-44
489.250000	2.16628e-44
489.200000	2.19049e-44
489.150000	2.21497e-44
489.100000	2.23973e-44
489.050000	2.26476e-44
489.000000	2.29007e-44
488.950000	2.31566e-44
488.900000	2.34154e-44
488.850000	2.3677e-44
488.800000	2.39416e-44
488.750000	2.42092e-44
488.700000	2.44798e-44
488.650000	2.47533e-44
488.600000	2.503e-44
488.550000	2.53097e-44
488.500000	2.55925e-44
488.450000	2.58785e-44
488.400000	2.61677e-44
488.350000	2.64602e-44
488.300000	2.67559e-44
488.250000	2.70549e-44
488.200000	2.73572e-44
488.150000	2.7663e-44
488.100000	2.79721e-44
488.050000	2.82847e-44
488.000000	2.86008e-44
487.950000	2.89204e-44
487.900000	2.92436e-44
487.850000	2.95704e-44
487.800000	2.99009e-44
487.750000	3.0235e-44
487.700000	3.05729e-44
487.650000	3.09146e-44
487.600000	3.12601e-44
487.550000	3.16094e-44
487.500000	3.19627e-44
487.450000	3.23199e-44
487.400000	3.2681e-44
487.350000	3.30463e-44
487.300000	3.34156e-44
487.250000	3.3789e-44
487.200000	3.41666e-44
487.150000	3.45484e-44
487.100000	3.49345e-44
487.050000	3.53249e-44
487.000000	3.57197e-44
486.950000	3.61189e-44
486.900000	3.65225e-44
486.850000	3.69307e-44
486.800000	3.73434e-44
486.750000	3.77607e-44
486.700000	3.81827e-44
486.650000	3.86094e-44
486.600000	3.90408e-44
486.550000	3.94771e-44
486.500000	3.99183e-44
486.450000	4.03644e-44
486.400000	4.08155e-44
486.350000	4.12716e-44
486.300000	4.17328e-44
486.250000	4.21992e-44
486.200000	4.26708e-44
486.150000	4.31476e-44
486.100000	4.36298e-44
486.050000	4.41174e-44
486.000000	4.46104e-44
485.950000	4.5109e-44
485.900000	4.56131e-44
485.850000	4.61228e-44
485.800000	4.66382e-44
485.750000	4.71594e-44
485.700000	4.76864e-44
485.650000	4.82193e-44
485.600000	4.87582e-44
485.550000	4.93031e-44
485.500000	4.9854e-44
485.450000	5.04112e-44
485.400000	5.09745e-44
485.350000	5.15442e-44
485.300000	5.21202e-44
485.250000	5.27026e-44
485.200000	5.32916e-44
485.150000	5.38871e-44
485.100000	5.44893e-44
485.050000	5.50983e-44
485.000000	5.5714e-44
484.950000	5.63366e-44
484.900000	5.69662e-44
484.850000	5.76028e-44
484.800000	5.82465e-44
484.750000	5.88974e-44
484.700000	5.95556e-44
484.650000	6.02211e-44
484.600000	6.08941e-44
484.550000	6.15746e-44
484.500000	6.22627e-44
484.450000	6.29585e-44
484.400000	6.36621e-44
484.350000	6.43735e-44
484.300000	6.50929e-44
484.250000	6.58203e-44
484.200000	6.65558e-44
484.150000	6.72996e-44
484.100000	6.80517e-44
484.050000	6.88121e-44
484.000000	6.95811e-44
483.950000	7.03587e-44
483.900000	7.1145e-44
483.850000	7.194e-44
483.800000	7.27439e-44
483.750000	7.35569e-44
483.700000	7.43789e-44
483.650000	7.521e-44
483.600000	7.60505e-44
483.550000	7.69004e-44
483.500000	7.77597e-44
483.450000	7.86287e-44
483.400000	7.95074e-44
483.350000	8.03959e-44
483.300000	8.12943e-44
483.250000	8.22027e-44
483.200000	8.31214e-44
483.150000	8.40502e-44
483.100000	8.49895e-44
483.050000	8.59393e-44
483.000000	8.68996e-44
482.950000	8.78707e-44
482.900000	8.88527e-44
482.850000	8.98456e-44
482.800000	9.08496e-44
482.750000	9.18648e-44
482.700000	9.28914e-44
482.650000	9.39295e-44
482.600000	9.49791e-44
482.550000	9.60405e-44
482.500000	9.71138e-44
482.450000	9.8199e-44
482.400000	9.92964e-44
482.350000	1.00406e-43
482.300000	1.01528e-43
482.250000	1.02663e-43
482.200000	1.0381e-43
482.150000	1.0497e-43
482.100000	1.06143e-43
482.050000	1.07329e-43
482.000000	1.08528e-43
481.950000	1.09741e-43
481.900000	1.10968e-43
481.850000	1.12208e-43
481.800000	1.13461e-43
481.750000	1.14729e-43
481.700000	1.16011e-43
481.650000	1.17308e-43
481.600000	1.18619e-43
481.550000	1.19944e-43
481.500000	1.21285e-43
481.450000	1.2264e-43
481.400000	1.24011e-43
481.350000	1.25396e-43
481.300000	1.26798e-43
481.250000	1.28215e-43
481.200000	1.29647e-43
481.150000	1.31096e-43
481.100000	1.32561e-43
481.050000	1.34042e-43
481.000000	1.3554e-43
480.950000	1.37055e-43
480.900000	1.38586e-43
480.850000	1.40135e-43
480.800000	1.41701e-43
480.750000	1.43285e-43
480.700000	1.44886e-43
480.650000	1.46505e-43
480.600000	1.48142e-43
480.550000	1.49797e-43
480.500000	1.51471e-43
480.450000	1.53164e-43
480.400000	1.54876e-43
480.350000	1.56606e-43
480.300000	1.58356e-43
480.250000	1.60126e-43
480.200000	1.61915e-43
480.150000	1.63725e-43
480.100000	1.65554e-43
480.050000	1.67404e-43
480.000000	1.69275e-43
479.950000	1.71166e-43
479.900000	1.73079e-43
479.850000	1.75013e-43
479.800000	1.76969e-43
479.750000	1.78947e-43
479.700000	1.80946e-43
479.650000	1.82968e-43
479.600000	1.85013e-43
479.550000	1.8708e-43
479.500000	1.89171e-43
479.450000	1.91285e-43
479.400000	1.93422e-43
479.350000	1.95584e-43
479.300000	1.97769e-43
479.250000	1.99979e-43
479.200000	2.02214e-43
479.150000	2.04474e-43
479.100000	2.06758e-43
479.050000	2.09069e-43
479.000000	2.11405e-43
478.950000	2.13768e-43
478.900000	2.16156e-43
478.850000	2.18572e-43
478.800000	2.21014e-43
478.750000	2.23484e-43
478.700000	2.25981e-43
478.650000	2.28506e-43
478.600000	2.3106e-43
478.550000	2.33642e-43
478.500000	2.36253e-43
478.450000	2.38893e-43
478.400000	2.41562e-43
478.350000	2.44262e-43
478.300000	2.46991e-43
478.250000	2.49751e-43
478.200000	2.52542e-43
478.150000	2.55364e-43
478.100000	2.58218e-43
478.050000	2.61103e-43
478.000000	2.64021e-43
477.950000	2.66971e-43
477.900000	2.69954e-43
477.850000	2.72971e-43
477.800000	2.76021e-43
477.750000	2.79106e-43
477.700000	2.82224e-43
477.650000	2.85378e-43
477.600000	2.88567e-43
477.550000	2.91792e-43
477.500000	2.95052e-43
477.450000	2.98349e-43
477.400000	3.01683e-43
477.350000	3.05054e-43
477.300000	3.08463e-43
477.250000	3.1191e-43
477.200000	3.15395e-43
477.150000	3.1892e-43
477.100000	3.22484e-43
477.050000	3.26087e-43
477.000000	3.29731e-43
476.950000	3.33415e-43
476.900000	3.37141e-43
476.850000	3.40909e-43
476.800000	3.44718e-43
476.750000	3.4857e-43
476.700000	3.52465e-43
476.650000	3.56404e-43
476.600000	3.60386e-43
476.550000	3.64413e-43
476.500000	3.68485e-43
476.450000	3.72603e-43
476.400000	3.76767e-43
476.350000	3.80977e-43
476.300000	3.85234e-43
476.250000	3.89539e-43
476.200000	3.93891e-43
476.150000	3.98293e-43
476.100000	4.02743e-43
476.050000	4.07244e-43
476.000000	4.11794e-43
475.950000	4.16396e-43
475.900000	4.21049e-43
475.850000	4.25754e-43
475.800000	4.30511e-43
475.750000	4.35322e-43
475.700000	4.40186e-43
475.650000	4.45105e-43
475.600000	4.50079e-43
475.550000	4.55108e-43
475.500000	4.60194e-43
475.450000	4.65336e-43
475.400000	4.70536e-43
475.350000	4.75794e-43
475.300000	4.8111e-43
475.250000	4.86486e-43
475.200000	4.91922e-43
475.150000	4.97419e-43
475.100000	5.02978e-43
475.050000	5.08598e-43
475.000000	5.14281e-43
474.950000	5.20028e-43
474.900000	5.25839e-43
474.850000	5.31714e-43
474.800000	5.37656e-43
474.750000	5.43664e-43
474.700000	5.49739e-43
474.650000	5.55882e-43
474.600000	5.62093e-43
474.550000	5.68374e-43
474.500000	5.74725e-43
474.450000	5.81147e-43
474.400000	5.87641e-43
474.350000	5.94208e-43
474.300000	6.00847e-43
474.250000	6.07561e-43
474.200000	6.1435e-43
474.150000	6.21215e-43
474.100000	6.28157e-43
474.050000	6.35176e-43
474.000000	6.42273e-43
473.950000	6.4945e-43
473.900000	6.56707e-43
473.850000	6.64045e-43
473.800000	6.71465e-43
473.750000	6.78968e-43
473.700000	6.86555e-43
473.650000	6.94227e-43
473.600000	7.01984e-43
473.550000	7.09828e-43
473.500000	7.1776e-43
473.450000	7.2578e-43
473.400000	7.3389e-43
473.350000	7.4209e-43
473.300000	7.50383e-43
473.250000	7.58767e-43
473.200000	7.67246e-43
473.150000	7.75819e-43
473.100000	7.84488e-43
473.050000	7.93254e-43
473.000000	8.02118e-43
472.950000	8.11081e-43
472.900000	8.20144e-43
472.850000	8.29308e-43
472.800000	8.38575e-43
472.750000	8.47945e-43
472.700000	8.5742e-43
472.650000	8.67001e-43
472.600000	8.76689e-43
472.550000	8.86485e-43
472.500000	8.9639e-43
472.450000	9.06406e-43
472.400000	9.16535e-43
472.350000	9.26776e-43
472.300000	9.37132e-43
472.250000	9.47603e-43
472.200000	9.58192e-43
472.150000	9.68898e-43
472.100000	9.79725e-43
472.050000	9.90672e-43
472.000000	1.00174e-42
471.950000	1.01294e-42
471.900000	1.02425e-42
471.850000	1.0357e-42
471.800000	1.04727e-42
471.750000	1.05897e-42
471.700000	1.07081e-42
471.650000	1.08277e-42
471.600000	1.09487e-42
471.550000	1.1071e-42
471.500000	1.11947e-42
471.450000	1.13198e-42
471.400000	1.14463e-42
471.350000	1.15742e-42
471.300000	1.17035e-42
471.250000	1.18343e-42
471.200000	1.19666e-42
471.150000	1.21003e-42
471.100000	1.22355e-42
471.050000	1.23722e-42
471.000000	1.25104e-42
470.950000	1.26502e-42
470.900000	1.27916e-42
470.850000	1.29345e-42
470.800000	1.3079e-42
470.750000	1.32252e-42
470.700000	1.3373e-42
470.650000	1.35224e-42
470.600000	1.36735e-42
470.550000	1.38263e-42
470.500000	1.39808e-42
470.450000	1.4137e-42
470.400000	1.42949e-42
470.350000	1.44547e-42
470.300000	1.46162e-42
470.250000	1.47795e-42
470.200000	1.49446e-42
470.150000	1.51116e-42
470.100000	1.52805e-42
470.050000	1.54512e-42
470.000000	1.56239e-42
469.950000	1.57984e-42
469.900000	1.5975e-42
469.850000	1.61535e-42
469.800000	1.6334e-42
469.750000	1.65165e-42
469.700000	1.6701e-42
469.650000	1.68876e-42
469.600000	1.70763e-42
469.550000	1.72671e-42
469.500000	1.74601e-42
469.450000	1.76552e-42
469.400000	1.78524e-42
469.350000	1.80519e-42
469.300000	1.82536e-42
469.250000	1.84576e-42
469.200000	1.86638e-42
469.150000	1.88724e-42
469.100000	1.90832e-42
469.050000	1.92965e-42
469.000000	1.95121e-42
468.950000	1.97301e-42
468.900000	1.99506e-42
468.850000	2.01735e-42
468.800000	2.03989e-42
468.750000	2.06268e-42
468.700000	2.08573e-42
468.650000	2.10903e-42
468.600000	2.1326e-42
468.550000	2.15643e-42
468.500000	2.18052e-42
468.450000	2.20489e-42
468.400000	2.22952e-42
468.350000	2.25444e-42
468.300000	2.27963e-42
468.250000	2.3051e-42
468.200000	2.33085e-42
468.150000	2.3569e-42
468.100000	2.38323e-42
468.050000	2.40986e-42
468.000000	2.43679e-42
467.950000	2.46402e-42
467.900000	2.49155e-42
467.850000	2.51939e-42
467.800000	2.54754e-42
467.750000	2.576e-42
467.700000	2.60479e-42
467.650000	2.63389e-42
467.600000	2.66332e-42
467.550000	2.69308e-42
467.500000	2.72317e-42
467.450000	2.7536e-42
467.400000	2.78436e-42
467.350000	2.81547e-42
467.300000	2.84693e-42
467.250000	2.87874e-42
467.200000	2.91091e-42
467.150000	2.94343e-42
467.100000	2.97632e-42
467.050000	3.00958e-42
467.000000	3.04321e-42
466.950000	3.07721e-42
466.900000	3.11159e-42
466.850000	3.14636e-42
466.800000	3.18151e-42
466.750000	3.21706e-42
466.700000	3.25301e-42
466.650000	3.28935e-42
466.600000	3.32611e-42
466.550000	3.36327e-42
466.500000	3.40085e-42
466.450000	3.43885e-42
466.400000	3.47727e-42
466.350000	3.51613e-42
466.300000	3.55541e-42
466.250000	3.59514e-42
466.200000	3.63531e-42
466.150000	3.67593e-42
466.100000	3.717e-42
466.050000	3.75853e-42
466.000000	3.80053e-42
465.950000	3.84299e-42
465.900000	3.88593e-42
465.850000	3.92935e-42
465.800000	3.97325e-42
465.750000	4.01765e-42
465.700000	4.06254e-42
465.650000	4.10793e-42
465.600000	4.15383e-42
465.550000	4.20024e-42
465.500000	4.24717e-42
465.450000	4.29463e-42
465.400000	4.34261e-42
465.350000	4.39113e-42
465.300000	4.4402e-42
465.250000	4.48981e-42
465.200000	4.53997e-42
465.150000	4.5907e-42
465.100000	4.64199e-42
465.050000	4.69386e-42
465.000000	4.7463e-42
464.950000	4.79934e-42
464.900000	4.85296e-42
464.850000	4.90718e-42
464.800000	4.96201e-42
464.750000	5.01745e-42
464.700000	5.07351e-42
464.650000	5.1302e-42
464.600000	5.18752e-42
464.550000	5.24548e-42
464.500000	5.30409e-42
464.450000	5.36336e-42
464.400000	5.42328e-42
464.350000	5.48388e-42
464.300000	5.54515e-42
464.250000	5.60711e-42
464.200000	5.66976e-42
464.150000	5.7331e-42
464.100000	5.79716e-42
464.050000	5.86193e-42
464.000000	5.92743e-42
463.950000	5.99366e-42
463.900000	6.06063e-42
463.850000	6.12834e-42
463.800000	6.19681e-42
463.750000	6.26605e-42
463.700000	6.33606e-42
463.650000	6.40686e-42
463.600000	6.47844e-42
463.550000	6.55083e-42
463.500000	6.62402e-42
463.450000	6.69803e-42
463.400000	6.77287e-42
463.350000	6.84854e-42
463.300000	6.92506e-42
463.250000	7.00243e-42
463.200000	7.08067e-42
463.150000	7.15979e-42
463.100000	7.23978e-42
463.050000	7.32067e-42
463.000000	7.40247e-42
462.950000	7.48517e-42
462.900000	7.56881e-42
462.850000	7.65337e-42
462.800000	7.73888e-42
462.750000	7.82535e-42
462.700000	7.91278e-42
462.650000	8.00119e-42
462.600000	8.09059e-42
462.550000	8.18099e-42
462.500000	8.27239e-42
462.450000	8.36482e-42
462.400000	8.45828e-42
462.350000	8.55278e-42
462.300000	8.64834e-42
462.250000	8.74497e-42
462.200000	8.84268e-42
462.150000	8.94148e-42
462.100000	9.04138e-42
462.050000	9.1424e-42
462.000000	9.24455e-42
461.950000	9.34783e-42
461.900000	9.45228e-42
461.850000	9.55789e-42
461.800000	9.66468e-42
461.750000	9.77266e-42
461.700000	9.88185e-42
461.650000	9.99226e-42
461.600000	1.01039e-41
461.550000	1.02168e-41
461.500000	1.03309e-41
461.450000	1.04464e-41
461.400000	1.05631e-41
461.350000	1.06811e-41
461.300000	1.08004e-41
461.250000	1.09211e-41
461.200000	1.10431e-41
461.150000	1.11665e-41
461.100000	1.12913e-41
461.050000	1.14174e-41
461.000000	1.1545e-41
460.950000	1.1674e-41
460.900000	1.18044e-41
460.850000	1.19363e-41
460.800000	1.20697e-41
460.750000	1.22045e-41
460.700000	1.23409e-41
460.650000	1.24788e-41
460.600000	1.26182e-41
460.550000	1.27592e-41
460.500000	1.29017e-41
460.450000	1.30459e-41
460.400000	1.31916e-41
460.350000	1.3339e-41
460.300000	1.3488e-41
460.250000	1.36387e-41
460.200000	1.37911e-41
460.150000	1.39452e-41
460.100000	1.4101e-41
460.050000	1.42586e-41
460.000000	1.44179e-41
459.950000	1.4579e-41
459.900000	1.47418e-41
459.850000	1.49066e-41
459.800000	1.50731e-41
459.750000	1.52415e-41
459.700000	1.54118e-41
459.650000	1.5584e-41
459.600000	1.57581e-41
459.550000	1.59342e-41
459.500000	1.61122e-41
459.450000	1.62922e-41
459.400000	1.64742e-41
459.350000	1.66583e-41
459.300000	1.68444e-41
459.250000	1.70326e-41
459.200000	1.72229e-41
459.150000	1.74153e-41
459.100000	1.76099e-41
459.050000	1.78067e-41
459.000000	1.80056e-41
458.950000	1.82068e-41
458.900000	1.84102e-41
458.850000	1.86159e-41
458.800000	1.88239e-41
458.750000	1.90342e-41
458.700000	1.92468e-41
458.650000	1.94619e-41
458.600000	1.96793e-41
458.550000	1.98992e-41
458.500000	2.01215e-41
458.450000	2.03463e-41
458.400000	2.05736e-41
458.350000	2.08035e-41
458.300000	2.10359e-41
458.250000	2.1271e-41
458.200000	2.15086e-41
458.150000	2.17489e-41
458.100000	2.19919e-41
458.050000	2.22376e-41
458.000000	2.24861e-41
457.950000	2.27373e-41
457.900000	2.29913e-41
457.850000	2.32482e-41
457.800000	2.35079e-41
457.750000	2.37706e-41
457.700000	2.40362e-41
457.650000	2.43047e-41
457.600000	2.45762e-41
457.550000	2.48508e-41
457.500000	2.51285e-41
457.450000	2.54092e-41
457.400000	2.56931e-41
457.350000	2.59802e-41
457.300000	2.62704e-41
457.250000	2.65639e-41
457.200000	2.68607e-41
457.150000	2.71608e-41
457.100000	2.74643e-41
457.050000	2.77711e-41
457.000000	2.80814e-41
456.950000	2.83951e-41
456.900000	2.87123e-41
456.850000	2.90331e-41
456.800000	2.93575e-41
456.750000	2.96855e-41
456.700000	3.00172e-41
456.650000	3.03525e-41
456.600000	3.06916e-41
456.550000	3.10345e-41
456.500000	3.13813e-41
456.450000	3.17319e-41
456.400000	3.20864e-41
456.350000	3.24449e-41
456.300000	3.28073e-41
456.250000	3.31739e-41
456.200000	3.35445e-41
456.150000	3.39193e-41
456.100000	3.42982e-41
456.050000	3.46814e-41
456.000000	3.50689e-41
455.950000	3.54607e-41
455.900000	3.58569e-41
455.850000	3.62575e-41
455.800000	3.66626e-41
455.750000	3.70722e-41
455.700000	3.74864e-41
455.650000	3.79052e-41
455.600000	3.83286e-41
455.550000	3.87569e-41
455.500000	3.91899e-41
455.450000	3.96277e-41
455.400000	4.00704e-41
455.350000	4.05181e-41
455.300000	4.09708e-41
455.250000	4.14285e-41
455.200000	4.18914e-41
455.150000	4.23594e-41
455.100000	4.28326e-41
455.050000	4.33112e-41
455.000000	4.37951e-41
454.950000	4.42844e-41
454.900000	4.47791e-41
454.850000	4.52794e-41
454.800000	4.57853e-41
454.750000	4.62968e-41
454.700000	4.6814e-41
454.650000	4.7337e-41
454.600000	4.78659e-41
454.550000	4.84007e-41
454.500000	4.89414e-41
454.450000	4.94882e-41
454.400000	5.00411e-41
454.350000	5.06001e-41
454.300000	5.11654e-41
454.250000	5.17371e-41
454.200000	5.23151e-41
454.150000	5.28996e-41
454.100000	5.34906e-41
454.050000	5.40882e-41
454.000000	5.46924e-41
453.950000	5.53035e-41
453.900000	5.59213e-41
453.850000	5.65461e-41
453.800000	5.71778e-41
453.750000	5.78166e-41
453.700000	5.84625e-41
453.650000	5.91157e-41
453.600000	5.97761e-41
453.550000	6.0444e-41
453.500000	6.11192e-41
453.450000	6.18021e-41
453.400000	6.24925e-41
453.350000	6.31907e-41
453.300000	6.38967e-41
453.250000	6.46105e-41
453.200000	6.53324e-41
453.150000	6.60622e-41
453.100000	6.68003e-41
453.050000	6.75466e-41
453.000000	6.83012e-41
452.950000	6.90643e-41
452.900000	6.98359e-41
452.850000	7.06161e-41
452.800000	7.1405e-41
452.750000	7.22027e-41
452.700000	7.30094e-41
452.650000	7.3825e-41
452.600000	7.46498e-41
452.550000	7.54838e-41
452.500000	7.63271e-41
452.450000	7.71798e-41
452.400000	7.80421e-41
452.350000	7.89139e-41
452.300000	7.97956e-41
452.250000	8.0687e-41
452.200000	8.15885e-41
452.150000	8.25e-41
452.100000	8.34216e-41
452.050000	8.43536e-41
452.000000	8.5296e-41
451.950000	8.62489e-41
451.900000	8.72125e-41
451.850000	8.81868e-41
451.800000	8.9172e-41
451.750000	9.01683e-41
451.700000	9.11756e-41
451.650000	9.21942e-41
451.600000	9.32242e-41
451.550000	9.42657e-41
451.500000	9.53188e-41
451.450000	9.63837e-41
451.400000	9.74605e-41
451.350000	9.85493e-41
451.300000	9.96503e-41
451.250000	1.00764e-40
451.200000	1.01889e-40
451.150000	1.03028e-40
451.100000	1.04179e-40
451.050000	1.05342e-40
451.000000	1.06519e-40
450.950000	1.07709e-40
450.900000	1.08913e-40
450.850000	1.10129e-40
450.800000	1.1136e-40
450.750000	1.12604e-40
450.700000	1.13862e-40
450.650000	1.15134e-40
450.600000	1.1642e-40
450.550000	1.17721e-40
450.500000	1.19036e-40
450.450000	1.20366e-40
450.400000	1.2171e-40
450.350000	1.2307e-40
450.300000	1.24445e-40
450.250000	1.25835e-40
450.200000	1.27241e-40
450.150000	1.28662e-40
450.100000	1.301e-40
450.050000	1.31553e-40
450.000000	1.33023e-40
449.950000	1.34509e-40
449.900000	1.36012e-40
449.850000	1.37531e-40
449.800000	1.39068e-40
449.750000	1.40621e-40
449.700000	1.42192e-40
449.650000	1.43781e-40
449.600000	1.45387e-40
449.550000	1.47011e-40
449.500000	1.48654e-40
449.450000	1.50314e-40
449.400000	1.51994e-40
449.350000	1.53692e-40
449.300000	1.55409e-40
449.250000	1.57145e-40
449.200000	1.589e-40
449.150000	1.60675e-40
449.100000	1.6247e-40
449.050000	1.64286e-40
449.000000	1.66121e-40
448.950000	1.67977e-40
448.900000	1.69853e-40
448.850000	1.71751e-40
448.800000	1.73669e-40
448.750000	1.7561e-40
448.700000	1.77571e-40
448.650000	1.79555e-40
448.600000	1.81561e-40
448.550000	1.83589e-40
448.500000	1.8564e-40
448.450000	1.87714e-40
448.400000	1.89811e-40
448.350000	1.91932e-40
448.300000	1.94076e-40
448.250000	1.96244e-40
448.200000	1.98436e-40
448.150000	2.00653e-40
448.100000	2.02895e-40
448.050000	2.05162e-40
448.000000	2.07454e-40
447.950000	2.09771e-40
447.900000	2.12115e-40
447.850000	2.14484e-40
447.800000	2.1688e-40
447.750000	2.19303e-40
447.700000	2.21753e-40
447.650000	2.2423e-40
447.600000	2.26735e-40
447.550000	2.29268e-40
447.500000	2.3183e-40
447.450000	2.34419e-40
447.400000	2.37038e-40
447.350000	2.39686e-40
447.300000	2.42364e-40
447.250000	2.45071e-40
447.200000	2.47809e-40
447.150000	2.50578e-40
447.100000	2.53377e-40
447.050000	2.56207e-40
447.000000	2.5907e-40
446.950000	2.61964e-40
446.900000	2.6489e-40
446.850000	2.67849e-40
446.800000	2.70842e-40
446.750000	2.73867e-40
446.700000	2.76927e-40
446.650000	2.8002e-40
446.600000	2.83149e-40
446.550000	2.86312e-40
446.500000	2.8951e-40
446.450000	2.92744e-40
446.400000	2.96015e-40
446.350000	2.99322e-40
446.300000	3.02665e-40
446.250000	3.06047e-40
446.200000	3.09466e-40
446.150000	3.12923e-40
446.100000	3.16418e-40
446.050000	3.19953e-40
446.000000	3.23528e-40
445.950000	3.27142e-40
445.900000	3.30796e-40
445.850000	3.34492e-40
445.800000	3.38228e-40
445.750000	3.42007e-40
445.700000	3.45827e-40
445.650000	3.49691e-40
445.600000	3.53597e-40
445.550000	3.57547e-40
445.500000	3.61542e-40
445.450000	3.6558e-40
445.400000	3.69664e-40
445.350000	3.73794e-40
445.300000	3.7797e-40
445.250000	3.82192e-40
445.200000	3.86462e-40
445.150000	3.90779e-40
445.100000	3.95144e-40
445.050000	3.99558e-40
445.000000	4.04022e-40
444.950000	4.08535e-40
444.900000	4.13099e-40
444.850000	4.17714e-40
444.800000	4.2238e-40
444.750000	4.27099e-40
444.700000	4.3187e-40
444.650000	4.36694e-40
444.600000	4.41573e-40
444.550000	4.46506e-40
444.500000	4.51494e-40
444.450000	4.56537e-40
444.400000	4.61637e-40
444.350000	4.66794e-40
444.300000	4.72009e-40
444.250000	4.77282e-40
444.200000	4.82613e-40
444.150000	4.88005e-40
444.100000	4.93456e-40
444.050000	4.98969e-40
444.000000	5.04543e-40
443.950000	5.10179e-40
443.900000	5.15878e-40
443.850000	5.21641e-40
443.800000	5.27468e-40
443.750000	5.33361e-40
443.700000	5.39319e-40
443.650000	5.45344e-40
443.600000	5.51436e-40
443.550000	5.57596e-40
443.500000	5.63825e-40
443.450000	5.70123e-40
443.400000	5.76492e-40
443.350000	5.82932e-40
443.300000	5.89444e-40
443.250000	5.96028e-40
443.200000	6.02687e-40
443.150000	6.09419e-40
443.100000	6.16227e-40
443.050000	6.23111e-40
443.000000	6.30071e-40
442.950000	6.3711e-40
442.900000	6.44227e-40
442.850000	6.51424e-40
442.800000	6.58701e-40
442.750000	6.66059e-40
442.700000	6.73499e-40
442.650000	6.81023e-40
442.600000	6.88631e-40
442.550000	6.96323e-40
442.500000	7.04102e-40
442.450000	7.11967e-40
442.400000	7.1992e-40
442.350000	7.27963e-40
442.300000	7.36095e-40
442.250000	7.44317e-40
442.200000	7.52632e-40
442.150000	7.6104e-40
442.100000	7.69541e-40
442.050000	7.78137e-40
442.000000	7.8683e-40
441.950000	7.95619e-40
441.900000	8.04507e-40
441.850000	8.13494e-40
441.800000	8.22581e-40
441.750000	8.3177e-40
441.700000	8.41062e-40
441.650000	8.50457e-40
441.600000	8.59957e-40
441.550000	8.69564e-40
441.500000	8.79277e-40
441.450000	8.891e-40
441.400000	8.99032e-40
441.350000	9.09074e-40
441.300000	9.19229e-40
441.250000	9.29498e-40
441.200000	9.39881e-40
441.150000	9.5038e-40
441.100000	9.60997e-40
441.050000	9.71732e-40
441.000000	9.82587e-40
440.950000	9.93563e-40
440.900000	1.00466e-39
440.850000	1.01588e-39
440.800000	1.02723e-39
440.750000	1.03871e-39
440.700000	1.05031e-39
440.650000	1.06204e-39
440.600000	1.07391e-39
440.550000	1.0859e-39
440.500000	1.09803e-39
440.450000	1.1103e-39
440.400000	1.1227e-39
440.350000	1.13524e-39
440.300000	1.14792e-39
440.250000	1.16075e-39
440.200000	1.17371e-39
440.150000	1.18682e-39
440.100000	1.20008e-39
440.050000	1.21349e-39
440.000000	1.22704e-39
439.950000	1.24075e-39
439.900000	1.25461e-39
439.850000	1.26862e-39
439.800000	1.2828e-39
439.750000	1.29713e-39
439.700000	1.31161e-39
439.650000	1.32627e-39
439.600000	1.34108e-39
439.550000	1.35606e-39
439.500000	1.37121e-39
439.450000	1.38653e-39
439.400000	1.40202e-39
439.350000	1.41768e-39
439.300000	1.43351e-39
439.250000	1.44953e-39
439.200000	1.46572e-39
439.150000	1.48209e-39
439.100000	1.49865e-39
439.050000	1.51539e-39
439.000000	1.53231e-39
438.950000	1.54943e-39
438.900000	1.56674e-39
438.850000	1.58424e-39
438.800000	1.60194e-39
438.750000	1.61983e-39
438.700000	1.63793e-39
438.650000	1.65622e-39
438.600000	1.67472e-39
438.550000	1.69343e-39
438.500000	1.71235e-39
438.450000	1.73147e-39
438.400000	1.75082e-39
438.350000	1.77037e-39
438.300000	1.79015e-39
438.250000	1.81014e-39
438.200000	1.83036e-39
438.150000	1.85081e-39
438.100000	1.87148e-39
438.050000	1.89239e-39
438.000000	1.91353e-39
437.950000	1.9349e-39
437.900000	1.95652e-39
437.850000	1.97837e-39
437.800000	2.00047e-39
437.750000	2.02282e-39
437.700000	2.04541e-39
437.650000	2.06826e-39
437.600000	2.09136e-39
437.550000	2.11472e-39
437.500000	2.13835e-39
437.450000	2.16223e-39
437.400000	2.18639e-39
437.350000	2.21081e-39
437.300000	2.2355e-39
437.250000	2.26047e-39
437.200000	2.28573e-39
437.150000	2.31126e-39
437.100000	2.33707e-39
437.050000	2.36318e-39
437.000000	2.38958e-39
436.950000	2.41627e-39
436.900000	2.44326e-39
436.850000	2.47055e-39
436.800000	2.49815e-39
436.750000	2.52605e-39
436.700000	2.55427e-39
436.650000	2.5828e-39
436.600000	2.61165e-39
436.550000	2.64082e-39
436.500000	2.67032e-39
436.450000	2.70015e-39
436.400000	2.73031e-39
436.350000	2.76081e-39
436.300000	2.79165e-39
436.250000	2.82283e-39
436.200000	2.85436e-39
436.150000	2.88625e-39
436.100000	2.91849e-39
436.050000	2.95109e-39
436.000000	2.98405e-39
435.950000	3.01738e-39
435.900000	3.05109e-39
435.850000	3.08517e-39
435.800000	3.11963e-39
435.750000	3.15448e-39
435.700000	3.18971e-39
435.650000	3.22534e-39
435.600000	3.26137e-39
435.550000	3.2978e-39
435.500000	3.33464e-39
435.450000	3.37188e-39
435.400000	3.40955e-39
435.350000	3.44763e-39
435.300000	3.48614e-39
435.250000	3.52508e-39
435.200000	3.56446e-39
435.150000	3.60427e-39
435.100000	3.64453e-39
435.050000	3.68524e-39
435.000000	3.72641e-39
434.950000	3.76803e-39
434.900000	3.81012e-39
434.850000	3.85268e-39
434.800000	3.89571e-39
434.750000	3.93923e-39
434.700000	3.98323e-39
434.650000	4.02772e-39
434.600000	4.07271e-39
434.550000	4.1182e-39
434.500000	4.16421e-39
434.450000	4.21072e-39
434.400000	4.25775e-39
434.350000	4.30531e-39
434.300000	4.3534e-39
434.250000	4.40203e-39
434.200000	4.4512e-39
434.150000	4.50092e-39
434.100000	4.55119e-39
434.050000	4.60203e-39
434.000000	4.65343e-39
433.950000	4.70541e-39
433.900000	4.75797e-39
433.850000	4.81112e-39
433.800000	4.86486e-39
433.750000	4.9192e-39
433.700000	4.97414e-39
433.650000	5.0297e-39
433.600000	5.08589e-39
433.550000	5.14269e-39
433.500000	5.20014e-39
433.450000	5.25822e-39
433.400000	5.31695e-39
433.350000	5.37634e-39
433.300000	5.4364e-39
433.250000	5.49712e-39
433.200000	5.55852e-39
433.150000	5.62061e-39
433.100000	5.68339e-39
433.050000	5.74687e-39
433.000000	5.81106e-39
432.950000	5.87597e-39
432.900000	5.94161e-39
432.850000	6.00797e-39
432.800000	6.07508e-39
432.750000	6.14294e-39
432.700000	6.21155e-39
432.650000	6.28093e-39
432.600000	6.35109e-39
432.550000	6.42203e-39
432.500000	6.49376e-39
432.450000	6.5663e-39
432.400000	6.63964e-39
432.350000	6.7138e-39
432.300000	6.78879e-39
432.250000	6.86462e-39
432.200000	6.9413e-39
432.150000	7.01883e-39
432.100000	7.09723e-39
432.050000	7.1765e-39
432.000000	7.25666e-39
431.950000	7.33772e-39
431.900000	7.41968e-39
431.850000	7.50255e-39
431.800000	7.58635e-39
431.750000	7.67109e-39
431.700000	7.75677e-39
431.650000	7.84341e-39
431.600000	7.93102e-39
431.550000	8.01961e-39
431.500000	8.10918e-39
431.450000	8.19976e-39
431.400000	8.29135e-39
431.350000	8.38396e-39
431.300000	8.4776e-39
431.250000	8.57229e-39
431.200000	8.66804e-39
431.150000	8.76486e-39
431.100000	8.86276e-39
431.050000	8.96175e-39
431.000000	9.06185e-39
430.950000	9.16307e-39
430.900000	9.26542e-39
430.850000	9.36891e-39
430.800000	9.47355e-39
430.750000	9.57937e-39
430.700000	9.68636e-39
430.650000	9.79456e-39
430.600000	9.90396e-39
430.550000	1.00146e-38
430.500000	1.01264e-38
430.450000	1.02395e-38
430.400000	1.03539e-38
430.350000	1.04696e-38
430.300000	1.05865e-38
430.250000	1.07047e-38
430.200000	1.08243e-38
430.150000	1.09452e-38
430.100000	1.10675e-38
430.050000	1.11911e-38
430.000000	1.13161e-38
429.950000	1.14425e-38
429.900000	1.15703e-38
429.850000	1.16995e-38
429.800000	1.18302e-38
429.750000	1.19623e-38
429.700000	1.20959e-38
429.650000	1.2231e-38
429.600000	1.23677e-38
429.550000	1.25058e-38
429.500000	1.26455e-38
429.450000	1.27867e-38
429.400000	1.29295e-38
429.350000	1.3074e-38
429.300000	1.322e-38
429.250000	1.33676e-38
429.200000	1.35169e-38
429.150000	1.36679e-38
429.100000	1.38206e-38
429.050000	1.3975e-38
429.000000	1.4131e-38
428.950000	1.42889e-38
428.900000	1.44485e-38
428.850000	1.46099e-38
428.800000	1.4773e-38
428.750000	1.4938e-38
428.700000	1.51049e-38
428.650000	1.52736e-38
428.600000	1.54442e-38
428.550000	1.56167e-38
428.500000	1.57911e-38
428.450000	1.59675e-38
428.400000	1.61458e-38
428.350000	1.63262e-38
428.300000	1.65085e-38
428.250000	1.66929e-38
428.200000	1.68794e-38
428.150000	1.70679e-38
428.100000	1.72585e-38
428.050000	1.74513e-38
428.000000	1.76462e-38
427.950000	1.78433e-38
427.900000	1.80426e-38
427.850000	1.82441e-38
427.800000	1.84479e-38
427.750000	1.86539e-38
427.700000	1.88623e-38
427.650000	1.9073e-38
427.600000	1.9286e-38
427.550000	1.95014e-38
427.500000	1.97192e-38
427.450000	1.99394e-38
427.400000	2.01622e-38
427.350000	2.03873e-38
427.300000	2.06151e-38
427.250000	2.08453e-38
427.200000	2.10781e-38
427.150000	2.13136e-38
427.100000	2.15516e-38
427.050000	2.17923e-38
427.000000	2.20357e-38
426.950000	2.22818e-38
426.900000	2.25307e-38
426.850000	2.27824e-38
426.800000	2.30368e-38
426.750000	2.32941e-38
426.700000	2.35543e-38
426.650000	2.38174e-38
426.600000	2.40834e-38
426.550000	2.43524e-38
426.500000	2.46244e-38
426.450000	2.48994e-38
426.400000	2.51775e-38
426.350000	2.54587e-38
426.300000	2.5743e-38
426.250000	2.60306e-38
426.200000	2.63213e-38
426.150000	2.66153e-38
426.100000	2.69125e-38
426.050000	2.72131e-38
426.000000	2.75171e-38
425.950000	2.78244e-38
425.900000	2.81352e-38
425.850000	2.84494e-38
425.800000	2.87672e-38
425.750000	2.90885e-38
425.700000	2.94134e-38
425.650000	2.97419e-38
425.600000	3.00741e-38
425.550000	3.04099e-38
425.500000	3.07496e-38
425.450000	3.1093e-38
425.400000	3.14403e-38
425.350000	3.17915e-38
425.300000	3.21465e-38
425.250000	3.25056e-38
425.200000	3.28686e-38
425.150000	3.32357e-38
425.100000	3.36069e-38
425.050000	3.39823e-38
425.000000	3.43618e-38
424.950000	3.47456e-38
424.900000	3.51337e-38
424.850000	3.55261e-38
424.800000	3.59229e-38
424.750000	3.63241e-38
424.700000	3.67298e-38
424.650000	3.714e-38
424.600000	3.75548e-38
424.550000	3.79742e-38
424.500000	3.83984e-38
424.450000	3.88272e-38
424.400000	3.92609e-38
424.350000	3.96994e-38
424.300000	4.01428e-38
424.250000	4.05911e-38
424.200000	4.10445e-38
424.150000	4.15029e-38
424.100000	4.19664e-38
424.050000	4.24351e-38
424.000000	4.29091e-38
423.950000	4.33883e-38
423.900000	4.38729e-38
423.850000	4.43629e-38
423.800000	4.48584e-38
423.750000	4.53594e-38
423.700000	4.5866e-38
423.650000	4.63782e-38
423.600000	4.68962e-38
423.550000	4.742e-38
423.500000	4.79496e-38
423.450000	4.84851e-38
423.400000	4.90267e-38
423.350000	4.95742e-38
423.300000	5.01279e-38
423.250000	5.06878e-38
423.200000	5.12539e-38
423.150000	5.18263e-38
423.100000	5.24051e-38
423.050000	5.29904e-38
423.000000	5.35822e-38
422.950000	5.41807e-38
422.900000	5.47858e-38
422.850000	5.53977e-38
422.800000	5.60164e-38
422.750000	5.6642e-38
422.700000	5.72746e-38
422.650000	5.79143e-38
422.600000	5.85611e-38
422.550000	5.92152e-38
422.500000	5.98765e-38
422.450000	6.05452e-38
422.400000	6.12214e-38
422.350000	6.19052e-38
422.300000	6.25966e-38
422.250000	6.32957e-38
422.200000	6.40026e-38
422.150000	6.47174e-38
422.100000	6.54402e-38
422.050000	6.61711e-38
422.000000	6.69101e-38
421.950000	6.76574e-38
421.900000	6.8413e-38
421.850000	6.91771e-38
421.800000	6.99497e-38
421.750000	7.07309e-38
421.700000	7.15209e-38
421.650000	7.23196e-38
421.600000	7.31273e-38
421.550000	7.3944e-38
421.500000	7.47699e-38
421.450000	7.56049e-38
421.400000	7.64493e-38
421.350000	7.73031e-38
421.300000	7.81665e-38
421.250000	7.90395e-38
421.200000	7.99222e-38
421.150000	8.08148e-38
421.100000	8.17174e-38
421.050000	8.263e-38
421.000000	8.35529e-38
420.950000	8.4486e-38
420.900000	8.54296e-38
420.850000	8.63837e-38
420.800000	8.73484e-38
420.750000	8.8324e-38
420.700000	8.93104e-38
420.650000	9.03079e-38
420.600000	9.13164e-38
420.550000	9.23363e-38
420.500000	9.33675e-38
420.450000	9.44103e-38
420.400000	9.54647e-38
420.350000	9.65308e-38
420.300000	9.76089e-38
420.250000	9.8699e-38
420.200000	9.98013e-38
420.150000	1.00916e-37
420.100000	1.02043e-37
420.050000	1.03183e-37
420.000000	1.04335e-37
419.950000	1.055e-37
419.900000	1.06678e-37
419.850000	1.0787e-37
419.800000	1.09075e-37
419.750000	1.10293e-37
419.700000	1.11525e-37
419.650000	1.1277e-37
419.600000	1.14029e-37
419.550000	1.15303e-37
419.500000	1.16591e-37
419.450000	1.17893e-37
419.400000	1.19209e-37
419.350000	1.20541e-37
419.300000	1.21887e-37
419.250000	1.23248e-37
419.200000	1.24625e-37
419.150000	1.26017e-37
419.100000	1.27424e-37
419.050000	1.28847e-37
419.000000	1.30286e-37
418.950000	1.31741e-37
418.900000	1.33212e-37
418.850000	1.347e-37
418.800000	1.36204e-37
418.750000	1.37725e-37
418.700000	1.39264e-37
418.650000	1.40819e-37
418.600000	1.42392e-37
418.550000	1.43982e-37
418.500000	1.4559e-37
418.450000	1.47216e-37
418.400000	1.4886e-37
418.350000	1.50522e-37
418.300000	1.52203e-37
418.250000	1.53903e-37
418.200000	1.55622e-37
418.150000	1.5736e-37
418.100000	1.59117e-37
418.050000	1.60894e-37
418.000000	1.62691e-37
417.950000	1.64508e-37
417.900000	1.66345e-37
417.850000	1.68203e-37
417.800000	1.70082e-37
417.750000	1.71981e-37
417.700000	1.73902e-37
417.650000	1.75844e-37
417.600000	1.77808e-37
417.550000	1.79793e-37
417.500000	1.81801e-37
417.450000	1.83832e-37
417.400000	1.85885e-37
417.350000	1.87961e-37
417.300000	1.9006e-37
417.250000	1.92182e-37
417.200000	1.94328e-37
417.150000	1.96499e-37
417.100000	1.98693e-37
417.050000	2.00912e-37
417.000000	2.03156e-37
416.950000	2.05425e-37
416.900000	2.07719e-37
416.850000	2.10039e-37
416.800000	2.12384e-37
416.750000	2.14756e-37
416.700000	2.17154e-37
416.650000	2.1958e-37
416.600000	2.22032e-37
416.550000	2.24511e-37
416.500000	2.27019e-37
416.450000	2.29554e-37
416.400000	2.32118e-37
416.350000	2.3471e-37
416.300000	2.37331e-37
416.250000	2.39981e-37
416.200000	2.42661e-37
416.150000	2.45371e-37
416.100000	2.48112e-37
416.050000	2.50883e-37
416.000000	2.53684e-37
415.950000	2.56517e-37
415.900000	2.59382e-37
415.850000	2.62279e-37
415.800000	2.65208e-37
415.750000	2.6817e-37
415.700000	2.71164e-37
415.650000	2.74193e-37
415.600000	2.77255e-37
415.550000	2.80351e-37
415.500000	2.83482e-37
415.450000	2.86648e-37
415.400000	2.89849e-37
415.350000	2.93086e-37
415.300000	2.96359e-37
415.250000	2.99669e-37
415.200000	3.03015e-37
415.150000	3.06399e-37
415.100000	3.09821e-37
415.050000	3.13281e-37
415.000000	3.16779e-37
414.950000	3.20317e-37
414.900000	3.23894e-37
414.850000	3.27511e-37
414.800000	3.31169e-37
414.750000	3.34867e-37
414.700000	3.38607e-37
414.650000	3.42388e-37
414.600000	3.46212e-37
414.550000	3.50078e-37
414.500000	3.53988e-37
414.450000	3.57941e-37
414.400000	3.61938e-37
414.350000	3.6598e-37
414.300000	3.70067e-37
414.250000	3.742e-37
414.200000	3.78379e-37
414.150000	3.82604e-37
414.100000	3.86877e-37
414.050000	3.91197e-37
414.000000	3.95566e-37
413.950000	3.99983e-37
413.900000	4.0445e-37
413.850000	4.08967e-37
413.800000	4.13534e-37
413.750000	4.18152e-37
413.700000	4.22822e-37
413.650000	4.27543e-37
413.600000	4.32318e-37
413.550000	4.37146e-37
413.500000	4.42028e-37
413.450000	4.46964e-37
413.400000	4.51955e-37
413.350000	4.57002e-37
413.300000	4.62106e-37
413.250000	4.67266e-37
413.200000	4.72485e-37
413.150000	4.77761e-37
413.100000	4.83096e-37
413.050000	4.88491e-37
413.000000	4.93946e-37
412.950000	4.99462e-37
412.900000	5.0504e-37
412.850000	5.1068e-37
412.800000	5.16383e-37
412.750000	5.22149e-37
412.700000	5.2798e-37
412.650000	5.33877e-37
412.600000	5.39838e-37
412.550000	5.45867e-37
412.500000	5.51963e-37
412.450000	5.58127e-37
412.400000	5.64359e-37
412.350000	5.70662e-37
412.300000	5.77034e-37
412.250000	5.83478e-37
412.200000	5.89994e-37
412.150000	5.96583e-37
412.100000	6.03245e-37
412.050000	6.09981e-37
412.000000	6.16793e-37
411.950000	6.23681e-37
411.900000	6.30646e-37
411.850000	6.37688e-37
411.800000	6.44809e-37
411.750000	6.5201e-37
411.700000	6.59291e-37
411.650000	6.66654e-37
411.600000	6.74098e-37
411.550000	6.81626e-37
411.500000	6.89238e-37
411.450000	6.96935e-37
411.400000	7.04717e-37
411.350000	7.12587e-37
411.300000	7.20544e-37
411.250000	7.28591e-37
411.200000	7.36727e-37
411.150000	7.44954e-37
411.100000	7.53273e-37
411.050000	7.61685e-37
411.000000	7.70191e-37
410.950000	7.78791e-37
410.900000	7.87488e-37
410.850000	7.96282e-37
410.800000	8.05174e-37
410.750000	8.14166e-37
410.700000	8.23257e-37
410.650000	8.32451e-37
410.600000	8.41747e-37
410.550000	8.51146e-37
410.500000	8.60651e-37
410.450000	8.70262e-37
410.400000	8.7998e-37
410.350000	8.89807e-37
410.300000	8.99743e-37
410.250000	9.09791e-37
410.200000	9.1995e-37
410.150000	9.30223e-37
410.100000	9.40611e-37
410.050000	9.51115e-37
410.000000	9.61736e-37
409.950000	9.72475e-37
409.900000	9.83335e-37
409.850000	9.94316e-37
409.800000	1.00542e-36
409.750000	1.01665e-36
409.700000	1.028e-36
409.650000	1.03948e-36
409.600000	1.05109e-36
409.550000	1.06282e-36
409.500000	1.07469e-36
409.450000	1.08669e-36
409.400000	1.09883e-36
409.350000	1.1111e-36
409.300000	1.12351e-36
409.250000	1.13605e-36
409.200000	1.14874e-36
409.150000	1.16157e-36
409.100000	1.17454e-36
409.050000	1.18765e-36
409.000000	1.20091e-36
408.950000	1.21433e-36
408.900000	1.22789e-36
408.850000	1.2416e-36
408.800000	1.25546e-36
408.750000	1.26948e-36
408.700000	1.28366e-36
408.650000	1.29799e-36
408.600000	1.31249e-36
408.550000	1.32714e-36
408.500000	1.34196e-36
408.450000	1.35695e-36
408.400000	1.3721e-36
408.350000	1.38742e-36
408.300000	1.40291e-36
408.250000	1.41858e-36
408.200000	1.43442e-36
408.150000	1.45044e-36
408.100000	1.46663e-36
408.050000	1.48301e-36
408.000000	1.49957e-36
407.950000	1.51632e-36
407.900000	1.53325e-36
407.850000	1.55037e-36
407.800000	1.56768e-36
407.750000	1.58519e-36
407.700000	1.60289e-36
407.650000	1.62079e-36
407.600000	1.63889e-36
407.550000	1.65719e-36
407.500000	1.67569e-36
407.450000	1.69441e-36
407.400000	1.71333e-36
407.350000	1.73246e-36
407.300000	1.7518e-36
407.250000	1.77137e-36
407.200000	1.79115e-36
407.150000	1.81115e-36
407.100000	1.83137e-36
407.050000	1.85182e-36
407.000000	1.8725e-36
406.950000	1.89341e-36
406.900000	1.91455e-36
406.850000	1.93593e-36
406.800000	1.95755e-36
406.750000	1.97941e-36
406.700000	2.00151e-36
406.650000	2.02386e-36
406.600000	2.04646e-36
406.550000	2.06931e-36
406.500000	2.09242e-36
406.450000	2.11578e-36
406.400000	2.13941e-36
406.350000	2.1633e-36
406.300000	2.18745e-36
406.250000	2.21188e-36
406.200000	2.23658e-36
406.150000	2.26155e-36
406.100000	2.28681e-36
406.050000	2.31234e-36
406.000000	2.33816e-36
405.950000	2.36427e-36
405.900000	2.39067e-36
405.850000	2.41737e-36
405.800000	2.44436e-36
405.750000	2.47165e-36
405.700000	2.49925e-36
405.650000	2.52716e-36
405.600000	2.55538e-36
405.550000	2.58391e-36
405.500000	2.61277e-36
405.450000	2.64194e-36
405.400000	2.67144e-36
405.350000	2.70127e-36
405.300000	2.73143e-36
405.250000	2.76193e-36
405.200000	2.79277e-36
405.150000	2.82396e-36
405.100000	2.85549e-36
405.050000	2.88738e-36
405.000000	2.91962e-36
404.950000	2.95222e-36
404.900000	2.98519e-36
404.850000	3.01852e-36
404.800000	3.05222e-36
404.750000	3.08631e-36
404.700000	3.12077e-36
404.650000	3.15562e-36
404.600000	3.19085e-36
404.550000	3.22648e-36
404.500000	3.26251e-36
404.450000	3.29894e-36
404.400000	3.33577e-36
404.350000	3.37302e-36
404.300000	3.41069e-36
404.250000	3.44877e-36
404.200000	3.48728e-36
404.150000	3.52622e-36
404.100000	3.56559e-36
404.050000	3.60541e-36
404.000000	3.64567e-36
403.950000	3.68637e-36
403.900000	3.72754e-36
403.850000	3.76916e-36
403.800000	3.81124e-36
403.750000	3.8538e-36
403.700000	3.89683e-36
403.650000	3.94034e-36
403.600000	3.98434e-36
403.550000	4.02883e-36
403.500000	4.07382e-36
403.450000	4.11931e-36
403.400000	4.1653e-36
403.350000	4.21181e-36
403.300000	4.25884e-36
403.250000	4.3064e-36
403.200000	4.35448e-36
403.150000	4.4031e-36
403.100000	4.45227e-36
403.050000	4.50198e-36
403.000000	4.55225e-36
402.950000	4.60308e-36
402.900000	4.65448e-36
402.850000	4.70645e-36
402.800000	4.759e-36
402.750000	4.81214e-36
402.700000	4.86587e-36
402.650000	4.9202e-36
402.600000	4.97514e-36
402.550000	5.0307e-36
402.500000	5.08687e-36
402.450000	5.14367e-36
402.400000	5.2011e-36
402.350000	5.25918e-36
402.300000	5.3179e-36
402.250000	5.37728e-36
402.200000	5.43732e-36
402.150000	5.49803e-36
402.100000	5.55942e-36
402.050000	5.6215e-36
402.000000	5.68427e-36
401.950000	5.74774e-36
401.900000	5.81191e-36
401.850000	5.87681e-36
401.800000	5.94243e-36
401.750000	6.00878e-36
401.700000	6.07587e-36
401.650000	6.14371e-36
401.600000	6.21231e-36
401.550000	6.28168e-36
401.500000	6.35182e-36
401.450000	6.42274e-36
401.400000	6.49446e-36
401.350000	6.56697e-36
401.300000	6.6403e-36
401.250000	6.71444e-36
401.200000	6.78941e-36
401.150000	6.86522e-36
401.100000	6.94187e-36
401.050000	7.01938e-36
401.000000	7.09776e-36
400.950000	7.17701e-36
400.900000	7.25715e-36
400.850000	7.33818e-36
400.800000	7.42011e-36
400.750000	7.50297e-36
400.700000	7.58674e-36
400.650000	7.67145e-36
400.600000	7.75711e-36
400.550000	7.84372e-36
400.500000	7.9313e-36
400.450000	8.01986e-36
400.400000	8.10941e-36
400.350000	8.19995e-36
400.300000	8.29151e-36
400.250000	8.38409e-36
400.200000	8.4777e-36
400.150000	8.57236e-36
400.100000	8.66807e-36
400.050000	8.76486e-36
400.000000	8.86272e-36
399.950000	8.96168e-36
399.900000	9.06174e-36
399.850000	9.16292e-36
399.800000	9.26523e-36
399.750000	9.36868e-36
399.700000	9.47329e-36
399.650000	9.57906e-36
399.600000	9.68602e-36
399.550000	9.79416e-36
399.500000	9.90352e-36
399.450000	1.00141e-35
399.400000	1.01259e-35
399.350000	1.0239e-35
399.300000	1.03533e-35
399.250000	1.04689e-35
399.200000	1.05858e-35
399.150000	1.0704e-35
399.100000	1.08235e-35
399.050000	1.09443e-35
399.000000	1.10665e-35
398.950000	1.11901e-35
398.900000	1.1315e-35
398.850000	1.14414e-35
398.800000	1.15691e-35
398.750000	1.16983e-35
398.700000	1.18289e-35
398.650000	1.1961e-35
398.600000	1.20945e-35
398.550000	1.22296e-35
398.500000	1.23661e-35
398.450000	1.25042e-35
398.400000	1.26438e-35
398.350000	1.2785e-35
398.300000	1.29277e-35
398.250000	1.30721e-35
398.200000	1.3218e-35
398.150000	1.33656e-35
398.100000	1.35148e-35
398.050000	1.36657e-35
398.000000	1.38183e-35
397.950000	1.39726e-35
397.900000	1.41286e-35
397.850000	1.42864e-35
397.800000	1.44459e-35
397.750000	1.46072e-35
397.700000	1.47703e-35
397.650000	1.49352e-35
397.600000	1.51019e-35
397.550000	1.52705e-35
397.500000	1.5441e-35
397.450000	1.56134e-35
397.400000	1.57878e-35
397.350000	1.5964e-35
397.300000	1.61423e-35
397.250000	1.63225e-35
397.200000	1.65047e-35
397.150000	1.6689e-35
397.100000	1.68754e-35
397.050000	1.70638e-35
397.000000	1.72543e-35
396.950000	1.74469e-35
396.900000	1.76417e-35
396.850000	1.78387e-35
396.800000	1.80379e-35
396.750000	1.82393e-35
396.700000	1.84429e-35
396.650000	1.86488e-35
396.600000	1.88571e-35
396.550000	1.90676e-35
396.500000	1.92805e-35
396.450000	1.94957e-35
396.400000	1.97134e-35
396.350000	1.99335e-35
396.300000	2.01561e-35
396.250000	2.03811e-35
396.200000	2.06087e-35
396.150000	2.08388e-35
396.100000	2.10714e-35
396.050000	2.13067e-35
396.000000	2.15446e-35
395.950000	2.17851e-35
395.900000	2.20284e-35
395.850000	2.22743e-35
395.800000	2.2523e-35
395.750000	2.27745e-35
395.700000	2.30287e-35
395.650000	2.32859e-35
395.600000	2.35458e-35
395.550000	2.38087e-35
395.500000	2.40745e-35
395.450000	2.43433e-35
395.400000	2.46151e-35
395.350000	2.489e-35
395.300000	2.51678e-35
395.250000	2.54488e-35
395.200000	2.5733e-35
395.150000	2.60203e-35
395.100000	2.63108e-35
395.050000	2.66045e-35
395.000000	2.69016e-35
394.950000	2.72019e-35
394.900000	2.75056e-35
394.850000	2.78127e-35
394.800000	2.81233e-35
394.750000	2.84372e-35
394.700000	2.87547e-35
394.650000	2.90758e-35
394.600000	2.94004e-35
394.550000	2.97287e-35
394.500000	3.00606e-35
394.450000	3.03962e-35
394.400000	3.07356e-35
394.350000	3.10787e-35
394.300000	3.14257e-35
394.250000	3.17766e-35
394.200000	3.21313e-35
394.150000	3.24901e-35
394.100000	3.28528e-35
394.050000	3.32196e-35
394.000000	3.35905e-35
393.950000	3.39655e-35
393.900000	3.43447e-35
393.850000	3.47282e-35
393.800000	3.51159e-35
393.750000	3.5508e-35
393.700000	3.59044e-35
393.650000	3.63052e-35
393.600000	3.67106e-35
393.550000	3.71204e-35
393.500000	3.75349e-35
393.450000	3.79539e-35
393.400000	3.83777e-35
393.350000	3.88062e-35
393.300000	3.92394e-35
393.250000	3.96775e-35
393.200000	4.01205e-35
393.150000	4.05684e-35
393.100000	4.10213e-35
393.050000	4.14793e-35
393.000000	4.19424e-35
392.950000	4.24107e-35
392.900000	4.28842e-35
392.850000	4.3363e-35
392.800000	4.38471e-35
392.750000	4.43366e-35
392.700000	4.48316e-35
392.650000	4.53321e-35
392.600000	4.58382e-35
392.550000	4.635e-35
392.500000	4.68675e-35
392.450000	4.73907e-35
392.400000	4.79198e-35
392.350000	4.84548e-35
392.300000	4.89958e-35
392.250000	4.95428e-35
392.200000	5.00959e-35
392.150000	5.06552e-35
392.100000	5.12207e-35
392.050000	5.17926e-35
392.000000	5.23708e-35
391.950000	5.29555e-35
391.900000	5.35467e-35
391.850000	5.41445e-35
391.800000	5.4749e-35
391.750000	5.53603e-35
391.700000	5.59783e-35
391.650000	5.66033e-35
391.600000	5.72352e-35
391.550000	5.78742e-35
391.500000	5.85203e-35
391.450000	5.91737e-35
391.400000	5.98343e-35
391.350000	6.05023e-35
391.300000	6.11778e-35
391.250000	6.18608e-35
391.200000	6.25514e-35
391.150000	6.32498e-35
391.100000	6.39559e-35
391.050000	6.46699e-35
391.000000	6.53919e-35
390.950000	6.6122e-35
390.900000	6.68602e-35
390.850000	6.76066e-35
390.800000	6.83614e-35
390.750000	6.91246e-35
390.700000	6.98963e-35
390.650000	7.06766e-35
390.600000	7.14657e-35
390.550000	7.22635e-35
390.500000	7.30703e-35
390.450000	7.38861e-35
390.400000	7.47109e-35
390.350000	7.5545e-35
390.300000	7.63884e-35
390.250000	7.72412e-35
390.200000	7.81035e-35
390.150000	7.89755e-35
390.100000	7.98572e-35
390.050000	8.07487e-35
390.000000	8.16502e-35
389.950000	8.25618e-35
389.900000	8.34835e-35
389.850000	8.44155e-35
389.800000	8.53579e-35
389.750000	8.63109e-35
389.700000	8.72744e-35
389.650000	8.82488e-35
389.600000	8.9234e-35
389.550000	9.02302e-35
389.500000	9.12375e-35
389.450000	9.22561e-35
389.400000	9.3286e-35
389.350000	9.43275e-35
389.300000	9.53806e-35
389.250000	9.64454e-35
389.200000	9.75221e-35
389.150000	9.86108e-35
389.100000	9.97117e-35
389.050000	1.00825e-34
389.000000	1.01951e-34
388.950000	1.03089e-34
388.900000	1.0424e-34
388.850000	1.05403e-34
388.800000	1.0658e-34
388.750000	1.0777e-34
388.700000	1.08973e-34
388.650000	1.1019e-34
388.600000	1.1142e-34
388.550000	1.12664e-34
388.500000	1.13921e-34
388.450000	1.15193e-34
388.400000	1.16479e-34
388.350000	1.17779e-34
388.300000	1.19094e-34
388.250000	1.20424e-34
388.200000	1.21768e-34
388.150000	1.23128e-34
388.100000	1.24502e-34
388.050000	1.25892e-34
388.000000	1.27298e-34
387.950000	1.28719e-34
387.900000	1.30156e-34
387.850000	1.31609e-34
387.800000	1.33078e-34
387.750000	1.34564e-34
387.700000	1.36066e-34
387.650000	1.37585e-34
387.600000	1.39121e-34
387.550000	1.40674e-34
387.500000	1.42244e-34
387.450000	1.43832e-34
387.400000	1.45438e-34
387.350000	1.47062e-34
387.300000	1.48703e-34
387.250000	1.50363e-34
387.200000	1.52042e-34
387.150000	1.53739e-34
387.100000	1.55456e-34
387.050000	1.57191e-34
387.000000	1.58946e-34
386.950000	1.6072e-34
386.900000	1.62515e-34
386.850000	1.64329e-34
386.800000	1.66163e-34
386.750000	1.68018e-34
386.700000	1.69894e-34
386.650000	1.71791e-34
386.600000	1.73708e-34
386.550000	1.75648e-34
386.500000	1.77609e-34
386.450000	1.79591e-34
386.400000	1.81596e-34
386.350000	1.83623e-34
386.300000	1.85673e-34
386.250000	1.87746e-34
386.200000	1.89842e-34
386.150000	1.91961e-34
386.100000	1.94104e-34
386.050000	1.96271e-34
386.000000	1.98462e-34
385.950000	2.00678e-34
385.900000	2.02918e-34
385.850000	2.05183e-34
385.800000	2.07474e-34
385.750000	2.0979e-34
385.700000	2.12132e-34
385.650000	2.145e-34
385.600000	2.16895e-34
385.550000	2.19316e-34
385.500000	2.21764e-34
385.450000	2.2424e-34
385.400000	2.26743e-34
385.350000	2.29274e-34
385.300000	2.31834e-34
385.250000	2.34422e-34
385.200000	2.37039e-34
385.150000	2.39685e-34
385.100000	2.42361e-34
385.050000	2.45066e-34
385.000000	2.47802e-34
384.950000	2.50568e-34
384.900000	2.53365e-34
384.850000	2.56194e-34
384.800000	2.59054e-34
384.750000	2.61946e-34
384.700000	2.6487e-34
384.650000	2.67827e-34
384.600000	2.70816e-34
384.550000	2.7384e-34
384.500000	2.76897e-34
384.450000	2.79988e-34
384.400000	2.83113e-34
384.350000	2.86274e-34
384.300000	2.89469e-34
384.250000	2.92701e-34
384.200000	2.95968e-34
384.150000	2.99272e-34
384.100000	3.02613e-34
384.050000	3.05991e-34
384.000000	3.09407e-34
383.950000	3.12861e-34
383.900000	3.16353e-34
383.850000	3.19885e-34
383.800000	3.23456e-34
383.750000	3.27067e-34
383.700000	3.30718e-34
383.650000	3.3441e-34
383.600000	3.38143e-34
383.550000	3.41917e-34
383.500000	3.45734e-34
383.450000	3.49594e-34
383.400000	3.53496e-34
383.350000	3.57442e-34
383.300000	3.61432e-34
383.250000	3.65467e-34
383.200000	3.69547e-34
383.150000	3.73672e-34
383.100000	3.77843e-34
383.050000	3.82061e-34
383.000000	3.86326e-34
382.950000	3.90639e-34
382.900000	3.95e-34
382.850000	3.99409e-34
382.800000	4.03868e-34
382.750000	4.08376e-34
382.700000	4.12935e-34
382.650000	4.17544e-34
382.600000	4.22205e-34
382.550000	4.26918e-34
382.500000	4.31684e-34
382.450000	4.36503e-34
382.400000	4.41375e-34
382.350000	4.46302e-34
382.300000	4.51284e-34
382.250000	4.56322e-34
382.200000	4.61416e-34
382.150000	4.66567e-34
382.100000	4.71775e-34
382.050000	4.77041e-34
382.000000	4.82366e-34
381.950000	4.87751e-34
381.900000	4.93196e-34
381.850000	4.98701e-34
381.800000	5.04268e-34
381.750000	5.09897e-34
381.700000	5.15589e-34
381.650000	5.21344e-34
381.600000	5.27164e-34
381.550000	5.33049e-34
381.500000	5.38999e-34
381.450000	5.45016e-34
381.400000	5.511e-34
381.350000	5.57251e-34
381.300000	5.63472e-34
381.250000	5.69762e-34
381.200000	5.76122e-34
381.150000	5.82553e-34
381.100000	5.89056e-34
381.050000	5.95631e-34
381.000000	6.0228e-34
380.950000	6.09003e-34
380.900000	6.15801e-34
380.850000	6.22675e-34
380.800000	6.29626e-34
380.750000	6.36654e-34
380.700000	6.43761e-34
380.650000	6.50947e-34
380.600000	6.58214e-34
380.550000	6.65561e-34
380.500000	6.7299e-34
380.450000	6.80503e-34
380.400000	6.88099e-34
380.350000	6.9578e-34
380.300000	7.03546e-34
380.250000	7.114e-34
380.200000	7.19341e-34
380.150000	7.27371e-34
380.100000	7.3549e-34
380.050000	7.437e-34
380.000000	7.52001e-34
379.950000	7.60396e-34
379.900000	7.68884e-34
379.850000	7.77466e-34
379.800000	7.86145e-34
379.750000	7.9492e-34
379.700000	8.03793e-34
379.650000	8.12766e-34
379.600000	8.21838e-34
379.550000	8.31012e-34
379.500000	8.40288e-34
379.450000	8.49668e-34
379.400000	8.59152e-34
379.350000	8.68742e-34
379.300000	8.7844e-34
379.250000	8.88245e-34
379.200000	8.9816e-34
379.150000	9.08186e-34
379.100000	9.18323e-34
379.050000	9.28574e-34
379.000000	9.38939e-34
378.950000	9.4942e-34
378.900000	9.60018e-34
378.850000	9.70734e-34
378.800000	9.81569e-34
378.750000	9.92526e-34
378.700000	1.0036e-33
378.650000	1.01481e-33
378.600000	1.02614e-33
378.550000	1.03759e-33
378.500000	1.04917e-33
378.450000	1.06088e-33
378.400000	1.07272e-33
378.350000	1.0847e-33
378.300000	1.09681e-33
378.250000	1.10905e-33
378.200000	1.12143e-33
378.150000	1.13395e-33
378.100000	1.1466e-33
378.050000	1.1594e-33
378.000000	1.17234e-33
377.950000	1.18543e-33
377.900000	1.19866e-33
377.850000	1.21204e-33
377.800000	1.22557e-33
377.750000	1.23925e-33
377.700000	1.25308e-33
377.650000	1.26707e-33
377.600000	1.28121e-33
377.550000	1.29551e-33
377.500000	1.30997e-33
377.450000	1.3246e-33
377.400000	1.33938e-33
377.350000	1.35433e-33
377.300000	1.36945e-33
377.250000	1.38474e-33
377.200000	1.40019e-33
377.150000	1.41582e-33
377.100000	1.43162e-33
377.050000	1.4476e-33
377.000000	1.46376e-33
376.950000	1.4801e-33
376.900000	1.49662e-33
376.850000	1.51333e-33
376.800000	1.53022e-33
376.750000	1.5473e-33
376.700000	1.56457e-33
376.650000	1.58203e-33
376.600000	1.59969e-33
376.550000	1.61755e-33
376.500000	1.6356e-33
376.450000	1.65386e-33
376.400000	1.67232e-33
376.350000	1.69099e-33
376.300000	1.70986e-33
376.250000	1.72895e-33
376.200000	1.74825e-33
376.150000	1.76776e-33
376.100000	1.78749e-33
376.050000	1.80744e-33
376.000000	1.82762e-33
375.950000	1.84802e-33
375.900000	1.86864e-33
375.850000	1.8895e-33
375.800000	1.91059e-33
375.750000	1.93192e-33
375.700000	1.95348e-33
375.650000	1.97529e-33
375.600000	1.99733e-33
375.550000	2.01963e-33
375.500000	2.04217e-33
375.450000	2.06497e-33
375.400000	2.08801e-33
375.350000	2.11132e-33
375.300000	2.13489e-33
375.250000	2.15872e-33
375.200000	2.18281e-33
375.150000	2.20717e-33
375.100000	2.23181e-33
375.050000	2.25672e-33
375.000000	2.28191e-33
374.950000	2.30738e-33
374.900000	2.33313e-33
374.850000	2.35918e-33
374.800000	2.38551e-33
374.750000	2.41214e-33
374.700000	2.43906e-33
374.650000	2.46628e-33
374.600000	2.49381e-33
374.550000	2.52165e-33
374.500000	2.54979e-33
374.450000	2.57825e-33
374.400000	2.60703e-33
374.350000	2.63613e-33
374.300000	2.66555e-33
374.250000	2.6953e-33
374.200000	2.72539e-33
374.150000	2.75581e-33
374.100000	2.78657e-33
374.050000	2.81767e-33
374.000000	2.84912e-33
373.950000	2.88092e-33
373.900000	2.91307e-33
373.850000	2.94559e-33
373.800000	2.97847e-33
373.750000	3.01171e-33
373.700000	3.04532e-33
373.650000	3.07932e-33
373.600000	3.11368e-33
373.550000	3.14844e-33
373.500000	3.18358e-33
373.450000	3.21911e-33
373.400000	3.25504e-33
373.350000	3.29137e-33
373.300000	3.32811e-33
373.250000	3.36526e-33
373.200000	3.40282e-33
373.150000	3.4408e-33
373.100000	3.4792e-33
373.050000	3.51804e-33
373.000000	3.5573e-33
372.950000	3.59701e-33
372.900000	3.63715e-33
372.850000	3.67775e-33
372.800000	3.7188e-33
372.750000	3.7603e-33
372.700000	3.80228e-33
372.650000	3.84471e-33
372.600000	3.88763e-33
372.550000	3.93102e-33
372.500000	3.97489e-33
372.450000	4.01926e-33
372.400000	4.06412e-33
372.350000	4.10948e-33
372.300000	4.15535e-33
372.250000	4.20172e-33
372.200000	4.24862e-33
372.150000	4.29604e-33
372.100000	4.34399e-33
372.050000	4.39247e-33
372.000000	4.4415e-33
371.950000	4.49107e-33
371.900000	4.5412e-33
371.850000	4.59188e-33
371.800000	4.64313e-33
371.750000	4.69496e-33
371.700000	4.74736e-33
371.650000	4.80034e-33
371.600000	4.85392e-33
371.550000	4.9081e-33
371.500000	4.96288e-33
371.450000	5.01827e-33
371.400000	5.07428e-33
371.350000	5.13091e-33
371.300000	5.18818e-33
371.250000	5.24609e-33
371.200000	5.30464e-33
371.150000	5.36384e-33
371.100000	5.42371e-33
371.050000	5.48424e-33
371.000000	5.54545e-33
370.950000	5.60735e-33
370.900000	5.66993e-33
370.850000	5.73321e-33
370.800000	5.7972e-33
370.750000	5.8619e-33
370.700000	5.92733e-33
370.650000	5.99348e-33
370.600000	6.06038e-33
370.550000	6.12802e-33
370.500000	6.19641e-33
370.450000	6.26557e-33
370.400000	6.3355e-33
370.350000	6.40621e-33
370.300000	6.47771e-33
370.250000	6.55001e-33
370.200000	6.62311e-33
370.150000	6.69703e-33
370.100000	6.77178e-33
370.050000	6.84736e-33
370.000000	6.92378e-33
369.950000	7.00105e-33
369.900000	7.07919e-33
369.850000	7.1582e-33
369.800000	7.23809e-33
369.750000	7.31888e-33
369.700000	7.40056e-33
369.650000	7.48316e-33
369.600000	7.56668e-33
369.550000	7.65113e-33
369.500000	7.73652e-33
369.450000	7.82286e-33
369.400000	7.91017e-33
369.350000	7.99846e-33
369.300000	8.08773e-33
369.250000	8.17799e-33
369.200000	8.26926e-33
369.150000	8.36156e-33
369.100000	8.45488e-33
369.050000	8.54924e-33
369.000000	8.64466e-33
368.950000	8.74114e-33
368.900000	8.83869e-33
368.850000	8.93734e-33
368.800000	9.03709e-33
368.750000	9.13795e-33
368.700000	9.23993e-33
368.650000	9.34306e-33
368.600000	9.44733e-33
368.550000	9.55277e-33
368.500000	9.65938e-33
368.450000	9.76719e-33
368.400000	9.8762e-33
368.350000	9.98642e-33
368.300000	1.00979e-32
368.250000	1.02106e-32
368.200000	1.03245e-32
368.150000	1.04398e-32
368.100000	1.05563e-32
368.050000	1.06741e-32
368.000000	1.07932e-32
367.950000	1.09137e-32
367.900000	1.10355e-32
367.850000	1.11586e-32
367.800000	1.12832e-32
367.750000	1.14091e-32
367.700000	1.15364e-32
367.650000	1.16652e-32
367.600000	1.17954e-32
367.550000	1.1927e-32
367.500000	1.20601e-32
367.450000	1.21947e-32
367.400000	1.23308e-32
367.350000	1.24684e-32
367.300000	1.26076e-32
367.250000	1.27483e-32
367.200000	1.28906e-32
367.150000	1.30344e-32
367.100000	1.31799e-32
367.050000	1.3327e-32
367.000000	1.34757e-32
366.950000	1.36261e-32
366.900000	1.37782e-32
366.850000	1.3932e-32
366.800000	1.40875e-32
366.750000	1.42447e-32
366.700000	1.44037e-32
366.650000	1.45644e-32
366.600000	1.47269e-32
366.550000	1.48913e-32
366.500000	1.50575e-32
366.450000	1.52255e-32
366.400000	1.53955e-32
366.350000	1.55673e-32
366.300000	1.5741e-32
366.250000	1.59167e-32
366.200000	1.60943e-32
366.150000	1.62739e-32
366.100000	1.64556e-32
366.050000	1.66392e-32
366.000000	1.68249e-32
365.950000	1.70127e-32
365.900000	1.72025e-32
365.850000	1.73945e-32
365.800000	1.75886e-32
365.750000	1.77849e-32
365.700000	1.79834e-32
365.650000	1.81841e-32
365.600000	1.83871e-32
365.550000	1.85923e-32
365.500000	1.87998e-32
365.450000	1.90096e-32
365.400000	1.92217e-32
365.350000	1.94362e-32
365.300000	1.96531e-32
365.250000	1.98725e-32
365.200000	2.00942e-32
365.150000	2.03185e-32
365.100000	2.05452e-32
365.050000	2.07745e-32
365.000000	2.10064e-32
364.950000	2.12408e-32
364.900000	2.14779e-32
364.850000	2.17176e-32
364.800000	2.19599e-32
364.750000	2.2205e-32
364.700000	2.24528e-32
364.650000	2.27034e-32
364.600000	2.29567e-32
364.550000	2.32129e-32
364.500000	2.3472e-32
364.450000	2.37339e-32
364.400000	2.39988e-32
364.350000	2.42666e-32
364.300000	2.45374e-32
364.250000	2.48113e-32
364.200000	2.50882e-32
364.150000	2.53682e-32
364.100000	2.56513e-32
364.050000	2.59375e-32
364.000000	2.6227e-32
363.950000	2.65197e-32
363.900000	2.68156e-32
363.850000	2.71149e-32
363.800000	2.74175e-32
363.750000	2.77235e-32
363.700000	2.80328e-32
363.650000	2.83457e-32
363.600000	2.8662e-32
363.550000	2.89819e-32
363.500000	2.93053e-32
363.450000	2.96324e-32
363.400000	2.9963e-32
363.350000	3.02974e-32
363.300000	3.06355e-32
363.250000	3.09774e-32
363.200000	3.13231e-32
363.150000	3.16727e-32
363.100000	3.20261e-32
363.050000	3.23835e-32
363.000000	3.27449e-32
362.950000	3.31103e-32
362.900000	3.34798e-32
362.850000	3.38535e-32
362.800000	3.42313e-32
362.750000	3.46133e-32
362.700000	3.49995e-32
362.650000	3.53901e-32
362.600000	3.57851e-32
362.550000	3.61844e-32
362.500000	3.65882e-32
362.450000	3.69965e-32
362.400000	3.74094e-32
362.350000	3.78269e-32
362.300000	3.8249e-32
362.250000	3.86758e-32
362.200000	3.91074e-32
362.150000	3.95439e-32
362.100000	3.99851e-32
362.050000	4.04314e-32
362.000000	4.08826e-32
361.950000	4.13388e-32
361.900000	4.18001e-32
361.850000	4.22666e-32
361.800000	4.27382e-32
361.750000	4.32152e-32
361.700000	4.36974e-32
361.650000	4.41851e-32
361.600000	4.46782e-32
361.550000	4.51767e-32
361.500000	4.56809e-32
361.450000	4.61907e-32
361.400000	4.67061e-32
361.350000	4.72273e-32
361.300000	4.77544e-32
361.250000	4.82873e-32
361.200000	4.88261e-32
361.150000	4.9371e-32
361.100000	4.99219e-32
361.050000	5.0479e-32
361.000000	5.10423e-32
360.950000	5.16119e-32
360.900000	5.21879e-32
360.850000	5.27703e-32
360.800000	5.33592e-32
360.750000	5.39546e-32
360.700000	5.45567e-32
360.650000	5.51655e-32
360.600000	5.57811e-32
360.550000	5.64036e-32
360.500000	5.7033e-32
360.450000	5.76695e-32
360.400000	5.8313e-32
360.350000	5.89637e-32
360.300000	5.96217e-32
360.250000	6.0287e-32
360.200000	6.09598e-32
360.150000	6.16401e-32
360.100000	6.23279e-32
360.050000	6.30234e-32
360.000000	6.37267e-32
359.950000	6.44379e-32
359.900000	6.51569e-32
359.850000	6.5884e-32
359.800000	6.66192e-32
359.750000	6.73626e-32
359.700000	6.81143e-32
359.650000	6.88744e-32
359.600000	6.9643e-32
359.550000	7.04202e-32
359.500000	7.1206e-32
359.450000	7.20006e-32
359.400000	7.2804e-32
359.350000	7.36165e-32
359.300000	7.44379e-32
359.250000	7.52686e-32
359.200000	7.61085e-32
359.150000	7.69578e-32
359.100000	7.78166e-32
359.050000	7.86849e-32
359.000000	7.9563e-32
358.950000	8.04508e-32
358.900000	8.13486e-32
358.850000	8.22563e-32
358.800000	8.31742e-32
358.750000	8.41024e-32
358.700000	8.50408e-32
358.650000	8.59898e-32
358.600000	8.69494e-32
358.550000	8.79196e-32
358.500000	8.89007e-32
358.450000	8.98927e-32
358.400000	9.08958e-32
358.350000	9.19101e-32
358.300000	9.29357e-32
358.250000	9.39728e-32
358.200000	9.50214e-32
358.150000	9.60817e-32
358.100000	9.71539e-32
358.050000	9.8238e-32
358.000000	9.93342e-32
357.950000	1.00443e-31
357.900000	1.01563e-31
357.850000	1.02697e-31
357.800000	1.03843e-31
357.750000	1.05002e-31
357.700000	1.06173e-31
357.650000	1.07358e-31
357.600000	1.08556e-31
357.550000	1.09767e-31
357.500000	1.10992e-31
357.450000	1.12231e-31
357.400000	1.13483e-31
357.350000	1.14749e-31
357.300000	1.1603e-31
357.250000	1.17325e-31
357.200000	1.18634e-31
357.150000	1.19957e-31
357.100000	1.21296e-31
357.050000	1.2265e-31
357.000000	1.24018e-31
356.950000	1.25402e-31
356.900000	1.26801e-31
356.850000	1.28216e-31
356.800000	1.29647e-31
356.750000	1.31094e-31
356.700000	1.32556e-31
356.650000	1.34036e-31
356.600000	1.35531e-31
356.550000	1.37044e-31
356.500000	1.38573e-31
356.450000	1.40119e-31
356.400000	1.41683e-31
356.350000	1.43263e-31
356.300000	1.44862e-31
356.250000	1.46479e-31
356.200000	1.48113e-31
356.150000	1.49766e-31
356.100000	1.51437e-31
356.050000	1.53127e-31
356.000000	1.54835e-31
355.950000	1.56563e-31
355.900000	1.5831e-31
355.850000	1.60076e-31
355.800000	1.61863e-31
355.750000	1.63669e-31
355.700000	1.65495e-31
355.650000	1.67342e-31
355.600000	1.69209e-31
355.550000	1.71097e-31
355.500000	1.73006e-31
355.450000	1.74937e-31
355.400000	1.76889e-31
355.350000	1.78862e-31
355.300000	1.80858e-31
355.250000	1.82876e-31
355.200000	1.84917e-31
355.150000	1.8698e-31
355.100000	1.89067e-31
355.050000	1.91176e-31
355.000000	1.93309e-31
354.950000	1.95466e-31
354.900000	1.97647e-31
354.850000	1.99853e-31
354.800000	2.02083e-31
354.750000	2.04338e-31
354.700000	2.06618e-31
354.650000	2.08923e-31
354.600000	2.11254e-31
354.550000	2.13612e-31
354.500000	2.15995e-31
354.450000	2.18405e-31
354.400000	2.20842e-31
354.350000	2.23306e-31
354.300000	2.25798e-31
354.250000	2.28318e-31
354.200000	2.30865e-31
354.150000	2.33441e-31
354.100000	2.36046e-31
354.050000	2.3868e-31
354.000000	2.41343e-31
353.950000	2.44036e-31
353.900000	2.46759e-31
353.850000	2.49512e-31
353.800000	2.52296e-31
353.750000	2.55111e-31
353.700000	2.57958e-31
353.650000	2.60836e-31
353.600000	2.63746e-31
353.550000	2.66689e-31
353.500000	2.69665e-31
353.450000	2.72674e-31
353.400000	2.75716e-31
353.350000	2.78793e-31
353.300000	2.81904e-31
353.250000	2.85049e-31
353.200000	2.8823e-31
353.150000	2.91446e-31
353.100000	2.94698e-31
353.050000	2.97986e-31
353.000000	3.01311e-31
352.950000	3.04673e-31
352.900000	3.08072e-31
352.850000	3.11509e-31
352.800000	3.14985e-31
352.750000	3.185e-31
352.700000	3.22054e-31
352.650000	3.25647e-31
352.600000	3.2928e-31
352.550000	3.32954e-31
352.500000	3.36669e-31
352.450000	3.40426e-31
352.400000	3.44224e-31
352.350000	3.48065e-31
352.300000	3.51949e-31
352.250000	3.55876e-31
352.200000	3.59846e-31
352.150000	3.63861e-31
352.100000	3.67921e-31
352.050000	3.72026e-31
352.000000	3.76177e-31
351.950000	3.80375e-31
351.900000	3.84619e-31
351.850000	3.8891e-31
351.800000	3.93249e-31
351.750000	3.97637e-31
351.700000	4.02074e-31
351.650000	4.0656e-31
351.600000	4.11096e-31
351.550000	4.15683e-31
351.500000	4.20321e-31
351.450000	4.25011e-31
351.400000	4.29753e-31
351.350000	4.34548e-31
351.300000	4.39396e-31
351.250000	4.44299e-31
351.200000	4.49256e-31
351.150000	4.54269e-31
351.100000	4.59337e-31
351.050000	4.64462e-31
351.000000	4.69644e-31
350.950000	4.74885e-31
350.900000	4.80183e-31
350.850000	4.85541e-31
350.800000	4.90958e-31
350.750000	4.96436e-31
350.700000	5.01975e-31
350.650000	5.07575e-31
350.600000	5.13239e-31
350.550000	5.18965e-31
350.500000	5.24755e-31
350.450000	5.3061e-31
350.400000	5.3653e-31
350.350000	5.42517e-31
350.300000	5.4857e-31
350.250000	5.5469e-31
350.200000	5.60879e-31
350.150000	5.67137e-31
350.100000	5.73465e-31
350.050000	5.79863e-31
350.000000	5.86333e-31
349.950000	5.92875e-31
349.900000	5.99489e-31
349.850000	6.06178e-31
349.800000	6.12941e-31
349.750000	6.1978e-31
349.700000	6.26695e-31
349.650000	6.33687e-31
349.600000	6.40757e-31
349.550000	6.47907e-31
349.500000	6.55135e-31
349.450000	6.62445e-31
349.400000	6.69836e-31
349.350000	6.77309e-31
349.300000	6.84866e-31
349.250000	6.92507e-31
349.200000	7.00234e-31
349.150000	7.08046e-31
349.100000	7.15946e-31
349.050000	7.23934e-31
349.000000	7.32011e-31
348.950000	7.40178e-31
348.900000	7.48436e-31
348.850000	7.56786e-31
348.800000	7.6523e-31
348.750000	7.73768e-31
348.700000	7.824e-31
348.650000	7.9113e-31
348.600000	7.99956e-31
348.550000	8.08881e-31
348.500000	8.17906e-31
348.450000	8.27031e-31
348.400000	8.36259e-31
348.350000	8.45589e-31
348.300000	8.55023e-31
348.250000	8.64562e-31
348.200000	8.74208e-31
348.150000	8.83962e-31
348.100000	8.93824e-31
348.050000	9.03796e-31
348.000000	9.1388e-31
347.950000	9.24076e-31
347.900000	9.34386e-31
347.850000	9.4481e-31
347.800000	9.55351e-31
347.750000	9.6601e-31
347.700000	9.76788e-31
347.650000	9.87686e-31
347.600000	9.98705e-31
347.550000	1.00985e-30
347.500000	1.02111e-30
347.450000	1.03251e-30
347.400000	1.04403e-30
347.350000	1.05567e-30
347.300000	1.06745e-30
347.250000	1.07936e-30
347.200000	1.0914e-30
347.150000	1.10358e-30
347.100000	1.11589e-30
347.050000	1.12834e-30
347.000000	1.14093e-30
346.950000	1.15366e-30
346.900000	1.16653e-30
346.850000	1.17954e-30
346.800000	1.1927e-30
346.750000	1.20601e-30
346.700000	1.21947e-30
346.650000	1.23307e-30
346.600000	1.24683e-30
346.550000	1.26074e-30
346.500000	1.2748e-30
346.450000	1.28903e-30
346.400000	1.30341e-30
346.350000	1.31795e-30
346.300000	1.33265e-30
346.250000	1.34752e-30
346.200000	1.36255e-30
346.150000	1.37776e-30
346.100000	1.39313e-30
346.050000	1.40867e-30
346.000000	1.42438e-30
345.950000	1.44028e-30
345.900000	1.45634e-30
345.850000	1.47259e-30
345.800000	1.48902e-30
345.750000	1.50563e-30
345.700000	1.52243e-30
345.650000	1.53941e-30
345.600000	1.55659e-30
345.550000	1.57395e-30
345.500000	1.59151e-30
345.450000	1.60927e-30
345.400000	1.62722e-30
345.350000	1.64538e-30
345.300000	1.66373e-30
345.250000	1.68229e-30
345.200000	1.70106e-30
345.150000	1.72004e-30
345.100000	1.73923e-30
345.050000	1.75863e-30
345.000000	1.77825e-30
344.950000	1.79809e-30
344.900000	1.81815e-30
344.850000	1.83844e-30
344.800000	1.85895e-30
344.750000	1.87968e-30
344.700000	1.90065e-30
344.650000	1.92186e-30
344.600000	1.9433e-30
344.550000	1.96498e-30
344.500000	1.9869e-30
344.450000	2.00907e-30
344.400000	2.03148e-30
344.350000	2.05414e-30
344.300000	2.07706e-30
344.250000	2.10023e-30
344.200000	2.12366e-30
344.150000	2.14735e-30
344.100000	2.17131e-30
344.050000	2.19553e-30
344.000000	2.22003e-30
343.950000	2.24479e-30
343.900000	2.26984e-30
343.850000	2.29516e-30
343.800000	2.32076e-30
343.750000	2.34666e-30
343.700000	2.37283e-30
343.650000	2.39931e-30
343.600000	2.42607e-30
343.550000	2.45314e-30
343.500000	2.4805e-30
343.450000	2.50818e-30
343.400000	2.53616e-30
343.350000	2.56445e-30
343.300000	2.59306e-30
343.250000	2.62199e-30
343.200000	2.65124e-30
343.150000	2.68082e-30
343.100000	2.71072e-30
343.050000	2.74096e-30
343.000000	2.77154e-30
342.950000	2.80246e-30
342.900000	2.83372e-30
342.850000	2.86534e-30
342.800000	2.8973e-30
342.750000	2.92962e-30
342.700000	2.96231e-30
342.650000	2.99535e-30
342.600000	3.02877e-30
342.550000	3.06256e-30
342.500000	3.09672e-30
342.450000	3.13127e-30
342.400000	3.1662e-30
342.350000	3.20152e-30
342.300000	3.23724e-30
342.250000	3.27335e-30
342.200000	3.30987e-30
342.150000	3.34679e-30
342.100000	3.38413e-30
342.050000	3.42188e-30
342.000000	3.46005e-30
341.950000	3.49865e-30
341.900000	3.53768e-30
341.850000	3.57715e-30
341.800000	3.61705e-30
341.750000	3.6574e-30
341.700000	3.6982e-30
341.650000	3.73946e-30
341.600000	3.78117e-30
341.550000	3.82335e-30
341.500000	3.86601e-30
341.450000	3.90913e-30
341.400000	3.95274e-30
341.350000	3.99684e-30
341.300000	4.04142e-30
341.250000	4.08651e-30
341.200000	4.1321e-30
341.150000	4.17819e-30
341.100000	4.2248e-30
341.050000	4.27193e-30
341.000000	4.31959e-30
340.950000	4.36777e-30
340.900000	4.4165e-30
340.850000	4.46577e-30
340.800000	4.51558e-30
340.750000	4.56596e-30
340.700000	4.61689e-30
340.650000	4.66839e-30
340.600000	4.72047e-30
340.550000	4.77313e-30
340.500000	4.82638e-30
340.450000	4.88022e-30
340.400000	4.93466e-30
340.350000	4.9897e-30
340.300000	5.04537e-30
340.250000	5.10165e-30
340.200000	5.15856e-30
340.150000	5.2161e-30
340.100000	5.27429e-30
340.050000	5.33313e-30
340.000000	5.39262e-30
339.950000	5.45278e-30
339.900000	5.5136e-30
339.850000	5.57511e-30
339.800000	5.6373e-30
339.750000	5.70019e-30
339.700000	5.76377e-30
339.650000	5.82807e-30
339.600000	5.89308e-30
339.550000	5.95882e-30
339.500000	6.02529e-30
339.450000	6.0925e-30
339.400000	6.16047e-30
339.350000	6.22919e-30
339.300000	6.29867e-30
339.250000	6.36894e-30
339.200000	6.43998e-30
339.150000	6.51182e-30
339.100000	6.58446e-30
339.050000	6.65791e-30
339.000000	6.73218e-30
338.950000	6.80728e-30
338.900000	6.88321e-30
338.850000	6.96e-30
338.800000	7.03764e-30
338.750000	7.11614e-30
338.700000	7.19552e-30
338.650000	7.27579e-30
338.600000	7.35695e-30
338.550000	7.43901e-30
338.500000	7.522e-30
338.450000	7.6059e-30
338.400000	7.69075e-30
338.350000	7.77654e-30
338.300000	7.86328e-30
338.250000	7.951e-30
338.200000	8.03969e-30
338.150000	8.12937e-30
338.100000	8.22005e-30
338.050000	8.31175e-30
338.000000	8.40446e-30
337.950000	8.49821e-30
337.900000	8.59301e-30
337.850000	8.68886e-30
337.800000	8.78578e-30
337.750000	8.88379e-30
337.700000	8.98288e-30
337.650000	9.08309e-30
337.600000	9.18441e-30
337.550000	9.28686e-30
337.500000	9.39045e-30
337.450000	9.4952e-30
337.400000	9.60111e-30
337.350000	9.70821e-30
337.300000	9.8165e-30
337.250000	9.926e-30
337.200000	1.00367e-29
337.150000	1.01487e-29
337.100000	1.02619e-29
337.050000	1.03764e-29
337.000000	1.04921e-29
336.950000	1.06091e-29
336.900000	1.07275e-29
336.850000	1.08471e-29
336.800000	1.09681e-29
336.750000	1.10905e-29
336.700000	1.12142e-29
336.650000	1.13393e-29
336.600000	1.14658e-29
336.550000	1.15936e-29
336.500000	1.1723e-29
336.450000	1.18537e-29
336.400000	1.1986e-29
336.350000	1.21197e-29
336.300000	1.22548e-29
336.250000	1.23915e-29
336.200000	1.25298e-29
336.150000	1.26695e-29
336.100000	1.28108e-29
336.050000	1.29537e-29
336.000000	1.30982e-29
335.950000	1.32443e-29
335.900000	1.33921e-29
335.850000	1.35414e-29
335.800000	1.36925e-29
335.750000	1.38452e-29
335.700000	1.39997e-29
335.650000	1.41558e-29
335.600000	1.43137e-29
335.550000	1.44734e-29
335.500000	1.46348e-29
335.450000	1.47981e-29
335.400000	1.49631e-29
335.350000	1.513e-29
335.300000	1.52988e-29
335.250000	1.54694e-29
335.200000	1.5642e-29
335.150000	1.58165e-29
335.100000	1.59929e-29
335.050000	1.61713e-29
335.000000	1.63516e-29
334.950000	1.6534e-29
334.900000	1.67185e-29
334.850000	1.69049e-29
334.800000	1.70935e-29
334.750000	1.72842e-29
334.700000	1.74769e-29
334.650000	1.76719e-29
334.600000	1.7869e-29
334.550000	1.80683e-29
334.500000	1.82698e-29
334.450000	1.84736e-29
334.400000	1.86797e-29
334.350000	1.8888e-29
334.300000	1.90987e-29
334.250000	1.93117e-29
334.200000	1.95272e-29
334.150000	1.9745e-29
334.100000	1.99652e-29
334.050000	2.01879e-29
334.000000	2.04131e-29
333.950000	2.06407e-29
333.900000	2.0871e-29
333.850000	2.11038e-29
333.800000	2.13392e-29
333.750000	2.15772e-29
333.700000	2.18178e-29
333.650000	2.20612e-29
333.600000	2.23073e-29
333.550000	2.25561e-29
333.500000	2.28077e-29
333.450000	2.30621e-29
333.400000	2.33193e-29
333.350000	2.35794e-29
333.300000	2.38424e-29
333.250000	2.41083e-29
333.200000	2.43772e-29
333.150000	2.46491e-29
333.100000	2.49241e-29
333.050000	2.5202e-29
333.000000	2.54831e-29
332.950000	2.57674e-29
332.900000	2.60548e-29
332.850000	2.63454e-29
332.800000	2.66392e-29
332.750000	2.69364e-29
332.700000	2.72368e-29
332.650000	2.75406e-29
332.600000	2.78478e-29
332.550000	2.81584e-29
332.500000	2.84724e-29
332.450000	2.879e-29
332.400000	2.91111e-29
332.350000	2.94358e-29
332.300000	2.97641e-29
332.250000	3.00961e-29
332.200000	3.04318e-29
332.150000	3.07712e-29
332.100000	3.11144e-29
332.050000	3.14615e-29
332.000000	3.18124e-29
331.950000	3.21672e-29
331.900000	3.2526e-29
331.850000	3.28888e-29
331.800000	3.32556e-29
331.750000	3.36265e-29
331.700000	3.40015e-29
331.650000	3.43808e-29
331.600000	3.47642e-29
331.550000	3.5152e-29
331.500000	3.5544e-29
331.450000	3.59405e-29
331.400000	3.63413e-29
331.350000	3.67467e-29
331.300000	3.71565e-29
331.250000	3.75709e-29
331.200000	3.799e-29
331.150000	3.84137e-29
331.100000	3.88421e-29
331.050000	3.92754e-29
331.000000	3.97134e-29
330.950000	4.01563e-29
330.900000	4.06042e-29
330.850000	4.10571e-29
330.800000	4.1515e-29
330.750000	4.1978e-29
330.700000	4.24462e-29
330.650000	4.29196e-29
330.600000	4.33983e-29
330.550000	4.38824e-29
330.500000	4.43718e-29
330.450000	4.48667e-29
330.400000	4.53671e-29
330.350000	4.58731e-29
330.300000	4.63847e-29
330.250000	4.6902e-29
330.200000	4.74252e-29
330.150000	4.79541e-29
330.100000	4.84889e-29
330.050000	4.90297e-29
330.000000	4.95766e-29
329.950000	5.01295e-29
329.900000	5.06886e-29
329.850000	5.12539e-29
329.800000	5.18256e-29
329.750000	5.24036e-29
329.700000	5.2988e-29
329.650000	5.3579e-29
329.600000	5.41766e-29
329.550000	5.47808e-29
329.500000	5.53918e-29
329.450000	5.60096e-29
329.400000	5.66342e-29
329.350000	5.72659e-29
329.300000	5.79046e-29
329.250000	5.85504e-29
329.200000	5.92034e-29
329.150000	5.98637e-29
329.100000	6.05313e-29
329.050000	6.12064e-29
329.000000	6.1889e-29
328.950000	6.25793e-29
328.900000	6.32772e-29
328.850000	6.39829e-29
328.800000	6.46965e-29
328.750000	6.54181e-29
328.700000	6.61477e-29
328.650000	6.68854e-29
328.600000	6.76314e-29
328.550000	6.83856e-29
328.500000	6.91483e-29
328.450000	6.99195e-29
328.400000	7.06993e-29
328.350000	7.14878e-29
328.300000	7.22851e-29
328.250000	7.30913e-29
328.200000	7.39064e-29
328.150000	7.47307e-29
328.100000	7.55641e-29
328.050000	7.64069e-29
328.000000	7.7259e-29
327.950000	7.81206e-29
327.900000	7.89919e-29
327.850000	7.98729e-29
327.800000	8.07637e-29
327.750000	8.16644e-29
327.700000	8.25751e-29
327.650000	8.34961e-29
327.600000	8.44273e-29
327.550000	8.53688e-29
327.500000	8.63209e-29
327.450000	8.72836e-29
327.400000	8.8257e-29
327.350000	8.92413e-29
327.300000	9.02366e-29
327.250000	9.1243e-29
327.200000	9.22605e-29
327.150000	9.32895e-29
327.100000	9.43299e-29
327.050000	9.53819e-29
327.000000	9.64456e-29
326.950000	9.75212e-29
326.900000	9.86088e-29
326.850000	9.97085e-29
326.800000	1.00821e-28
326.750000	1.01945e-28
326.700000	1.03082e-28
326.650000	1.04231e-28
326.600000	1.05394e-28
326.550000	1.06569e-28
326.500000	1.07758e-28
326.450000	1.08959e-28
326.400000	1.10175e-28
326.350000	1.11403e-28
326.300000	1.12646e-28
326.250000	1.13902e-28
326.200000	1.15172e-28
326.150000	1.16457e-28
326.100000	1.17755e-28
326.050000	1.19069e-28
326.000000	1.20397e-28
325.950000	1.21739e-28
325.900000	1.23097e-28
325.850000	1.2447e-28
325.800000	1.25858e-28
325.750000	1.27261e-28
325.700000	1.28681e-28
325.650000	1.30116e-28
325.600000	1.31567e-28
325.550000	1.33034e-28
325.500000	1.34518e-28
325.450000	1.36018e-28
325.400000	1.37535e-28
325.350000	1.39068e-28
325.300000	1.40619e-28
325.250000	1.42187e-28
325.200000	1.43773e-28
325.150000	1.45376e-28
325.100000	1.46998e-28
325.050000	1.48637e-28
325.000000	1.50295e-28
324.950000	1.51971e-28
324.900000	1.53665e-28
324.850000	1.55379e-28
324.800000	1.57112e-28
324.750000	1.58864e-28
324.700000	1.60636e-28
324.650000	1.62427e-28
324.600000	1.64238e-28
324.550000	1.6607e-28
324.500000	1.67922e-28
324.450000	1.69795e-28
324.400000	1.71688e-28
324.350000	1.73603e-28
324.300000	1.75539e-28
324.250000	1.77496e-28
324.200000	1.79476e-28
324.150000	1.81477e-28
324.100000	1.83501e-28
324.050000	1.85547e-28
324.000000	1.87616e-28
323.950000	1.89709e-28
323.900000	1.91824e-28
323.850000	1.93963e-28
323.800000	1.96126e-28
323.750000	1.98314e-28
323.700000	2.00525e-28
323.650000	2.02761e-28
323.600000	2.05022e-28
323.550000	2.07309e-28
323.500000	2.09621e-28
323.450000	2.11958e-28
323.400000	2.14322e-28
323.350000	2.16712e-28
323.300000	2.19129e-28
323.250000	2.21572e-28
323.200000	2.24043e-28
323.150000	2.26541e-28
323.100000	2.29068e-28
323.050000	2.31622e-28
323.000000	2.34205e-28
322.950000	2.36817e-28
322.900000	2.39458e-28
322.850000	2.42128e-28
322.800000	2.44828e-28
322.750000	2.47558e-28
322.700000	2.50319e-28
322.650000	2.5311e-28
322.600000	2.55933e-28
322.550000	2.58787e-28
322.500000	2.61673e-28
322.450000	2.64591e-28
322.400000	2.67541e-28
322.350000	2.70525e-28
322.300000	2.73541e-28
322.250000	2.76592e-28
322.200000	2.79676e-28
322.150000	2.82795e-28
322.100000	2.85948e-28
322.050000	2.89137e-28
322.000000	2.92361e-28
321.950000	2.95621e-28
321.900000	2.98918e-28
321.850000	3.02251e-28
321.800000	3.05622e-28
321.750000	3.0903e-28
321.700000	3.12476e-28
321.650000	3.1596e-28
321.600000	3.19484e-28
321.550000	3.23046e-28
321.500000	3.26648e-28
321.450000	3.30291e-28
321.400000	3.33974e-28
321.350000	3.37698e-28
321.300000	3.41464e-28
321.250000	3.45272e-28
321.200000	3.49122e-28
321.150000	3.53015e-28
321.100000	3.56951e-28
321.050000	3.60932e-28
321.000000	3.64956e-28
320.950000	3.69026e-28
320.900000	3.73141e-28
320.850000	3.77302e-28
320.800000	3.81509e-28
320.750000	3.85763e-28
320.700000	3.90065e-28
320.650000	3.94415e-28
320.600000	3.98813e-28
320.550000	4.0326e-28
320.500000	4.07757e-28
320.450000	4.12303e-28
320.400000	4.16901e-28
320.350000	4.2155e-28
320.300000	4.2625e-28
320.250000	4.31003e-28
320.200000	4.3581e-28
320.150000	4.40669e-28
320.100000	4.45583e-28
320.050000	4.50552e-28
320.000000	4.55576e-28
319.950000	4.60656e-28
319.900000	4.65792e-28
319.850000	4.70986e-28
319.800000	4.76238e-28
319.750000	4.81548e-28
319.700000	4.86918e-28
319.650000	4.92347e-28
319.600000	4.97837e-28
319.550000	5.03389e-28
319.500000	5.09002e-28
319.450000	5.14677e-28
319.400000	5.20416e-28
319.350000	5.26219e-28
319.300000	5.32087e-28
319.250000	5.3802e-28
319.200000	5.44019e-28
319.150000	5.50085e-28
319.100000	5.56219e-28
319.050000	5.62421e-28
319.000000	5.68693e-28
318.950000	5.75034e-28
318.900000	5.81446e-28
318.850000	5.87929e-28
318.800000	5.94485e-28
318.750000	6.01114e-28
318.700000	6.07816e-28
318.650000	6.14594e-28
318.600000	6.21447e-28
318.550000	6.28376e-28
318.500000	6.35383e-28
318.450000	6.42468e-28
318.400000	6.49631e-28
318.350000	6.56875e-28
318.300000	6.64199e-28
318.250000	6.71605e-28
318.200000	6.79094e-28
318.150000	6.86666e-28
318.100000	6.94323e-28
318.050000	7.02065e-28
318.000000	7.09893e-28
317.950000	7.17808e-28
317.900000	7.25812e-28
317.850000	7.33905e-28
317.800000	7.42088e-28
317.750000	7.50363e-28
317.700000	7.58729e-28
317.650000	7.67189e-28
317.600000	7.75744e-28
317.550000	7.84393e-28
317.500000	7.93139e-28
317.450000	8.01983e-28
317.400000	8.10925e-28
317.350000	8.19967e-28
317.300000	8.2911e-28
317.250000	8.38355e-28
317.200000	8.47702e-28
317.150000	8.57154e-28
317.100000	8.66712e-28
317.050000	8.76375e-28
317.000000	8.86147e-28
316.950000	8.96028e-28
316.900000	9.06018e-28
316.850000	9.1612e-28
316.800000	9.26335e-28
316.750000	9.36664e-28
316.700000	9.47108e-28
316.650000	9.57668e-28
316.600000	9.68346e-28
316.550000	9.79143e-28
316.500000	9.9006e-28
316.450000	1.0011e-27
316.400000	1.01226e-27
316.350000	1.02355e-27
316.300000	1.03496e-27
316.250000	1.0465e-27
316.200000	1.05817e-27
316.150000	1.06997e-27
316.100000	1.0819e-27
316.050000	1.09396e-27
316.000000	1.10616e-27
315.950000	1.11849e-27
315.900000	1.13096e-27
315.850000	1.14357e-27
315.800000	1.15632e-27
315.750000	1.16921e-27
315.700000	1.18225e-27
315.650000	1.19543e-27
315.600000	1.20876e-27
315.550000	1.22224e-27
315.500000	1.23587e-27
315.450000	1.24965e-27
315.400000	1.26358e-27
315.350000	1.27767e-27
315.300000	1.29191e-27
315.250000	1.30632e-27
315.200000	1.32088e-27
315.150000	1.33561e-27
315.100000	1.3505e-27
315.050000	1.36556e-27
315.000000	1.38078e-27
314.950000	1.39618e-27
314.900000	1.41174e-27
314.850000	1.42749e-27
314.800000	1.4434e-27
314.750000	1.45949e-27
314.700000	1.47577e-27
314.650000	1.49222e-27
314.600000	1.50886e-27
314.550000	1.52568e-27
314.500000	1.54269e-27
314.450000	1.55989e-27
314.400000	1.57728e-27
314.350000	1.59487e-27
314.300000	1.61265e-27
314.250000	1.63063e-27
314.200000	1.64881e-27
314.150000	1.66719e-27
314.100000	1.68578e-27
314.050000	1.70458e-27
314.000000	1.72358e-27
313.950000	1.7428e-27
313.900000	1.76223e-27
313.850000	1.78188e-27
313.800000	1.80174e-27
313.750000	1.82183e-27
313.700000	1.84214e-27
313.650000	1.86268e-27
313.600000	1.88345e-27
313.550000	1.90445e-27
313.500000	1.92568e-27
313.450000	1.94715e-27
313.400000	1.96886e-27
313.350000	1.99081e-27
313.300000	2.01301e-27
313.250000	2.03545e-27
313.200000	2.05814e-27
313.150000	2.08109e-27
313.100000	2.10429e-27
313.050000	2.12775e-27
313.000000	2.15148e-27
312.950000	2.17546e-27
312.900000	2.19972e-27
312.850000	2.22424e-27
312.800000	2.24904e-27
312.750000	2.27411e-27
312.700000	2.29947e-27
312.650000	2.3251e-27
312.600000	2.35103e-27
312.550000	2.37724e-27
312.500000	2.40374e-27
312.450000	2.43054e-27
312.400000	2.45764e-27
312.350000	2.48504e-27
312.300000	2.51274e-27
312.250000	2.54076e-27
312.200000	2.56908e-27
312.150000	2.59773e-27
312.100000	2.62669e-27
312.050000	2.65597e-27
312.000000	2.68558e-27
311.950000	2.71552e-27
311.900000	2.7458e-27
311.850000	2.77641e-27
311.800000	2.80737e-27
311.750000	2.83866e-27
311.700000	2.87031e-27
311.650000	2.90231e-27
311.600000	2.93467e-27
311.550000	2.96739e-27
311.500000	3.00047e-27
311.450000	3.03392e-27
311.400000	3.06774e-27
311.350000	3.10194e-27
311.300000	3.13653e-27
311.250000	3.17149e-27
311.200000	3.20685e-27
311.150000	3.2426e-27
311.100000	3.27875e-27
311.050000	3.31531e-27
311.000000	3.35227e-27
310.950000	3.38964e-27
310.900000	3.42743e-27
310.850000	3.46564e-27
310.800000	3.50428e-27
310.750000	3.54334e-27
310.700000	3.58285e-27
310.650000	3.62279e-27
310.600000	3.66318e-27
310.550000	3.70402e-27
310.500000	3.74531e-27
310.450000	3.78707e-27
310.400000	3.82928e-27
310.350000	3.87197e-27
310.300000	3.91514e-27
310.250000	3.95879e-27
310.200000	4.00292e-27
310.150000	4.04755e-27
310.100000	4.09267e-27
310.050000	4.1383e-27
310.000000	4.18443e-27
309.950000	4.23108e-27
309.900000	4.27825e-27
309.850000	4.32594e-27
309.800000	4.37417e-27
309.750000	4.42294e-27
309.700000	4.47224e-27
309.650000	4.5221e-27
309.600000	4.57251e-27
309.550000	4.62349e-27
309.500000	4.67503e-27
309.450000	4.72715e-27
309.400000	4.77985e-27
309.350000	4.83313e-27
309.300000	4.88701e-27
309.250000	4.9415e-27
309.200000	4.99658e-27
309.150000	5.05229e-27
309.100000	5.10861e-27
309.050000	5.16556e-27
309.000000	5.22314e-27
308.950000	5.28137e-27
308.900000	5.34025e-27
308.850000	5.39978e-27
308.800000	5.45998e-27
308.750000	5.52085e-27
308.700000	5.58239e-27
308.650000	5.64462e-27
308.600000	5.70755e-27
308.550000	5.77118e-27
308.500000	5.83551e-27
308.450000	5.90057e-27
308.400000	5.96634e-27
308.350000	6.03286e-27
308.300000	6.10011e-27
308.250000	6.16811e-27
308.200000	6.23687e-27
308.150000	6.3064e-27
308.100000	6.3767e-27
308.050000	6.44779e-27
308.000000	6.51967e-27
307.950000	6.59235e-27
307.900000	6.66583e-27
307.850000	6.74014e-27
307.800000	6.81528e-27
307.750000	6.89125e-27
307.700000	6.96808e-27
307.650000	7.04575e-27
307.600000	7.1243e-27
307.550000	7.20372e-27
307.500000	7.28402e-27
307.450000	7.36522e-27
307.400000	7.44732e-27
307.350000	7.53034e-27
307.300000	7.61429e-27
307.250000	7.69917e-27
307.200000	7.78499e-27
307.150000	7.87178e-27
307.100000	7.95953e-27
307.050000	8.04826e-27
307.000000	8.13797e-27
306.950000	8.22869e-27
306.900000	8.32042e-27
306.850000	8.41317e-27
306.800000	8.50696e-27
306.750000	8.60179e-27
306.700000	8.69767e-27
306.650000	8.79463e-27
306.600000	8.89267e-27
306.550000	8.9918e-27
306.500000	9.09203e-27
306.450000	9.19338e-27
306.400000	9.29587e-27
306.350000	9.39949e-27
306.300000	9.50427e-27
306.250000	9.61021e-27
306.200000	9.71734e-27
306.150000	9.82566e-27
306.100000	9.93519e-27
306.050000	1.00459e-26
306.000000	1.01579e-26
305.950000	1.02712e-26
305.900000	1.03857e-26
305.850000	1.05014e-26
305.800000	1.06185e-26
305.750000	1.07368e-26
305.700000	1.08565e-26
305.650000	1.09776e-26
305.600000	1.10999e-26
305.550000	1.12237e-26
305.500000	1.13488e-26
305.450000	1.14753e-26
305.400000	1.16032e-26
305.350000	1.17325e-26
305.300000	1.18633e-26
305.250000	1.19955e-26
305.200000	1.21293e-26
305.150000	1.22645e-26
305.100000	1.24012e-26
305.050000	1.25394e-26
305.000000	1.26792e-26
304.950000	1.28205e-26
304.900000	1.29634e-26
304.850000	1.31079e-26
304.800000	1.3254e-26
304.750000	1.34018e-26
304.700000	1.35512e-26
304.650000	1.37022e-26
304.600000	1.3855e-26
304.550000	1.40094e-26
304.500000	1.41656e-26
304.450000	1.43235e-26
304.400000	1.44831e-26
304.350000	1.46446e-26
304.300000	1.48078e-26
304.250000	1.49729e-26
304.200000	1.51398e-26
304.150000	1.53085e-26
304.100000	1.54792e-26
304.050000	1.56517e-26
304.000000	1.58262e-26
303.950000	1.60026e-26
303.900000	1.61809e-26
303.850000	1.63613e-26
303.800000	1.65437e-26
303.750000	1.67281e-26
303.700000	1.69145e-26
303.650000	1.71031e-26
303.600000	1.72937e-26
303.550000	1.74865e-26
303.500000	1.76814e-26
303.450000	1.78785e-26
303.400000	1.80778e-26
303.350000	1.82793e-26
303.300000	1.8483e-26
303.250000	1.8689e-26
303.200000	1.88974e-26
303.150000	1.9108e-26
303.100000	1.9321e-26
303.050000	1.95363e-26
303.000000	1.97541e-26
302.950000	1.99743e-26
302.900000	2.01969e-26
302.850000	2.0422e-26
302.800000	2.06497e-26
302.750000	2.08798e-26
302.700000	2.11126e-26
302.650000	2.13479e-26
302.600000	2.15858e-26
302.550000	2.18264e-26
302.500000	2.20697e-26
302.450000	2.23157e-26
302.400000	2.25645e-26
302.350000	2.2816e-26
302.300000	2.30703e-26
302.250000	2.33274e-26
302.200000	2.35874e-26
302.150000	2.38503e-26
302.100000	2.41162e-26
302.050000	2.4385e-26
302.000000	2.46568e-26
301.950000	2.49316e-26
301.900000	2.52095e-26
301.850000	2.54905e-26
301.800000	2.57746e-26
301.750000	2.60619e-26
301.700000	2.63524e-26
301.650000	2.66461e-26
301.600000	2.69431e-26
301.550000	2.72434e-26
301.500000	2.75471e-26
301.450000	2.78541e-26
301.400000	2.81645e-26
301.350000	2.84785e-26
301.300000	2.87959e-26
301.250000	2.91168e-26
301.200000	2.94414e-26
301.150000	2.97695e-26
301.100000	3.01013e-26
301.050000	3.04368e-26
301.000000	3.07761e-26
300.950000	3.11191e-26
300.900000	3.14659e-26
300.850000	3.18167e-26
300.800000	3.21713e-26
300.750000	3.25299e-26
300.700000	3.28924e-26
300.650000	3.3259e-26
300.600000	3.36297e-26
300.550000	3.40046e-26
300.500000	3.43836e-26
300.450000	3.47668e-26
300.400000	3.51543e-26
300.350000	3.55461e-26
300.300000	3.59423e-26
300.250000	3.63429e-26
300.200000	3.67479e-26
300.150000	3.71575e-26
300.100000	3.75717e-26
300.050000	3.79904e-26
300.000000	3.84138e-26
299.950000	3.8842e-26
299.900000	3.92749e-26
299.850000	3.97126e-26
299.800000	4.01553e-26
299.750000	4.06028e-26
299.700000	4.10553e-26
299.650000	4.15129e-26
299.600000	4.19756e-26
299.550000	4.24434e-26
299.500000	4.29165e-26
299.450000	4.33948e-26
299.400000	4.38784e-26
299.350000	4.43675e-26
299.300000	4.4862e-26
299.250000	4.5362e-26
299.200000	4.58676e-26
299.150000	4.63788e-26
299.100000	4.68957e-26
299.050000	4.74183e-26
299.000000	4.79468e-26
298.950000	4.84812e-26
298.900000	4.90215e-26
298.850000	4.95679e-26
298.800000	5.01203e-26
298.750000	5.06789e-26
298.700000	5.12437e-26
298.650000	5.18149e-26
298.600000	5.23924e-26
298.550000	5.29763e-26
298.500000	5.35667e-26
298.450000	5.41637e-26
298.400000	5.47674e-26
298.350000	5.53777e-26
298.300000	5.59949e-26
298.250000	5.6619e-26
298.200000	5.725e-26
298.150000	5.78881e-26
298.100000	5.85332e-26
298.050000	5.91856e-26
298.000000	5.98452e-26
297.950000	6.05122e-26
297.900000	6.11866e-26
297.850000	6.18685e-26
297.800000	6.2558e-26
297.750000	6.32552e-26
297.700000	6.39602e-26
297.650000	6.4673e-26
297.600000	6.53938e-26
297.550000	6.61226e-26
297.500000	6.68595e-26
297.450000	6.76046e-26
297.400000	6.83581e-26
297.350000	6.91199e-26
297.300000	6.98902e-26
297.250000	7.06692e-26
297.200000	7.14567e-26
297.150000	7.22531e-26
297.100000	7.30583e-26
297.050000	7.38726e-26
297.000000	7.46958e-26
296.950000	7.55283e-26
296.900000	7.637e-26
296.850000	7.72212e-26
296.800000	7.80818e-26
296.750000	7.89519e-26
296.700000	7.98318e-26
296.650000	8.07215e-26
296.600000	8.16211e-26
296.550000	8.25308e-26
296.500000	8.34505e-26
296.450000	8.43805e-26
296.400000	8.53209e-26
296.350000	8.62718e-26
296.300000	8.72332e-26
296.250000	8.82054e-26
296.200000	8.91884e-26
296.150000	9.01823e-26
296.100000	9.11874e-26
296.050000	9.22036e-26
296.000000	9.32311e-26
295.950000	9.42701e-26
295.900000	9.53207e-26
295.850000	9.6383e-26
295.800000	9.74571e-26
295.750000	9.85432e-26
295.700000	9.96414e-26
295.650000	1.00752e-25
295.600000	1.01875e-25
295.550000	1.0301e-25
295.500000	1.04158e-25
295.450000	1.05319e-25
295.400000	1.06492e-25
295.350000	1.07679e-25
295.300000	1.08879e-25
295.250000	1.10093e-25
295.200000	1.11319e-25
295.150000	1.1256e-25
295.100000	1.13814e-25
295.050000	1.15083e-25
295.000000	1.16365e-25
294.950000	1.17662e-25
294.900000	1.18973e-25
294.850000	1.20299e-25
294.800000	1.2164e-25
294.750000	1.22995e-25
294.700000	1.24366e-25
294.650000	1.25752e-25
294.600000	1.27153e-25
294.550000	1.2857e-25
294.500000	1.30003e-25
294.450000	1.31452e-25
294.400000	1.32917e-25
294.350000	1.34398e-25
294.300000	1.35895e-25
294.250000	1.3741e-25
294.200000	1.38941e-25
294.150000	1.40489e-25
294.100000	1.42055e-25
294.050000	1.43638e-25
294.000000	1.45239e-25
293.950000	1.46857e-25
293.900000	1.48494e-25
293.850000	1.50149e-25
293.800000	1.51822e-25
293.750000	1.53514e-25
293.700000	1.55224e-25
293.650000	1.56954e-25
293.600000	1.58703e-25
293.550000	1.60472e-25
293.500000	1.6226e-25
293.450000	1.64068e-25
293.400000	1.65896e-25
293.350000	1.67745e-25
293.300000	1.69614e-25
293.250000	1.71505e-25
293.200000	1.73416e-25
293.150000	1.75348e-25
293.100000	1.77302e-25
293.050000	1.79278e-25
293.000000	1.81276e-25
292.950000	1.83296e-25
292.900000	1.85338e-25
292.850000	1.87404e-25
292.800000	1.89492e-25
292.750000	1.91603e-25
292.700000	1.93739e-25
292.650000	1.95898e-25
292.600000	1.9808e-25
292.550000	2.00288e-25
292.500000	2.0252e-25
292.450000	2.04776e-25
292.400000	2.07058e-25
292.350000	2.09366e-25
292.300000	2.11699e-25
292.250000	2.14058e-25
292.200000	2.16443e-25
292.150000	2.18855e-25
292.100000	2.21293e-25
292.050000	2.23759e-25
292.000000	2.26253e-25
291.950000	2.28774e-25
291.900000	2.31323e-25
291.850000	2.33901e-25
291.800000	2.36507e-25
291.750000	2.39143e-25
291.700000	2.41807e-25
291.650000	2.44502e-25
291.600000	2.47226e-25
291.550000	2.49981e-25
291.500000	2.52767e-25
291.450000	2.55583e-25
291.400000	2.58431e-25
291.350000	2.61311e-25
291.300000	2.64223e-25
291.250000	2.67167e-25
291.200000	2.70144e-25
291.150000	2.73154e-25
291.100000	2.76198e-25
291.050000	2.79276e-25
291.000000	2.82388e-25
290.950000	2.85534e-25
290.900000	2.88716e-25
290.850000	2.91933e-25
290.800000	2.95186e-25
290.750000	2.98475e-25
290.700000	3.01801e-25
290.650000	3.05164e-25
290.600000	3.08564e-25
290.550000	3.12003e-25
290.500000	3.15479e-25
290.450000	3.18994e-25
290.400000	3.22549e-25
290.350000	3.26143e-25
290.300000	3.29777e-25
290.250000	3.33452e-25
290.200000	3.37167e-25
290.150000	3.40924e-25
290.100000	3.44723e-25
290.050000	3.48564e-25
290.000000	3.52448e-25
289.950000	3.56375e-25
289.900000	3.60346e-25
289.850000	3.64361e-25
289.800000	3.68421e-25
289.750000	3.72526e-25
289.700000	3.76677e-25
289.650000	3.80874e-25
289.600000	3.85118e-25
289.550000	3.89409e-25
289.500000	3.93748e-25
289.450000	3.98135e-25
289.400000	4.02572e-25
289.350000	4.07057e-25
289.300000	4.11593e-25
289.250000	4.16179e-25
289.200000	4.20816e-25
289.150000	4.25505e-25
289.100000	4.30246e-25
289.050000	4.3504e-25
289.000000	4.39887e-25
288.950000	4.44788e-25
288.900000	4.49744e-25
288.850000	4.54756e-25
288.800000	4.59823e-25
288.750000	4.64946e-25
288.700000	4.70126e-25
288.650000	4.75365e-25
288.600000	4.80661e-25
288.550000	4.86017e-25
288.500000	4.91432e-25
288.450000	4.96908e-25
288.400000	5.02444e-25
288.350000	5.08043e-25
288.300000	5.13703e-25
288.250000	5.19427e-25
288.200000	5.25214e-25
288.150000	5.31066e-25
288.100000	5.36983e-25
288.050000	5.42966e-25
288.000000	5.49016e-25
287.950000	5.55133e-25
287.900000	5.61318e-25
287.850000	5.67573e-25
287.800000	5.73896e-25
287.750000	5.80291e-25
287.700000	5.86756e-25
287.650000	5.93294e-25
287.600000	5.99904e-25
287.550000	6.06588e-25
287.500000	6.13347e-25
287.450000	6.2018e-25
287.400000	6.2709e-25
287.350000	6.34077e-25
287.300000	6.41142e-25
287.250000	6.48285e-25
287.200000	6.55508e-25
287.150000	6.62812e-25
287.100000	6.70197e-25
287.050000	6.77664e-25
287.000000	6.85214e-25
286.950000	6.92848e-25
286.900000	7.00568e-25
286.850000	7.08373e-25
286.800000	7.16266e-25
286.750000	7.24246e-25
286.700000	7.32315e-25
286.650000	7.40474e-25
286.600000	7.48724e-25
286.550000	7.57066e-25
286.500000	7.65501e-25
286.450000	7.7403e-25
286.400000	7.82653e-25
286.350000	7.91373e-25
286.300000	8.0019e-25
286.250000	8.09106e-25
286.200000	8.1812e-25
286.150000	8.27235e-25
286.100000	8.36452e-25
286.050000	8.45771e-25
286.000000	8.55194e-25
285.950000	8.64722e-25
285.900000	8.74356e-25
285.850000	8.84097e-25
285.800000	8.93947e-25
285.750000	9.03907e-25
285.700000	9.13977e-25
285.650000	9.2416e-25
285.600000	9.34457e-25
285.550000	9.44867e-25
285.500000	9.55394e-25
285.450000	9.66039e-25
285.400000	9.76801e-25
285.350000	9.87684e-25
285.300000	9.98688e-25
285.250000	1.00981e-24
285.200000	1.02106e-24
285.150000	1.03244e-24
285.100000	1.04394e-24
285.050000	1.05557e-24
285.000000	1.06733e-24
284.950000	1.07922e-24
284.900000	1.09125e-24
284.850000	1.10341e-24
284.800000	1.1157e-24
284.750000	1.12813e-24
284.700000	1.1407e-24
284.650000	1.15341e-24
284.600000	1.16626e-24
284.550000	1.17925e-24
284.500000	1.19239e-24
284.450000	1.20567e-24
284.400000	1.2191e-24
284.350000	1.23268e-24
284.300000	1.24642e-24
284.250000	1.2603e-24
284.200000	1.27434e-24
284.150000	1.28854e-24
284.100000	1.3029e-24
284.050000	1.31741e-24
284.000000	1.33209e-24
283.950000	1.34693e-24
283.900000	1.36193e-24
283.850000	1.37711e-24
283.800000	1.39245e-24
283.750000	1.40796e-24
283.700000	1.42365e-24
283.650000	1.43951e-24
283.600000	1.45554e-24
283.550000	1.47176e-24
283.500000	1.48816e-24
283.450000	1.50473e-24
283.400000	1.5215e-24
283.350000	1.53845e-24
283.300000	1.55559e-24
283.250000	1.57292e-24
283.200000	1.59044e-24
283.150000	1.60816e-24
283.100000	1.62607e-24
283.050000	1.64419e-24
283.000000	1.66251e-24
282.950000	1.68103e-24
282.900000	1.69975e-24
282.850000	1.71869e-24
282.800000	1.73784e-24
282.750000	1.7572e-24
282.700000	1.77677e-24
282.650000	1.79656e-24
282.600000	1.81658e-24
282.550000	1.83682e-24
282.500000	1.85728e-24
282.450000	1.87797e-24
282.400000	1.89889e-24
282.350000	1.92004e-24
282.300000	1.94143e-24
282.250000	1.96306e-24
282.200000	1.98493e-24
282.150000	2.00704e-24
282.100000	2.0294e-24
282.050000	2.05201e-24
282.000000	2.07487e-24
281.950000	2.09798e-24
281.900000	2.12135e-24
281.850000	2.14498e-24
281.800000	2.16888e-24
281.750000	2.19304e-24
281.700000	2.21747e-24
281.650000	2.24217e-24
281.600000	2.26715e-24
281.550000	2.29241e-24
281.500000	2.31794e-24
281.450000	2.34376e-24
281.400000	2.36987e-24
281.350000	2.39627e-24
281.300000	2.42297e-24
281.250000	2.44996e-24
281.200000	2.47725e-24
281.150000	2.50485e-24
281.100000	2.53275e-24
281.050000	2.56096e-24
281.000000	2.58949e-24
280.950000	2.61834e-24
280.900000	2.6475e-24
280.850000	2.677e-24
280.800000	2.70682e-24
280.750000	2.73697e-24
280.700000	2.76746e-24
280.650000	2.79829e-24
280.600000	2.82946e-24
280.550000	2.86098e-24
280.500000	2.89285e-24
280.450000	2.92507e-24
280.400000	2.95766e-24
280.350000	2.9906e-24
280.300000	3.02392e-24
280.250000	3.0576e-24
280.200000	3.09166e-24
280.150000	3.1261e-24
280.100000	3.16092e-24
280.050000	3.19613e-24
280.000000	3.23174e-24
279.950000	3.26774e-24
279.900000	3.30414e-24
279.850000	3.34094e-24
279.800000	3.37816e-24
279.750000	3.41579e-24
279.700000	3.45384e-24
279.650000	3.49231e-24
279.600000	3.53121e-24
279.550000	3.57055e-24
279.500000	3.61032e-24
279.450000	3.65054e-24
279.400000	3.6912e-24
279.350000	3.73232e-24
279.300000	3.77389e-24
279.250000	3.81593e-24
279.200000	3.85843e-24
279.150000	3.90141e-24
279.100000	3.94487e-24
279.050000	3.98881e-24
279.000000	4.03324e-24
278.950000	4.07817e-24
278.900000	4.1236e-24
278.850000	4.16953e-24
278.800000	4.21597e-24
278.750000	4.26294e-24
278.700000	4.31042e-24
278.650000	4.35843e-24
278.600000	4.40698e-24
278.550000	4.45607e-24
278.500000	4.5057e-24
278.450000	4.55589e-24
278.400000	4.60664e-24
278.350000	4.65795e-24
278.300000	4.70984e-24
278.250000	4.7623e-24
278.200000	4.81534e-24
278.150000	4.86898e-24
278.100000	4.92321e-24
278.050000	4.97805e-24
278.000000	5.0335e-24
277.950000	5.08957e-24
277.900000	5.14626e-24
277.850000	5.20358e-24
277.800000	5.26154e-24
277.750000	5.32015e-24
277.700000	5.37941e-24
277.650000	5.43932e-24
277.600000	5.49991e-24
277.550000	5.56117e-24
277.500000	5.62311e-24
277.450000	5.68575e-24
277.400000	5.74908e-24
277.350000	5.81311e-24
277.300000	5.87786e-24
277.250000	5.94333e-24
277.200000	6.00953e-24
277.150000	6.07647e-24
277.100000	6.14415e-24
277.050000	6.21258e-24
277.000000	6.28178e-24
276.950000	6.35175e-24
276.900000	6.4225e-24
276.850000	6.49403e-24
276.800000	6.56636e-24
276.750000	6.6395e-24
276.700000	6.71345e-24
276.650000	6.78823e-24
276.600000	6.86384e-24
276.550000	6.94029e-24
276.500000	7.01759e-24
276.450000	7.09575e-24
276.400000	7.17479e-24
276.350000	7.2547e-24
276.300000	7.3355e-24
276.250000	7.41721e-24
276.200000	7.49982e-24
276.150000	7.58335e-24
276.100000	7.66782e-24
276.050000	7.75322e-24
276.000000	7.83957e-24
275.950000	7.92689e-24
275.900000	8.01518e-24
275.850000	8.10445e-24
275.800000	8.19472e-24
275.750000	8.28599e-24
275.700000	8.37828e-24
275.650000	8.4716e-24
275.600000	8.56595e-24
275.550000	8.66136e-24
275.500000	8.75782e-24
275.450000	8.85537e-24
275.400000	8.954e-24
275.350000	9.05372e-24
275.300000	9.15456e-24
275.250000	9.25652e-24
275.200000	9.35962e-24
275.150000	9.46386e-24
275.100000	9.56927e-24
275.050000	9.67585e-24
275.000000	9.78361e-24
274.950000	9.89258e-24
274.900000	1.00028e-23
274.850000	1.01142e-23
274.800000	1.02268e-23
274.750000	1.03407e-23
274.700000	1.04559e-23
274.650000	1.05723e-23
274.600000	1.06901e-23
274.550000	1.08091e-23
274.500000	1.09295e-23
274.450000	1.10513e-23
274.400000	1.11743e-23
274.350000	1.12988e-23
274.300000	1.14246e-23
274.250000	1.15519e-23
274.200000	1.16805e-23
274.150000	1.18106e-23
274.100000	1.19422e-23
274.050000	1.20752e-23
274.000000	1.22096e-23
273.950000	1.23456e-23
273.900000	1.24831e-23
273.850000	1.26221e-23
273.800000	1.27627e-23
273.750000	1.29049e-23
273.700000	1.30486e-23
273.650000	1.31939e-23
273.600000	1.33408e-23
273.550000	1.34894e-23
273.500000	1.36397e-23
273.450000	1.37916e-23
273.400000	1.39452e-23
273.350000	1.41005e-23
273.300000	1.42575e-23
273.250000	1.44163e-23
273.200000	1.45768e-23
273.150000	1.47392e-23
273.100000	1.49033e-23
273.050000	1.50693e-23
273.000000	1.52371e-23
272.950000	1.54068e-23
272.900000	1.55784e-23
272.850000	1.57519e-23
272.800000	1.59273e-23
272.750000	1.61047e-23
272.700000	1.62841e-23
272.650000	1.64654e-23
272.600000	1.66488e-23
272.550000	1.68342e-23
272.500000	1.70217e-23
272.450000	1.72112e-23
272.400000	1.74029e-23
272.350000	1.75967e-23
272.300000	1.77927e-23
272.250000	1.79909e-23
272.200000	1.81912e-23
272.150000	1.83938e-23
272.100000	1.85986e-23
272.050000	1.88058e-23
272.000000	1.90152e-23
271.950000	1.9227e-23
271.900000	1.94411e-23
271.850000	1.96576e-23
271.800000	1.98765e-23
271.750000	2.00979e-23
271.700000	2.03217e-23
271.650000	2.0548e-23
271.600000	2.07768e-23
271.550000	2.10082e-23
271.500000	2.12421e-23
271.450000	2.14787e-23
271.400000	2.17179e-23
271.350000	2.19598e-23
271.300000	2.22043e-23
271.250000	2.24516e-23
271.200000	2.27016e-23
271.150000	2.29544e-23
271.100000	2.321e-23
271.050000	2.34685e-23
271.000000	2.37299e-23
270.950000	2.39941e-23
270.900000	2.42613e-23
270.850000	2.45315e-23
270.800000	2.48047e-23
270.750000	2.50809e-23
270.700000	2.53602e-23
270.650000	2.56426e-23
270.600000	2.59282e-23
270.550000	2.62169e-23
270.500000	2.65089e-23
270.450000	2.68041e-23
270.400000	2.71026e-23
270.350000	2.74044e-23
270.300000	2.77095e-23
270.250000	2.80181e-23
270.200000	2.83301e-23
270.150000	2.86456e-23
270.100000	2.89646e-23
270.050000	2.92871e-23
270.000000	2.96133e-23
269.950000	2.9943e-23
269.900000	3.02765e-23
269.850000	3.06136e-23
269.800000	3.09545e-23
269.750000	3.12992e-23
269.700000	3.16478e-23
269.650000	3.20002e-23
269.600000	3.23565e-23
269.550000	3.27168e-23
269.500000	3.30812e-23
269.450000	3.34495e-23
269.400000	3.3822e-23
269.350000	3.41986e-23
269.300000	3.45795e-23
269.250000	3.49645e-23
269.200000	3.53539e-23
269.150000	3.57475e-23
269.100000	3.61456e-23
269.050000	3.65481e-23
269.000000	3.69551e-23
268.950000	3.73666e-23
268.900000	3.77827e-23
268.850000	3.82034e-23
268.800000	3.86288e-23
268.750000	3.9059e-23
268.700000	3.94939e-23
268.650000	3.99337e-23
268.600000	4.03783e-23
268.550000	4.0828e-23
268.500000	4.12826e-23
268.450000	4.17423e-23
268.400000	4.22071e-23
268.350000	4.26771e-23
268.300000	4.31523e-23
268.250000	4.36328e-23
268.200000	4.41187e-23
268.150000	4.46099e-23
268.100000	4.51067e-23
268.050000	4.56089e-23
268.000000	4.61168e-23
267.950000	4.66303e-23
267.900000	4.71495e-23
267.850000	4.76745e-23
267.800000	4.82054e-23
267.750000	4.87422e-23
267.700000	4.92849e-23
267.650000	4.98337e-23
267.600000	5.03886e-23
267.550000	5.09496e-23
267.500000	5.1517e-23
267.450000	5.20906e-23
267.400000	5.26706e-23
267.350000	5.32571e-23
267.300000	5.38501e-23
267.250000	5.44497e-23
267.200000	5.5056e-23
267.150000	5.5669e-23
267.100000	5.62889e-23
267.050000	5.69156e-23
267.000000	5.75494e-23
266.950000	5.81902e-23
266.900000	5.88381e-23
266.850000	5.94932e-23
266.800000	6.01556e-23
266.750000	6.08255e-23
266.700000	6.15027e-23
266.650000	6.21875e-23
266.600000	6.288e-23
266.550000	6.35801e-23
266.500000	6.4288e-23
266.450000	6.50038e-23
266.400000	6.57276e-23
266.350000	6.64594e-23
266.300000	6.71994e-23
266.250000	6.79477e-23
266.200000	6.87042e-23
266.150000	6.94692e-23
266.100000	7.02427e-23
266.050000	7.10248e-23
266.000000	7.18156e-23
265.950000	7.26152e-23
265.900000	7.34237e-23
265.850000	7.42412e-23
265.800000	7.50678e-23
265.750000	7.59037e-23
265.700000	7.67488e-23
265.650000	7.76033e-23
265.600000	7.84674e-23
265.550000	7.9341e-23
265.500000	8.02244e-23
265.450000	8.11176e-23
265.400000	8.20208e-23
265.350000	8.2934e-23
265.300000	8.38574e-23
265.250000	8.47911e-23
265.200000	8.57352e-23
265.150000	8.66897e-23
265.100000	8.76549e-23
265.050000	8.86309e-23
265.000000	8.96177e-23
264.950000	9.06155e-23
264.900000	9.16244e-23
264.850000	9.26445e-23
264.800000	9.3676e-23
264.750000	9.47189e-23
264.700000	9.57735e-23
264.650000	9.68398e-23
264.600000	9.7918e-23
264.550000	9.90082e-23
264.500000	1.00111e-22
264.450000	1.01225e-22
264.400000	1.02352e-22
264.350000	1.03492e-22
264.300000	1.04644e-22
264.250000	1.05809e-22
264.200000	1.06987e-22
264.150000	1.08178e-22
264.100000	1.09383e-22
264.050000	1.106e-22
264.000000	1.11832e-22
263.950000	1.13077e-22
263.900000	1.14336e-22
263.850000	1.15609e-22
263.800000	1.16896e-22
263.750000	1.18197e-22
263.700000	1.19513e-22
263.650000	1.20844e-22
263.600000	1.22189e-22
263.550000	1.2355e-22
263.500000	1.24925e-22
263.450000	1.26316e-22
263.400000	1.27722e-22
263.350000	1.29144e-22
263.300000	1.30582e-22
263.250000	1.32036e-22
263.200000	1.33506e-22
263.150000	1.34992e-22
263.100000	1.36495e-22
263.050000	1.38015e-22
263.000000	1.39551e-22
262.950000	1.41105e-22
262.900000	1.42676e-22
262.850000	1.44264e-22
262.800000	1.4587e-22
262.750000	1.47494e-22
262.700000	1.49136e-22
262.650000	1.50797e-22
262.600000	1.52475e-22
262.550000	1.54173e-22
262.500000	1.55889e-22
262.450000	1.57625e-22
262.400000	1.5938e-22
262.350000	1.61154e-22
262.300000	1.62948e-22
262.250000	1.64762e-22
262.200000	1.66596e-22
262.150000	1.68451e-22
262.100000	1.70326e-22
262.050000	1.72223e-22
262.000000	1.7414e-22
261.950000	1.76078e-22
261.900000	1.78039e-22
261.850000	1.80021e-22
261.800000	1.82025e-22
261.750000	1.84051e-22
261.700000	1.861e-22
261.650000	1.88172e-22
261.600000	1.90267e-22
261.550000	1.92385e-22
261.500000	1.94527e-22
261.450000	1.96692e-22
261.400000	1.98882e-22
261.350000	2.01096e-22
261.300000	2.03335e-22
261.250000	2.05598e-22
261.200000	2.07887e-22
261.150000	2.10201e-22
261.100000	2.12541e-22
261.050000	2.14907e-22
261.000000	2.173e-22
260.950000	2.19719e-22
260.900000	2.22165e-22
260.850000	2.24638e-22
260.800000	2.27139e-22
260.750000	2.29667e-22
260.700000	2.32224e-22
260.650000	2.34809e-22
260.600000	2.37423e-22
260.550000	2.40066e-22
260.500000	2.42739e-22
260.450000	2.45441e-22
260.400000	2.48173e-22
260.350000	2.50936e-22
260.300000	2.53729e-22
260.250000	2.56554e-22
260.200000	2.5941e-22
260.150000	2.62297e-22
260.100000	2.65217e-22
260.050000	2.6817e-22
260.000000	2.71155e-22
259.950000	2.74173e-22
259.900000	2.77225e-22
259.850000	2.80311e-22
259.800000	2.83432e-22
259.750000	2.86587e-22
259.700000	2.89777e-22
259.650000	2.93003e-22
259.600000	2.96264e-22
259.550000	2.99562e-22
259.500000	3.02897e-22
259.450000	3.06269e-22
259.400000	3.09678e-22
259.350000	3.13125e-22
259.300000	3.16611e-22
259.250000	3.20135e-22
259.200000	3.23699e-22
259.150000	3.27302e-22
259.100000	3.30945e-22
259.050000	3.34629e-22
259.000000	3.38354e-22
258.950000	3.42121e-22
258.900000	3.45929e-22
258.850000	3.4978e-22
258.800000	3.53673e-22
258.750000	3.5761e-22
258.700000	3.61591e-22
258.650000	3.65616e-22
258.600000	3.69685e-22
258.550000	3.738e-22
258.500000	3.77961e-22
258.450000	3.82168e-22
258.400000	3.86423e-22
258.350000	3.90724e-22
258.300000	3.95073e-22
258.250000	3.99471e-22
258.200000	4.03917e-22
258.150000	4.08413e-22
258.100000	4.12959e-22
258.050000	4.17556e-22
258.000000	4.22204e-22
257.950000	4.26904e-22
257.900000	4.31655e-22
257.850000	4.3646e-22
257.800000	4.41318e-22
257.750000	4.46231e-22
257.700000	4.51198e-22
257.650000	4.5622e-22
257.600000	4.61298e-22
257.550000	4.66433e-22
257.500000	4.71624e-22
257.450000	4.76874e-22
257.400000	4.82182e-22
257.350000	4.87549e-22
257.300000	4.92976e-22
257.250000	4.98463e-22
257.200000	5.04011e-22
257.150000	5.09621e-22
257.100000	5.15294e-22
257.050000	5.21029e-22
257.000000	5.26829e-22
256.950000	5.32693e-22
256.900000	5.38622e-22
256.850000	5.44617e-22
256.800000	5.50679e-22
256.750000	5.56808e-22
256.700000	5.63006e-22
256.650000	5.69272e-22
256.600000	5.75609e-22
256.550000	5.82015e-22
256.500000	5.88493e-22
256.450000	5.95044e-22
256.400000	6.01667e-22
256.350000	6.08363e-22
256.300000	6.15135e-22
256.250000	6.21981e-22
256.200000	6.28904e-22
256.150000	6.35904e-22
256.100000	6.42982e-22
256.050000	6.50138e-22
256.000000	6.57375e-22
255.950000	6.64691e-22
255.900000	6.72089e-22
255.850000	6.7957e-22
255.800000	6.87134e-22
255.750000	6.94782e-22
255.700000	7.02515e-22
255.650000	7.10334e-22
255.600000	7.1824e-22
255.550000	7.26234e-22
255.500000	7.34317e-22
255.450000	7.4249e-22
255.400000	7.50753e-22
255.350000	7.59109e-22
255.300000	7.67558e-22
255.250000	7.76101e-22
255.200000	7.84739e-22
255.150000	7.93473e-22
255.100000	8.02304e-22
255.050000	8.11234e-22
255.000000	8.20262e-22
254.950000	8.29392e-22
254.900000	8.38623e-22
254.850000	8.47956e-22
254.800000	8.57394e-22
254.750000	8.66936e-22
254.700000	8.76585e-22
254.650000	8.86341e-22
254.600000	8.96206e-22
254.550000	9.0618e-22
254.500000	9.16266e-22
254.450000	9.26463e-22
254.400000	9.36774e-22
254.350000	9.472e-22
254.300000	9.57742e-22
254.250000	9.68401e-22
254.200000	9.79179e-22
254.150000	9.90077e-22
254.100000	1.0011e-21
254.050000	1.01224e-21
254.000000	1.0235e-21
253.950000	1.03489e-21
253.900000	1.04641e-21
253.850000	1.05806e-21
253.800000	1.06983e-21
253.750000	1.08174e-21
253.700000	1.09378e-21
253.650000	1.10595e-21
253.600000	1.11826e-21
253.550000	1.1307e-21
253.500000	1.14329e-21
253.450000	1.15601e-21
253.400000	1.16888e-21
253.350000	1.18189e-21
253.300000	1.19504e-21
253.250000	1.20834e-21
253.200000	1.22179e-21
253.150000	1.23538e-21
253.100000	1.24913e-21
253.050000	1.26303e-21
253.000000	1.27709e-21
252.950000	1.2913e-21
252.900000	1.30567e-21
252.850000	1.3202e-21
252.800000	1.3349e-21
252.750000	1.34975e-21
252.700000	1.36477e-21
252.650000	1.37996e-21
252.600000	1.39532e-21
252.550000	1.41085e-21
252.500000	1.42655e-21
252.450000	1.44242e-21
252.400000	1.45848e-21
252.350000	1.47471e-21
252.300000	1.49112e-21
252.250000	1.50771e-21
252.200000	1.52449e-21
252.150000	1.54146e-21
252.100000	1.55861e-21
252.050000	1.57595e-21
252.000000	1.59349e-21
251.950000	1.61123e-21
251.900000	1.62916e-21
251.850000	1.64729e-21
251.800000	1.66562e-21
251.750000	1.68415e-21
251.700000	1.7029e-21
251.650000	1.72185e-21
251.600000	1.74101e-21
251.550000	1.76038e-21
251.500000	1.77997e-21
251.450000	1.79978e-21
251.400000	1.81981e-21
251.350000	1.84006e-21
251.300000	1.86053e-21
251.250000	1.88124e-21
251.200000	1.90217e-21
251.150000	1.92334e-21
251.100000	1.94474e-21
251.050000	1.96639e-21
251.000000	1.98827e-21
250.950000	2.01039e-21
250.900000	2.03276e-21
250.850000	2.05539e-21
250.800000	2.07826e-21
250.750000	2.10138e-21
250.700000	2.12477e-21
250.650000	2.14841e-21
250.600000	2.17232e-21
250.550000	2.19649e-21
250.500000	2.22093e-21
250.450000	2.24565e-21
250.400000	2.27064e-21
250.350000	2.29591e-21
250.300000	2.32145e-21
250.250000	2.34729e-21
250.200000	2.37341e-21
250.150000	2.39982e-21
250.100000	2.42652e-21
250.050000	2.45352e-21
250.000000	2.48082e-21
249.950000	2.50843e-21
249.900000	2.53634e-21
249.850000	2.56456e-21
249.800000	2.5931e-21
249.750000	2.62196e-21
249.700000	2.65113e-21
249.650000	2.68063e-21
249.600000	2.71046e-21
249.550000	2.74062e-21
249.500000	2.77112e-21
249.450000	2.80195e-21
249.400000	2.83313e-21
249.350000	2.86466e-21
249.300000	2.89653e-21
249.250000	2.92876e-21
249.200000	2.96135e-21
249.150000	2.9943e-21
249.100000	3.02762e-21
249.050000	3.06131e-21
249.000000	3.09537e-21
248.950000	3.12981e-21
248.900000	3.16464e-21
248.850000	3.19985e-21
248.800000	3.23546e-21
248.750000	3.27146e-21
248.700000	3.30786e-21
248.650000	3.34467e-21
248.600000	3.38188e-21
248.550000	3.41951e-21
248.500000	3.45756e-21
248.450000	3.49603e-21
248.400000	3.53493e-21
248.350000	3.57427e-21
248.300000	3.61404e-21
248.250000	3.65425e-21
248.200000	3.69491e-21
248.150000	3.73602e-21
248.100000	3.77759e-21
248.050000	3.81962e-21
248.000000	3.86212e-21
247.950000	3.90509e-21
247.900000	3.94854e-21
247.850000	3.99248e-21
247.800000	4.0369e-21
247.750000	4.08182e-21
247.700000	4.12723e-21
247.650000	4.17316e-21
247.600000	4.21959e-21
247.550000	4.26654e-21
247.500000	4.31401e-21
247.450000	4.36201e-21
247.400000	4.41054e-21
247.350000	4.45961e-21
247.300000	4.50923e-21
247.250000	4.55941e-21
247.200000	4.61013e-21
247.150000	4.66143e-21
247.100000	4.71329e-21
247.050000	4.76573e-21
247.000000	4.81876e-21
246.950000	4.87237e-21
246.900000	4.92658e-21
246.850000	4.9814e-21
246.800000	5.03682e-21
246.750000	5.09286e-21
246.700000	5.14952e-21
246.650000	5.20682e-21
246.600000	5.26475e-21
246.550000	5.32332e-21
246.500000	5.38255e-21
246.450000	5.44244e-21
246.400000	5.50299e-21
246.350000	5.56421e-21
246.300000	5.62612e-21
246.250000	5.68872e-21
246.200000	5.75201e-21
246.150000	5.816e-21
246.100000	5.88071e-21
246.050000	5.94614e-21
246.000000	6.01229e-21
245.950000	6.07918e-21
245.900000	6.14682e-21
245.850000	6.21521e-21
245.800000	6.28436e-21
245.750000	6.35427e-21
245.700000	6.42497e-21
245.650000	6.49645e-21
245.600000	6.56873e-21
245.550000	6.64181e-21
245.500000	6.7157e-21
245.450000	6.79041e-21
245.400000	6.86596e-21
245.350000	6.94235e-21
245.300000	7.01958e-21
245.250000	7.09768e-21
245.200000	7.17664e-21
245.150000	7.25649e-21
245.100000	7.33722e-21
245.050000	7.41884e-21
245.000000	7.50138e-21
244.950000	7.58484e-21
244.900000	7.66922e-21
244.850000	7.75454e-21
244.800000	7.84081e-21
244.750000	7.92804e-21
244.700000	8.01624e-21
244.650000	8.10542e-21
244.600000	8.19559e-21
244.550000	8.28677e-21
244.500000	8.37896e-21
244.450000	8.47218e-21
244.400000	8.56643e-21
244.350000	8.66173e-21
244.300000	8.75809e-21
244.250000	8.85552e-21
244.200000	8.95404e-21
244.150000	9.05365e-21
244.100000	9.15437e-21
244.050000	9.25621e-21
244.000000	9.35919e-21
243.950000	9.46331e-21
243.900000	9.56858e-21
243.850000	9.67503e-21
243.800000	9.78266e-21
243.750000	9.89149e-21
243.700000	1.00015e-20
243.650000	1.01128e-20
243.600000	1.02253e-20
243.550000	1.0339e-20
243.500000	1.04541e-20
243.450000	1.05704e-20
243.400000	1.06879e-20
243.350000	1.08068e-20
243.300000	1.09271e-20
243.250000	1.10486e-20
243.200000	1.11715e-20
243.150000	1.12958e-20
243.100000	1.14215e-20
243.050000	1.15485e-20
243.000000	1.1677e-20
242.950000	1.18069e-20
242.900000	1.19382e-20
242.850000	1.2071e-20
242.800000	1.22053e-20
242.750000	1.23411e-20
242.700000	1.24784e-20
242.650000	1.26172e-20
242.600000	1.27575e-20
242.550000	1.28995e-20
242.500000	1.30429e-20
242.450000	1.3188e-20
242.400000	1.33347e-20
242.350000	1.34831e-20
242.300000	1.36331e-20
242.250000	1.37847e-20
242.200000	1.39381e-20
242.150000	1.40931e-20
242.100000	1.42499e-20
242.050000	1.44084e-20
242.000000	1.45687e-20
241.950000	1.47307e-20
241.900000	1.48946e-20
241.850000	1.50603e-20
241.800000	1.52278e-20
241.750000	1.53972e-20
241.700000	1.55684e-20
241.650000	1.57416e-20
241.600000	1.59167e-20
241.550000	1.60938e-20
241.500000	1.62728e-20
241.450000	1.64538e-20
241.400000	1.66368e-20
241.350000	1.68219e-20
241.300000	1.7009e-20
241.250000	1.71982e-20
241.200000	1.73895e-20
241.150000	1.75829e-20
241.100000	1.77785e-20
241.050000	1.79763e-20
241.000000	1.81762e-20
240.950000	1.83784e-20
240.900000	1.85828e-20
240.850000	1.87895e-20
240.800000	1.89985e-20
240.750000	1.92099e-20
240.700000	1.94235e-20
240.650000	1.96396e-20
240.600000	1.9858e-20
240.550000	2.00789e-20
240.500000	2.03023e-20
240.450000	2.05281e-20
240.400000	2.07564e-20
240.350000	2.09873e-20
240.300000	2.12207e-20
240.250000	2.14568e-20
240.200000	2.16954e-20
240.150000	2.19367e-20
240.100000	2.21807e-20
240.050000	2.24274e-20
240.000000	2.26769e-20
239.950000	2.29291e-20
239.900000	2.31842e-20
239.850000	2.3442e-20
239.800000	2.37028e-20
239.750000	2.39664e-20
239.700000	2.4233e-20
239.650000	2.45025e-20
239.600000	2.4775e-20
239.550000	2.50506e-20
239.500000	2.53292e-20
239.450000	2.5611e-20
239.400000	2.58958e-20
239.350000	2.61838e-20
239.300000	2.64751e-20
239.250000	2.67695e-20
239.200000	2.70673e-20
239.150000	2.73683e-20
239.100000	2.76727e-20
239.050000	2.79805e-20
239.000000	2.82917e-20
238.950000	2.86064e-20
238.900000	2.89246e-20
238.850000	2.92463e-20
238.800000	2.95715e-20
238.750000	2.99004e-20
238.700000	3.0233e-20
238.650000	3.05692e-20
238.600000	3.09092e-20
238.550000	3.1253e-20
238.500000	3.16006e-20
238.450000	3.19521e-20
238.400000	3.23074e-20
238.350000	3.26668e-20
238.300000	3.30301e-20
238.250000	3.33974e-20
238.200000	3.37689e-20
238.150000	3.41445e-20
238.100000	3.45242e-20
238.050000	3.49082e-20
238.000000	3.52964e-20
237.950000	3.5689e-20
237.900000	3.60859e-20
237.850000	3.64872e-20
237.800000	3.6893e-20
237.750000	3.73033e-20
237.700000	3.77182e-20
237.650000	3.81377e-20
237.600000	3.85618e-20
237.550000	3.89907e-20
237.500000	3.94243e-20
237.450000	3.98628e-20
237.400000	4.03061e-20
237.350000	4.07544e-20
237.300000	4.12076e-20
237.250000	4.16659e-20
237.200000	4.21293e-20
237.150000	4.25978e-20
237.100000	4.30716e-20
237.050000	4.35506e-20
237.000000	4.40349e-20
236.950000	4.45247e-20
236.900000	4.50198e-20
236.850000	4.55205e-20
236.800000	4.60267e-20
236.750000	4.65386e-20
236.700000	4.70562e-20
236.650000	4.75795e-20
236.600000	4.81086e-20
236.550000	4.86436e-20
236.500000	4.91846e-20
236.450000	4.97316e-20
236.400000	5.02846e-20
236.350000	5.08438e-20
236.300000	5.14093e-20
236.250000	5.1981e-20
236.200000	5.2559e-20
236.150000	5.31435e-20
236.100000	5.37345e-20
236.050000	5.43321e-20
236.000000	5.49363e-20
235.950000	5.55473e-20
235.900000	5.6165e-20
235.850000	5.67896e-20
235.800000	5.74211e-20
235.750000	5.80597e-20
235.700000	5.87053e-20
235.650000	5.93581e-20
235.600000	6.00182e-20
235.550000	6.06857e-20
235.500000	6.13605e-20
235.450000	6.20429e-20
235.400000	6.27328e-20
235.350000	6.34304e-20
235.300000	6.41358e-20
235.250000	6.4849e-20
235.200000	6.55701e-20
235.150000	6.62993e-20
235.100000	6.70366e-20
235.050000	6.7782e-20
235.000000	6.85358e-20
234.950000	6.92979e-20
234.900000	7.00685e-20
234.850000	7.08477e-20
234.800000	7.16355e-20
234.750000	7.24321e-20
234.700000	7.32375e-20
234.650000	7.40519e-20
234.600000	7.48754e-20
234.550000	7.5708e-20
234.500000	7.65499e-20
234.450000	7.74011e-20
234.400000	7.82618e-20
234.350000	7.9132e-20
234.300000	8.0012e-20
234.250000	8.09017e-20
234.200000	8.18013e-20
234.150000	8.27109e-20
234.100000	8.36306e-20
234.050000	8.45606e-20
234.000000	8.55009e-20
233.950000	8.64516e-20
233.900000	8.74129e-20
233.850000	8.83849e-20
233.800000	8.93677e-20
233.750000	9.03614e-20
233.700000	9.13662e-20
233.650000	9.23821e-20
233.600000	9.34094e-20
233.550000	9.4448e-20
233.500000	9.54982e-20
233.450000	9.65601e-20
233.400000	9.76338e-20
233.350000	9.87194e-20
233.300000	9.98171e-20
233.250000	1.00927e-19
233.200000	1.02049e-19
233.150000	1.03184e-19
233.100000	1.04331e-19
233.050000	1.05491e-19
233.000000	1.06664e-19
232.950000	1.0785e-19
232.900000	1.09049e-19
232.850000	1.10262e-19
232.800000	1.11488e-19
232.750000	1.12728e-19
232.700000	1.13981e-19
232.650000	1.15248e-19
232.600000	1.1653e-19
232.550000	1.17825e-19
232.500000	1.19136e-19
232.450000	1.2046e-19
232.400000	1.218e-19
232.350000	1.23154e-19
232.300000	1.24523e-19
232.250000	1.25908e-19
232.200000	1.27308e-19
232.150000	1.28723e-19
232.100000	1.30154e-19
232.050000	1.31601e-19
232.000000	1.33065e-19
231.950000	1.34544e-19
231.900000	1.3604e-19
231.850000	1.37553e-19
231.800000	1.39082e-19
231.750000	1.40628e-19
231.700000	1.42192e-19
231.650000	1.43773e-19
231.600000	1.45371e-19
231.550000	1.46988e-19
231.500000	1.48622e-19
231.450000	1.50274e-19
231.400000	1.51945e-19
231.350000	1.53634e-19
231.300000	1.55343e-19
231.250000	1.5707e-19
231.200000	1.58816e-19
231.150000	1.60582e-19
231.100000	1.62367e-19
231.050000	1.64172e-19
231.000000	1.65998e-19
230.950000	1.67843e-19
230.900000	1.69709e-19
230.850000	1.71596e-19
230.800000	1.73504e-19
230.750000	1.75433e-19
230.700000	1.77383e-19
230.650000	1.79355e-19
230.600000	1.81349e-19
230.550000	1.83366e-19
230.500000	1.85404e-19
230.450000	1.87465e-19
230.400000	1.8955e-19
230.350000	1.91657e-19
230.300000	1.93788e-19
230.250000	1.95942e-19
230.200000	1.9812e-19
230.150000	2.00323e-19
230.100000	2.0255e-19
230.050000	2.04802e-19
230.000000	2.07079e-19
229.950000	2.09381e-19
229.900000	2.11709e-19
229.850000	2.14062e-19
229.800000	2.16442e-19
229.750000	2.18849e-19
229.700000	2.21282e-19
229.650000	2.23742e-19
229.600000	2.26229e-19
229.550000	2.28744e-19
229.500000	2.31287e-19
229.450000	2.33858e-19
229.400000	2.36458e-19
229.350000	2.39087e-19
229.300000	2.41745e-19
229.250000	2.44432e-19
229.200000	2.47149e-19
229.150000	2.49897e-19
229.100000	2.52675e-19
229.050000	2.55484e-19
229.000000	2.58324e-19
228.950000	2.61196e-19
228.900000	2.641e-19
228.850000	2.67036e-19
228.800000	2.70004e-19
228.750000	2.73006e-19
228.700000	2.76041e-19
228.650000	2.79109e-19
228.600000	2.82212e-19
228.550000	2.85349e-19
228.500000	2.88521e-19
228.450000	2.91729e-19
228.400000	2.94972e-19
228.350000	2.98251e-19
228.300000	3.01566e-19
228.250000	3.04919e-19
228.200000	3.08308e-19
228.150000	3.11735e-19
228.100000	3.15201e-19
228.050000	3.18705e-19
228.000000	3.22247e-19
227.950000	3.2583e-19
227.900000	3.29452e-19
227.850000	3.33114e-19
227.800000	3.36817e-19
227.750000	3.40561e-19
227.700000	3.44347e-19
227.650000	3.48174e-19
227.600000	3.52045e-19
227.550000	3.55958e-19
227.500000	3.59915e-19
227.450000	3.63916e-19
227.400000	3.67961e-19
227.350000	3.72051e-19
227.300000	3.76187e-19
227.250000	3.80368e-19
227.200000	3.84597e-19
227.150000	3.88872e-19
227.100000	3.93194e-19
227.050000	3.97565e-19
227.000000	4.01984e-19
226.950000	4.06452e-19
226.900000	4.1097e-19
226.850000	4.15539e-19
226.800000	4.20157e-19
226.750000	4.24828e-19
226.700000	4.2955e-19
226.650000	4.34325e-19
226.600000	4.39152e-19
226.550000	4.44034e-19
226.500000	4.48969e-19
226.450000	4.5396e-19
226.400000	4.59006e-19
226.350000	4.64108e-19
226.300000	4.69266e-19
226.250000	4.74482e-19
226.200000	4.79756e-19
226.150000	4.85089e-19
226.100000	4.90481e-19
226.050000	4.95932e-19
226.000000	5.01445e-19
225.950000	5.07018e-19
225.900000	5.12654e-19
225.850000	5.18352e-19
225.800000	5.24113e-19
225.750000	5.29939e-19
225.700000	5.35829e-19
225.650000	5.41785e-19
225.600000	5.47807e-19
225.550000	5.53896e-19
225.500000	5.60052e-19
225.450000	5.66277e-19
225.400000	5.72571e-19
225.350000	5.78935e-19
225.300000	5.85369e-19
225.250000	5.91876e-19
225.200000	5.98454e-19
225.150000	6.05106e-19
225.100000	6.11831e-19
225.050000	6.18631e-19
225.000000	6.25507e-19
224.950000	6.32459e-19
224.900000	6.39489e-19
224.850000	6.46596e-19
224.800000	6.53783e-19
224.750000	6.61049e-19
224.700000	6.68396e-19
224.650000	6.75825e-19
224.600000	6.83336e-19
224.550000	6.90931e-19
224.500000	6.9861e-19
224.450000	7.06375e-19
224.400000	7.14225e-19
224.350000	7.22163e-19
224.300000	7.3019e-19
224.250000	7.38305e-19
224.200000	7.4651e-19
224.150000	7.54807e-19
224.100000	7.63196e-19
224.050000	7.71678e-19
224.000000	7.80254e-19
223.950000	7.88926e-19
223.900000	7.97694e-19
223.850000	8.06559e-19
223.800000	8.15523e-19
223.750000	8.24587e-19
223.700000	8.33751e-19
223.650000	8.43017e-19
223.600000	8.52386e-19
223.550000	8.61859e-19
223.500000	8.71438e-19
223.450000	8.81122e-19
223.400000	8.90915e-19
223.350000	9.00816e-19
223.300000	9.10827e-19
223.250000	9.20949e-19
223.200000	9.31184e-19
223.150000	9.41533e-19
223.100000	9.51996e-19
223.050000	9.62576e-19
223.000000	9.73274e-19
222.950000	9.8409e-19
222.900000	9.95026e-19
222.850000	1.00608e-18
222.800000	1.01726e-18
222.750000	1.02857e-18
222.700000	1.04e-18
222.650000	1.05156e-18
222.600000	1.06324e-18
222.550000	1.07506e-18
222.500000	1.08701e-18
222.450000	1.09909e-18
222.400000	1.1113e-18
222.350000	1.12365e-18
222.300000	1.13614e-18
222.250000	1.14876e-18
222.200000	1.16153e-18
222.150000	1.17444e-18
222.100000	1.18749e-18
222.050000	1.20068e-18
222.000000	1.21403e-18
221.950000	1.22752e-18
221.900000	1.24116e-18
221.850000	1.25495e-18
221.800000	1.2689e-18
221.750000	1.283e-18
221.700000	1.29726e-18
221.650000	1.31167e-18
221.600000	1.32625e-18
221.550000	1.34098e-18
221.500000	1.35589e-18
221.450000	1.37095e-18
221.400000	1.38619e-18
221.350000	1.40159e-18
221.300000	1.41717e-18
221.250000	1.43291e-18
221.200000	1.44884e-18
221.150000	1.46494e-18
221.100000	1.48121e-18
221.050000	1.49767e-18
221.000000	1.51432e-18
220.950000	1.53114e-18
220.900000	1.54816e-18
220.850000	1.56536e-18
220.800000	1.58275e-18
220.750000	1.60034e-18
220.700000	1.61812e-18
220.650000	1.6361e-18
220.600000	1.65428e-18
220.550000	1.67267e-18
220.500000	1.69125e-18
220.450000	1.71005e-18
220.400000	1.72905e-18
220.350000	1.74826e-18
220.300000	1.76768e-18
220.250000	1.78733e-18
220.200000	1.80719e-18
220.150000	1.82727e-18
220.100000	1.84757e-18
220.050000	1.8681e-18
220.000000	1.88886e-18
219.950000	1.90984e-18
219.900000	1.93107e-18
219.850000	1.95252e-18
219.800000	1.97422e-18
219.750000	1.99615e-18
219.700000	2.01833e-18
219.650000	2.04076e-18
219.600000	2.06343e-18
219.550000	2.08636e-18
219.500000	2.10954e-18
219.450000	2.13298e-18
219.400000	2.15668e-18
219.350000	2.18064e-18
219.300000	2.20487e-18
219.250000	2.22937e-18
219.200000	2.25414e-18
219.150000	2.27919e-18
219.100000	2.30451e-18
219.050000	2.33012e-18
219.000000	2.356e-18
218.950000	2.38218e-18
218.900000	2.40865e-18
218.850000	2.43541e-18
218.800000	2.46247e-18
218.750000	2.48983e-18
218.700000	2.51749e-18
218.650000	2.54546e-18
218.600000	2.57374e-18
218.550000	2.60234e-18
218.500000	2.63125e-18
218.450000	2.66049e-18
218.400000	2.69005e-18
218.350000	2.71993e-18
218.300000	2.75015e-18
218.250000	2.78071e-18
218.200000	2.8116e-18
218.150000	2.84284e-18
218.100000	2.87442e-18
218.050000	2.90636e-18
218.000000	2.93865e-18
217.950000	2.9713e-18
217.900000	3.00431e-18
217.850000	3.03769e-18
217.800000	3.07143e-18
217.750000	3.10556e-18
217.700000	3.14006e-18
217.650000	3.17495e-18
217.600000	3.21022e-18
217.550000	3.24588e-18
217.500000	3.28194e-18
217.450000	3.31841e-18
217.400000	3.35527e-18
217.350000	3.39255e-18
217.300000	3.43024e-18
217.250000	3.46835e-18
217.200000	3.50688e-18
217.150000	3.54584e-18
217.100000	3.58523e-18
217.050000	3.62506e-18
217.000000	3.66533e-18
216.950000	3.70605e-18
216.900000	3.74722e-18
216.850000	3.78885e-18
216.800000	3.83095e-18
216.750000	3.8735e-18
216.700000	3.91654e-18
216.650000	3.96005e-18
216.600000	4.00404e-18
216.550000	4.04852e-18
216.500000	4.09349e-18
216.450000	4.13897e-18
216.400000	4.18495e-18
216.350000	4.23144e-18
216.300000	4.27845e-18
216.250000	4.32598e-18
216.200000	4.37403e-18
216.150000	4.42262e-18
216.100000	4.47175e-18
216.050000	4.52143e-18
216.000000	4.57166e-18
215.950000	4.62244e-18
215.900000	4.67379e-18
215.850000	4.72571e-18
215.800000	4.77821e-18
215.750000	4.83129e-18
215.700000	4.88495e-18
215.650000	4.93922e-18
215.600000	4.99409e-18
215.550000	5.04956e-18
215.500000	5.10566e-18
215.450000	5.16237e-18
215.400000	5.21972e-18
215.350000	5.2777e-18
215.300000	5.33632e-18
215.250000	5.3956e-18
215.200000	5.45554e-18
215.150000	5.51614e-18
215.100000	5.57741e-18
215.050000	5.63937e-18
215.000000	5.70201e-18
214.950000	5.76535e-18
214.900000	5.82939e-18
214.850000	5.89414e-18
214.800000	5.95961e-18
214.750000	6.02581e-18
214.700000	6.09275e-18
214.650000	6.16042e-18
214.600000	6.22885e-18
214.550000	6.29804e-18
214.500000	6.368e-18
214.450000	6.43873e-18
214.400000	6.51025e-18
214.350000	6.58256e-18
214.300000	6.65568e-18
214.250000	6.72961e-18
214.200000	6.80436e-18
214.150000	6.87994e-18
214.100000	6.95636e-18
214.050000	7.03362e-18
214.000000	7.11175e-18
213.950000	7.19074e-18
213.900000	7.27061e-18
213.850000	7.35137e-18
213.800000	7.43302e-18
213.750000	7.51558e-18
213.700000	7.59906e-18
213.650000	7.68346e-18
213.600000	7.7688e-18
213.550000	7.85509e-18
213.500000	7.94234e-18
213.450000	8.03055e-18
213.400000	8.11975e-18
213.350000	8.20993e-18
213.300000	8.30112e-18
213.250000	8.39332e-18
213.200000	8.48654e-18
213.150000	8.5808e-18
213.100000	8.67611e-18
213.050000	8.77247e-18
213.000000	8.8699e-18
212.950000	8.96842e-18
212.900000	9.06803e-18
212.850000	9.16874e-18
212.800000	9.27057e-18
212.750000	9.37354e-18
212.700000	9.47764e-18
212.650000	9.58291e-18
212.600000	9.68934e-18
212.550000	9.79695e-18
212.500000	9.90576e-18
212.450000	1.00158e-17
212.400000	1.0127e-17
212.350000	1.02395e-17
212.300000	1.03532e-17
212.250000	1.04682e-17
212.200000	1.05845e-17
212.150000	1.0702e-17
212.100000	1.08209e-17
212.050000	1.0941e-17
212.000000	1.10625e-17
211.950000	1.11854e-17
211.900000	1.13096e-17
211.850000	1.14352e-17
211.800000	1.15622e-17
211.750000	1.16906e-17
211.700000	1.18205e-17
211.650000	1.19518e-17
211.600000	1.20845e-17
211.550000	1.22187e-17
211.500000	1.23544e-17
211.450000	1.24916e-17
211.400000	1.26303e-17
211.350000	1.27706e-17
211.300000	1.29124e-17
211.250000	1.30558e-17
211.200000	1.32008e-17
211.150000	1.33474e-17
211.100000	1.34956e-17
211.050000	1.36455e-17
211.000000	1.3797e-17
210.950000	1.39502e-17
210.900000	1.41052e-17
210.850000	1.42618e-17
210.800000	1.44202e-17
210.750000	1.45803e-17
210.700000	1.47422e-17
210.650000	1.4906e-17
210.600000	1.50715e-17
210.550000	1.52388e-17
210.500000	1.54081e-17
210.450000	1.55792e-17
210.400000	1.57522e-17
210.350000	1.59271e-17
210.300000	1.6104e-17
210.250000	1.62828e-17
210.200000	1.64636e-17
210.150000	1.66464e-17
210.100000	1.68313e-17
210.050000	1.70182e-17
210.000000	1.72072e-17
209.950000	1.73983e-17
209.900000	1.75915e-17
209.850000	1.77868e-17
209.800000	1.79843e-17
209.750000	1.8184e-17
209.700000	1.83859e-17
209.650000	1.85901e-17
209.600000	1.87965e-17
209.550000	1.90052e-17
209.500000	1.92163e-17
209.450000	1.94297e-17
209.400000	1.96454e-17
209.350000	1.98636e-17
209.300000	2.00841e-17
209.250000	2.03071e-17
209.200000	2.05326e-17
209.150000	2.07606e-17
209.100000	2.09911e-17
209.050000	2.12242e-17
209.000000	2.14599e-17
208.950000	2.16982e-17
208.900000	2.19391e-17
208.850000	2.21827e-17
208.800000	2.2429e-17
208.750000	2.26781e-17
208.700000	2.29299e-17
208.650000	2.31845e-17
208.600000	2.34419e-17
208.550000	2.37022e-17
208.500000	2.39654e-17
208.450000	2.42315e-17
208.400000	2.45005e-17
208.350000	2.47725e-17
208.300000	2.50476e-17
208.250000	2.53257e-17
208.200000	2.56069e-17
208.150000	2.58912e-17
208.100000	2.61787e-17
208.050000	2.64694e-17
208.000000	2.67633e-17
207.950000	2.70604e-17
207.900000	2.73609e-17
207.850000	2.76646e-17
207.800000	2.79718e-17
207.750000	2.82824e-17
207.700000	2.85964e-17
207.650000	2.89139e-17
207.600000	2.92349e-17
207.550000	2.95595e-17
207.500000	2.98877e-17
207.450000	3.02195e-17
207.400000	3.0555e-17
207.350000	3.08943e-17
207.300000	3.12373e-17
207.250000	3.15841e-17
207.200000	3.19348e-17
207.150000	3.22893e-17
207.100000	3.26478e-17
207.050000	3.30103e-17
207.000000	3.33767e-17
206.950000	3.37473e-17
206.900000	3.4122e-17
206.850000	3.45008e-17
206.800000	3.48838e-17
206.750000	3.52711e-17
206.700000	3.56627e-17
206.650000	3.60586e-17
206.600000	3.6459e-17
206.550000	3.68637e-17
206.500000	3.7273e-17
206.450000	3.76868e-17
206.400000	3.81052e-17
206.350000	3.85282e-17
206.300000	3.89559e-17
206.250000	3.93884e-17
206.200000	3.98257e-17
206.150000	4.02678e-17
206.100000	4.07149e-17
206.050000	4.11669e-17
206.000000	4.16239e-17
205.950000	4.2086e-17
205.900000	4.25532e-17
205.850000	4.30256e-17
205.800000	4.35032e-17
205.750000	4.39862e-17
205.700000	4.44745e-17
205.650000	4.49682e-17
205.600000	4.54674e-17
205.550000	4.59721e-17
205.500000	4.64825e-17
205.450000	4.69985e-17
205.400000	4.75202e-17
205.350000	4.80477e-17
205.300000	4.85811e-17
205.250000	4.91204e-17
205.200000	4.96657e-17
205.150000	5.0217e-17
205.100000	5.07745e-17
205.050000	5.13381e-17
205.000000	5.1908e-17
204.950000	5.24842e-17
204.900000	5.30668e-17
204.850000	5.36559e-17
204.800000	5.42515e-17
204.750000	5.48537e-17
204.700000	5.54626e-17
204.650000	5.60783e-17
204.600000	5.67008e-17
204.550000	5.73302e-17
204.500000	5.79666e-17
204.450000	5.861e-17
204.400000	5.92606e-17
204.350000	5.99184e-17
204.300000	6.05835e-17
204.250000	6.1256e-17
204.200000	6.1936e-17
204.150000	6.26235e-17
204.100000	6.33186e-17
204.050000	6.40214e-17
204.000000	6.47321e-17
203.950000	6.54506e-17
203.900000	6.61771e-17
203.850000	6.69116e-17
203.800000	6.76543e-17
203.750000	6.84053e-17
203.700000	6.91646e-17
203.650000	6.99323e-17
203.600000	7.07085e-17
203.550000	7.14933e-17
203.500000	7.22869e-17
203.450000	7.30892e-17
203.400000	7.39005e-17
203.350000	7.47207e-17
203.300000	7.55501e-17
203.250000	7.63886e-17
203.200000	7.72365e-17
203.150000	7.80938e-17
203.100000	7.89606e-17
203.050000	7.9837e-17
203.000000	8.07231e-17
202.950000	8.1619e-17
202.900000	8.25249e-17
202.850000	8.34409e-17
202.800000	8.4367e-17
202.750000	8.53034e-17
202.700000	8.62502e-17
202.650000	8.72074e-17
202.600000	8.81753e-17
202.550000	8.9154e-17
202.500000	9.01435e-17
202.450000	9.1144e-17
202.400000	9.21555e-17
202.350000	9.31783e-17
202.300000	9.42125e-17
202.250000	9.52581e-17
202.200000	9.63153e-17
202.150000	9.73843e-17
202.100000	9.84651e-17
202.050000	9.95579e-17
202.000000	1.00663e-16
201.950000	1.0178e-16
201.900000	1.0291e-16
201.850000	1.04052e-16
201.800000	1.05207e-16
201.750000	1.06374e-16
201.700000	1.07555e-16
201.650000	1.08748e-16
201.600000	1.09955e-16
201.550000	1.11175e-16
201.500000	1.12409e-16
201.450000	1.13657e-16
201.400000	1.14918e-16
201.350000	1.16193e-16
201.300000	1.17483e-16
201.250000	1.18787e-16
201.200000	1.20105e-16
201.150000	1.21438e-16
201.100000	1.22786e-16
201.050000	1.24148e-16
201.000000	1.25526e-16
200.950000	1.26919e-16
200.900000	1.28327e-16
200.850000	1.29752e-16
200.800000	1.31191e-16
200.750000	1.32647e-16
200.700000	1.34119e-16
200.650000	1.35608e-16
200.600000	1.37113e-16
200.550000	1.38634e-16
200.500000	1.40173e-16
200.450000	1.41728e-16
200.400000	1.43301e-16
200.350000	1.44891e-16
200.300000	1.46499e-16
200.250000	1.48125e-16
200.200000	1.49768e-16
200.150000	1.5143e-16
200.100000	1.53111e-16
200.050000	1.5481e-16
200.000000	1.56528e-16
199.950000	1.58264e-16
199.900000	1.60021e-16
199.850000	1.61796e-16
199.800000	1.63592e-16
199.750000	1.65407e-16
199.700000	1.67242e-16
199.650000	1.69098e-16
199.600000	1.70975e-16
199.550000	1.72872e-16
199.500000	1.7479e-16
199.450000	1.7673e-16
199.400000	1.78691e-16
199.350000	1.80673e-16
199.300000	1.82678e-16
199.250000	1.84705e-16
199.200000	1.86755e-16
199.150000	1.88827e-16
199.100000	1.90922e-16
199.050000	1.93041e-16
199.000000	1.95182e-16
198.950000	1.97348e-16
198.900000	1.99538e-16
198.850000	2.01752e-16
198.800000	2.0399e-16
198.750000	2.06254e-16
198.700000	2.08542e-16
198.650000	2.10856e-16
198.600000	2.13196e-16
198.550000	2.15561e-16
198.500000	2.17953e-16
198.450000	2.20371e-16
198.400000	2.22816e-16
198.350000	2.25289e-16
198.300000	2.27788e-16
198.250000	2.30316e-16
198.200000	2.32871e-16
198.150000	2.35455e-16
198.100000	2.38067e-16
198.050000	2.40709e-16
198.000000	2.43379e-16
197.950000	2.4608e-16
197.900000	2.4881e-16
197.850000	2.5157e-16
197.800000	2.54361e-16
197.750000	2.57183e-16
197.700000	2.60037e-16
197.650000	2.62922e-16
197.600000	2.65839e-16
197.550000	2.68788e-16
197.500000	2.7177e-16
197.450000	2.74786e-16
197.400000	2.77834e-16
197.350000	2.80917e-16
197.300000	2.84033e-16
197.250000	2.87184e-16
197.200000	2.9037e-16
197.150000	2.93592e-16
197.100000	2.96849e-16
197.050000	3.00142e-16
197.000000	3.03472e-16
196.950000	3.06839e-16
196.900000	3.10243e-16
196.850000	3.13685e-16
196.800000	3.17165e-16
196.750000	3.20683e-16
196.700000	3.24241e-16
196.650000	3.27838e-16
196.600000	3.31475e-16
196.550000	3.35152e-16
196.500000	3.3887e-16
196.450000	3.4263e-16
196.400000	3.46431e-16
196.350000	3.50274e-16
196.300000	3.5416e-16
196.250000	3.58088e-16
196.200000	3.62061e-16
196.150000	3.66077e-16
196.100000	3.70138e-16
196.050000	3.74244e-16
196.000000	3.78396e-16
195.950000	3.82594e-16
195.900000	3.86838e-16
195.850000	3.91129e-16
195.800000	3.95468e-16
195.750000	3.99855e-16
195.700000	4.0429e-16
195.650000	4.08775e-16
195.600000	4.1331e-16
195.550000	4.17894e-16
195.500000	4.2253e-16
195.450000	4.27217e-16
195.400000	4.31956e-16
195.350000	4.36748e-16
195.300000	4.41592e-16
195.250000	4.46491e-16
195.200000	4.51443e-16
195.150000	4.56451e-16
195.100000	4.61514e-16
195.050000	4.66633e-16
195.000000	4.71809e-16
194.950000	4.77043e-16
194.900000	4.82334e-16
194.850000	4.87684e-16
194.800000	4.93094e-16
194.750000	4.98563e-16
194.700000	5.04094e-16
194.650000	5.09685e-16
194.600000	5.15338e-16
194.550000	5.21054e-16
194.500000	5.26834e-16
194.450000	5.32677e-16
194.400000	5.38586e-16
194.350000	5.4456e-16
194.300000	5.506e-16
194.250000	5.56707e-16
194.200000	5.62882e-16
194.150000	5.69125e-16
194.100000	5.75437e-16
194.050000	5.8182e-16
194.000000	5.88273e-16
193.950000	5.94798e-16
193.900000	6.01395e-16
193.850000	6.08065e-16
193.800000	6.14809e-16
193.750000	6.21628e-16
193.700000	6.28523e-16
193.650000	6.35494e-16
193.600000	6.42542e-16
193.550000	6.49669e-16
193.500000	6.56874e-16
193.450000	6.64159e-16
193.400000	6.71526e-16
193.350000	6.78973e-16
193.300000	6.86504e-16
193.250000	6.94117e-16
193.200000	7.01816e-16
193.150000	7.09599e-16
193.100000	7.17469e-16
193.050000	7.25426e-16
193.000000	7.33472e-16
192.950000	7.41606e-16
192.900000	7.49831e-16
192.850000	7.58147e-16
192.800000	7.66555e-16
192.750000	7.75056e-16
192.700000	7.83652e-16
192.650000	7.92343e-16
192.600000	8.0113e-16
192.550000	8.10014e-16
192.500000	8.18997e-16
192.450000	8.2808e-16
192.400000	8.37263e-16
192.350000	8.46549e-16
192.300000	8.55937e-16
192.250000	8.65429e-16
192.200000	8.75026e-16
192.150000	8.8473e-16
192.100000	8.94541e-16
192.050000	9.04462e-16
192.000000	9.14492e-16
191.950000	9.24633e-16
191.900000	9.34887e-16
191.850000	9.45254e-16
191.800000	9.55736e-16
191.750000	9.66335e-16
191.700000	9.77051e-16
191.650000	9.87885e-16
191.600000	9.9884e-16
191.550000	1.00992e-15
191.500000	1.02112e-15
191.450000	1.03244e-15
191.400000	1.04389e-15
191.350000	1.05546e-15
191.300000	1.06717e-15
191.250000	1.079e-15
191.200000	1.09097e-15
191.150000	1.10306e-15
191.100000	1.11529e-15
191.050000	1.12766e-15
191.000000	1.14017e-15
190.950000	1.15281e-15
190.900000	1.16559e-15
190.850000	1.17852e-15
190.800000	1.19158e-15
190.750000	1.2048e-15
190.700000	1.21816e-15
190.650000	1.23166e-15
190.600000	1.24532e-15
190.550000	1.25913e-15
190.500000	1.27309e-15
190.450000	1.28721e-15
190.400000	1.30148e-15
190.350000	1.31591e-15
190.300000	1.3305e-15
190.250000	1.34525e-15
190.200000	1.36017e-15
190.150000	1.37525e-15
190.100000	1.3905e-15
190.050000	1.40592e-15
190.000000	1.4215e-15
189.950000	1.43727e-15
189.900000	1.4532e-15
189.850000	1.46931e-15
189.800000	1.4856e-15
189.750000	1.50208e-15
189.700000	1.51873e-15
189.650000	1.53557e-15
189.600000	1.55259e-15
189.550000	1.56981e-15
189.500000	1.58721e-15
189.450000	1.60481e-15
189.400000	1.6226e-15
189.350000	1.64059e-15
189.300000	1.65878e-15
189.250000	1.67717e-15
189.200000	1.69577e-15
189.150000	1.71457e-15
189.100000	1.73358e-15
189.050000	1.7528e-15
189.000000	1.77223e-15
188.950000	1.79188e-15
188.900000	1.81174e-15
188.850000	1.83183e-15
188.800000	1.85214e-15
188.750000	1.87267e-15
188.700000	1.89343e-15
188.650000	1.91442e-15
188.600000	1.93565e-15
188.550000	1.95711e-15
188.500000	1.9788e-15
188.450000	2.00074e-15
188.400000	2.02292e-15
188.350000	2.04535e-15
188.300000	2.06802e-15
188.250000	2.09095e-15
188.200000	2.11413e-15
188.150000	2.13756e-15
188.100000	2.16126e-15
188.050000	2.18522e-15
188.000000	2.20944e-15
187.950000	2.23394e-15
187.900000	2.2587e-15
187.850000	2.28374e-15
187.800000	2.30906e-15
187.750000	2.33465e-15
187.700000	2.36053e-15
187.650000	2.3867e-15
187.600000	2.41316e-15
187.550000	2.43991e-15
187.500000	2.46695e-15
187.450000	2.4943e-15
187.400000	2.52195e-15
187.350000	2.54991e-15
187.300000	2.57817e-15
187.250000	2.60675e-15
187.200000	2.63565e-15
187.150000	2.66486e-15
187.100000	2.6944e-15
187.050000	2.72427e-15
187.000000	2.75447e-15
186.950000	2.785e-15
186.900000	2.81587e-15
186.850000	2.84708e-15
186.800000	2.87864e-15
186.750000	2.91055e-15
186.700000	2.94281e-15
186.650000	2.97543e-15
186.600000	3.00841e-15
186.550000	3.04175e-15
186.500000	3.07547e-15
186.450000	3.10956e-15
186.400000	3.14402e-15
186.350000	3.17887e-15
186.300000	3.21411e-15
186.250000	3.24973e-15
186.200000	3.28575e-15
186.150000	3.32217e-15
186.100000	3.35899e-15
186.050000	3.39622e-15
186.000000	3.43386e-15
185.950000	3.47192e-15
185.900000	3.5104e-15
185.850000	3.54931e-15
185.800000	3.58865e-15
185.750000	3.62842e-15
185.700000	3.66864e-15
185.650000	3.7093e-15
185.600000	3.75041e-15
185.550000	3.79198e-15
185.500000	3.834e-15
185.450000	3.8765e-15
185.400000	3.91946e-15
185.350000	3.9629e-15
185.300000	4.00682e-15
185.250000	4.05123e-15
185.200000	4.09612e-15
185.150000	4.14152e-15
185.100000	4.18742e-15
185.050000	4.23383e-15
185.000000	4.28075e-15
184.950000	4.32819e-15
184.900000	4.37616e-15
184.850000	4.42466e-15
184.800000	4.47369e-15
184.750000	4.52327e-15
184.700000	4.5734e-15
184.650000	4.62408e-15
184.600000	4.67533e-15
184.550000	4.72714e-15
184.500000	4.77953e-15
184.450000	4.83249e-15
184.400000	4.88605e-15
184.350000	4.94019e-15
184.300000	4.99494e-15
184.250000	5.05029e-15
184.200000	5.10626e-15
184.150000	5.16284e-15
184.100000	5.22006e-15
184.050000	5.2779e-15
184.000000	5.33639e-15
183.950000	5.39552e-15
183.900000	5.45531e-15
183.850000	5.51577e-15
183.800000	5.57689e-15
183.750000	5.63869e-15
183.700000	5.70117e-15
183.650000	5.76435e-15
183.600000	5.82822e-15
183.550000	5.8928e-15
183.500000	5.9581e-15
183.450000	6.02412e-15
183.400000	6.09087e-15
183.350000	6.15837e-15
183.300000	6.22661e-15
183.250000	6.2956e-15
183.200000	6.36536e-15
183.150000	6.43589e-15
183.100000	6.50721e-15
183.050000	6.57931e-15
183.000000	6.65221e-15
182.950000	6.72592e-15
182.900000	6.80044e-15
182.850000	6.87579e-15
182.800000	6.95198e-15
182.750000	7.02901e-15
182.700000	7.10689e-15
182.650000	7.18564e-15
182.600000	7.26525e-15
182.550000	7.34575e-15
182.500000	7.42714e-15
182.450000	7.50943e-15
182.400000	7.59264e-15
182.350000	7.67676e-15
182.300000	7.76182e-15
182.250000	7.84781e-15
182.200000	7.93476e-15
182.150000	8.02268e-15
182.100000	8.11156e-15
182.050000	8.20143e-15
182.000000	8.2923e-15
181.950000	8.38417e-15
181.900000	8.47706e-15
181.850000	8.57098e-15
181.800000	8.66594e-15
181.750000	8.76195e-15
181.700000	8.85902e-15
181.650000	8.95717e-15
181.600000	9.05641e-15
181.550000	9.15674e-15
181.500000	9.25819e-15
181.450000	9.36076e-15
181.400000	9.46446e-15
181.350000	9.56931e-15
181.300000	9.67533e-15
181.250000	9.78252e-15
181.200000	9.89089e-15
181.150000	1.00005e-14
181.100000	1.01113e-14
181.050000	1.02233e-14
181.000000	1.03365e-14
180.950000	1.0451e-14
180.900000	1.05668e-14
180.850000	1.06839e-14
180.800000	1.08022e-14
180.750000	1.09219e-14
180.700000	1.10429e-14
180.650000	1.11652e-14
180.600000	1.12889e-14
180.550000	1.1414e-14
180.500000	1.15404e-14
180.450000	1.16682e-14
180.400000	1.17975e-14
180.350000	1.19282e-14
180.300000	1.20603e-14
180.250000	1.21939e-14
180.200000	1.2329e-14
180.150000	1.24656e-14
180.100000	1.26036e-14
180.050000	1.27432e-14
180.000000	1.28844e-14
179.950000	1.30271e-14
179.900000	1.31714e-14
179.850000	1.33173e-14
179.800000	1.34648e-14
179.750000	1.3614e-14
179.700000	1.37648e-14
179.650000	1.39173e-14
179.600000	1.40714e-14
179.550000	1.42273e-14
179.500000	1.43849e-14
179.450000	1.45442e-14
179.400000	1.47053e-14
179.350000	1.48682e-14
179.300000	1.50329e-14
179.250000	1.51994e-14
179.200000	1.53677e-14
179.150000	1.55379e-14
179.100000	1.571e-14
179.050000	1.5884e-14
179.000000	1.606e-14
178.950000	1.62378e-14
178.900000	1.64177e-14
178.850000	1.65995e-14
178.800000	1.67834e-14
178.750000	1.69693e-14
178.700000	1.71572e-14
178.650000	1.73472e-14
178.600000	1.75394e-14
178.550000	1.77336e-14
178.500000	1.793e-14
178.450000	1.81286e-14
178.400000	1.83294e-14
178.350000	1.85324e-14
178.300000	1.87376e-14
178.250000	1.89451e-14
178.200000	1.9155e-14
178.150000	1.93671e-14
178.100000	1.95816e-14
178.050000	1.97984e-14
178.000000	2.00177e-14
177.950000	2.02394e-14
177.900000	2.04635e-14
177.850000	2.06902e-14
177.800000	2.09193e-14
177.750000	2.1151e-14
177.700000	2.13852e-14
177.650000	2.1622e-14
177.600000	2.18615e-14
177.550000	2.21036e-14
177.500000	2.23484e-14
177.450000	2.25958e-14
177.400000	2.28461e-14
177.350000	2.30991e-14
177.300000	2.33549e-14
177.250000	2.36135e-14
177.200000	2.3875e-14
177.150000	2.41394e-14
177.100000	2.44067e-14
177.050000	2.46769e-14
177.000000	2.49502e-14
176.950000	2.52265e-14
176.900000	2.55058e-14
176.850000	2.57883e-14
176.800000	2.60738e-14
176.750000	2.63626e-14
176.700000	2.66545e-14
176.650000	2.69496e-14
176.600000	2.7248e-14
176.550000	2.75498e-14
176.500000	2.78548e-14
176.450000	2.81632e-14
176.400000	2.84751e-14
176.350000	2.87904e-14
176.300000	2.91092e-14
176.250000	2.94315e-14
176.200000	2.97574e-14
176.150000	3.00869e-14
176.100000	3.042e-14
176.050000	3.07568e-14
176.000000	3.10974e-14
175.950000	3.14417e-14
175.900000	3.17898e-14
175.850000	3.21418e-14
175.800000	3.24977e-14
175.750000	3.28575e-14
175.700000	3.32213e-14
175.650000	3.35891e-14
175.600000	3.3961e-14
175.550000	3.4337e-14
175.500000	3.47172e-14
175.450000	3.51016e-14
175.400000	3.54902e-14
175.350000	3.58831e-14
175.300000	3.62804e-14
175.250000	3.66821e-14
175.200000	3.70882e-14
175.150000	3.74988e-14
175.100000	3.7914e-14
175.050000	3.83337e-14
175.000000	3.87581e-14
174.950000	3.91872e-14
174.900000	3.9621e-14
174.850000	4.00597e-14
174.800000	4.05032e-14
174.750000	4.09516e-14
174.700000	4.14049e-14
174.650000	4.18633e-14
174.600000	4.23268e-14
174.550000	4.27953e-14
174.500000	4.32691e-14
174.450000	4.37481e-14
174.400000	4.42324e-14
174.350000	4.47221e-14
174.300000	4.52172e-14
174.250000	4.57177e-14
174.200000	4.62238e-14
174.150000	4.67355e-14
174.100000	4.72529e-14
174.050000	4.7776e-14
174.000000	4.83048e-14
173.950000	4.88396e-14
173.900000	4.93802e-14
173.850000	4.99268e-14
173.800000	5.04795e-14
173.750000	5.10383e-14
173.700000	5.16032e-14
173.650000	5.21745e-14
173.600000	5.2752e-14
173.550000	5.33359e-14
173.500000	5.39263e-14
173.450000	5.45232e-14
173.400000	5.51267e-14
173.350000	5.57369e-14
173.300000	5.63539e-14
173.250000	5.69777e-14
173.200000	5.76083e-14
173.150000	5.8246e-14
173.100000	5.88907e-14
173.050000	5.95425e-14
173.000000	6.02016e-14
172.950000	6.08679e-14
172.900000	6.15416e-14
172.850000	6.22228e-14
172.800000	6.29115e-14
172.750000	6.36078e-14
172.700000	6.43118e-14
172.650000	6.50236e-14
172.600000	6.57433e-14
172.550000	6.6471e-14
172.500000	6.72066e-14
172.450000	6.79505e-14
172.400000	6.87025e-14
172.350000	6.94629e-14
172.300000	7.02317e-14
172.250000	7.1009e-14
172.200000	7.17949e-14
172.150000	7.25895e-14
172.100000	7.33928e-14
172.050000	7.42051e-14
172.000000	7.50264e-14
171.950000	7.58567e-14
171.900000	7.66962e-14
171.850000	7.7545e-14
171.800000	7.84032e-14
171.750000	7.92709e-14
171.700000	8.01481e-14
171.650000	8.10351e-14
171.600000	8.19319e-14
171.550000	8.28386e-14
171.500000	8.37554e-14
171.450000	8.46822e-14
171.400000	8.56194e-14
171.350000	8.65669e-14
171.300000	8.75248e-14
171.250000	8.84934e-14
171.200000	8.94727e-14
171.150000	9.04628e-14
171.100000	9.14639e-14
171.050000	9.2476e-14
171.000000	9.34993e-14
170.950000	9.4534e-14
170.900000	9.55801e-14
170.850000	9.66377e-14
170.800000	9.77071e-14
170.750000	9.87883e-14
170.700000	9.98814e-14
170.650000	1.00987e-13
170.600000	1.02104e-13
170.550000	1.03234e-13
170.500000	1.04376e-13
170.450000	1.05531e-13
170.400000	1.06699e-13
170.350000	1.0788e-13
170.300000	1.09073e-13
170.250000	1.1028e-13
170.200000	1.115e-13
170.150000	1.12734e-13
170.100000	1.13981e-13
170.050000	1.15243e-13
170.000000	1.16518e-13
169.950000	1.17807e-13
169.900000	1.1911e-13
169.850000	1.20428e-13
169.800000	1.21761e-13
169.750000	1.23108e-13
169.700000	1.2447e-13
169.650000	1.25847e-13
169.600000	1.27239e-13
169.550000	1.28647e-13
169.500000	1.30071e-13
169.450000	1.3151e-13
169.400000	1.32965e-13
169.350000	1.34436e-13
169.300000	1.35923e-13
169.250000	1.37427e-13
169.200000	1.38947e-13
169.150000	1.40484e-13
169.100000	1.42039e-13
169.050000	1.4361e-13
169.000000	1.45199e-13
168.950000	1.46805e-13
168.900000	1.48429e-13
168.850000	1.50071e-13
168.800000	1.51732e-13
168.750000	1.5341e-13
168.700000	1.55107e-13
168.650000	1.56823e-13
168.600000	1.58558e-13
168.550000	1.60312e-13
168.500000	1.62086e-13
168.450000	1.63879e-13
168.400000	1.65692e-13
168.350000	1.67524e-13
168.300000	1.69378e-13
168.250000	1.71251e-13
168.200000	1.73146e-13
168.150000	1.75061e-13
168.100000	1.76998e-13
168.050000	1.78955e-13
168.000000	1.80935e-13
167.950000	1.82936e-13
167.900000	1.8496e-13
167.850000	1.87006e-13
167.800000	1.89075e-13
167.750000	1.91166e-13
167.700000	1.93281e-13
167.650000	1.95418e-13
167.600000	1.9758e-13
167.550000	1.99765e-13
167.500000	2.01975e-13
167.450000	2.04209e-13
167.400000	2.06468e-13
167.350000	2.08752e-13
167.300000	2.11061e-13
167.250000	2.13395e-13
167.200000	2.15755e-13
167.150000	2.18142e-13
167.100000	2.20554e-13
167.050000	2.22994e-13
167.000000	2.2546e-13
166.950000	2.27954e-13
166.900000	2.30475e-13
166.850000	2.33024e-13
166.800000	2.35601e-13
166.750000	2.38207e-13
166.700000	2.40842e-13
166.650000	2.43505e-13
166.600000	2.46198e-13
166.550000	2.48921e-13
166.500000	2.51674e-13
166.450000	2.54458e-13
166.400000	2.57272e-13
166.350000	2.60117e-13
166.300000	2.62994e-13
166.250000	2.65902e-13
166.200000	2.68843e-13
166.150000	2.71816e-13
166.100000	2.74822e-13
166.050000	2.77861e-13
166.000000	2.80934e-13
165.950000	2.84041e-13
165.900000	2.87182e-13
165.850000	2.90358e-13
165.800000	2.93569e-13
165.750000	2.96815e-13
165.700000	3.00098e-13
165.650000	3.03416e-13
165.600000	3.06772e-13
165.550000	3.10164e-13
165.500000	3.13594e-13
165.450000	3.17062e-13
165.400000	3.20568e-13
165.350000	3.24112e-13
165.300000	3.27696e-13
165.250000	3.3132e-13
165.200000	3.34984e-13
165.150000	3.38688e-13
165.100000	3.42433e-13
165.050000	3.46219e-13
165.000000	3.50047e-13
164.950000	3.53918e-13
164.900000	3.57831e-13
164.850000	3.61788e-13
164.800000	3.65788e-13
164.750000	3.69833e-13
164.700000	3.73922e-13
164.650000	3.78056e-13
164.600000	3.82237e-13
164.550000	3.86463e-13
164.500000	3.90736e-13
164.450000	3.95056e-13
164.400000	3.99424e-13
164.350000	4.0384e-13
164.300000	4.08305e-13
164.250000	4.12819e-13
164.200000	4.17384e-13
164.150000	4.21998e-13
164.100000	4.26664e-13
164.050000	4.31381e-13
164.000000	4.3615e-13
163.950000	4.40972e-13
163.900000	4.45848e-13
163.850000	4.50777e-13
163.800000	4.5576e-13
163.750000	4.60799e-13
163.700000	4.65893e-13
163.650000	4.71044e-13
163.600000	4.76251e-13
163.550000	4.81516e-13
163.500000	4.8684e-13
163.450000	4.92222e-13
163.400000	4.97663e-13
163.350000	5.03165e-13
163.300000	5.08727e-13
163.250000	5.14351e-13
163.200000	5.20037e-13
163.150000	5.25786e-13
163.100000	5.31598e-13
163.050000	5.37474e-13
163.000000	5.43416e-13
162.950000	5.49423e-13
162.900000	5.55496e-13
162.850000	5.61637e-13
162.800000	5.67845e-13
162.750000	5.74122e-13
162.700000	5.80468e-13
162.650000	5.86885e-13
162.600000	5.93372e-13
162.550000	5.99931e-13
162.500000	6.06562e-13
162.450000	6.13267e-13
162.400000	6.20045e-13
162.350000	6.26899e-13
162.300000	6.33828e-13
162.250000	6.40834e-13
162.200000	6.47917e-13
162.150000	6.55079e-13
162.100000	6.62319e-13
162.050000	6.6964e-13
162.000000	6.77041e-13
161.950000	6.84524e-13
161.900000	6.9209e-13
161.850000	6.99739e-13
161.800000	7.07473e-13
161.750000	7.15292e-13
161.700000	7.23198e-13
161.650000	7.31191e-13
161.600000	7.39272e-13
161.550000	7.47442e-13
161.500000	7.55703e-13
161.450000	7.64055e-13
161.400000	7.72499e-13
161.350000	7.81036e-13
161.300000	7.89668e-13
161.250000	7.98395e-13
161.200000	8.07219e-13
161.150000	8.1614e-13
161.100000	8.25159e-13
161.050000	8.34278e-13
161.000000	8.43498e-13
160.950000	8.52819e-13
160.900000	8.62244e-13
160.850000	8.71772e-13
160.800000	8.81406e-13
160.750000	8.91146e-13
160.700000	9.00994e-13
160.650000	9.1095e-13
160.600000	9.21017e-13
160.550000	9.31194e-13
160.500000	9.41484e-13
160.450000	9.51888e-13
160.400000	9.62407e-13
160.350000	9.73041e-13
160.300000	9.83793e-13
160.250000	9.94664e-13
160.200000	1.00565e-12
160.150000	1.01677e-12
160.100000	1.028e-12
160.050000	1.03936e-12
160.000000	1.05085e-12
159.950000	1.06246e-12
159.900000	1.0742e-12
159.850000	1.08607e-12
159.800000	1.09807e-12
159.750000	1.1102e-12
159.700000	1.12246e-12
159.650000	1.13487e-12
159.600000	1.14741e-12
159.550000	1.16008e-12
159.500000	1.1729e-12
159.450000	1.18586e-12
159.400000	1.19896e-12
159.350000	1.21221e-12
159.300000	1.2256e-12
159.250000	1.23914e-12
159.200000	1.25283e-12
159.150000	1.26667e-12
159.100000	1.28067e-12
159.050000	1.29482e-12
159.000000	1.30912e-12
158.950000	1.32358e-12
158.900000	1.33821e-12
158.850000	1.35299e-12
158.800000	1.36794e-12
158.750000	1.38305e-12
158.700000	1.39833e-12
158.650000	1.41378e-12
158.600000	1.42939e-12
158.550000	1.44518e-12
158.500000	1.46115e-12
158.450000	1.47729e-12
158.400000	1.49361e-12
158.350000	1.51011e-12
158.300000	1.52679e-12
158.250000	1.54366e-12
158.200000	1.56071e-12
158.150000	1.57795e-12
158.100000	1.59538e-12
158.050000	1.613e-12
158.000000	1.63082e-12
157.950000	1.64883e-12
157.900000	1.66705e-12
157.850000	1.68546e-12
157.800000	1.70408e-12
157.750000	1.7229e-12
157.700000	1.74193e-12
157.650000	1.76117e-12
157.600000	1.78062e-12
157.550000	1.80029e-12
157.500000	1.82018e-12
157.450000	1.84028e-12
157.400000	1.86061e-12
157.350000	1.88116e-12
157.300000	1.90193e-12
157.250000	1.92294e-12
157.200000	1.94418e-12
157.150000	1.96565e-12
157.100000	1.98736e-12
157.050000	2.00931e-12
157.000000	2.0315e-12
156.950000	2.05394e-12
156.900000	2.07662e-12
156.850000	2.09956e-12
156.800000	2.12274e-12
156.750000	2.14619e-12
156.700000	2.16989e-12
156.650000	2.19385e-12
156.600000	2.21808e-12
156.550000	2.24258e-12
156.500000	2.26734e-12
156.450000	2.29238e-12
156.400000	2.3177e-12
156.350000	2.34329e-12
156.300000	2.36917e-12
156.250000	2.39533e-12
156.200000	2.42178e-12
156.150000	2.44853e-12
156.100000	2.47557e-12
156.050000	2.5029e-12
156.000000	2.53054e-12
155.950000	2.55848e-12
155.900000	2.58674e-12
155.850000	2.6153e-12
155.800000	2.64418e-12
155.750000	2.67338e-12
155.700000	2.70289e-12
155.650000	2.73274e-12
155.600000	2.76291e-12
155.550000	2.79342e-12
155.500000	2.82427e-12
155.450000	2.85545e-12
155.400000	2.88698e-12
155.350000	2.91886e-12
155.300000	2.95108e-12
155.250000	2.98367e-12
155.200000	3.01661e-12
155.150000	3.04992e-12
155.100000	3.08359e-12
155.050000	3.11764e-12
155.000000	3.15206e-12
154.950000	3.18686e-12
154.900000	3.22204e-12
154.850000	3.25761e-12
154.800000	3.29358e-12
154.750000	3.32994e-12
154.700000	3.36671e-12
154.650000	3.40387e-12
154.600000	3.44145e-12
154.550000	3.47945e-12
154.500000	3.51786e-12
154.450000	3.5567e-12
154.400000	3.59596e-12
154.350000	3.63566e-12
154.300000	3.67579e-12
154.250000	3.71637e-12
154.200000	3.7574e-12
154.150000	3.79888e-12
154.100000	3.84081e-12
154.050000	3.88321e-12
154.000000	3.92608e-12
153.950000	3.96942e-12
153.900000	4.01323e-12
153.850000	4.05753e-12
153.800000	4.10232e-12
153.750000	4.14761e-12
153.700000	4.19339e-12
153.650000	4.23968e-12
153.600000	4.28648e-12
153.550000	4.33379e-12
153.500000	4.38163e-12
153.450000	4.42999e-12
153.400000	4.47889e-12
153.350000	4.52832e-12
153.300000	4.5783e-12
153.250000	4.62884e-12
153.200000	4.67993e-12
153.150000	4.73158e-12
153.100000	4.7838e-12
153.050000	4.8366e-12
153.000000	4.88999e-12
152.950000	4.94396e-12
152.900000	4.99852e-12
152.850000	5.05369e-12
152.800000	5.10946e-12
152.750000	5.16585e-12
152.700000	5.22287e-12
152.650000	5.28051e-12
152.600000	5.33879e-12
152.550000	5.3977e-12
152.500000	5.45727e-12
152.450000	5.5175e-12
152.400000	5.57839e-12
152.350000	5.63995e-12
152.300000	5.70219e-12
152.250000	5.76512e-12
152.200000	5.82874e-12
152.150000	5.89306e-12
152.100000	5.95809e-12
152.050000	6.02384e-12
152.000000	6.09032e-12
151.950000	6.15752e-12
151.900000	6.22547e-12
151.850000	6.29417e-12
151.800000	6.36362e-12
151.750000	6.43384e-12
151.700000	6.50483e-12
151.650000	6.57661e-12
151.600000	6.64918e-12
151.550000	6.72255e-12
151.500000	6.79672e-12
151.450000	6.87172e-12
151.400000	6.94754e-12
151.350000	7.0242e-12
151.300000	7.1017e-12
151.250000	7.18006e-12
151.200000	7.25928e-12
151.150000	7.33937e-12
151.100000	7.42035e-12
151.050000	7.50222e-12
151.000000	7.58499e-12
150.950000	7.66868e-12
150.900000	7.75328e-12
150.850000	7.83882e-12
150.800000	7.92531e-12
150.750000	8.01274e-12
150.700000	8.10114e-12
150.650000	8.19052e-12
150.600000	8.28088e-12
150.550000	8.37223e-12
150.500000	8.4646e-12
150.450000	8.55798e-12
150.400000	8.65239e-12
150.350000	8.74784e-12
150.300000	8.84434e-12
150.250000	8.94191e-12
150.200000	9.04055e-12
150.150000	9.14028e-12
150.100000	9.24111e-12
150.050000	9.34305e-12
150.000000	9.44611e-12
149.950000	9.55031e-12
149.900000	9.65566e-12
149.850000	9.76217e-12
149.800000	9.86985e-12
149.750000	9.97872e-12
149.700000	1.00888e-11
149.650000	1.02001e-11
149.600000	1.03126e-11
149.550000	1.04263e-11
149.500000	1.05413e-11
149.450000	1.06576e-11
149.400000	1.07752e-11
149.350000	1.0894e-11
149.300000	1.10142e-11
149.250000	1.11356e-11
149.200000	1.12585e-11
149.150000	1.13826e-11
149.100000	1.15082e-11
149.050000	1.16351e-11
149.000000	1.17634e-11
148.950000	1.18932e-11
148.900000	1.20243e-11
148.850000	1.21569e-11
148.800000	1.2291e-11
148.750000	1.24266e-11
148.700000	1.25636e-11
148.650000	1.27022e-11
148.600000	1.28422e-11
148.550000	1.29839e-11
148.500000	1.3127e-11
148.450000	1.32718e-11
148.400000	1.34182e-11
148.350000	1.35661e-11
148.300000	1.37157e-11
148.250000	1.3867e-11
148.200000	1.40199e-11
148.150000	1.41745e-11
148.100000	1.43308e-11
148.050000	1.44888e-11
148.000000	1.46486e-11
147.950000	1.48101e-11
147.900000	1.49734e-11
147.850000	1.51385e-11
147.800000	1.53055e-11
147.750000	1.54742e-11
147.700000	1.56448e-11
147.650000	1.58173e-11
147.600000	1.59917e-11
147.550000	1.61681e-11
147.500000	1.63463e-11
147.450000	1.65266e-11
147.400000	1.67088e-11
147.350000	1.6893e-11
147.300000	1.70792e-11
147.250000	1.72675e-11
147.200000	1.74579e-11
147.150000	1.76504e-11
147.100000	1.7845e-11
147.050000	1.80417e-11
147.000000	1.82406e-11
146.950000	1.84417e-11
146.900000	1.8645e-11
146.850000	1.88506e-11
146.800000	1.90584e-11
146.750000	1.92685e-11
146.700000	1.94809e-11
146.650000	1.96957e-11
146.600000	1.99128e-11
146.550000	2.01323e-11
146.500000	2.03542e-11
146.450000	2.05786e-11
146.400000	2.08054e-11
146.350000	2.10348e-11
146.300000	2.12667e-11
146.250000	2.15011e-11
146.200000	2.17381e-11
146.150000	2.19777e-11
146.100000	2.22199e-11
146.050000	2.24649e-11
146.000000	2.27125e-11
145.950000	2.29628e-11
145.900000	2.32159e-11
145.850000	2.34718e-11
145.800000	2.37305e-11
145.750000	2.39921e-11
145.700000	2.42565e-11
145.650000	2.45239e-11
145.600000	2.47942e-11
145.550000	2.50674e-11
145.500000	2.53437e-11
145.450000	2.5623e-11
145.400000	2.59054e-11
145.350000	2.61909e-11
145.300000	2.64796e-11
145.250000	2.67714e-11
145.200000	2.70664e-11
145.150000	2.73647e-11
145.100000	2.76663e-11
145.050000	2.79712e-11
145.000000	2.82794e-11
144.950000	2.8591e-11
144.900000	2.89061e-11
144.850000	2.92247e-11
144.800000	2.95467e-11
144.750000	2.98723e-11
144.700000	3.02015e-11
144.650000	3.05343e-11
144.600000	3.08707e-11
144.550000	3.12109e-11
144.500000	3.15548e-11
144.450000	3.19025e-11
144.400000	3.2254e-11
144.350000	3.26094e-11
144.300000	3.29687e-11
144.250000	3.3332e-11
144.200000	3.36993e-11
144.150000	3.40706e-11
144.100000	3.4446e-11
144.050000	3.48255e-11
144.000000	3.52092e-11
143.950000	3.55971e-11
143.900000	3.59893e-11
143.850000	3.63858e-11
143.800000	3.67867e-11
143.750000	3.7192e-11
143.700000	3.76017e-11
143.650000	3.8016e-11
143.600000	3.84348e-11
143.550000	3.88582e-11
143.500000	3.92863e-11
143.450000	3.97191e-11
143.400000	4.01567e-11
143.350000	4.05991e-11
143.300000	4.10463e-11
143.250000	4.14985e-11
143.200000	4.19556e-11
143.150000	4.24178e-11
143.100000	4.2885e-11
143.050000	4.33575e-11
143.000000	4.38351e-11
142.950000	4.43179e-11
142.900000	4.48061e-11
142.850000	4.52996e-11
142.800000	4.57986e-11
142.750000	4.63031e-11
142.700000	4.68131e-11
142.650000	4.73287e-11
142.600000	4.785e-11
142.550000	4.8377e-11
142.500000	4.89099e-11
142.450000	4.94486e-11
142.400000	4.99932e-11
142.350000	5.05438e-11
142.300000	5.11005e-11
142.250000	5.16633e-11
142.200000	5.22323e-11
142.150000	5.28075e-11
142.100000	5.33891e-11
142.050000	5.39771e-11
142.000000	5.45715e-11
141.950000	5.51725e-11
141.900000	5.57801e-11
141.850000	5.63944e-11
141.800000	5.70154e-11
141.750000	5.76433e-11
141.700000	5.82781e-11
141.650000	5.89199e-11
141.600000	5.95687e-11
141.550000	6.02247e-11
141.500000	6.08878e-11
141.450000	6.15583e-11
141.400000	6.22362e-11
141.350000	6.29215e-11
141.300000	6.36143e-11
141.250000	6.43148e-11
141.200000	6.50229e-11
141.150000	6.57389e-11
141.100000	6.64627e-11
141.050000	6.71945e-11
141.000000	6.79344e-11
140.950000	6.86823e-11
140.900000	6.94385e-11
140.850000	7.02031e-11
140.800000	7.0976e-11
140.750000	7.17574e-11
140.700000	7.25475e-11
140.650000	7.33462e-11
140.600000	7.41537e-11
140.550000	7.49701e-11
140.500000	7.57954e-11
140.450000	7.66299e-11
140.400000	7.74735e-11
140.350000	7.83264e-11
140.300000	7.91886e-11
140.250000	8.00604e-11
140.200000	8.09417e-11
140.150000	8.18327e-11
140.100000	8.27336e-11
140.050000	8.36443e-11
140.000000	8.45651e-11
139.950000	8.54959e-11
139.900000	8.6437e-11
139.850000	8.73885e-11
139.800000	8.83504e-11
139.750000	8.93229e-11
139.700000	9.03061e-11
139.650000	9.13001e-11
139.600000	9.2305e-11
139.550000	9.3321e-11
139.500000	9.43481e-11
139.450000	9.53866e-11
139.400000	9.64364e-11
139.350000	9.74978e-11
139.300000	9.85709e-11
139.250000	9.96557e-11
139.200000	1.00753e-10
139.150000	1.01861e-10
139.100000	1.02982e-10
139.050000	1.04116e-10
139.000000	1.05262e-10
138.950000	1.0642e-10
138.900000	1.07591e-10
138.850000	1.08775e-10
138.800000	1.09972e-10
138.750000	1.11182e-10
138.700000	1.12406e-10
138.650000	1.13643e-10
138.600000	1.14893e-10
138.550000	1.16158e-10
138.500000	1.17436e-10
138.450000	1.18728e-10
138.400000	1.20035e-10
138.350000	1.21355e-10
138.300000	1.22691e-10
138.250000	1.24041e-10
138.200000	1.25406e-10
138.150000	1.26785e-10
138.100000	1.2818e-10
138.050000	1.29591e-10
138.000000	1.31016e-10
137.950000	1.32458e-10
137.900000	1.33915e-10
137.850000	1.35389e-10
137.800000	1.36878e-10
137.750000	1.38384e-10
137.700000	1.39907e-10
137.650000	1.41446e-10
137.600000	1.43002e-10
137.550000	1.44575e-10
137.500000	1.46166e-10
137.450000	1.47774e-10
137.400000	1.49399e-10
137.350000	1.51043e-10
137.300000	1.52704e-10
137.250000	1.54384e-10
137.200000	1.56082e-10
137.150000	1.57799e-10
137.100000	1.59535e-10
137.050000	1.6129e-10
137.000000	1.63064e-10
136.950000	1.64858e-10
136.900000	1.66671e-10
136.850000	1.68504e-10
136.800000	1.70358e-10
136.750000	1.72232e-10
136.700000	1.74126e-10
136.650000	1.76041e-10
136.600000	1.77977e-10
136.550000	1.79935e-10
136.500000	1.81914e-10
136.450000	1.83914e-10
136.400000	1.85937e-10
136.350000	1.87982e-10
136.300000	1.90049e-10
136.250000	1.9214e-10
136.200000	1.94253e-10
136.150000	1.96389e-10
136.100000	1.98549e-10
136.050000	2.00732e-10
136.000000	2.02939e-10
135.950000	2.05171e-10
135.900000	2.07427e-10
135.850000	2.09708e-10
135.800000	2.12014e-10
135.750000	2.14346e-10
135.700000	2.16703e-10
135.650000	2.19085e-10
135.600000	2.21494e-10
135.550000	2.2393e-10
135.500000	2.26392e-10
135.450000	2.28881e-10
135.400000	2.31398e-10
135.350000	2.33942e-10
135.300000	2.36514e-10
135.250000	2.39115e-10
135.200000	2.41744e-10
135.150000	2.44401e-10
135.100000	2.47088e-10
135.050000	2.49805e-10
135.000000	2.52551e-10
134.950000	2.55328e-10
134.900000	2.58135e-10
134.850000	2.60973e-10
134.800000	2.63842e-10
134.750000	2.66742e-10
134.700000	2.69674e-10
134.650000	2.72639e-10
134.600000	2.75636e-10
134.550000	2.78666e-10
134.500000	2.81729e-10
134.450000	2.84826e-10
134.400000	2.87957e-10
134.350000	2.91122e-10
134.300000	2.94322e-10
134.250000	2.97557e-10
134.200000	3.00828e-10
134.150000	3.04134e-10
134.100000	3.07477e-10
134.050000	3.10857e-10
134.000000	3.14273e-10
133.950000	3.17727e-10
133.900000	3.21219e-10
133.850000	3.2475e-10
133.800000	3.28319e-10
133.750000	3.31927e-10
133.700000	3.35575e-10
133.650000	3.39263e-10
133.600000	3.42991e-10
133.550000	3.46761e-10
133.500000	3.50571e-10
133.450000	3.54424e-10
133.400000	3.58319e-10
133.350000	3.62256e-10
133.300000	3.66237e-10
133.250000	3.70261e-10
133.200000	3.7433e-10
133.150000	3.78443e-10
133.100000	3.82602e-10
133.050000	3.86806e-10
133.000000	3.91056e-10
132.950000	3.95353e-10
132.900000	3.99697e-10
132.850000	4.04088e-10
132.800000	4.08528e-10
132.750000	4.13016e-10
132.700000	4.17554e-10
132.650000	4.22142e-10
132.600000	4.2678e-10
132.550000	4.31468e-10
132.500000	4.36209e-10
132.450000	4.41001e-10
132.400000	4.45846e-10
132.350000	4.50744e-10
132.300000	4.55695e-10
132.250000	4.60701e-10
132.200000	4.65762e-10
132.150000	4.70879e-10
132.100000	4.76051e-10
132.050000	4.81281e-10
132.000000	4.86567e-10
131.950000	4.91912e-10
131.900000	4.97315e-10
131.850000	5.02778e-10
131.800000	5.08301e-10
131.750000	5.13884e-10
131.700000	5.19528e-10
131.650000	5.25234e-10
131.600000	5.31003e-10
131.550000	5.36835e-10
131.500000	5.42731e-10
131.450000	5.48692e-10
131.400000	5.54718e-10
131.350000	5.6081e-10
131.300000	5.66969e-10
131.250000	5.73196e-10
131.200000	5.79491e-10
131.150000	5.85855e-10
131.100000	5.92288e-10
131.050000	5.98793e-10
131.000000	6.05368e-10
130.950000	6.12016e-10
130.900000	6.18736e-10
130.850000	6.25531e-10
130.800000	6.32399e-10
130.750000	6.39344e-10
130.700000	6.46364e-10
130.650000	6.53461e-10
130.600000	6.60636e-10
130.550000	6.6789e-10
130.500000	6.75223e-10
130.450000	6.82637e-10
130.400000	6.90131e-10
130.350000	6.97709e-10
130.300000	7.05369e-10
130.250000	7.13113e-10
130.200000	7.20942e-10
130.150000	7.28857e-10
130.100000	7.36858e-10
130.050000	7.44948e-10
130.000000	7.53126e-10
129.950000	7.61393e-10
129.900000	7.69752e-10
129.850000	7.78202e-10
129.800000	7.86744e-10
129.750000	7.9538e-10
129.700000	8.04111e-10
129.650000	8.12938e-10
129.600000	8.21861e-10
129.550000	8.30882e-10
129.500000	8.40002e-10
129.450000	8.49222e-10
129.400000	8.58543e-10
129.350000	8.67966e-10
129.300000	8.77493e-10
129.250000	8.87124e-10
129.200000	8.9686e-10
129.150000	9.06703e-10
129.100000	9.16654e-10
129.050000	9.26714e-10
129.000000	9.36884e-10
128.950000	9.47166e-10
128.900000	9.5756e-10
128.850000	9.68069e-10
128.800000	9.78692e-10
128.750000	9.89432e-10
128.700000	1.00029e-09
128.650000	1.01127e-09
128.600000	1.02236e-09
128.550000	1.03358e-09
128.500000	1.04492e-09
128.450000	1.05639e-09
128.400000	1.06798e-09
128.350000	1.0797e-09
128.300000	1.09154e-09
128.250000	1.10352e-09
128.200000	1.11563e-09
128.150000	1.12787e-09
128.100000	1.14024e-09
128.050000	1.15275e-09
128.000000	1.1654e-09
127.950000	1.17818e-09
127.900000	1.19111e-09
127.850000	1.20418e-09
127.800000	1.21739e-09
127.750000	1.23074e-09
127.700000	1.24424e-09
127.650000	1.25789e-09
127.600000	1.27169e-09
127.550000	1.28564e-09
127.500000	1.29974e-09
127.450000	1.314e-09
127.400000	1.32841e-09
127.350000	1.34298e-09
127.300000	1.35771e-09
127.250000	1.3726e-09
127.200000	1.38766e-09
127.150000	1.40288e-09
127.100000	1.41826e-09
127.050000	1.43382e-09
127.000000	1.44954e-09
126.950000	1.46544e-09
126.900000	1.48151e-09
126.850000	1.49776e-09
126.800000	1.51418e-09
126.750000	1.53079e-09
126.700000	1.54758e-09
126.650000	1.56455e-09
126.600000	1.5817e-09
126.550000	1.59905e-09
126.500000	1.61658e-09
126.450000	1.63431e-09
126.400000	1.65223e-09
126.350000	1.67034e-09
126.300000	1.68866e-09
126.250000	1.70717e-09
126.200000	1.72589e-09
126.150000	1.74481e-09
126.100000	1.76394e-09
126.050000	1.78328e-09
126.000000	1.80283e-09
125.950000	1.8226e-09
125.900000	1.84258e-09
125.850000	1.86278e-09
125.800000	1.8832e-09
125.750000	1.90385e-09
125.700000	1.92472e-09
125.650000	1.94582e-09
125.600000	1.96714e-09
125.550000	1.98871e-09
125.500000	2.01051e-09
125.450000	2.03255e-09
125.400000	2.05482e-09
125.350000	2.07735e-09
125.300000	2.10012e-09
125.250000	2.12313e-09
125.200000	2.1464e-09
125.150000	2.16993e-09
125.100000	2.19371e-09
125.050000	2.21775e-09
125.000000	2.24206e-09
124.950000	2.26663e-09
124.900000	2.29147e-09
124.850000	2.31658e-09
124.800000	2.34197e-09
124.750000	2.36763e-09
124.700000	2.39358e-09
124.650000	2.41981e-09
124.600000	2.44633e-09
124.550000	2.47313e-09
124.500000	2.50023e-09
124.450000	2.52763e-09
124.400000	2.55532e-09
124.350000	2.58332e-09
124.300000	2.61163e-09
124.250000	2.64024e-09
124.200000	2.66917e-09
124.150000	2.69841e-09
124.100000	2.72797e-09
124.050000	2.75786e-09
124.000000	2.78807e-09
123.950000	2.81862e-09
123.900000	2.8495e-09
123.850000	2.88071e-09
123.800000	2.91227e-09
123.750000	2.94417e-09
123.700000	2.97642e-09
123.650000	3.00903e-09
123.600000	3.04199e-09
123.550000	3.07531e-09
123.500000	3.10899e-09
123.450000	3.14305e-09
123.400000	3.17747e-09
123.350000	3.21227e-09
123.300000	3.24746e-09
123.250000	3.28302e-09
123.200000	3.31898e-09
123.150000	3.35533e-09
123.100000	3.39208e-09
123.050000	3.42922e-09
123.000000	3.46678e-09
122.950000	3.50474e-09
122.900000	3.54312e-09
122.850000	3.58192e-09
122.800000	3.62115e-09
122.750000	3.6608e-09
122.700000	3.70089e-09
122.650000	3.74141e-09
122.600000	3.78238e-09
122.550000	3.82379e-09
122.500000	3.86566e-09
122.450000	3.90798e-09
122.400000	3.95077e-09
122.350000	3.99403e-09
122.300000	4.03775e-09
122.250000	4.08196e-09
122.200000	4.12665e-09
122.150000	4.17183e-09
122.100000	4.2175e-09
122.050000	4.26367e-09
122.000000	4.31034e-09
121.950000	4.35752e-09
121.900000	4.40522e-09
121.850000	4.45344e-09
121.800000	4.50219e-09
121.750000	4.55147e-09
121.700000	4.60129e-09
121.650000	4.65166e-09
121.600000	4.70257e-09
121.550000	4.75404e-09
121.500000	4.80607e-09
121.450000	4.85867e-09
121.400000	4.91184e-09
121.350000	4.9656e-09
121.300000	5.01994e-09
121.250000	5.07488e-09
121.200000	5.13042e-09
121.150000	5.18656e-09
121.100000	5.24332e-09
121.050000	5.30069e-09
121.000000	5.35869e-09
120.950000	5.41733e-09
120.900000	5.47661e-09
120.850000	5.53653e-09
120.800000	5.59711e-09
120.750000	5.65835e-09
120.700000	5.72026e-09
120.650000	5.78284e-09
120.600000	5.84611e-09
120.550000	5.91007e-09
120.500000	5.97473e-09
120.450000	6.04009e-09
120.400000	6.10617e-09
120.350000	6.17297e-09
120.300000	6.2405e-09
120.250000	6.30876e-09
120.200000	6.37777e-09
120.150000	6.44754e-09
120.100000	6.51806e-09
120.050000	6.58936e-09
120.000000	6.66143e-09
119.950000	6.73429e-09
119.900000	6.80795e-09
119.850000	6.88241e-09
119.800000	6.95768e-09
119.750000	7.03377e-09
119.700000	7.1107e-09
119.650000	7.18846e-09
119.600000	7.26708e-09
119.550000	7.34655e-09
119.500000	7.42689e-09
119.450000	7.5081e-09
119.400000	7.5902e-09
119.350000	7.6732e-09
119.300000	7.7571e-09
119.250000	7.84192e-09
119.200000	7.92767e-09
119.150000	8.01435e-09
119.100000	8.10197e-09
119.050000	8.19055e-09
119.000000	8.2801e-09
118.950000	8.37063e-09
118.900000	8.46214e-09
118.850000	8.55465e-09
118.800000	8.64817e-09
118.750000	8.74271e-09
118.700000	8.83829e-09
118.650000	8.9349e-09
118.600000	9.03257e-09
118.550000	9.1313e-09
118.500000	9.23111e-09
118.450000	9.33201e-09
118.400000	9.43402e-09
118.350000	9.53713e-09
118.300000	9.64137e-09
118.250000	9.74674e-09
118.200000	9.85326e-09
118.150000	9.96095e-09
118.100000	1.00698e-08
118.050000	1.01799e-08
118.000000	1.02911e-08
117.950000	1.04036e-08
117.900000	1.05173e-08
117.850000	1.06322e-08
117.800000	1.07484e-08
117.750000	1.08658e-08
117.700000	1.09845e-08
117.650000	1.11046e-08
117.600000	1.12259e-08
117.550000	1.13485e-08
117.500000	1.14725e-08
117.450000	1.15979e-08
117.400000	1.17246e-08
117.350000	1.18527e-08
117.300000	1.19821e-08
117.250000	1.2113e-08
117.200000	1.22454e-08
117.150000	1.23791e-08
117.100000	1.25144e-08
117.050000	1.26511e-08
117.000000	1.27892e-08
116.950000	1.29289e-08
116.900000	1.30702e-08
116.850000	1.32129e-08
116.800000	1.33572e-08
116.750000	1.35031e-08
116.700000	1.36506e-08
116.650000	1.37997e-08
116.600000	1.39504e-08
116.550000	1.41027e-08
116.500000	1.42567e-08
116.450000	1.44124e-08
116.400000	1.45698e-08
116.350000	1.47289e-08
116.300000	1.48897e-08
116.250000	1.50523e-08
116.200000	1.52167e-08
116.150000	1.53828e-08
116.100000	1.55508e-08
116.050000	1.57205e-08
116.000000	1.58922e-08
115.950000	1.60657e-08
115.900000	1.62411e-08
115.850000	1.64184e-08
115.800000	1.65976e-08
115.750000	1.67788e-08
115.700000	1.69619e-08
115.650000	1.71471e-08
115.600000	1.73343e-08
115.550000	1.75235e-08
115.500000	1.77147e-08
115.450000	1.79081e-08
115.400000	1.81036e-08
115.350000	1.83011e-08
115.300000	1.85009e-08
115.250000	1.87028e-08
115.200000	1.89069e-08
115.150000	1.91132e-08
115.100000	1.93218e-08
115.050000	1.95327e-08
115.000000	1.97458e-08
114.950000	1.99613e-08
114.900000	2.01791e-08
114.850000	2.03993e-08
114.800000	2.06218e-08
114.750000	2.08468e-08
114.700000	2.10743e-08
114.650000	2.13042e-08
114.600000	2.15366e-08
114.550000	2.17716e-08
114.500000	2.20091e-08
114.450000	2.22492e-08
114.400000	2.24919e-08
114.350000	2.27373e-08
114.300000	2.29853e-08
114.250000	2.3236e-08
114.200000	2.34895e-08
114.150000	2.37457e-08
114.100000	2.40047e-08
114.050000	2.42665e-08
114.000000	2.45312e-08
113.950000	2.47987e-08
113.900000	2.50692e-08
113.850000	2.53426e-08
113.800000	2.56189e-08
113.750000	2.58983e-08
113.700000	2.61807e-08
113.650000	2.64662e-08
113.600000	2.67548e-08
113.550000	2.70465e-08
113.500000	2.73414e-08
113.450000	2.76395e-08
113.400000	2.79409e-08
113.350000	2.82455e-08
113.300000	2.85535e-08
113.250000	2.88648e-08
113.200000	2.91794e-08
113.150000	2.94975e-08
113.100000	2.98191e-08
113.050000	3.01441e-08
113.000000	3.04727e-08
112.950000	3.08049e-08
112.900000	3.11407e-08
112.850000	3.14801e-08
112.800000	3.18232e-08
112.750000	3.217e-08
112.700000	3.25206e-08
112.650000	3.28751e-08
112.600000	3.32333e-08
112.550000	3.35955e-08
112.500000	3.39616e-08
112.450000	3.43317e-08
112.400000	3.47058e-08
112.350000	3.5084e-08
112.300000	3.54663e-08
112.250000	3.58527e-08
112.200000	3.62434e-08
112.150000	3.66382e-08
112.100000	3.70374e-08
112.050000	3.74409e-08
112.000000	3.78488e-08
111.950000	3.82612e-08
111.900000	3.8678e-08
111.850000	3.90993e-08
111.800000	3.95252e-08
111.750000	3.99557e-08
111.700000	4.0391e-08
111.650000	4.08309e-08
111.600000	4.12756e-08
111.550000	4.17252e-08
111.500000	4.21796e-08
111.450000	4.2639e-08
111.400000	4.31034e-08
111.350000	4.35728e-08
111.300000	4.40473e-08
111.250000	4.45269e-08
111.200000	4.50118e-08
111.150000	4.55019e-08
111.100000	4.59974e-08
111.050000	4.64982e-08
111.000000	4.70045e-08
110.950000	4.75162e-08
110.900000	4.80336e-08
110.850000	4.85565e-08
110.800000	4.90851e-08
110.750000	4.96195e-08
110.700000	5.01596e-08
110.650000	5.07057e-08
110.600000	5.12576e-08
110.550000	5.18155e-08
110.500000	5.23795e-08
110.450000	5.29497e-08
110.400000	5.3526e-08
110.350000	5.41085e-08
110.300000	5.46974e-08
110.250000	5.52927e-08
110.200000	5.58944e-08
110.150000	5.65026e-08
110.100000	5.71175e-08
110.050000	5.7739e-08
110.000000	5.83673e-08
109.950000	5.90024e-08
109.900000	5.96444e-08
109.850000	6.02933e-08
109.800000	6.09493e-08
109.750000	6.16124e-08
109.700000	6.22827e-08
109.650000	6.29603e-08
109.600000	6.36452e-08
109.550000	6.43375e-08
109.500000	6.50374e-08
109.450000	6.57448e-08
109.400000	6.64599e-08
109.350000	6.71828e-08
109.300000	6.79135e-08
109.250000	6.86521e-08
109.200000	6.93988e-08
109.150000	7.01535e-08
109.100000	7.09164e-08
109.050000	7.16876e-08
109.000000	7.24672e-08
108.950000	7.32552e-08
108.900000	7.40517e-08
108.850000	7.48569e-08
108.800000	7.56708e-08
108.750000	7.64935e-08
108.700000	7.73252e-08
108.650000	7.81658e-08
108.600000	7.90156e-08
108.550000	7.98746e-08
108.500000	8.07429e-08
108.450000	8.16206e-08
108.400000	8.25078e-08
108.350000	8.34046e-08
108.300000	8.43112e-08
108.250000	8.52275e-08
108.200000	8.61538e-08
108.150000	8.70902e-08
108.100000	8.80366e-08
108.050000	8.89934e-08
108.000000	8.99605e-08
107.950000	9.0938e-08
107.900000	9.19262e-08
107.850000	9.2925e-08
107.800000	9.39347e-08
107.750000	9.49553e-08
107.700000	9.5987e-08
107.650000	9.70298e-08
107.600000	9.8084e-08
107.550000	9.91495e-08
107.500000	1.00227e-07
107.450000	1.01315e-07
107.400000	1.02416e-07
107.350000	1.03528e-07
107.300000	1.04653e-07
107.250000	1.05789e-07
107.200000	1.06938e-07
107.150000	1.081e-07
107.100000	1.09274e-07
107.050000	1.10461e-07
107.000000	1.1166e-07
106.950000	1.12873e-07
106.900000	1.14098e-07
106.850000	1.15337e-07
106.800000	1.16589e-07
106.750000	1.17855e-07
106.700000	1.19135e-07
106.650000	1.20428e-07
106.600000	1.21736e-07
106.550000	1.23057e-07
106.500000	1.24393e-07
106.450000	1.25743e-07
106.400000	1.27108e-07
106.350000	1.28488e-07
106.300000	1.29883e-07
106.250000	1.31292e-07
106.200000	1.32717e-07
106.150000	1.34158e-07
106.100000	1.35613e-07
106.050000	1.37085e-07
106.000000	1.38573e-07
105.950000	1.40076e-07
105.900000	1.41596e-07
105.850000	1.43133e-07
105.800000	1.44686e-07
105.750000	1.46255e-07
105.700000	1.47842e-07
105.650000	1.49446e-07
105.600000	1.51067e-07
105.550000	1.52706e-07
105.500000	1.54362e-07
105.450000	1.56037e-07
105.400000	1.57729e-07
105.350000	1.5944e-07
105.300000	1.61169e-07
105.250000	1.62917e-07
105.200000	1.64684e-07
105.150000	1.6647e-07
105.100000	1.68275e-07
105.050000	1.701e-07
105.000000	1.71944e-07
104.950000	1.73808e-07
104.900000	1.75693e-07
104.850000	1.77598e-07
104.800000	1.79523e-07
104.750000	1.81469e-07
104.700000	1.83437e-07
104.650000	1.85425e-07
104.600000	1.87435e-07
104.550000	1.89467e-07
104.500000	1.9152e-07
104.450000	1.93596e-07
104.400000	1.95694e-07
104.350000	1.97815e-07
104.300000	1.99959e-07
104.250000	2.02126e-07
104.200000	2.04316e-07
104.150000	2.0653e-07
104.100000	2.08768e-07
104.050000	2.1103e-07
104.000000	2.13316e-07
103.950000	2.15627e-07
103.900000	2.17963e-07
103.850000	2.20324e-07
103.800000	2.22711e-07
103.750000	2.25124e-07
103.700000	2.27562e-07
103.650000	2.30027e-07
103.600000	2.32518e-07
103.550000	2.35037e-07
103.500000	2.37582e-07
103.450000	2.40155e-07
103.400000	2.42756e-07
103.350000	2.45384e-07
103.300000	2.48041e-07
103.250000	2.50727e-07
103.200000	2.53442e-07
103.150000	2.56186e-07
103.100000	2.58959e-07
103.050000	2.61763e-07
103.000000	2.64596e-07
102.950000	2.6746e-07
102.900000	2.70356e-07
102.850000	2.73282e-07
102.800000	2.7624e-07
102.750000	2.79229e-07
102.700000	2.82251e-07
102.650000	2.85306e-07
102.600000	2.88393e-07
102.550000	2.91514e-07
102.500000	2.94668e-07
102.450000	2.97857e-07
102.400000	3.0108e-07
102.350000	3.04337e-07
102.300000	3.0763e-07
102.250000	3.10958e-07
102.200000	3.14321e-07
102.150000	3.17721e-07
102.100000	3.21158e-07
102.050000	3.24632e-07
102.000000	3.28143e-07
101.950000	3.31692e-07
101.900000	3.35279e-07
101.850000	3.38905e-07
101.800000	3.4257e-07
101.750000	3.46274e-07
101.700000	3.50018e-07
101.650000	3.53803e-07
101.600000	3.57628e-07
101.550000	3.61494e-07
101.500000	3.65403e-07
101.450000	3.69353e-07
101.400000	3.73345e-07
101.350000	3.77381e-07
101.300000	3.8146e-07
101.250000	3.85583e-07
101.200000	3.8975e-07
101.150000	3.93962e-07
101.100000	3.9822e-07
101.050000	4.02523e-07
101.000000	4.06872e-07
100.950000	4.11269e-07
100.900000	4.15712e-07
100.850000	4.20204e-07
100.800000	4.24743e-07
100.750000	4.29332e-07
100.700000	4.3397e-07
100.650000	4.38658e-07
100.600000	4.43396e-07
100.550000	4.48185e-07
100.500000	4.53026e-07
100.450000	4.57918e-07
100.400000	4.62864e-07
100.350000	4.67862e-07
100.300000	4.72914e-07
100.250000	4.7802e-07
100.200000	4.83182e-07
100.150000	4.88399e-07
100.100000	4.93671e-07
100.050000	4.99001e-07
100.000000	5.04388e-07
99.950000	5.09832e-07
99.900000	5.15336e-07
99.850000	5.20898e-07
99.800000	5.2652e-07
99.750000	5.32202e-07
99.700000	5.37946e-07
99.650000	5.43751e-07
99.600000	5.49618e-07
99.550000	5.55549e-07
99.500000	5.61543e-07
99.450000	5.67601e-07
99.400000	5.73725e-07
99.350000	5.79914e-07
99.300000	5.8617e-07
99.250000	5.92493e-07
99.200000	5.98884e-07
99.150000	6.05343e-07
99.100000	6.11872e-07
99.050000	6.1847e-07
99.000000	6.2514e-07
98.950000	6.31881e-07
98.900000	6.38695e-07
98.850000	6.45581e-07
98.800000	6.52542e-07
98.750000	6.59577e-07
98.700000	6.66687e-07
98.650000	6.73874e-07
98.600000	6.81138e-07
98.550000	6.8848e-07
98.500000	6.959e-07
98.450000	7.034e-07
98.400000	7.10981e-07
98.350000	7.18643e-07
98.300000	7.26387e-07
98.250000	7.34214e-07
98.200000	7.42125e-07
98.150000	7.5012e-07
98.100000	7.58201e-07
98.050000	7.66369e-07
98.000000	7.74625e-07
97.950000	7.82969e-07
97.900000	7.91402e-07
97.850000	7.99926e-07
97.800000	8.08541e-07
97.750000	8.17248e-07
97.700000	8.26049e-07
97.650000	8.34944e-07
97.600000	8.43934e-07
97.550000	8.5302e-07
97.500000	8.62204e-07
97.450000	8.71486e-07
97.400000	8.80867e-07
97.350000	8.90349e-07
97.300000	8.99932e-07
97.250000	9.09618e-07
97.200000	9.19408e-07
97.150000	9.29302e-07
97.100000	9.39302e-07
97.050000	9.4941e-07
97.000000	9.59625e-07
96.950000	9.6995e-07
96.900000	9.80385e-07
96.850000	9.90932e-07
96.800000	1.00159e-06
96.750000	1.01236e-06
96.700000	1.02325e-06
96.650000	1.03426e-06
96.600000	1.04538e-06
96.550000	1.05662e-06
96.500000	1.06799e-06
96.450000	1.07947e-06
96.400000	1.09108e-06
96.350000	1.10281e-06
96.300000	1.11466e-06
96.250000	1.12665e-06
96.200000	1.13876e-06
96.150000	1.151e-06
96.100000	1.16337e-06
96.050000	1.17587e-06
96.000000	1.18851e-06
95.950000	1.20128e-06
95.900000	1.21419e-06
95.850000	1.22723e-06
95.800000	1.24042e-06
95.750000	1.25374e-06
95.700000	1.26721e-06
95.650000	1.28082e-06
95.600000	1.29458e-06
95.550000	1.30849e-06
95.500000	1.32254e-06
95.450000	1.33674e-06
95.400000	1.3511e-06
95.350000	1.3656e-06
95.300000	1.38026e-06
95.250000	1.39508e-06
95.200000	1.41006e-06
95.150000	1.4252e-06
95.100000	1.4405e-06
95.050000	1.45596e-06
95.000000	1.47158e-06
94.950000	1.48738e-06
94.900000	1.50334e-06
94.850000	1.51947e-06
94.800000	1.53577e-06
94.750000	1.55225e-06
94.700000	1.5689e-06
94.650000	1.58573e-06
94.600000	1.60274e-06
94.550000	1.61993e-06
94.500000	1.63731e-06
94.450000	1.65487e-06
94.400000	1.67261e-06
94.350000	1.69055e-06
94.300000	1.70868e-06
94.250000	1.727e-06
94.200000	1.74551e-06
94.150000	1.76422e-06
94.100000	1.78313e-06
94.050000	1.80225e-06
94.000000	1.82156e-06
93.950000	1.84109e-06
93.900000	1.86081e-06
93.850000	1.88075e-06
93.800000	1.90091e-06
93.750000	1.92127e-06
93.700000	1.94186e-06
93.650000	1.96266e-06
93.600000	1.98368e-06
93.550000	2.00493e-06
93.500000	2.0264e-06
93.450000	2.0481e-06
93.400000	2.07003e-06
93.350000	2.0922e-06
93.300000	2.1146e-06
93.250000	2.13724e-06
93.200000	2.16012e-06
93.150000	2.18324e-06
93.100000	2.20661e-06
93.050000	2.23023e-06
93.000000	2.25409e-06
92.950000	2.27822e-06
92.900000	2.30259e-06
92.850000	2.32723e-06
92.800000	2.35213e-06
92.750000	2.37729e-06
92.700000	2.40272e-06
92.650000	2.42842e-06
92.600000	2.4544e-06
92.550000	2.48064e-06
92.500000	2.50717e-06
92.450000	2.53398e-06
92.400000	2.56107e-06
92.350000	2.58845e-06
92.300000	2.61613e-06
92.250000	2.64409e-06
92.200000	2.67235e-06
92.150000	2.70091e-06
92.100000	2.72978e-06
92.050000	2.75895e-06
92.000000	2.78843e-06
91.950000	2.81822e-06
91.900000	2.84833e-06
91.850000	2.87876e-06
91.800000	2.90951e-06
91.750000	2.94058e-06
91.700000	2.97199e-06
91.650000	3.00373e-06
91.600000	3.0358e-06
91.550000	3.06822e-06
91.500000	3.10097e-06
91.450000	3.13408e-06
91.400000	3.16753e-06
91.350000	3.20134e-06
91.300000	3.23551e-06
91.250000	3.27004e-06
91.200000	3.30493e-06
91.150000	3.3402e-06
91.100000	3.37583e-06
91.050000	3.41185e-06
91.000000	3.44824e-06
90.950000	3.48502e-06
90.900000	3.52219e-06
90.850000	3.55975e-06
90.800000	3.59771e-06
90.750000	3.63607e-06
90.700000	3.67484e-06
90.650000	3.71401e-06
90.600000	3.7536e-06
90.550000	3.79361e-06
90.500000	3.83404e-06
90.450000	3.8749e-06
90.400000	3.91619e-06
90.350000	3.95792e-06
90.300000	4.00009e-06
90.250000	4.0427e-06
90.200000	4.08576e-06
90.150000	4.12928e-06
90.100000	4.17326e-06
90.050000	4.2177e-06
90.000000	4.26261e-06
89.950000	4.30799e-06
89.900000	4.35385e-06
89.850000	4.4002e-06
89.800000	4.44704e-06
89.750000	4.49437e-06
89.700000	4.54219e-06
89.650000	4.59053e-06
89.600000	4.63937e-06
89.550000	4.68873e-06
89.500000	4.73861e-06
89.450000	4.78901e-06
89.400000	4.83994e-06
89.350000	4.89141e-06
89.300000	4.94343e-06
89.250000	4.99599e-06
89.200000	5.0491e-06
89.150000	5.10278e-06
89.100000	5.15702e-06
89.050000	5.21183e-06
89.000000	5.26722e-06
88.950000	5.32319e-06
88.900000	5.37975e-06
88.850000	5.4369e-06
88.800000	5.49466e-06
88.750000	5.55302e-06
88.700000	5.612e-06
88.650000	5.6716e-06
88.600000	5.73182e-06
88.550000	5.79268e-06
88.500000	5.85418e-06
88.450000	5.91632e-06
88.400000	5.97912e-06
88.350000	6.04257e-06
88.300000	6.10669e-06
88.250000	6.17149e-06
88.200000	6.23697e-06
88.150000	6.30313e-06
88.100000	6.36999e-06
88.050000	6.43755e-06
88.000000	6.50582e-06
87.950000	6.57481e-06
87.900000	6.64452e-06
87.850000	6.71496e-06
87.800000	6.78614e-06
87.750000	6.85807e-06
87.700000	6.93075e-06
87.650000	7.0042e-06
87.600000	7.07841e-06
87.550000	7.1534e-06
87.500000	7.22918e-06
87.450000	7.30575e-06
87.400000	7.38313e-06
87.350000	7.46131e-06
87.300000	7.54031e-06
87.250000	7.62014e-06
87.200000	7.70081e-06
87.150000	7.78232e-06
87.100000	7.86468e-06
87.050000	7.94791e-06
87.000000	8.03201e-06
86.950000	8.11698e-06
86.900000	8.20285e-06
86.850000	8.28961e-06
86.800000	8.37728e-06
86.750000	8.46587e-06
86.700000	8.55538e-06
86.650000	8.64583e-06
86.600000	8.73722e-06
86.550000	8.82957e-06
86.500000	8.92288e-06
86.450000	9.01717e-06
86.400000	9.11244e-06
86.350000	9.20871e-06
86.300000	9.30598e-06
86.250000	9.40426e-06
86.200000	9.50358e-06
86.150000	9.60392e-06
86.100000	9.70532e-06
86.050000	9.80777e-06
86.000000	9.91129e-06
85.950000	1.00159e-05
85.900000	1.01216e-05
85.850000	1.02284e-05
85.800000	1.03363e-05
85.750000	1.04453e-05
85.700000	1.05555e-05
85.650000	1.06668e-05
85.600000	1.07792e-05
85.550000	1.08929e-05
85.500000	1.10077e-05
85.450000	1.11237e-05
85.400000	1.12409e-05
85.350000	1.13594e-05
85.300000	1.14791e-05
85.250000	1.16e-05
85.200000	1.17222e-05
85.150000	1.18456e-05
85.100000	1.19703e-05
85.050000	1.20964e-05
85.000000	1.22237e-05
84.950000	1.23523e-05
84.900000	1.24823e-05
84.850000	1.26137e-05
84.800000	1.27464e-05
84.750000	1.28805e-05
84.700000	1.30159e-05
84.650000	1.31528e-05
84.600000	1.32911e-05
84.550000	1.34308e-05
84.500000	1.3572e-05
84.450000	1.37147e-05
84.400000	1.38588e-05
84.350000	1.40044e-05
84.300000	1.41515e-05
84.250000	1.43001e-05
84.200000	1.44503e-05
84.150000	1.46021e-05
84.100000	1.47554e-05
84.050000	1.49103e-05
84.000000	1.50668e-05
83.950000	1.52249e-05
83.900000	1.53846e-05
83.850000	1.5546e-05
83.800000	1.57091e-05
83.750000	1.58738e-05
83.700000	1.60403e-05
83.650000	1.62084e-05
83.600000	1.63783e-05
83.550000	1.655e-05
83.500000	1.67234e-05
83.450000	1.68986e-05
83.400000	1.70757e-05
83.350000	1.72545e-05
83.300000	1.74352e-05
83.250000	1.76178e-05
83.200000	1.78022e-05
83.150000	1.79885e-05
83.100000	1.81768e-05
83.050000	1.8367e-05
83.000000	1.85591e-05
82.950000	1.87533e-05
82.900000	1.89494e-05
82.850000	1.91475e-05
82.800000	1.93477e-05
82.750000	1.955e-05
82.700000	1.97543e-05
82.650000	1.99607e-05
82.600000	2.01692e-05
82.550000	2.03799e-05
82.500000	2.05927e-05
82.450000	2.08078e-05
82.400000	2.1025e-05
82.350000	2.12445e-05
82.300000	2.14662e-05
82.250000	2.16901e-05
82.200000	2.19164e-05
82.150000	2.2145e-05
82.100000	2.2376e-05
82.050000	2.26093e-05
82.000000	2.28449e-05
81.950000	2.30831e-05
81.900000	2.33236e-05
81.850000	2.35666e-05
81.800000	2.38121e-05
81.750000	2.40601e-05
81.700000	2.43106e-05
81.650000	2.45637e-05
81.600000	2.48193e-05
81.550000	2.50776e-05
81.500000	2.53385e-05
81.450000	2.56021e-05
81.400000	2.58684e-05
81.350000	2.61374e-05
81.300000	2.64091e-05
81.250000	2.66836e-05
81.200000	2.69609e-05
81.150000	2.7241e-05
81.100000	2.7524e-05
81.050000	2.78098e-05
81.000000	2.80986e-05
80.950000	2.83903e-05
80.900000	2.86849e-05
80.850000	2.89826e-05
80.800000	2.92833e-05
80.750000	2.9587e-05
80.700000	2.98938e-05
80.650000	3.02037e-05
80.600000	3.05168e-05
80.550000	3.08331e-05
80.500000	3.11525e-05
80.450000	3.14752e-05
80.400000	3.18012e-05
80.350000	3.21305e-05
80.300000	3.24631e-05
80.250000	3.2799e-05
80.200000	3.31384e-05
80.150000	3.34812e-05
80.100000	3.38275e-05
80.050000	3.41772e-05
80.000000	3.45305e-05
79.950000	3.48874e-05
79.900000	3.52479e-05
79.850000	3.5612e-05
79.800000	3.59798e-05
79.750000	3.63513e-05
79.700000	3.67265e-05
79.650000	3.71055e-05
79.600000	3.74883e-05
79.550000	3.7875e-05
79.500000	3.82656e-05
79.450000	3.86601e-05
79.400000	3.90586e-05
79.350000	3.94611e-05
79.300000	3.98676e-05
79.250000	4.02782e-05
79.200000	4.0693e-05
79.150000	4.11118e-05
79.100000	4.15349e-05
79.050000	4.19623e-05
79.000000	4.23939e-05
78.950000	4.28298e-05
78.900000	4.32702e-05
78.850000	4.37149e-05
78.800000	4.4164e-05
78.750000	4.46177e-05
78.700000	4.50759e-05
78.650000	4.55387e-05
78.600000	4.6006e-05
78.550000	4.64781e-05
78.500000	4.69549e-05
78.450000	4.74364e-05
78.400000	4.79227e-05
78.350000	4.84139e-05
78.300000	4.89099e-05
78.250000	4.94109e-05
78.200000	4.99169e-05
78.150000	5.04279e-05
78.100000	5.0944e-05
78.050000	5.14652e-05
78.000000	5.19915e-05
77.950000	5.25232e-05
77.900000	5.306e-05
77.850000	5.36022e-05
77.800000	5.41498e-05
77.750000	5.47028e-05
77.700000	5.52613e-05
77.650000	5.58252e-05
77.600000	5.63948e-05
77.550000	5.697e-05
77.500000	5.75509e-05
77.450000	5.81375e-05
77.400000	5.87298e-05
77.350000	5.93281e-05
77.300000	5.99322e-05
77.250000	6.05423e-05
77.200000	6.11583e-05
77.150000	6.17805e-05
77.100000	6.24087e-05
77.050000	6.30431e-05
77.000000	6.36838e-05
76.950000	6.43307e-05
76.900000	6.4984e-05
76.850000	6.56436e-05
76.800000	6.63098e-05
76.750000	6.69824e-05
76.700000	6.76617e-05
76.650000	6.83475e-05
76.600000	6.90401e-05
76.550000	6.97394e-05
76.500000	7.04456e-05
76.450000	7.11586e-05
76.400000	7.18786e-05
76.350000	7.26055e-05
76.300000	7.33396e-05
76.250000	7.40808e-05
76.200000	7.48292e-05
76.150000	7.55848e-05
76.100000	7.63478e-05
76.050000	7.71182e-05
76.000000	7.7896e-05
75.950000	7.86814e-05
75.900000	7.94744e-05
75.850000	8.0275e-05
75.800000	8.10833e-05
75.750000	8.18995e-05
75.700000	8.27235e-05
75.650000	8.35555e-05
75.600000	8.43954e-05
75.550000	8.52435e-05
75.500000	8.60997e-05
75.450000	8.69641e-05
75.400000	8.78368e-05
75.350000	8.87179e-05
75.300000	8.96074e-05
75.250000	9.05054e-05
75.200000	9.1412e-05
75.150000	9.23273e-05
75.100000	9.32513e-05
75.050000	9.41841e-05
75.000000	9.51258e-05
74.950000	9.60764e-05
74.900000	9.70361e-05
74.850000	9.80049e-05
74.800000	9.89829e-05
74.750000	9.99702e-05
74.700000	0.000100967
74.650000	0.000101973
74.600000	0.000102988
74.550000	0.000104014
74.500000	0.000105048
74.450000	0.000106093
74.400000	0.000107147
74.350000	0.000108212
74.300000	0.000109286
74.250000	0.000110371
74.200000	0.000111465
74.150000	0.00011257
74.100000	0.000113685
74.050000	0.000114811
74.000000	0.000115947
73.950000	0.000117093
73.900000	0.000118251
73.850000	0.000119419
73.800000	0.000120598
73.750000	0.000121788
73.700000	0.000122988
73.650000	0.0001242
73.600000	0.000125424
73.550000	0.000126658
73.500000	0.000127904
73.450000	0.000129161
73.400000	0.00013043
73.350000	0.000131711
73.300000	0.000133003
73.250000	0.000134307
73.200000	0.000135623
73.150000	0.000136951
73.100000	0.000138291
73.050000	0.000139643
73.000000	0.000141008
72.950000	0.000142385
72.900000	0.000143774
72.850000	0.000145176
72.800000	0.000146591
72.750000	0.000148018
72.700000	0.000149458
72.650000	0.000150911
72.600000	0.000152378
72.550000	0.000153857
72.500000	0.000155349
72.450000	0.000156855
72.400000	0.000158374
72.350000	0.000159907
72.300000	0.000161453
72.250000	0.000163013
72.200000	0.000164587
72.150000	0.000166174
72.100000	0.000167776
72.050000	0.000169392
72.000000	0.000171021
71.950000	0.000172665
71.900000	0.000174324
71.850000	0.000175997
71.800000	0.000177684
71.750000	0.000179386
71.700000	0.000181103
71.650000	0.000182834
71.600000	0.00018458
71.550000	0.000186342
71.500000	0.000188118
71.450000	0.00018991
71.400000	0.000191717
71.350000	0.000193539
71.300000	0.000195376
71.250000	0.000197229
71.200000	0.000199098
71.150000	0.000200983
71.100000	0.000202883
71.050000	0.000204799
71.000000	0.000206731
70.950000	0.000208679
70.900000	0.000210643
70.850000	0.000212623
70.800000	0.00021462
70.750000	0.000216633
70.700000	0.000218662
70.650000	0.000220708
70.600000	0.000222771
70.550000	0.00022485
70.500000	0.000226945
70.450000	0.000229058
70.400000	0.000231187
70.350000	0.000233334
70.300000	0.000235497
70.250000	0.000237677
70.200000	0.000239875
70.150000	0.00024209
70.100000	0.000244321
70.050000	0.00024657
70.000000	0.000248837
69.950000	0.00025112
69.900000	0.000253422
69.850000	0.00025574
69.800000	0.000258076
69.750000	0.00026043
69.700000	0.000262801
69.650000	0.000265189
69.600000	0.000267596
69.550000	0.000270019
69.500000	0.000272461
69.450000	0.00027492
69.400000	0.000277397
69.350000	0.000279891
69.300000	0.000282403
69.250000	0.000284932
69.200000	0.000287479
69.150000	0.000290044
69.100000	0.000292626
69.050000	0.000295226
69.000000	0.000297843
68.950000	0.000300478
68.900000	0.00030313
68.850000	0.000305799
68.800000	0.000308486
68.750000	0.000311189
68.700000	0.00031391
68.650000	0.000316648
68.600000	0.000319402
68.550000	0.000322174
68.500000	0.000324962
68.450000	0.000327766
68.400000	0.000330587
68.350000	0.000333424
68.300000	0.000336277
68.250000	0.000339145
68.200000	0.00034203
68.150000	0.000344929
68.100000	0.000347844
68.050000	0.000350774
68.000000	0.000353718
67.950000	0.000356677
67.900000	0.00035965
67.850000	0.000362636
67.800000	0.000365636
67.750000	0.000368649
67.700000	0.000371675
67.650000	0.000374712
67.600000	0.000377762
67.550000	0.000380823
67.500000	0.000383894
67.450000	0.000386976
67.400000	0.000390067
67.350000	0.000393168
67.300000	0.000396277
67.250000	0.000399394
67.200000	0.000402517
67.150000	0.000405647
67.100000	0.000408782
67.050000	0.000411922
67.000000	0.000415065
66.950000	0.000418211
66.900000	0.000421358
66.850000	0.000424506
66.800000	0.000427653
66.750000	0.000430797
66.700000	0.000433937
66.650000	0.000437073
66.600000	0.000440201
66.550000	0.000443321
66.500000	0.00044643
66.450000	0.000449526
66.400000	0.000452607
66.350000	0.00045567
66.300000	0.000458713
66.250000	0.000461733
66.200000	0.000464726
66.150000	0.000467688
66.100000	0.000470616
66.050000	0.000473504
66.000000	0.000476348
65.950000	0.000479141
65.900000	0.000481876
65.850000	0.000484544
65.800000	0.000487136
65.750000	0.00048964
65.700000	0.000492039
65.650000	0.000494314
65.600000	0.000496435
65.550000	0.00049836
65.500000	0.000500007
&
```
