## Supplementary material for "All-at-once RNA folding with 3D motif prediction framed by evolutionary information": RF02922_RAGATH-32.cacofold.cov

```
#
# Method Target_E-val [cov_min,cov_max] [FP | TP True Found | Sen PPV F] 
# GTp    0.05           [-7.06,12.55]    [0 | 2 97 2 | 2.06 100.00 4.04] 
#
# in_CaCoFold in_given  left_pos      right_pos  score            E-value       pvalue       substitutions    power
#------------------------------------------------------------------------------------------------------------------------
*	*	        39	        57	12.54820	0.038851	0.00277507	2		0.00
*	*	        41	        54	12.29824	0.0427134	0.00305096	2		0.00
```
