## Supplementary material for "All-at-once RNA folding with 3D motif prediction framed by evolutionary information": RF02922_RAGATH-32.helixcov

```
# RMs = 2 L = 82

# RM_HELIX NESTED 38-45 50-58, nbp = 8 nbp_cov = 2
# pvals: 0.0440928,0.00277507,0.391058,0.00305096,0.809218,0.0212431,0.025495,0.809218
# aggregated NONE
NESTED  ::::::::::::::::::::::::::::::::::::<<<<<<<<____>>>>>>>>:::::::::::::::::::::::
        :::::::::::::::::::::::::::::::::::::<-<____________>->::::::::::::::::::::::::

# RM_HELIX NESTED 59-64 69-74, nbp = 6 nbp_cov = 0
# pvals: 0.989679,0.809218,0.0586011,0.809218,0.040977,0.391058
# aggregated NONE
NESTED  ::::::::::::::::::::::::::::::::::::::::::::::::::::::::<<<<<<____>>>>>>:::::::
        :::::::::::::::::::::::::::::::::::::::::::::::::::::::::::::::::::::::::::::::
```
