## Supplementary material for "All-at-once RNA folding with 3D motif prediction framed by evolutionary information": RF02922_RAGATH-32.power

```
# Power analysis of given structure 
#
# Powertype = SINGLE SUBSTITUTIONS
# covary  left_pos      right_pos    substitutions      power
#----------------------------------------------------------------
          38		58		3		0.02
     *    39		57		2		0.00
          40		56		3		0.02
     *    41		54		2		0.00
          42		53		0		0.00
          43		52		4		0.07
          44		51		3		0.02
          45		50		0		0.00
          59		74		3		0.02
          60		73		0		0.00
          61		72		5		0.11
          62		71		0		0.00
          63		70		4		0.07
          64		69		2		0.00
#
# BPAIRS 14
# avg substitutions per BP  2.2
# BPAIRS expected to covary 0.3 +/- 0.5
# BPAIRS observed to covary 2
#
```
