## Supplementary material for "All-at-once RNA folding with 3D motif prediction framed by evolutionary information": RF02922_RAGATH-32.surv

```
12.500000	0.0714286
12.250000	0.142857
7.600000	0.214286
6.500000	0.285714
3.600000	0.357143
2.950000	0.428571
1.300000	0.5
0.000000	0.642857
-0.050000	0.928571
-5.550000	1
&
12.548197	0.000326052
12.500000	0.00456472
12.250000	0.00619498
11.550000	0.00652103
11.450000	0.00782524
10.550000	0.00815129
9.800000	0.0114118
9.750000	0.0117379
9.650000	0.0130421
9.150000	0.0133681
9.050000	0.0136942
8.200000	0.0149984
8.050000	0.0153244
7.750000	0.0159765
7.000000	0.0163026
6.350000	0.0182589
6.300000	0.0198891
5.900000	0.0218455
5.850000	0.0238018
5.250000	0.025432
5.150000	0.0257581
5.100000	0.0273883
5.050000	0.0290186
4.850000	0.0293446
4.550000	0.0296707
4.250000	0.0303228
3.900000	0.0306488
3.750000	0.0309749
3.700000	0.0326052
3.600000	0.0345615
3.450000	0.0391262
3.400000	0.0394522
3.250000	0.0397783
3.100000	0.0404304
3.000000	0.0407564
2.950000	0.0436909
2.850000	0.044017
2.750000	0.044343
2.500000	0.0459733
2.450000	0.0466254
2.250000	0.0469514
2.050000	0.0472775
1.950000	0.0476035
1.900000	0.0485817
1.850000	0.0489077
1.750000	0.0492338
1.700000	0.0495598
1.650000	0.0498859
1.600000	0.0515161
1.500000	0.0524943
1.450000	0.0528203
1.350000	0.0531464
1.300000	0.0534724
1.200000	0.0557548
1.100000	0.0564069
1.050000	0.0573851
1.000000	0.0577111
0.950000	0.0583632
0.900000	0.0590153
0.850000	0.0626019
0.800000	0.0629279
0.750000	0.0665145
0.700000	0.0674927
0.650000	0.0678187
0.600000	0.0707532
0.550000	0.0714053
0.500000	0.0743397
0.450000	0.0772742
0.400000	0.0789045
0.350000	0.0847734
0.300000	0.0860776
0.250000	0.0880339
0.200000	0.0890121
0.150000	0.0939028
0.100000	0.094881
0.050000	0.0961852
0.000000	0.409195
-0.050000	0.846756
-0.100000	0.857842
-0.150000	0.86045
-0.200000	0.86371
-0.250000	0.868927
-0.300000	0.870231
-0.350000	0.873492
-0.400000	0.878383
-0.450000	0.884252
-0.500000	0.890121
-0.550000	0.891751
-0.650000	0.893381
-0.700000	0.896968
-0.750000	0.89762
-0.800000	0.898272
-0.850000	0.899576
-0.900000	0.902511
-0.950000	0.902837
-1.050000	0.905119
-1.100000	0.907727
-1.150000	0.908706
-1.200000	0.914248
-1.250000	0.914575
-1.450000	0.915227
-1.500000	0.917835
-1.550000	0.918161
-1.600000	0.919791
-1.650000	0.926964
-1.700000	0.927291
-1.750000	0.928269
-1.800000	0.930551
-1.900000	0.930877
-1.950000	0.934138
-2.000000	0.937724
-2.050000	0.939028
-2.200000	0.940985
-2.250000	0.941637
-2.300000	0.942941
-2.350000	0.944897
-2.400000	0.945223
-2.450000	0.94881
-2.550000	0.949462
-2.600000	0.950114
-2.650000	0.95044
-2.700000	0.950766
-2.750000	0.951092
-2.850000	0.960222
-2.900000	0.960548
-3.050000	0.962504
-3.300000	0.96283
-3.350000	0.963156
-3.550000	0.963482
-3.700000	0.965439
-3.800000	0.965765
-3.900000	0.966091
-4.000000	0.968373
-4.050000	0.968699
-4.100000	0.970981
-4.250000	0.971307
-4.300000	0.979133
-4.400000	0.980763
-4.750000	0.981089
-4.800000	0.983045
-4.850000	0.983371
-4.950000	0.983697
-5.250000	0.985328
-5.350000	0.995109
-5.550000	0.996087
-5.600000	0.996413
-5.650000	0.996739
-5.750000	0.997066
-6.200000	0.997392
-6.500000	0.998696
-7.100000	1
&
20.300000	1.62285e-05
16.200000	3.2457e-05
16.000000	4.86855e-05
15.550000	6.4914e-05
15.150000	8.11425e-05
14.850000	0.000129828
14.650000	0.000275884
14.600000	0.000292113
14.500000	0.000308341
14.200000	0.00032457
14.150000	0.000389484
14.050000	0.000632911
13.900000	0.000746511
13.750000	0.000762739
13.700000	0.000876339
13.650000	0.000941253
13.600000	0.00103862
13.500000	0.00113599
13.450000	0.00118468
13.400000	0.00129828
13.350000	0.00139565
13.300000	0.00163908
13.200000	0.00168776
13.150000	0.00191496
13.100000	0.00207725
13.050000	0.00209348
13.000000	0.00219085
12.850000	0.00220708
12.800000	0.00230445
12.750000	0.00246673
12.700000	0.00253165
12.650000	0.00277507
12.450000	0.0029049
12.400000	0.00300227
12.350000	0.00305096
12.150000	0.00321324
12.100000	0.00348913
12.050000	0.00357027
11.950000	0.00366764
11.900000	0.00405712
11.850000	0.00413827
11.800000	0.00425187
11.750000	0.00456021
11.700000	0.00457644
11.650000	0.00460889
11.550000	0.00462512
11.500000	0.00469004
11.450000	0.00485232
11.400000	0.00490101
11.350000	0.00520935
11.300000	0.00538786
11.250000	0.00556637
11.200000	0.00567997
11.150000	0.00593963
11.100000	0.00608569
11.050000	0.0061506
11.000000	0.00629666
10.950000	0.00631289
10.900000	0.00634534
10.850000	0.006605
10.800000	0.00686465
10.750000	0.00723791
10.700000	0.00770854
10.650000	0.00835768
10.600000	0.0088283
10.550000	0.00921779
10.500000	0.00981824
10.450000	0.0102077
10.400000	0.010224
10.350000	0.0102402
10.300000	0.0104836
10.250000	0.0107757
10.200000	0.0108244
10.150000	0.0109867
10.100000	0.0112626
10.050000	0.0115222
10.000000	0.0116683
9.950000	0.0117332
9.900000	0.011863
9.800000	0.0122525
9.750000	0.0126258
9.700000	0.0131938
9.650000	0.0132425
9.600000	0.013567
9.550000	0.0139565
9.500000	0.0140214
9.450000	0.0140863
9.400000	0.0141675
9.350000	0.0142811
9.300000	0.0144271
9.250000	0.0144758
9.200000	0.0145245
9.150000	0.0148653
9.100000	0.0151087
9.050000	0.0153197
9.000000	0.0157579
8.950000	0.0159039
8.900000	0.0159364
8.850000	0.01605
8.800000	0.0168127
8.750000	0.0168776
8.700000	0.0172509
8.650000	0.0174456
8.600000	0.0182246
8.550000	0.0183544
8.500000	0.0183869
8.450000	0.018468
8.400000	0.0186141
8.350000	0.0188088
8.300000	0.0188575
8.250000	0.0189062
8.200000	0.0190036
8.150000	0.0193119
8.100000	0.0193444
8.050000	0.019604
8.000000	0.0199448
7.950000	0.0200909
7.900000	0.0201883
7.850000	0.0203668
7.800000	0.0204154
7.750000	0.0207076
7.700000	0.02074
7.650000	0.020951
7.600000	0.0212431
7.550000	0.0215352
7.500000	0.0216326
7.450000	0.0217462
7.400000	0.0219409
7.350000	0.0220221
7.300000	0.0221844
7.250000	0.022298
7.200000	0.0224765
7.150000	0.0227199
7.100000	0.0229471
7.050000	0.0230445
7.000000	0.0233366
6.950000	0.0236287
6.900000	0.0237585
6.850000	0.0239857
6.800000	0.0242616
6.750000	0.0246024
6.700000	0.0249757
6.650000	0.0250406
6.600000	0.0252191
6.550000	0.0254625
6.500000	0.025495
6.450000	0.0255437
6.400000	0.0258845
6.350000	0.0261441
6.300000	0.0264525
6.250000	0.0265985
6.200000	0.0269068
6.150000	0.0271503
6.100000	0.0273937
6.050000	0.0277832
6.000000	0.0281402
5.950000	0.028335
5.900000	0.0284323
5.850000	0.0285135
5.800000	0.0285946
5.750000	0.0289192
5.700000	0.0289354
5.650000	0.029049
5.600000	0.0295846
5.550000	0.0297631
5.500000	0.029828
5.450000	0.0300065
5.400000	0.0301363
5.350000	0.0302661
5.300000	0.0305096
5.250000	0.0308991
5.200000	0.0311587
5.150000	0.0314833
5.100000	0.0316618
5.050000	0.0319701
5.000000	0.032457
4.950000	0.0327816
4.900000	0.0330574
4.850000	0.0334794
4.800000	0.0336579
4.750000	0.0340798
4.700000	0.0342421
4.650000	0.0345342
4.600000	0.0348101
4.550000	0.0353132
4.500000	0.0355242
4.450000	0.0363356
4.400000	0.0365466
4.350000	0.0369036
4.300000	0.0370983
4.250000	0.0373255
4.200000	0.0375365
4.150000	0.0378449
4.100000	0.0382019
4.050000	0.038494
4.000000	0.0388023
3.950000	0.0391594
3.900000	0.0395326
3.850000	0.0397923
3.800000	0.0399708
3.750000	0.0400519
3.700000	0.0403116
3.650000	0.0407011
3.600000	0.040977
3.550000	0.0412366
3.500000	0.0416423
3.450000	0.0418858
3.400000	0.0419994
3.350000	0.0421779
3.300000	0.0423401
3.250000	0.0426485
3.200000	0.0427621
3.150000	0.0431029
3.100000	0.0433463
3.050000	0.0434112
3.000000	0.0435735
2.950000	0.0440928
2.900000	0.0442551
2.850000	0.0445797
2.800000	0.0448231
2.750000	0.0450665
2.700000	0.0452126
2.650000	0.0454885
2.600000	0.0458617
2.550000	0.0461538
2.500000	0.0466569
2.450000	0.0470464
2.400000	0.0471438
2.350000	0.0477605
2.300000	0.047939
2.250000	0.04815
2.200000	0.0487829
2.150000	0.0492048
2.100000	0.0494158
2.050000	0.0496917
2.000000	0.0504057
1.950000	0.0512009
1.900000	0.0516066
1.850000	0.0521908
1.800000	0.0527588
1.750000	0.0532132
1.700000	0.0536027
1.650000	0.0540084
1.600000	0.0547225
1.550000	0.0555664
1.500000	0.0560532
1.450000	0.0566699
1.400000	0.0571081
1.350000	0.0580331
1.300000	0.0586011
1.250000	0.0593963
1.200000	0.0600454
1.150000	0.0607757
1.100000	0.0614411
1.050000	0.0622687
1.000000	0.0626582
0.950000	0.0632749
0.900000	0.0643135
0.850000	0.0650438
0.800000	0.0658715
0.750000	0.0669588
0.700000	0.0678676
0.650000	0.0691983
0.600000	0.0702207
0.550000	0.0714378
0.500000	0.0727199
0.450000	0.0742291
0.400000	0.0767446
0.350000	0.0787244
0.300000	0.0811425
0.250000	0.0833171
0.200000	0.0860435
0.150000	0.0885102
0.100000	0.0912691
0.050000	0.0934437
0.000000	0.391058
-0.050000	0.809218
-0.100000	0.823337
-0.150000	0.832814
-0.200000	0.839809
-0.250000	0.844531
-0.300000	0.849984
-0.350000	0.854187
-0.400000	0.858877
-0.450000	0.863437
-0.500000	0.867348
-0.550000	0.872055
-0.600000	0.877037
-0.650000	0.880055
-0.700000	0.883366
-0.750000	0.887033
-0.800000	0.890993
-0.850000	0.893833
-0.900000	0.896121
-0.950000	0.899237
-1.000000	0.901704
-1.050000	0.903846
-1.100000	0.906167
-1.150000	0.907627
-1.200000	0.909786
-1.250000	0.911782
-1.300000	0.913567
-1.350000	0.915125
-1.400000	0.917332
-1.450000	0.919166
-1.500000	0.920334
-1.550000	0.921762
-1.600000	0.92285
-1.650000	0.924635
-1.700000	0.925349
-1.750000	0.92655
-1.800000	0.927832
-1.850000	0.929438
-1.900000	0.931013
-1.950000	0.932116
-2.000000	0.933204
-2.050000	0.934275
-2.100000	0.935346
-2.150000	0.93666
-2.200000	0.937244
-2.250000	0.938754
-2.300000	0.940636
-2.350000	0.941577
-2.400000	0.942843
-2.450000	0.943866
-2.500000	0.944758
-2.550000	0.94557
-2.600000	0.946706
-2.650000	0.947225
-2.700000	0.948182
-2.750000	0.94901
-2.800000	0.950114
-2.850000	0.950974
-2.900000	0.952061
-2.950000	0.953002
-3.000000	0.953294
-3.050000	0.954025
-3.100000	0.95443
-3.150000	0.954933
-3.200000	0.955128
-3.250000	0.956378
-3.300000	0.956767
-3.350000	0.95753
-3.400000	0.958974
-3.450000	0.959315
-3.500000	0.960419
-3.550000	0.961279
-3.600000	0.96235
-3.650000	0.963535
-3.700000	0.964687
-3.750000	0.965677
-3.800000	0.966277
-3.850000	0.967624
-3.900000	0.968095
-3.950000	0.968322
-4.000000	0.969231
-4.050000	0.969734
-4.100000	0.970253
-4.150000	0.97074
-4.200000	0.97199
-4.250000	0.972347
-4.300000	0.972866
-4.350000	0.974294
-4.400000	0.974862
-4.450000	0.975576
-4.500000	0.97616
-4.550000	0.977053
-4.600000	0.977459
-4.650000	0.978367
-4.700000	0.978919
-4.750000	0.97952
-4.800000	0.979779
-4.850000	0.980412
-4.900000	0.981061
-4.950000	0.982181
-5.000000	0.982489
-5.050000	0.983382
-5.100000	0.985005
-5.150000	0.985735
-5.200000	0.986108
-5.250000	0.986855
-5.300000	0.987147
-5.350000	0.987812
-5.400000	0.98838
-5.450000	0.988819
-5.500000	0.98963
-5.550000	0.989679
-5.600000	0.990019
-5.650000	0.990409
-5.700000	0.992048
-5.750000	0.992486
-5.800000	0.993363
-5.850000	0.99359
-5.900000	0.993882
-5.950000	0.993947
-6.000000	0.995472
-6.050000	0.995781
-6.100000	0.996397
-6.150000	0.996527
-6.200000	0.996771
-6.250000	0.996803
-6.300000	0.996981
-6.350000	0.99716
-6.400000	0.997436
-6.500000	0.997647
-6.550000	0.997712
-6.600000	0.998929
-6.650000	0.999059
-6.700000	0.999253
-6.750000	0.999367
-6.900000	0.999383
-6.950000	0.999481
-7.000000	0.999578
-7.050000	0.999594
-7.100000	0.999611
-7.150000	0.999627
-7.200000	0.999692
-7.250000	0.999757
-7.300000	0.999821
-7.350000	0.99987
-7.400000	0.999919
-7.450000	0.999935
-7.550000	1
&
51.050000	6.05907e-24
51.000000	6.45402e-24
50.950000	6.87471e-24
50.900000	7.32282e-24
50.850000	7.80014e-24
50.800000	8.30856e-24
50.750000	8.85012e-24
50.700000	9.42698e-24
50.650000	1.00414e-23
50.600000	1.06959e-23
50.550000	1.13931e-23
50.500000	1.21357e-23
50.450000	1.29267e-23
50.400000	1.37692e-23
50.350000	1.46667e-23
50.300000	1.56226e-23
50.250000	1.66408e-23
50.200000	1.77254e-23
50.150000	1.88807e-23
50.100000	2.01113e-23
50.050000	2.1422e-23
50.000000	2.28182e-23
49.950000	2.43054e-23
49.900000	2.58895e-23
49.850000	2.75768e-23
49.800000	2.93741e-23
49.750000	3.12885e-23
49.700000	3.33276e-23
49.650000	3.54996e-23
49.600000	3.78132e-23
49.550000	4.02775e-23
49.500000	4.29025e-23
49.450000	4.56984e-23
49.400000	4.86766e-23
49.350000	5.18488e-23
49.300000	5.52278e-23
49.250000	5.88269e-23
49.200000	6.26606e-23
49.150000	6.6744e-23
49.100000	7.10936e-23
49.050000	7.57265e-23
49.000000	8.06613e-23
48.950000	8.59177e-23
48.900000	9.15166e-23
48.850000	9.74803e-23
48.800000	1.03833e-22
48.750000	1.10599e-22
48.700000	1.17806e-22
48.650000	1.25482e-22
48.600000	1.33659e-22
48.550000	1.42369e-22
48.500000	1.51646e-22
48.450000	1.61527e-22
48.400000	1.72053e-22
48.350000	1.83264e-22
48.300000	1.95205e-22
48.250000	2.07925e-22
48.200000	2.21473e-22
48.150000	2.35904e-22
48.100000	2.51275e-22
48.050000	2.67648e-22
48.000000	2.85087e-22
47.950000	3.03663e-22
47.900000	3.23448e-22
47.850000	3.44523e-22
47.800000	3.66971e-22
47.750000	3.90881e-22
47.700000	4.16348e-22
47.650000	4.43475e-22
47.600000	4.72369e-22
47.550000	5.03146e-22
47.500000	5.35927e-22
47.450000	5.70844e-22
47.400000	6.08036e-22
47.350000	6.4765e-22
47.300000	6.89845e-22
47.250000	7.34789e-22
47.200000	7.8266e-22
47.150000	8.3365e-22
47.100000	8.87962e-22
47.050000	9.45811e-22
47.000000	1.00743e-21
46.950000	1.07306e-21
46.900000	1.14297e-21
46.850000	1.21743e-21
46.800000	1.29674e-21
46.750000	1.38121e-21
46.700000	1.47119e-21
46.650000	1.56703e-21
46.600000	1.66912e-21
46.550000	1.77785e-21
46.500000	1.89366e-21
46.450000	2.01702e-21
46.400000	2.14842e-21
46.350000	2.28837e-21
46.300000	2.43743e-21
46.250000	2.59621e-21
46.200000	2.76533e-21
46.150000	2.94546e-21
46.100000	3.13732e-21
46.050000	3.34168e-21
46.000000	3.55935e-21
45.950000	3.7912e-21
45.900000	4.03815e-21
45.850000	4.30118e-21
45.800000	4.58134e-21
45.750000	4.87974e-21
45.700000	5.19758e-21
45.650000	5.53612e-21
45.600000	5.89671e-21
45.550000	6.28078e-21
45.500000	6.68987e-21
45.450000	7.12559e-21
45.400000	7.58969e-21
45.350000	8.08402e-21
45.300000	8.61054e-21
45.250000	9.17134e-21
45.200000	9.76866e-21
45.150000	1.04049e-20
45.100000	1.10825e-20
45.050000	1.18043e-20
45.000000	1.25731e-20
44.950000	1.33919e-20
44.900000	1.42641e-20
44.850000	1.51931e-20
44.800000	1.61825e-20
44.750000	1.72364e-20
44.700000	1.83589e-20
44.650000	1.95545e-20
44.600000	2.08279e-20
44.550000	2.21843e-20
44.500000	2.36289e-20
44.450000	2.51677e-20
44.400000	2.68066e-20
44.350000	2.85523e-20
44.300000	3.04116e-20
44.250000	3.23919e-20
44.200000	3.45012e-20
44.150000	3.67479e-20
44.100000	3.91408e-20
44.050000	4.16895e-20
44.000000	4.44041e-20
43.950000	4.72955e-20
43.900000	5.03751e-20
43.850000	5.36552e-20
43.800000	5.71489e-20
43.750000	6.087e-20
43.700000	6.48334e-20
43.650000	6.90548e-20
43.600000	7.3551e-20
43.550000	7.834e-20
43.500000	8.34407e-20
43.450000	8.88734e-20
43.400000	9.46598e-20
43.350000	1.00823e-19
43.300000	1.07387e-19
43.250000	1.14379e-19
43.200000	1.21826e-19
43.150000	1.29757e-19
43.100000	1.38205e-19
43.050000	1.47203e-19
43.000000	1.56786e-19
42.950000	1.66993e-19
42.900000	1.77865e-19
42.850000	1.89444e-19
42.800000	2.01777e-19
42.750000	2.14913e-19
42.700000	2.28904e-19
42.650000	2.43805e-19
42.600000	2.59676e-19
42.550000	2.76581e-19
42.500000	2.94585e-19
42.450000	3.13762e-19
42.400000	3.34186e-19
42.350000	3.5594e-19
42.300000	3.7911e-19
42.250000	4.03788e-19
42.200000	4.30072e-19
42.150000	4.58066e-19
42.100000	4.87882e-19
42.050000	5.19639e-19
42.000000	5.53463e-19
41.950000	5.89488e-19
41.900000	6.27857e-19
41.850000	6.68723e-19
41.800000	7.12249e-19
41.750000	7.58607e-19
41.700000	8.07982e-19
41.650000	8.6057e-19
41.600000	9.1658e-19
41.550000	9.76235e-19
41.500000	1.03977e-18
41.450000	1.10744e-18
41.400000	1.17952e-18
41.350000	1.25628e-18
41.300000	1.33804e-18
41.250000	1.42512e-18
41.200000	1.51787e-18
41.150000	1.61665e-18
41.100000	1.72186e-18
41.050000	1.83391e-18
41.000000	1.95326e-18
40.950000	2.08036e-18
40.900000	2.21574e-18
40.850000	2.35993e-18
40.800000	2.5135e-18
40.750000	2.67706e-18
40.700000	2.85126e-18
40.650000	3.0368e-18
40.600000	3.23441e-18
40.550000	3.44487e-18
40.500000	3.66902e-18
40.450000	3.90776e-18
40.400000	4.16203e-18
40.350000	4.43284e-18
40.300000	4.72126e-18
40.250000	5.02846e-18
40.200000	5.35563e-18
40.150000	5.70409e-18
40.100000	6.07521e-18
40.050000	6.47048e-18
40.000000	6.89146e-18
39.950000	7.33982e-18
39.900000	7.81735e-18
39.850000	8.32594e-18
39.800000	8.86761e-18
39.750000	9.44451e-18
39.700000	1.00589e-17
39.650000	1.07133e-17
39.600000	1.14103e-17
39.550000	1.21526e-17
39.500000	1.29431e-17
39.450000	1.37851e-17
39.400000	1.46819e-17
39.350000	1.56369e-17
39.300000	1.66541e-17
39.250000	1.77375e-17
39.200000	1.88913e-17
39.150000	2.01201e-17
39.100000	2.14289e-17
39.050000	2.28227e-17
39.000000	2.43072e-17
38.950000	2.58883e-17
38.900000	2.75721e-17
38.850000	2.93655e-17
38.800000	3.12755e-17
38.750000	3.33097e-17
38.700000	3.54761e-17
38.650000	3.77835e-17
38.600000	4.02408e-17
38.550000	4.2858e-17
38.500000	4.56453e-17
38.450000	4.86139e-17
38.400000	5.17755e-17
38.350000	5.51427e-17
38.300000	5.87288e-17
38.250000	6.25481e-17
38.200000	6.66156e-17
38.150000	7.09477e-17
38.100000	7.55614e-17
38.050000	8.0475e-17
38.000000	8.57081e-17
37.950000	9.12814e-17
37.900000	9.72171e-17
37.850000	1.03539e-16
37.800000	1.10271e-16
37.750000	1.17441e-16
37.700000	1.25078e-16
37.650000	1.3321e-16
37.600000	1.41872e-16
37.550000	1.51096e-16
37.500000	1.6092e-16
37.450000	1.71383e-16
37.400000	1.82525e-16
37.350000	1.94392e-16
37.300000	2.07031e-16
37.250000	2.2049e-16
37.200000	2.34825e-16
37.150000	2.50091e-16
37.100000	2.6635e-16
37.050000	2.83665e-16
37.000000	3.02106e-16
36.950000	3.21745e-16
36.900000	3.42661e-16
36.850000	3.64936e-16
36.800000	3.88658e-16
36.750000	4.13922e-16
36.700000	4.40828e-16
36.650000	4.69483e-16
36.600000	5e-16
36.550000	5.32499e-16
36.500000	5.67111e-16
36.450000	6.03972e-16
36.400000	6.43228e-16
36.350000	6.85035e-16
36.300000	7.29558e-16
36.250000	7.76975e-16
36.200000	8.27472e-16
36.150000	8.8125e-16
36.100000	9.38523e-16
36.050000	9.99517e-16
36.000000	1.06447e-15
35.950000	1.13365e-15
35.900000	1.20732e-15
35.850000	1.28578e-15
35.800000	1.36933e-15
35.750000	1.45832e-15
35.700000	1.55308e-15
35.650000	1.654e-15
35.600000	1.76147e-15
35.550000	1.87593e-15
35.500000	1.99782e-15
35.450000	2.12763e-15
35.400000	2.26588e-15
35.350000	2.4131e-15
35.300000	2.56988e-15
35.250000	2.73685e-15
35.200000	2.91467e-15
35.150000	3.10403e-15
35.100000	3.30569e-15
35.050000	3.52045e-15
35.000000	3.74916e-15
34.950000	3.99272e-15
34.900000	4.2521e-15
34.850000	4.52832e-15
34.800000	4.82249e-15
34.750000	5.13575e-15
34.700000	5.46936e-15
34.650000	5.82463e-15
34.600000	6.20298e-15
34.550000	6.60589e-15
34.500000	7.03496e-15
34.450000	7.4919e-15
34.400000	7.9785e-15
34.350000	8.49671e-15
34.300000	9.04855e-15
34.250000	9.63623e-15
34.200000	1.02621e-14
34.150000	1.09285e-14
34.100000	1.16383e-14
34.050000	1.23941e-14
34.000000	1.3199e-14
33.950000	1.40561e-14
33.900000	1.49689e-14
33.850000	1.59409e-14
33.800000	1.6976e-14
33.750000	1.80783e-14
33.700000	1.92522e-14
33.650000	2.05023e-14
33.600000	2.18335e-14
33.550000	2.32511e-14
33.500000	2.47608e-14
33.450000	2.63684e-14
33.400000	2.80803e-14
33.350000	2.99034e-14
33.300000	3.18448e-14
33.250000	3.39122e-14
33.200000	3.61137e-14
33.150000	3.84581e-14
33.100000	4.09547e-14
33.050000	4.36133e-14
33.000000	4.64443e-14
32.950000	4.94591e-14
32.900000	5.26696e-14
32.850000	5.60883e-14
32.800000	5.97288e-14
32.750000	6.36056e-14
32.700000	6.77339e-14
32.650000	7.21301e-14
32.600000	7.68114e-14
32.550000	8.17965e-14
32.500000	8.7105e-14
32.450000	9.27579e-14
32.400000	9.87775e-14
32.350000	1.05188e-13
32.300000	1.12013e-13
32.250000	1.19282e-13
32.200000	1.27022e-13
32.150000	1.35265e-13
32.100000	1.44041e-13
32.050000	1.53387e-13
32.000000	1.6334e-13
31.950000	1.73937e-13
31.900000	1.85223e-13
31.850000	1.97239e-13
31.800000	2.10036e-13
31.750000	2.23662e-13
31.700000	2.38172e-13
31.650000	2.53622e-13
31.600000	2.70075e-13
31.550000	2.87594e-13
31.500000	3.0625e-13
31.450000	3.26115e-13
31.400000	3.47267e-13
31.350000	3.69792e-13
31.300000	3.93777e-13
31.250000	4.19316e-13
31.200000	4.46512e-13
31.150000	4.7547e-13
31.100000	5.06306e-13
31.050000	5.39141e-13
31.000000	5.74104e-13
30.950000	6.11333e-13
30.900000	6.50976e-13
30.850000	6.93188e-13
30.800000	7.38136e-13
30.750000	7.85998e-13
30.700000	8.36961e-13
30.650000	8.91227e-13
30.600000	9.4901e-13
30.550000	1.01054e-12
30.500000	1.07605e-12
30.450000	1.14581e-12
30.400000	1.22009e-12
30.350000	1.29919e-12
30.300000	1.3834e-12
30.250000	1.47308e-12
30.200000	1.56856e-12
30.150000	1.67023e-12
30.100000	1.77849e-12
30.050000	1.89376e-12
30.000000	2.0165e-12
29.950000	2.14719e-12
29.900000	2.28635e-12
29.850000	2.43452e-12
29.800000	2.59229e-12
29.750000	2.76027e-12
29.700000	2.93914e-12
29.650000	3.12959e-12
29.600000	3.33237e-12
29.550000	3.54829e-12
29.500000	3.77819e-12
29.450000	4.02297e-12
29.400000	4.28361e-12
29.350000	4.56113e-12
29.300000	4.85661e-12
29.250000	5.17122e-12
29.200000	5.50621e-12
29.150000	5.86288e-12
29.100000	6.24265e-12
29.050000	6.647e-12
29.000000	7.07752e-12
28.950000	7.53591e-12
28.900000	8.02398e-12
28.850000	8.54364e-12
28.800000	9.09693e-12
28.750000	9.68603e-12
28.700000	1.03133e-11
28.650000	1.09811e-11
28.600000	1.16921e-11
28.550000	1.24492e-11
28.500000	1.32552e-11
28.450000	1.41134e-11
28.400000	1.50271e-11
28.350000	1.6e-11
28.300000	1.70358e-11
28.250000	1.81386e-11
28.200000	1.93127e-11
28.150000	2.05628e-11
28.100000	2.18938e-11
28.050000	2.33108e-11
28.000000	2.48196e-11
27.950000	2.64259e-11
27.900000	2.8136e-11
27.850000	2.99568e-11
27.800000	3.18954e-11
27.750000	3.39593e-11
27.700000	3.61567e-11
27.650000	3.84961e-11
27.600000	4.09868e-11
27.550000	4.36386e-11
27.500000	4.64618e-11
27.450000	4.94675e-11
27.400000	5.26676e-11
27.350000	5.60745e-11
27.300000	5.97016e-11
27.250000	6.35632e-11
27.200000	6.76743e-11
27.150000	7.20512e-11
27.100000	7.67109e-11
27.050000	8.16718e-11
27.000000	8.69532e-11
26.950000	9.25759e-11
26.900000	9.8562e-11
26.850000	1.04935e-10
26.800000	1.11719e-10
26.750000	1.18942e-10
26.700000	1.26632e-10
26.650000	1.34818e-10
26.600000	1.43533e-10
26.550000	1.5281e-10
26.500000	1.62687e-10
26.450000	1.73202e-10
26.400000	1.84396e-10
26.350000	1.96313e-10
26.300000	2.09e-10
26.250000	2.22505e-10
26.200000	2.36883e-10
26.150000	2.52188e-10
26.100000	2.68482e-10
26.050000	2.85828e-10
26.000000	3.04293e-10
25.950000	3.2395e-10
25.900000	3.44876e-10
25.850000	3.67153e-10
25.800000	3.90867e-10
25.750000	4.16111e-10
25.700000	4.42984e-10
25.650000	4.71591e-10
25.600000	5.02044e-10
25.550000	5.34461e-10
25.500000	5.6897e-10
25.450000	6.05705e-10
25.400000	6.44809e-10
25.350000	6.86435e-10
25.300000	7.30746e-10
25.250000	7.77914e-10
25.200000	8.28124e-10
25.150000	8.81571e-10
25.100000	9.38464e-10
25.050000	9.99026e-10
25.000000	1.06349e-09
24.950000	1.13211e-09
24.900000	1.20516e-09
24.850000	1.28291e-09
24.800000	1.36567e-09
24.750000	1.45377e-09
24.700000	1.54754e-09
24.650000	1.64735e-09
24.600000	1.7536e-09
24.550000	1.86669e-09
24.500000	1.98707e-09
24.450000	2.1152e-09
24.400000	2.25158e-09
24.350000	2.39674e-09
24.300000	2.55125e-09
24.250000	2.71572e-09
24.200000	2.89077e-09
24.150000	3.07709e-09
24.100000	3.27541e-09
24.050000	3.48649e-09
24.000000	3.71116e-09
23.950000	3.95029e-09
23.900000	4.2048e-09
23.850000	4.4757e-09
23.800000	4.76402e-09
23.750000	5.0709e-09
23.700000	5.39751e-09
23.650000	5.74514e-09
23.600000	6.11512e-09
23.550000	6.5089e-09
23.500000	6.928e-09
23.450000	7.37405e-09
23.400000	7.84878e-09
23.350000	8.35403e-09
23.300000	8.89175e-09
23.250000	9.46404e-09
23.200000	1.00731e-08
23.150000	1.07213e-08
23.100000	1.14112e-08
23.050000	1.21454e-08
23.000000	1.29267e-08
22.950000	1.37582e-08
22.900000	1.46432e-08
22.850000	1.5585e-08
22.800000	1.65872e-08
22.750000	1.76538e-08
22.700000	1.87889e-08
22.650000	1.99968e-08
22.600000	2.12823e-08
22.550000	2.26503e-08
22.500000	2.4106e-08
22.450000	2.56552e-08
22.400000	2.73037e-08
22.350000	2.9058e-08
22.300000	3.09248e-08
22.250000	3.29114e-08
22.200000	3.50253e-08
22.150000	3.72747e-08
22.100000	3.96684e-08
22.050000	4.22154e-08
22.000000	4.49257e-08
21.950000	4.78097e-08
21.900000	5.08784e-08
21.850000	5.41438e-08
21.800000	5.76183e-08
21.750000	6.13153e-08
21.700000	6.52491e-08
21.650000	6.94347e-08
21.600000	7.38882e-08
21.550000	7.86268e-08
21.500000	8.36687e-08
21.450000	8.90332e-08
21.400000	9.47408e-08
21.350000	1.00814e-07
21.300000	1.07275e-07
21.250000	1.14149e-07
21.200000	1.21463e-07
21.150000	1.29244e-07
21.100000	1.37523e-07
21.050000	1.46331e-07
21.000000	1.55701e-07
20.950000	1.6567e-07
20.900000	1.76276e-07
20.850000	1.87559e-07
20.800000	1.99562e-07
20.750000	2.12332e-07
20.700000	2.25916e-07
20.650000	2.40368e-07
20.600000	2.55741e-07
20.550000	2.72095e-07
20.500000	2.89491e-07
20.450000	3.07997e-07
20.400000	3.27683e-07
20.350000	3.48623e-07
20.300000	3.70897e-07
20.250000	3.9459e-07
20.200000	4.19792e-07
20.150000	4.46599e-07
20.100000	4.75112e-07
20.050000	5.0544e-07
20.000000	5.37698e-07
19.950000	5.72008e-07
19.900000	6.08499e-07
19.850000	6.47311e-07
19.800000	6.8859e-07
19.750000	7.32493e-07
19.700000	7.79184e-07
19.650000	8.28841e-07
19.600000	8.81652e-07
19.550000	9.37814e-07
19.500000	9.97541e-07
19.450000	1.06106e-06
19.400000	1.1286e-06
19.350000	1.20043e-06
19.300000	1.27681e-06
19.250000	1.35803e-06
19.200000	1.4444e-06
19.150000	1.53623e-06
19.100000	1.63388e-06
19.050000	1.73771e-06
19.000000	1.8481e-06
18.950000	1.96548e-06
18.900000	2.09028e-06
18.850000	2.22296e-06
18.800000	2.36403e-06
18.750000	2.514e-06
18.700000	2.67345e-06
18.650000	2.84295e-06
18.600000	3.02314e-06
18.550000	3.21469e-06
18.500000	3.41832e-06
18.450000	3.63477e-06
18.400000	3.86485e-06
18.350000	4.10941e-06
18.300000	4.36935e-06
18.250000	4.64564e-06
18.200000	4.93929e-06
18.150000	5.25139e-06
18.100000	5.58308e-06
18.050000	5.93559e-06
18.000000	6.3102e-06
17.950000	6.70829e-06
17.900000	7.13133e-06
17.850000	7.58085e-06
17.800000	8.05849e-06
17.750000	8.56601e-06
17.700000	9.10524e-06
17.650000	9.67815e-06
17.600000	1.02868e-05
17.550000	1.09335e-05
17.500000	1.16204e-05
17.450000	1.23501e-05
17.400000	1.31252e-05
17.350000	1.39486e-05
17.300000	1.48231e-05
17.250000	1.57519e-05
17.200000	1.67383e-05
17.150000	1.77858e-05
17.100000	1.88983e-05
17.050000	2.00795e-05
17.000000	2.13338e-05
16.950000	2.26655e-05
16.900000	2.40794e-05
16.850000	2.55803e-05
16.800000	2.71737e-05
16.750000	2.88651e-05
16.700000	3.06603e-05
16.650000	3.25656e-05
16.600000	3.45877e-05
16.550000	3.67334e-05
16.500000	3.90103e-05
16.450000	4.1426e-05
16.400000	4.39889e-05
16.350000	4.67077e-05
16.300000	4.95915e-05
16.250000	5.26502e-05
16.200000	5.5894e-05
16.150000	5.93336e-05
16.100000	6.29806e-05
16.050000	6.6847e-05
16.000000	7.09455e-05
15.950000	7.52894e-05
15.900000	7.98928e-05
15.850000	8.47706e-05
15.800000	8.99384e-05
15.750000	9.54124e-05
15.700000	0.00010121
15.650000	0.000107349
15.600000	0.000113848
15.550000	0.000120728
15.500000	0.000128008
15.450000	0.000135711
15.400000	0.000143859
15.350000	0.000152476
15.300000	0.000161585
15.250000	0.000171213
15.200000	0.000181385
15.150000	0.000192129
15.100000	0.000203472
15.050000	0.000215442
15.000000	0.000228069
14.950000	0.000241382
14.900000	0.000255411
14.850000	0.000270184
14.800000	0.000285731
14.750000	0.000302079
14.700000	0.000319255
14.650000	0.000337283
14.600000	0.000356182
14.550000	0.000375968
14.500000	0.00039665
14.450000	0.000418226
14.400000	0.000440683
14.350000	0.000463988
14.300000	0.00048808
14.250000	0.000512862
14.200000	0.00053817
14.150000	0.00056374
14.100000	0.000589105
14.050000	0.00061332
&
```
