## Supplementary material for "All-at-once RNA folding with 3D motif prediction framed by evolutionary information": RF02923_HTH-XRE.cacofold.helixcov

```
# RMs = 5 L = 92

# RM_HELIX NESTED 20-25 35-40, nbp = 6 nbp_cov = 4
# pvals: 0.349824,4.45972e-05,7.56345e-05,0.000176532,7.99584e-09,0.0132824
# aggregated NONE
NESTED  :::::::::::::::::<<<<<<_______>>>>>>:::::::::::::::::::::::::::::::::::::::::::::::
        ::::::::::::::::::<<<<_________>>>>::::::::::::::::::::::::::::::::::::::::::::::::

# RM_HELIX NESTED 12-19 51-58, nbp = 8 nbp_cov = 1
# pvals: 0.815325,0.0931384,0.488657,0.194064,0.00476051,0.000100974,0.00734646,0.00859536
# aggregated NONE
NESTED  :::::::::<<<<<<<<____________________________>>>>>>>>::::::::::::::::::::::::::::::
        ::::::::::::::<________________________________>:::::::::::::::::::::::::::::::::::

# RM_HELIX NESTED 85-86 87-88, nbp = 2 nbp_cov = 1
# pvals: 1.19829e-06,0.0250073
# aggregated NONE
NESTED  :::::::::::::::::::::::::::::::::::::::::::::::::::::::::::::::::::::::::::<<>>::::
        :::::::::::::::::::::::::::::::::::::::::::::::::::::::::::::::::::::::::::<__>::::

# RM_HELIX NESTED 80-81 91-92, nbp = 2 nbp_cov = 0
# pvals: 0.708125,0.0398178
# aggregated NONE
NESTED  ::::::::::::::::::::::::::::::::::::::::::::::::::::::::::::::::::::::<<_________>>
        :::::::::::::::::::::::::::::::::::::::::::::::::::::::::::::::::::::::::::::::::::

# RM_IL pK-turn.rot 82-84 89-90, nbp = 0 nbp_cov = 0 nhl_b_cov 1/2
# aggregated NONE
RM_IL   ::::::::::::::::::::::::::::::::::::::::::::::::::::::::::::::::::::::::xxx::::XX:: pK-turn.rot
```
