## Supplementary material for "All-at-once RNA folding with 3D motif prediction framed by evolutionary information": RF02923_HTH-XRE.cacofold.power

```
# Power analysis of CaCoFold structure 
#
# Powertype = SINGLE SUBSTITUTIONS
# covary  left_pos      right_pos    substitutions      power
#----------------------------------------------------------------
          12		58		8		0.24
          13		57		10		0.32
          14		56		3		0.02
          15		55		12		0.39
          16		54		13		0.42
     *    17		53		9		0.28
          18		52		4		0.07
          19		51		2		0.00
          20		40		3		0.02
     *    21		39		6		0.16
     *    22		38		4		0.07
     *    23		37		5		0.11
     *    24		36		12		0.39
          25		35		9		0.28
          80		92		4		0.07
          81		91		5		0.11
     *    85		88		7		0.20
          86		87		2		0.00
#
# BPAIRS 18
# avg substitutions per BP  6.6
# BPAIRS expected to covary 3.1 +/- 1.5
# BPAIRS observed to covary 6
#
```
