## Supplementary material for "All-at-once RNA folding with 3D motif prediction framed by evolutionary information": RF02923_HTH-XRE.helixcov

```
# RMs = 2 L = 92

# RM_HELIX NESTED 20-25 35-40, nbp = 6 nbp_cov = 4
# pvals: 0.349824,4.45972e-05,7.56345e-05,0.000176532,7.99584e-09,0.0132824
# aggregated NONE
NESTED  :::::::::::::::::<<<<<<_______>>>>>>:::::::::::::::::::::::::::::::::::::::::::::::
        ::::::::::::::::::<<<<_________>>>>::::::::::::::::::::::::::::::::::::::::::::::::

# RM_HELIX NESTED 13-19 51-57, nbp = 7 nbp_cov = 1
# pvals: 0.0931384,0.488657,0.194064,0.00476051,0.000100974,0.00734646,0.00859536
# aggregated NONE
NESTED  ::::::::::<<<<<<<____________________________>>>>>>>:::::::::::::::::::::::::::::::
        ::::::::::::::<________________________________>:::::::::::::::::::::::::::::::::::
```
