## Supplementary material for "All-at-once RNA folding with 3D motif prediction framed by evolutionary information": RF02923_HTH-XRE.power

```
# Power analysis of given structure 
#
# Powertype = SINGLE SUBSTITUTIONS
# covary  left_pos      right_pos    substitutions      power
#----------------------------------------------------------------
          13		57		10		0.32
          14		56		3		0.02
          15		55		12		0.39
          16		54		13		0.42
     *    17		53		9		0.28
          18		52		4		0.07
          19		51		2		0.00
          20		40		3		0.02
     *    21		39		6		0.16
     *    22		38		4		0.07
     *    23		37		5		0.11
     *    24		36		12		0.39
          25		35		9		0.28
#
# BPAIRS 13
# avg substitutions per BP  7.1
# BPAIRS expected to covary 2.5 +/- 1.3
# BPAIRS observed to covary 5
#
```
