## Supplementary material for "All-at-once RNA folding with 3D motif prediction framed by evolutionary information": RF02923_HTH-XRE.sorted.cacofold.cov

```
# The predicted CaCoFold structure
# BPAIRS observed to covary 6
#
#
# Method Target_E-val [cov_min,cov_max] [FP | TP True Found | Sen PPV F] 
# GTp    0.05         [-9.95,79.17]     [0 | 6 100 6 | 6.00 100.00 11.32] 
#
# in_fold in_given   left_pos       right_pos      score           E-value    pvalue       substitutions      power
#-----------------------------------------------------------------------------------------------------------------------
*	*	        24	        36	79.16904	1.03946e-07	7.99584e-09	12		0.39
*	*	        21	        39	54.08410	0.000579763	4.45972e-05	6		0.16
*	*	        22	        38	52.52554	0.000983248	7.56345e-05	4		0.07
*	*	        17	        53	51.65370	0.00131266	0.000100974	9		0.28
*	*	        23	        37	50.02174	0.00229492	0.000176532	5		0.11
*	~	        85	        88	64.60250	0.00406222	1.19829e-06	7		0.20
```
