## Supplementary material for "All-at-once RNA folding with 3D motif prediction framed by evolutionary information": RF02923_HTH-XRE.sorted.cov

```
#
# Method Target_E-val [cov_min,cov_max] [FP | TP True Found | Sen PPV F] 
# GTp    0.05         [-9.95,79.17]     [1 | 5 13 6 | 38.46 83.33 52.63] 
#
#       left_pos       right_pos        score          E-value           pvalue       substitutions      power
#--------------------------------------------------------------------------------------------------------------
*	      24	      36	79.16904	1.03946e-07	7.99584e-09	12		0.39
*	      21	      39	54.08410	0.000579763	4.45972e-05	6		0.16
*	      22	      38	52.52554	0.000983248	7.56345e-05	4		0.07
*	      17	      53	51.65370	0.00131266	0.000100974	9		0.28
*	      23	      37	50.02174	0.00229492	0.000176532	5		0.11
~	      85	      88	64.60250	0.00406222	1.19829e-06	7		0.20
```
