## Supplementary material for "All-at-once RNA folding with 3D motif prediction framed by evolutionary information": RF02923_HTH-XRE.surv

```
79.150000	0.0769231
54.050000	0.153846
52.500000	0.230769
51.650000	0.307692
50.000000	0.384615
34.600000	0.461538
31.450000	0.538462
30.300000	0.615385
27.500000	0.692308
11.200000	0.769231
3.900000	0.846154
0.000000	0.923077
-0.700000	1
&
64.600000	0.000294985
42.500000	0.000589971
42.350000	0.000884956
40.950000	0.00117994
39.650000	0.00147493
37.100000	0.00176991
35.750000	0.0020649
34.200000	0.00235988
33.450000	0.00265487
32.200000	0.00294985
30.600000	0.00324484
29.800000	0.00353982
29.750000	0.00412979
28.350000	0.00471976
28.150000	0.00501475
27.900000	0.00530973
27.700000	0.00560472
26.100000	0.00589971
25.050000	0.00619469
24.900000	0.00678466
24.850000	0.00707965
24.200000	0.00737463
24.050000	0.00766962
24.000000	0.0079646
23.950000	0.00825959
23.450000	0.00855457
23.300000	0.00884956
23.200000	0.00914454
23.150000	0.00943953
22.950000	0.0100295
22.900000	0.0103245
22.800000	0.0168142
22.300000	0.019174
22.100000	0.019469
22.050000	0.019764
21.900000	0.020059
21.150000	0.020354
20.700000	0.020649
20.650000	0.020944
20.600000	0.0212389
20.350000	0.0215339
20.100000	0.0218289
19.650000	0.0227139
19.600000	0.0230088
19.550000	0.0233038
19.400000	0.0235988
19.000000	0.0238938
18.850000	0.0244838
18.450000	0.0250737
18.350000	0.0256637
17.550000	0.0259587
17.350000	0.0262537
17.100000	0.0268437
16.900000	0.0271386
16.850000	0.0274336
16.750000	0.0294985
16.500000	0.0297935
16.300000	0.0303835
16.250000	0.0306785
16.150000	0.0312684
16.050000	0.0318584
15.800000	0.0324484
15.750000	0.0333333
15.700000	0.0339233
15.650000	0.0342183
15.550000	0.0345133
15.450000	0.0348083
15.350000	0.0351032
15.300000	0.0353982
15.250000	0.0359882
14.950000	0.0365782
14.900000	0.0368732
14.750000	0.0371681
14.700000	0.0374631
14.650000	0.0380531
14.550000	0.0383481
14.350000	0.0389381
14.300000	0.039233
14.250000	0.040118
14.200000	0.040413
14.100000	0.0410029
14.050000	0.0418879
13.750000	0.0421829
13.700000	0.0430678
13.600000	0.0433628
13.550000	0.0436578
13.450000	0.0439528
13.400000	0.0442478
13.350000	0.0445428
13.250000	0.0451327
13.200000	0.0454277
13.100000	0.0460177
13.050000	0.0463127
12.900000	0.0466077
12.800000	0.0471976
12.750000	0.0474926
12.700000	0.0477876
12.550000	0.0483776
12.500000	0.0486726
12.450000	0.0489676
12.400000	0.0492625
12.250000	0.0495575
12.150000	0.0498525
12.100000	0.0501475
12.050000	0.0504425
11.950000	0.0507375
11.900000	0.0510324
11.750000	0.0513274
11.650000	0.0519174
11.600000	0.0528024
11.450000	0.0530973
11.350000	0.0533923
11.250000	0.0536873
11.100000	0.0539823
11.050000	0.0542773
10.950000	0.0548673
10.900000	0.0551622
10.750000	0.0557522
10.650000	0.0560472
10.550000	0.0566372
10.500000	0.0569322
10.350000	0.0572271
10.300000	0.0578171
10.200000	0.0584071
10.150000	0.0587021
10.050000	0.0589971
10.000000	0.059587
9.900000	0.059882
9.800000	0.060177
9.750000	0.060472
9.700000	0.0610619
9.650000	0.0613569
9.450000	0.0622419
9.400000	0.0628319
9.350000	0.0631268
9.300000	0.0634218
9.200000	0.0637168
9.100000	0.0643068
9.000000	0.0648968
8.900000	0.0651917
8.800000	0.0657817
8.750000	0.0660767
8.650000	0.0669617
8.600000	0.0672566
8.550000	0.0678466
8.500000	0.0684366
8.400000	0.0696165
8.350000	0.0705015
8.300000	0.0710914
8.250000	0.0716814
8.200000	0.0722714
8.150000	0.0725664
8.100000	0.0728614
8.050000	0.0731563
8.000000	0.0734513
7.950000	0.0737463
7.800000	0.0740413
7.750000	0.0749263
7.700000	0.0758112
7.650000	0.0764012
7.600000	0.0769912
7.550000	0.0772861
7.500000	0.0778761
7.450000	0.0784661
7.350000	0.0787611
7.300000	0.079646
7.200000	0.080236
7.100000	0.0814159
7.000000	0.0820059
6.950000	0.0825959
6.900000	0.0831858
6.850000	0.0837758
6.800000	0.0843658
6.750000	0.0849558
6.700000	0.0858407
6.600000	0.0861357
6.550000	0.0864307
6.500000	0.0873156
6.450000	0.0876106
6.350000	0.0884956
6.300000	0.0893805
6.250000	0.0896755
6.200000	0.0902655
6.150000	0.0905605
6.100000	0.0908555
6.050000	0.0920354
6.000000	0.0929204
5.950000	0.0938053
5.900000	0.0941003
5.850000	0.0952802
5.800000	0.0955752
5.750000	0.0961652
5.700000	0.0970501
5.650000	0.0973451
5.600000	0.0979351
5.550000	0.0988201
5.450000	0.09941
5.400000	0.1
5.350000	0.100295
5.300000	0.100885
5.200000	0.10177
5.150000	0.10295
5.100000	0.10354
5.050000	0.103835
5.000000	0.10413
4.950000	0.10531
4.900000	0.1059
4.850000	0.106195
4.800000	0.106785
4.750000	0.10767
4.700000	0.107965
4.650000	0.10885
4.600000	0.109145
4.550000	0.109735
4.500000	0.110619
4.450000	0.111209
4.400000	0.111504
4.350000	0.112094
4.300000	0.112979
4.150000	0.113864
4.100000	0.114454
4.000000	0.115634
3.900000	0.116519
3.850000	0.117699
3.800000	0.118289
3.750000	0.119174
3.700000	0.120649
3.650000	0.121829
3.600000	0.122419
3.550000	0.123599
3.500000	0.124189
3.450000	0.124779
3.400000	0.125664
3.350000	0.126549
3.300000	0.126844
3.250000	0.127139
3.200000	0.128909
3.150000	0.130088
3.100000	0.130383
3.050000	0.131858
3.000000	0.132153
2.950000	0.133038
2.900000	0.133923
2.850000	0.134218
2.800000	0.135693
2.750000	0.137168
2.700000	0.137758
2.650000	0.138348
2.600000	0.139823
2.550000	0.140708
2.500000	0.141003
2.450000	0.141593
2.400000	0.143068
2.350000	0.143363
2.300000	0.144248
2.250000	0.145133
2.200000	0.146608
2.150000	0.147493
2.100000	0.147788
2.050000	0.148673
2.000000	0.149558
1.950000	0.150442
1.900000	0.153687
1.850000	0.154572
1.800000	0.155162
1.750000	0.155457
1.700000	0.156637
1.650000	0.157227
1.600000	0.158112
1.550000	0.159292
1.500000	0.161947
1.450000	0.163127
1.400000	0.164307
1.350000	0.164602
1.300000	0.165487
1.250000	0.167257
1.200000	0.168142
1.150000	0.169027
1.100000	0.169322
1.050000	0.171386
1.000000	0.171976
0.950000	0.173746
0.900000	0.175811
0.850000	0.177581
0.800000	0.177876
0.750000	0.179646
0.700000	0.180531
0.650000	0.182301
0.600000	0.184366
0.550000	0.187611
0.500000	0.189676
0.450000	0.192035
0.400000	0.196165
0.350000	0.19764
0.300000	0.19882
0.250000	0.20118
0.200000	0.203245
0.150000	0.205605
0.100000	0.20767
0.050000	0.233038
0.000000	0.358407
-0.050000	0.630973
-0.100000	0.644838
-0.150000	0.647493
-0.200000	0.651622
-0.250000	0.655162
-0.300000	0.657522
-0.350000	0.660767
-0.400000	0.664307
-0.450000	0.671386
-0.500000	0.673156
-0.550000	0.674926
-0.600000	0.679056
-0.650000	0.681416
-0.700000	0.686136
-0.750000	0.687611
-0.800000	0.689381
-0.850000	0.69115
-0.900000	0.693805
-0.950000	0.7
-1.000000	0.70118
-1.050000	0.70413
-1.100000	0.705605
-1.150000	0.707375
-1.200000	0.707965
-1.250000	0.709735
-1.300000	0.712094
-1.350000	0.719174
-1.400000	0.722714
-1.450000	0.727434
-1.500000	0.729204
-1.550000	0.730973
-1.600000	0.737758
-1.650000	0.738643
-1.700000	0.739823
-1.750000	0.742478
-1.800000	0.744248
-1.850000	0.747493
-1.900000	0.748673
-1.950000	0.749853
-2.000000	0.752212
-2.050000	0.753687
-2.100000	0.755162
-2.150000	0.756047
-2.200000	0.759292
-2.250000	0.762242
-2.300000	0.767847
-2.350000	0.770796
-2.400000	0.773156
-2.450000	0.773746
-2.500000	0.778761
-2.550000	0.779351
-2.600000	0.780826
-2.650000	0.781711
-2.700000	0.785841
-2.750000	0.787316
-2.800000	0.788201
-2.850000	0.789086
-2.900000	0.79174
-2.950000	0.794985
-3.000000	0.798525
-3.050000	0.80059
-3.100000	0.803245
-3.150000	0.80354
-3.200000	0.80531
-3.250000	0.80649
-3.300000	0.807375
-3.350000	0.809145
-3.400000	0.80944
-3.450000	0.811209
-3.500000	0.813864
-3.550000	0.815044
-3.650000	0.818584
-3.700000	0.821239
-3.750000	0.822419
-3.800000	0.827729
-3.850000	0.830088
-3.900000	0.830678
-3.950000	0.834513
-4.000000	0.835988
-4.050000	0.836283
-4.100000	0.837758
-4.150000	0.838348
-4.200000	0.839233
-4.250000	0.846903
-4.300000	0.848083
-4.350000	0.848378
-4.400000	0.850147
-4.450000	0.851032
-4.500000	0.851917
-4.550000	0.852507
-4.600000	0.853392
-4.650000	0.853687
-4.700000	0.854277
-4.750000	0.855162
-4.800000	0.856932
-4.850000	0.857522
-4.900000	0.858407
-4.950000	0.858702
-5.000000	0.859882
-5.050000	0.860472
-5.100000	0.861062
-5.150000	0.862537
-5.200000	0.867257
-5.250000	0.869912
-5.300000	0.870501
-5.350000	0.873746
-5.400000	0.874631
-5.450000	0.875516
-5.500000	0.878466
-5.550000	0.879941
-5.600000	0.880826
-5.650000	0.883481
-5.700000	0.887021
-5.750000	0.889381
-5.800000	0.889676
-5.850000	0.890265
-5.900000	0.890855
-5.950000	0.893215
-6.000000	0.89351
-6.050000	0.895575
-6.100000	0.896755
-6.150000	0.89705
-6.200000	0.89823
-6.250000	0.900295
-6.300000	0.900885
-6.350000	0.90177
-6.400000	0.902065
-6.450000	0.902655
-6.500000	0.90295
-6.550000	0.903835
-6.600000	0.904425
-6.650000	0.905605
-6.700000	0.90649
-6.750000	0.90767
-6.800000	0.907965
-6.850000	0.911504
-6.900000	0.912094
-6.950000	0.914749
-7.000000	0.915634
-7.050000	0.916224
-7.100000	0.917699
-7.150000	0.918584
-7.200000	0.918879
-7.250000	0.920354
-7.300000	0.920649
-7.400000	0.921829
-7.450000	0.922124
-7.500000	0.923304
-7.550000	0.923599
-7.600000	0.923894
-7.650000	0.924779
-7.700000	0.927729
-7.750000	0.929204
-7.800000	0.929499
-7.850000	0.930088
-7.900000	0.930678
-7.950000	0.933333
-8.000000	0.933628
-8.050000	0.933923
-8.100000	0.934808
-8.150000	0.936283
-8.200000	0.937463
-8.300000	0.938053
-8.350000	0.938938
-8.400000	0.941003
-8.450000	0.941298
-8.500000	0.942478
-8.550000	0.943658
-8.600000	0.944248
-8.650000	0.945133
-8.700000	0.946018
-8.750000	0.948378
-8.800000	0.949558
-8.900000	0.949853
-8.950000	0.951327
-9.000000	0.951917
-9.050000	0.952212
-9.100000	0.952507
-9.150000	0.952802
-9.200000	0.953392
-9.250000	0.953982
-9.300000	0.954277
-9.450000	0.955162
-9.500000	0.955752
-9.550000	0.957227
-9.600000	0.957522
-9.650000	0.957817
-9.700000	0.959587
-9.750000	0.959882
-9.800000	0.960472
-9.900000	0.960767
-9.950000	1
&
58.700000	1.46929e-05
56.850000	2.93858e-05
54.500000	4.40788e-05
54.250000	5.87717e-05
53.600000	7.34646e-05
53.350000	8.81575e-05
52.600000	0.00010285
52.200000	0.000117543
51.000000	0.000132236
50.650000	0.000146929
50.600000	0.000161622
50.150000	0.000176315
49.500000	0.000191008
49.400000	0.000205701
49.250000	0.000220394
48.850000	0.000235087
48.750000	0.00024978
48.700000	0.000264473
48.500000	0.000279165
48.350000	0.000293858
48.100000	0.000308551
47.900000	0.000323244
47.800000	0.000337937
47.700000	0.000382016
47.600000	0.000411402
47.550000	0.000426095
47.200000	0.000440788
47.150000	0.00045548
47.100000	0.000470173
47.000000	0.000484866
46.950000	0.000499559
46.850000	0.000514252
46.750000	0.000528945
46.650000	0.000543638
46.600000	0.000558331
46.400000	0.000573024
45.950000	0.000587717
45.700000	0.00060241
45.550000	0.000646488
45.400000	0.000661181
45.350000	0.000675874
45.300000	0.000690567
45.250000	0.00070526
45.200000	0.000719953
45.150000	0.000734646
45.050000	0.000749339
44.950000	0.000764032
44.800000	0.000778725
44.750000	0.00080811
44.650000	0.000822803
44.500000	0.000837496
44.450000	0.000852189
44.350000	0.000866882
44.200000	0.000881575
43.950000	0.000910961
43.800000	0.000940347
43.450000	0.00095504
43.300000	0.000999118
43.250000	0.00101381
43.200000	0.0010285
43.150000	0.00105789
43.100000	0.00107258
43.000000	0.00111666
42.950000	0.00114605
42.900000	0.00116074
42.850000	0.00117543
42.750000	0.00119013
42.500000	0.00120482
42.400000	0.00121951
42.300000	0.00123421
42.100000	0.00126359
42.050000	0.00129298
41.850000	0.00132236
41.750000	0.00135175
41.600000	0.00136644
41.550000	0.00138113
41.350000	0.00142521
41.150000	0.00143991
41.050000	0.00146929
41.000000	0.00148398
40.950000	0.00151337
40.900000	0.00152806
40.750000	0.00158684
40.650000	0.00160153
40.600000	0.00161622
40.550000	0.00163091
40.500000	0.0016603
40.450000	0.00170438
40.400000	0.00173376
40.350000	0.00176315
40.300000	0.00177784
40.250000	0.00182192
40.200000	0.00183661
40.150000	0.00185131
40.050000	0.001866
40.000000	0.00189539
39.950000	0.00193947
39.900000	0.00198354
39.850000	0.00201293
39.750000	0.00202762
39.700000	0.00204232
39.650000	0.0020717
39.600000	0.00208639
39.550000	0.00214517
39.450000	0.00215986
39.400000	0.00220394
39.350000	0.00221863
39.250000	0.00224802
39.200000	0.0022774
39.050000	0.0022921
38.950000	0.00230679
38.800000	0.00233617
38.750000	0.00236556
38.700000	0.00239495
38.650000	0.00240964
38.600000	0.00243902
38.450000	0.0024978
38.400000	0.00251249
38.350000	0.00255657
38.300000	0.00258595
38.250000	0.00261534
38.150000	0.00264473
38.100000	0.00265942
38.050000	0.00271819
38.000000	0.00274758
37.950000	0.00276227
37.900000	0.00277696
37.850000	0.00279165
37.750000	0.00282104
37.700000	0.00283573
37.650000	0.00285043
37.600000	0.00286512
37.550000	0.00287981
37.500000	0.00293858
37.450000	0.00302674
37.400000	0.00305613
37.350000	0.00312959
37.300000	0.00317367
37.250000	0.00318836
37.200000	0.00320306
37.150000	0.00321775
37.100000	0.00327652
37.050000	0.00329121
37.000000	0.00330591
36.950000	0.0033206
36.900000	0.00334999
36.850000	0.00345284
36.800000	0.00348222
36.750000	0.0035263
36.700000	0.00354099
36.650000	0.00358507
36.600000	0.00361446
36.550000	0.00362915
36.500000	0.00364384
36.450000	0.00365854
36.400000	0.00368792
36.300000	0.00370262
36.250000	0.00371731
36.200000	0.00374669
36.150000	0.00376139
36.100000	0.00384954
36.050000	0.00387893
36.000000	0.0039377
35.950000	0.00396709
35.900000	0.00399647
35.800000	0.00401117
35.750000	0.00405525
35.700000	0.00408463
35.650000	0.00409932
35.600000	0.0041434
35.500000	0.00420217
35.450000	0.00423156
35.400000	0.00429033
35.350000	0.00431972
35.250000	0.00433441
35.200000	0.0043491
35.150000	0.0043638
35.100000	0.00437849
35.050000	0.00443726
35.000000	0.00448134
34.950000	0.00451073
34.900000	0.00459888
34.850000	0.00465766
34.800000	0.00468704
34.750000	0.00470173
34.700000	0.00471643
34.600000	0.00476051
34.500000	0.00480458
34.450000	0.00484866
34.400000	0.00486336
34.350000	0.00489274
34.300000	0.00490743
34.250000	0.00492213
34.150000	0.00495151
34.100000	0.00496621
34.050000	0.00502498
34.000000	0.00503967
33.950000	0.00506906
33.900000	0.00509844
33.850000	0.00514252
33.800000	0.0051866
33.750000	0.00524537
33.700000	0.00527476
33.650000	0.00531884
33.600000	0.00534822
33.550000	0.00537761
33.500000	0.00545107
33.450000	0.00552454
33.400000	0.00555392
33.350000	0.00562739
33.300000	0.00565677
33.250000	0.00573024
33.200000	0.0058037
33.150000	0.0058184
33.100000	0.00584778
33.050000	0.00592125
33.000000	0.00599471
32.950000	0.00609756
32.850000	0.00611225
32.800000	0.00617103
32.750000	0.00627388
32.700000	0.00628857
32.650000	0.00631795
32.500000	0.00636203
32.450000	0.00642081
32.400000	0.00646488
32.350000	0.00649427
32.300000	0.00655304
32.250000	0.00661181
32.200000	0.00668528
32.150000	0.00671466
32.100000	0.00677344
32.050000	0.00683221
32.000000	0.00687629
31.950000	0.00689098
31.850000	0.00694975
31.800000	0.00702321
31.750000	0.00706729
31.700000	0.00712607
31.650000	0.00715545
31.600000	0.00722892
31.550000	0.00724361
31.500000	0.00728769
31.450000	0.00734646
31.400000	0.00736115
31.350000	0.00743462
31.300000	0.00749339
31.250000	0.00752277
31.200000	0.00755216
31.150000	0.00759624
31.100000	0.00761093
31.050000	0.00765501
31.000000	0.00774317
30.950000	0.00784602
30.900000	0.0078901
30.850000	0.00794887
30.800000	0.00799295
30.750000	0.00806641
30.700000	0.0080958
30.650000	0.00813988
30.600000	0.00819865
30.550000	0.00828681
30.500000	0.00833088
30.450000	0.00841904
30.400000	0.00846312
30.350000	0.0085072
30.300000	0.00859536
30.250000	0.00869821
30.200000	0.00880106
30.150000	0.00881575
30.100000	0.00896268
30.050000	0.00897737
29.950000	0.00909492
29.900000	0.009139
29.850000	0.00931531
29.800000	0.00937408
29.750000	0.00943285
29.700000	0.00950632
29.650000	0.00960917
29.600000	0.00968263
29.550000	0.0097561
29.500000	0.00981487
29.450000	0.00985895
29.400000	0.0099618
29.350000	0.0100646
29.300000	0.0101234
29.250000	0.0101381
29.200000	0.0102116
29.150000	0.0102557
29.100000	0.0103585
29.050000	0.0104026
29.000000	0.0105348
28.950000	0.0106524
28.900000	0.0107258
28.850000	0.0107405
28.800000	0.010814
28.750000	0.0109021
28.700000	0.0110344
28.650000	0.0111519
28.600000	0.0112401
28.550000	0.0114017
28.500000	0.0114458
28.450000	0.0115192
28.400000	0.0115927
28.350000	0.011769
28.300000	0.0118572
28.250000	0.0119453
28.200000	0.0120188
28.150000	0.012107
28.100000	0.0122098
28.050000	0.012298
28.000000	0.0123714
27.950000	0.012489
27.900000	0.0126212
27.850000	0.0126947
27.800000	0.0127535
27.750000	0.0128857
27.700000	0.0129298
27.650000	0.0130179
27.600000	0.0130767
27.550000	0.0131502
27.500000	0.0132824
27.450000	0.0133118
27.400000	0.0133852
27.350000	0.013444
27.300000	0.0135909
27.250000	0.0137379
27.200000	0.0138701
27.150000	0.0139583
27.100000	0.0140758
27.050000	0.0141787
27.000000	0.0143109
26.950000	0.0143991
26.900000	0.0144725
26.850000	0.014546
26.800000	0.0146488
26.750000	0.0147811
26.700000	0.0148398
26.650000	0.0149721
26.600000	0.0150602
26.550000	0.0151925
26.500000	0.01531
26.450000	0.0154276
26.400000	0.0155892
26.350000	0.0157361
26.300000	0.0158096
26.250000	0.0159565
26.200000	0.0160594
26.150000	0.0161475
26.100000	0.016221
26.050000	0.0163091
26.000000	0.0164267
25.950000	0.0165442
25.900000	0.0166324
25.850000	0.0167352
25.800000	0.016794
25.750000	0.0169115
25.700000	0.016985
25.650000	0.0170438
25.600000	0.0171026
25.550000	0.0172054
25.500000	0.017323
25.450000	0.0174111
25.400000	0.0175287
25.350000	0.017705
25.300000	0.0178372
25.250000	0.0179694
25.200000	0.0181164
25.150000	0.0183221
25.100000	0.0184837
25.050000	0.0186747
25.000000	0.0187482
24.950000	0.0188216
24.900000	0.0189539
24.850000	0.0190861
24.800000	0.0191302
24.750000	0.019189
24.700000	0.0193212
24.650000	0.0193947
24.600000	0.0194681
24.550000	0.0196004
24.500000	0.0197326
24.450000	0.0198942
24.400000	0.0200705
24.350000	0.0202321
24.300000	0.0202615
24.250000	0.0204378
24.200000	0.0205995
24.150000	0.0207317
24.100000	0.0208199
24.050000	0.0208933
24.000000	0.0210256
23.950000	0.0212019
23.900000	0.0214076
23.850000	0.0215251
23.800000	0.0216721
23.750000	0.0217455
23.700000	0.0218924
23.650000	0.0220247
23.600000	0.022201
23.550000	0.0223332
23.500000	0.0225536
23.450000	0.0226565
23.400000	0.0228475
23.350000	0.0230973
23.300000	0.0232001
23.250000	0.0234058
23.200000	0.0236262
23.150000	0.023876
23.100000	0.0240082
23.050000	0.0241552
23.000000	0.0243168
22.950000	0.0245372
22.900000	0.0246988
22.850000	0.0248751
22.800000	0.0250073
22.750000	0.0251249
22.700000	0.02536
22.650000	0.0255363
22.600000	0.0256979
22.550000	0.0258155
22.500000	0.0260065
22.450000	0.026124
22.400000	0.0262856
22.350000	0.0264326
22.300000	0.0265207
22.250000	0.0267264
22.200000	0.0268733
22.150000	0.027035
22.100000	0.0272113
22.050000	0.0273141
22.000000	0.0274758
21.950000	0.0276227
21.900000	0.0278284
21.850000	0.0280782
21.800000	0.0282251
21.750000	0.0283573
21.700000	0.0285777
21.650000	0.0286953
21.600000	0.0288569
21.550000	0.028945
21.500000	0.0291507
21.450000	0.0293271
21.400000	0.0296503
21.350000	0.0298413
21.300000	0.0300176
21.250000	0.0302821
21.200000	0.0303703
21.150000	0.030429
21.100000	0.0306494
21.050000	0.0309286
21.000000	0.0311784
20.950000	0.0313547
20.900000	0.0315163
20.850000	0.0317955
20.800000	0.0319424
20.750000	0.0322216
20.700000	0.0323979
20.650000	0.0325742
20.600000	0.0327799
20.550000	0.033015
20.500000	0.0332501
20.450000	0.0334117
20.400000	0.0336615
20.350000	0.0338672
20.300000	0.0339994
20.250000	0.0342198
20.200000	0.0344549
20.150000	0.0346312
20.100000	0.0348369
20.050000	0.0350132
20.000000	0.0351602
19.950000	0.0354246
19.900000	0.0355716
19.850000	0.0358213
19.800000	0.0361005
19.750000	0.0363944
19.700000	0.036556
19.650000	0.0367323
19.600000	0.0369086
19.550000	0.0371437
19.500000	0.0373935
19.450000	0.0376579
19.400000	0.037893
19.350000	0.038084
19.300000	0.0383044
19.250000	0.0385542
19.200000	0.0387305
19.150000	0.0390391
19.100000	0.0393917
19.050000	0.0396268
19.000000	0.0398178
18.950000	0.0400676
18.900000	0.0403174
18.850000	0.0405818
18.800000	0.0407728
18.750000	0.0410667
18.700000	0.0414046
18.650000	0.0416544
18.600000	0.0419336
18.550000	0.0422128
18.500000	0.0424772
18.450000	0.0426829
18.400000	0.0428886
18.350000	0.0430502
18.300000	0.043256
18.250000	0.0434763
18.200000	0.043829
18.150000	0.0441228
18.100000	0.0443285
18.050000	0.0445195
18.000000	0.0447399
17.950000	0.0449309
17.900000	0.0451366
17.850000	0.0454893
17.800000	0.0457244
17.750000	0.0460182
17.700000	0.0462827
17.650000	0.0465031
17.600000	0.0468116
17.550000	0.0471643
17.500000	0.0475169
17.450000	0.0477667
17.400000	0.0480605
17.350000	0.0483838
17.300000	0.0487658
17.250000	0.0491184
17.200000	0.049427
17.150000	0.0496914
17.100000	0.0500147
17.050000	0.0503526
17.000000	0.0506171
16.950000	0.0508375
16.900000	0.0511167
16.850000	0.0514252
16.800000	0.0517632
16.750000	0.0521158
16.700000	0.0523656
16.650000	0.0526006
16.600000	0.052821
16.550000	0.0531443
16.500000	0.0534234
16.450000	0.0537026
16.400000	0.053923
16.350000	0.0542169
16.300000	0.054452
16.250000	0.0547311
16.200000	0.0552013
16.150000	0.0554805
16.100000	0.0557596
16.050000	0.0562004
16.000000	0.0564649
15.950000	0.0567881
15.900000	0.0570673
15.850000	0.0573171
15.800000	0.0577872
15.750000	0.0581399
15.700000	0.0585072
15.650000	0.058948
15.600000	0.0591243
15.550000	0.0594622
15.500000	0.0597414
15.450000	0.0599765
15.400000	0.060241
15.350000	0.0604614
15.300000	0.0609021
15.250000	0.0612695
15.200000	0.0617103
15.150000	0.0620041
15.100000	0.0622833
15.050000	0.0627241
15.000000	0.0629298
14.950000	0.0632824
14.900000	0.0635763
14.850000	0.0639289
14.800000	0.0642815
14.750000	0.0646195
14.700000	0.0650602
14.650000	0.0653835
14.600000	0.0657949
14.550000	0.0661622
14.500000	0.0665589
14.450000	0.0669556
14.400000	0.067367
14.350000	0.0678078
14.300000	0.0683074
14.250000	0.0687188
14.200000	0.0691008
14.150000	0.06938
14.100000	0.0697032
14.050000	0.0701146
14.000000	0.0703644
13.950000	0.0706582
13.900000	0.070908
13.850000	0.0712313
13.800000	0.0714957
13.750000	0.0718924
13.700000	0.0721569
13.650000	0.0726418
13.600000	0.0728769
13.550000	0.0732589
13.500000	0.0734793
13.450000	0.073876
13.400000	0.074258
13.350000	0.0746988
13.300000	0.0751249
13.250000	0.0755216
13.200000	0.0758742
13.150000	0.0761387
13.100000	0.0765942
13.050000	0.0769468
13.000000	0.0772554
12.950000	0.0776521
12.900000	0.0780929
12.850000	0.0784455
12.800000	0.078945
12.750000	0.0793271
12.700000	0.079856
12.650000	0.0804731
12.600000	0.0808845
12.550000	0.0813106
12.500000	0.0817955
12.450000	0.0823391
12.400000	0.0827358
12.350000	0.083206
12.300000	0.0837056
12.250000	0.0840729
12.200000	0.0844255
12.150000	0.0849838
12.100000	0.0854099
12.050000	0.0858507
12.000000	0.0862474
11.950000	0.0866294
11.900000	0.0869674
11.850000	0.0873494
11.800000	0.0877461
11.750000	0.0881134
11.700000	0.088613
11.650000	0.0889509
11.600000	0.0893917
11.550000	0.0898913
11.500000	0.0902586
11.450000	0.09067
11.400000	0.0912283
11.350000	0.0917279
11.300000	0.0922421
11.250000	0.0926535
11.200000	0.0931384
11.150000	0.093682
11.100000	0.0941228
11.050000	0.0944314
11.000000	0.0950044
10.950000	0.0955187
10.900000	0.096077
10.850000	0.0965178
10.800000	0.0969145
10.750000	0.0972671
10.700000	0.0978254
10.650000	0.0983691
10.600000	0.0988833
10.550000	0.0993094
10.500000	0.0997943
10.450000	0.100411
10.400000	0.101029
10.350000	0.101602
10.300000	0.102042
10.250000	0.102468
10.200000	0.1031
10.150000	0.1036
10.100000	0.104041
10.050000	0.104555
10.000000	0.105069
9.950000	0.105598
9.900000	0.106215
9.850000	0.106641
9.800000	0.1072
9.750000	0.107582
9.700000	0.108037
9.650000	0.10861
9.600000	0.109051
9.550000	0.10958
9.500000	0.110123
9.450000	0.110667
9.400000	0.111328
9.350000	0.111872
9.300000	0.112401
9.250000	0.113047
9.200000	0.113562
9.150000	0.114091
9.100000	0.114737
9.050000	0.115295
9.000000	0.115766
8.950000	0.116118
8.900000	0.116618
8.850000	0.117176
8.800000	0.117896
8.750000	0.118366
8.700000	0.11891
8.650000	0.119409
8.600000	0.119909
8.550000	0.120482
8.500000	0.120937
8.450000	0.12151
8.400000	0.121981
8.350000	0.122671
8.300000	0.123215
8.250000	0.1237
8.200000	0.124258
8.150000	0.124949
8.100000	0.125492
8.050000	0.126153
8.000000	0.126991
7.950000	0.127726
7.900000	0.128313
7.850000	0.128813
7.800000	0.129489
7.750000	0.130106
7.700000	0.130723
7.650000	0.13134
7.600000	0.132236
7.550000	0.13278
7.500000	0.133279
7.450000	0.133955
7.400000	0.134881
7.350000	0.135483
7.300000	0.136115
7.250000	0.136703
7.200000	0.137291
7.150000	0.137864
7.100000	0.138466
7.050000	0.139098
7.000000	0.139788
6.950000	0.140332
6.900000	0.141067
6.850000	0.141831
6.800000	0.142418
6.750000	0.14308
6.700000	0.144093
6.650000	0.144813
6.600000	0.145489
6.550000	0.146356
6.500000	0.147208
6.450000	0.148178
6.400000	0.148795
6.350000	0.149691
6.300000	0.150544
6.250000	0.151278
6.200000	0.152189
6.150000	0.152865
6.100000	0.153703
6.050000	0.154481
6.000000	0.155128
5.950000	0.156083
5.900000	0.15692
5.850000	0.157787
5.800000	0.158698
5.750000	0.159492
5.700000	0.16027
5.650000	0.161152
5.600000	0.161872
5.550000	0.162577
5.500000	0.163415
5.450000	0.16437
5.400000	0.165383
5.350000	0.166074
5.300000	0.167058
5.250000	0.167911
5.200000	0.16866
5.150000	0.169395
5.100000	0.17035
5.050000	0.171275
5.000000	0.17223
4.950000	0.173127
4.900000	0.173964
4.850000	0.175169
4.800000	0.176051
4.750000	0.17702
4.700000	0.177961
4.650000	0.179033
4.600000	0.179959
4.550000	0.180796
4.500000	0.18184
4.450000	0.182839
4.400000	0.183603
4.350000	0.184837
4.300000	0.185792
4.250000	0.186718
4.200000	0.187775
4.150000	0.188789
4.100000	0.189921
4.050000	0.190876
4.000000	0.19186
3.950000	0.193021
3.900000	0.194064
3.850000	0.195063
3.800000	0.196106
3.750000	0.197032
3.700000	0.198134
3.650000	0.199104
3.600000	0.200206
3.550000	0.201425
3.500000	0.202983
3.450000	0.204129
3.400000	0.205231
3.350000	0.206333
3.300000	0.207332
3.250000	0.208346
3.200000	0.209448
3.150000	0.210564
3.100000	0.21196
3.050000	0.212974
3.000000	0.214091
2.950000	0.215163
2.900000	0.216265
2.850000	0.217382
2.800000	0.218601
2.750000	0.219791
2.700000	0.220864
2.650000	0.221834
2.600000	0.22298
2.550000	0.224346
2.500000	0.225889
2.450000	0.227211
2.400000	0.228416
2.350000	0.229738
2.300000	0.231267
2.250000	0.232633
2.200000	0.234176
2.150000	0.235704
2.100000	0.237276
2.050000	0.238672
2.000000	0.239891
1.950000	0.241375
1.900000	0.242859
1.850000	0.244255
1.800000	0.245798
1.750000	0.247267
1.700000	0.249074
1.650000	0.250749
1.600000	0.252336
1.550000	0.254276
1.500000	0.256098
1.450000	0.257596
1.400000	0.259418
1.350000	0.261211
1.300000	0.262812
1.250000	0.264414
1.200000	0.266353
1.150000	0.268351
1.100000	0.270041
1.050000	0.271966
1.000000	0.274023
0.950000	0.2763
0.900000	0.278313
0.850000	0.280018
0.800000	0.281884
0.750000	0.28397
0.700000	0.28613
0.650000	0.288613
0.600000	0.291008
0.550000	0.293182
0.500000	0.295504
0.450000	0.297884
0.400000	0.300015
0.350000	0.302557
0.300000	0.304863
0.250000	0.307097
0.200000	0.309874
0.150000	0.312798
0.100000	0.315472
0.050000	0.318366
0.000000	0.349824
-0.050000	0.395959
-0.100000	0.404202
-0.150000	0.412225
-0.200000	0.419953
-0.250000	0.42846
-0.300000	0.436159
-0.350000	0.443153
-0.400000	0.450353
-0.450000	0.457346
-0.500000	0.463958
-0.550000	0.470276
-0.600000	0.476315
-0.650000	0.482324
-0.700000	0.488657
-0.750000	0.494064
-0.800000	0.499736
-0.850000	0.504805
-0.900000	0.509888
-0.950000	0.514722
-1.000000	0.5196
-1.050000	0.523935
-1.100000	0.528989
-1.150000	0.533691
-1.200000	0.539186
-1.250000	0.543535
-1.300000	0.548443
-1.350000	0.55263
-1.400000	0.556803
-1.450000	0.561167
-1.500000	0.56581
-1.550000	0.570438
-1.600000	0.57464
-1.650000	0.578872
-1.700000	0.58303
-1.750000	0.58732
-1.800000	0.591552
-1.850000	0.595504
-1.900000	0.599559
-1.950000	0.603291
-2.000000	0.60717
-2.050000	0.611372
-2.100000	0.615736
-2.150000	0.619674
-2.200000	0.623097
-2.250000	0.62677
-2.300000	0.630782
-2.350000	0.634896
-2.400000	0.638554
-2.450000	0.642551
-2.500000	0.645827
-2.550000	0.649309
-2.600000	0.653071
-2.650000	0.656259
-2.700000	0.659639
-2.750000	0.663135
-2.800000	0.666383
-2.850000	0.669821
-2.900000	0.673068
-2.950000	0.676315
-3.000000	0.679283
-3.050000	0.682574
-3.100000	0.685939
-3.150000	0.689068
-3.200000	0.692477
-3.250000	0.695504
-3.300000	0.698692
-3.350000	0.701763
-3.400000	0.705157
-3.450000	0.708125
-3.500000	0.711093
-3.550000	0.714002
-3.600000	0.716809
-3.650000	0.720012
-3.700000	0.723038
-3.750000	0.725962
-3.800000	0.728387
-3.850000	0.731311
-3.900000	0.73422
-3.950000	0.737202
-4.000000	0.740215
-4.050000	0.743021
-4.100000	0.745695
-4.150000	0.748016
-4.200000	0.750353
-4.250000	0.753174
-4.300000	0.755701
-4.350000	0.758346
-4.400000	0.760755
-4.450000	0.763635
-4.500000	0.766177
-4.550000	0.768513
-4.600000	0.770849
-4.650000	0.773435
-4.700000	0.775845
-4.750000	0.777975
-4.800000	0.78012
-4.850000	0.782515
-4.900000	0.78469
-4.950000	0.787379
-5.000000	0.789641
-5.050000	0.792183
-5.100000	0.794284
-5.150000	0.796488
-5.200000	0.798545
-5.250000	0.80072
-5.300000	0.802601
-5.350000	0.804922
-5.400000	0.807376
-5.450000	0.809345
-5.500000	0.811255
-5.550000	0.813253
-5.600000	0.815325
-5.650000	0.81744
-5.700000	0.819498
-5.750000	0.821628
-5.800000	0.823935
-5.850000	0.826065
-5.900000	0.82799
-5.950000	0.830032
-6.000000	0.831986
-6.050000	0.833897
-6.100000	0.835865
-6.150000	0.837849
-6.200000	0.839377
-6.250000	0.840979
-6.300000	0.842565
-6.350000	0.844402
-6.400000	0.846018
-6.450000	0.847796
-6.500000	0.849265
-6.550000	0.851029
-6.600000	0.852703
-6.650000	0.854158
-6.700000	0.855789
-6.750000	0.857567
-6.800000	0.859521
-6.850000	0.861314
-6.900000	0.862812
-6.950000	0.864781
-7.000000	0.866647
-7.050000	0.868396
-7.100000	0.869835
-7.150000	0.871275
-7.200000	0.872921
-7.250000	0.87439
-7.300000	0.875551
-7.350000	0.877344
-7.400000	0.878769
-7.450000	0.880194
-7.500000	0.88184
-7.550000	0.883426
-7.600000	0.88491
-7.650000	0.88635
-7.700000	0.887629
-7.750000	0.88901
-7.800000	0.890215
-7.850000	0.891522
-7.900000	0.892712
-7.950000	0.893917
-8.000000	0.89521
-8.050000	0.896312
-8.100000	0.897811
-8.150000	0.899236
-8.200000	0.900441
-8.250000	0.901484
-8.300000	0.902895
-8.350000	0.904452
-8.400000	0.905583
-8.450000	0.90692
-8.500000	0.908199
-8.550000	0.909477
-8.600000	0.910638
-8.650000	0.911784
-8.700000	0.913121
-8.750000	0.914017
-8.800000	0.91484
-8.850000	0.915971
-8.900000	0.917014
-8.950000	0.917955
-9.000000	0.918954
-9.050000	0.920026
-9.100000	0.921217
-9.150000	0.922142
-9.200000	0.923259
-9.250000	0.92439
-9.300000	0.925404
-9.350000	0.926359
-9.400000	0.927344
-9.450000	0.92821
-9.500000	0.929004
-9.550000	0.929827
-9.600000	0.930635
-9.650000	0.931413
-9.700000	0.932354
-9.750000	0.93347
-9.800000	0.934279
-9.850000	0.935204
-9.900000	0.9361
-9.950000	1
&
168.750000	2.96391e-22
168.700000	3.01558e-22
168.650000	3.06815e-22
168.600000	3.12163e-22
168.550000	3.17604e-22
168.500000	3.23141e-22
168.450000	3.28774e-22
168.400000	3.34505e-22
168.350000	3.40336e-22
168.300000	3.46268e-22
168.250000	3.52304e-22
168.200000	3.58445e-22
168.150000	3.64694e-22
168.100000	3.71051e-22
168.050000	3.77519e-22
168.000000	3.84099e-22
167.950000	3.90795e-22
167.900000	3.97607e-22
167.850000	4.04538e-22
167.800000	4.1159e-22
167.750000	4.18764e-22
167.700000	4.26064e-22
167.650000	4.33491e-22
167.600000	4.41047e-22
167.550000	4.48735e-22
167.500000	4.56557e-22
167.450000	4.64516e-22
167.400000	4.72613e-22
167.350000	4.80851e-22
167.300000	4.89233e-22
167.250000	4.97761e-22
167.200000	5.06438e-22
167.150000	5.15266e-22
167.100000	5.24247e-22
167.050000	5.33386e-22
167.000000	5.42683e-22
166.950000	5.52143e-22
166.900000	5.61768e-22
166.850000	5.7156e-22
166.800000	5.81523e-22
166.750000	5.9166e-22
166.700000	6.01973e-22
166.650000	6.12466e-22
166.600000	6.23143e-22
166.550000	6.34005e-22
166.500000	6.45056e-22
166.450000	6.563e-22
166.400000	6.6774e-22
166.350000	6.7938e-22
166.300000	6.91222e-22
166.250000	7.03271e-22
166.200000	7.1553e-22
166.150000	7.28003e-22
166.100000	7.40693e-22
166.050000	7.53604e-22
166.000000	7.6674e-22
165.950000	7.80105e-22
165.900000	7.93703e-22
165.850000	8.07539e-22
165.800000	8.21615e-22
165.750000	8.35937e-22
165.700000	8.50508e-22
165.650000	8.65333e-22
165.600000	8.80417e-22
165.550000	8.95764e-22
165.500000	9.11378e-22
165.450000	9.27264e-22
165.400000	9.43428e-22
165.350000	9.59873e-22
165.300000	9.76604e-22
165.250000	9.93627e-22
165.200000	1.01095e-21
165.150000	1.02857e-21
165.100000	1.0465e-21
165.050000	1.06474e-21
165.000000	1.0833e-21
164.950000	1.10218e-21
164.900000	1.12139e-21
164.850000	1.14094e-21
164.800000	1.16083e-21
164.750000	1.18106e-21
164.700000	1.20165e-21
164.650000	1.2226e-21
164.600000	1.24391e-21
164.550000	1.26559e-21
164.500000	1.28765e-21
164.450000	1.3101e-21
164.400000	1.33293e-21
164.350000	1.35617e-21
164.300000	1.37981e-21
164.250000	1.40386e-21
164.200000	1.42833e-21
164.150000	1.45322e-21
164.100000	1.47856e-21
164.050000	1.50433e-21
164.000000	1.53055e-21
163.950000	1.55723e-21
163.900000	1.58437e-21
163.850000	1.61199e-21
163.800000	1.64009e-21
163.750000	1.66868e-21
163.700000	1.69776e-21
163.650000	1.72736e-21
163.600000	1.75746e-21
163.550000	1.7881e-21
163.500000	1.81927e-21
163.450000	1.85098e-21
163.400000	1.88324e-21
163.350000	1.91607e-21
163.300000	1.94947e-21
163.250000	1.98345e-21
163.200000	2.01802e-21
163.150000	2.0532e-21
163.100000	2.08899e-21
163.050000	2.1254e-21
163.000000	2.16244e-21
162.950000	2.20014e-21
162.900000	2.23849e-21
162.850000	2.27751e-21
162.800000	2.3172e-21
162.750000	2.3576e-21
162.700000	2.39869e-21
162.650000	2.4405e-21
162.600000	2.48304e-21
162.550000	2.52632e-21
162.500000	2.57036e-21
162.450000	2.61516e-21
162.400000	2.66074e-21
162.350000	2.70712e-21
162.300000	2.75431e-21
162.250000	2.80232e-21
162.200000	2.85116e-21
162.150000	2.90086e-21
162.100000	2.95142e-21
162.050000	3.00287e-21
162.000000	3.05521e-21
161.950000	3.10847e-21
161.900000	3.16265e-21
161.850000	3.21777e-21
161.800000	3.27386e-21
161.750000	3.33093e-21
161.700000	3.38899e-21
161.650000	3.44806e-21
161.600000	3.50816e-21
161.550000	3.56931e-21
161.500000	3.63152e-21
161.450000	3.69482e-21
161.400000	3.75922e-21
161.350000	3.82475e-21
161.300000	3.89142e-21
161.250000	3.95925e-21
161.200000	4.02826e-21
161.150000	4.09847e-21
161.100000	4.16991e-21
161.050000	4.24259e-21
161.000000	4.31654e-21
160.950000	4.39178e-21
160.900000	4.46833e-21
160.850000	4.54622e-21
160.800000	4.62546e-21
160.750000	4.70608e-21
160.700000	4.78811e-21
160.650000	4.87157e-21
160.600000	4.95648e-21
160.550000	5.04287e-21
160.500000	5.13077e-21
160.450000	5.2202e-21
160.400000	5.31119e-21
160.350000	5.40377e-21
160.300000	5.49796e-21
160.250000	5.59379e-21
160.200000	5.69129e-21
160.150000	5.79049e-21
160.100000	5.89142e-21
160.050000	5.99411e-21
160.000000	6.09859e-21
159.950000	6.20489e-21
159.900000	6.31304e-21
159.850000	6.42308e-21
159.800000	6.53503e-21
159.750000	6.64894e-21
159.700000	6.76483e-21
159.650000	6.88274e-21
159.600000	7.00271e-21
159.550000	7.12477e-21
159.500000	7.24896e-21
159.450000	7.37531e-21
159.400000	7.50386e-21
159.350000	7.63465e-21
159.300000	7.76772e-21
159.250000	7.90312e-21
159.200000	8.04087e-21
159.150000	8.18102e-21
159.100000	8.32362e-21
159.050000	8.4687e-21
159.000000	8.61631e-21
158.950000	8.76649e-21
158.900000	8.91929e-21
158.850000	9.07475e-21
158.800000	9.23293e-21
158.750000	9.39386e-21
158.700000	9.55759e-21
158.650000	9.72418e-21
158.600000	9.89367e-21
158.550000	1.00661e-20
158.500000	1.02416e-20
158.450000	1.04201e-20
158.400000	1.06017e-20
158.350000	1.07865e-20
158.300000	1.09745e-20
158.250000	1.11658e-20
158.200000	1.13604e-20
158.150000	1.15584e-20
158.100000	1.17599e-20
158.050000	1.19648e-20
158.000000	1.21734e-20
157.950000	1.23856e-20
157.900000	1.26014e-20
157.850000	1.28211e-20
157.800000	1.30446e-20
157.750000	1.32719e-20
157.700000	1.35032e-20
157.650000	1.37386e-20
157.600000	1.39781e-20
157.550000	1.42217e-20
157.500000	1.44696e-20
157.450000	1.47218e-20
157.400000	1.49784e-20
157.350000	1.52395e-20
157.300000	1.55051e-20
157.250000	1.57753e-20
157.200000	1.60503e-20
157.150000	1.633e-20
157.100000	1.66147e-20
157.050000	1.69043e-20
157.000000	1.71989e-20
156.950000	1.74987e-20
156.900000	1.78037e-20
156.850000	1.8114e-20
156.800000	1.84297e-20
156.750000	1.87509e-20
156.700000	1.90777e-20
156.650000	1.94102e-20
156.600000	1.97486e-20
156.550000	2.00928e-20
156.500000	2.0443e-20
156.450000	2.07993e-20
156.400000	2.11618e-20
156.350000	2.15307e-20
156.300000	2.19059e-20
156.250000	2.22877e-20
156.200000	2.26762e-20
156.150000	2.30714e-20
156.100000	2.34736e-20
156.050000	2.38827e-20
156.000000	2.4299e-20
155.950000	2.47225e-20
155.900000	2.51534e-20
155.850000	2.55918e-20
155.800000	2.60378e-20
155.750000	2.64917e-20
155.700000	2.69534e-20
155.650000	2.74232e-20
155.600000	2.79011e-20
155.550000	2.83874e-20
155.500000	2.88822e-20
155.450000	2.93856e-20
155.400000	2.98978e-20
155.350000	3.04189e-20
155.300000	3.09491e-20
155.250000	3.14885e-20
155.200000	3.20373e-20
155.150000	3.25957e-20
155.100000	3.31638e-20
155.050000	3.37419e-20
155.000000	3.433e-20
154.950000	3.49283e-20
154.900000	3.55371e-20
154.850000	3.61565e-20
154.800000	3.67866e-20
154.750000	3.74278e-20
154.700000	3.80802e-20
154.650000	3.87439e-20
154.600000	3.94191e-20
154.550000	4.01062e-20
154.500000	4.08052e-20
154.450000	4.15164e-20
154.400000	4.224e-20
154.350000	4.29762e-20
154.300000	4.37252e-20
154.250000	4.44873e-20
154.200000	4.52627e-20
154.150000	4.60516e-20
154.100000	4.68543e-20
154.050000	4.76709e-20
154.000000	4.85017e-20
153.950000	4.93471e-20
153.900000	5.02072e-20
153.850000	5.10822e-20
153.800000	5.19725e-20
153.750000	5.28784e-20
153.700000	5.38e-20
153.650000	5.47377e-20
153.600000	5.56917e-20
153.550000	5.66624e-20
153.500000	5.76499e-20
153.450000	5.86547e-20
153.400000	5.9677e-20
153.350000	6.07171e-20
153.300000	6.17754e-20
153.250000	6.2852e-20
153.200000	6.39475e-20
153.150000	6.5062e-20
153.100000	6.6196e-20
153.050000	6.73497e-20
153.000000	6.85235e-20
152.950000	6.97178e-20
152.900000	7.09329e-20
152.850000	7.21692e-20
152.800000	7.3427e-20
152.750000	7.47068e-20
152.700000	7.60089e-20
152.650000	7.73336e-20
152.600000	7.86814e-20
152.550000	8.00528e-20
152.500000	8.1448e-20
152.450000	8.28675e-20
152.400000	8.43118e-20
152.350000	8.57813e-20
152.300000	8.72763e-20
152.250000	8.87975e-20
152.200000	9.03451e-20
152.150000	9.19197e-20
152.100000	9.35217e-20
152.050000	9.51517e-20
152.000000	9.68101e-20
151.950000	9.84974e-20
151.900000	1.00214e-19
151.850000	1.01961e-19
151.800000	1.03738e-19
151.750000	1.05546e-19
151.700000	1.07385e-19
151.650000	1.09257e-19
151.600000	1.11161e-19
151.550000	1.13098e-19
151.500000	1.1507e-19
151.450000	1.17075e-19
151.400000	1.19115e-19
151.350000	1.21191e-19
151.300000	1.23304e-19
151.250000	1.25453e-19
151.200000	1.27639e-19
151.150000	1.29864e-19
151.100000	1.32127e-19
151.050000	1.3443e-19
151.000000	1.36773e-19
150.950000	1.39157e-19
150.900000	1.41582e-19
150.850000	1.44049e-19
150.800000	1.4656e-19
150.750000	1.49114e-19
150.700000	1.51713e-19
150.650000	1.54357e-19
150.600000	1.57047e-19
150.550000	1.59785e-19
150.500000	1.62569e-19
150.450000	1.65403e-19
150.400000	1.68285e-19
150.350000	1.71218e-19
150.300000	1.74202e-19
150.250000	1.77238e-19
150.200000	1.80327e-19
150.150000	1.8347e-19
150.100000	1.86668e-19
150.050000	1.89921e-19
150.000000	1.93231e-19
149.950000	1.96599e-19
149.900000	2.00025e-19
149.850000	2.03511e-19
149.800000	2.07058e-19
149.750000	2.10667e-19
149.700000	2.14338e-19
149.650000	2.18074e-19
149.600000	2.21875e-19
149.550000	2.25741e-19
149.500000	2.29676e-19
149.450000	2.33679e-19
149.400000	2.37751e-19
149.350000	2.41895e-19
149.300000	2.4611e-19
149.250000	2.504e-19
149.200000	2.54764e-19
149.150000	2.59204e-19
149.100000	2.63721e-19
149.050000	2.68317e-19
149.000000	2.72994e-19
148.950000	2.77751e-19
148.900000	2.82592e-19
148.850000	2.87517e-19
148.800000	2.92528e-19
148.750000	2.97626e-19
148.700000	3.02813e-19
148.650000	3.08091e-19
148.600000	3.1346e-19
148.550000	3.18923e-19
148.500000	3.24481e-19
148.450000	3.30136e-19
148.400000	3.3589e-19
148.350000	3.41744e-19
148.300000	3.477e-19
148.250000	3.53759e-19
148.200000	3.59925e-19
148.150000	3.66198e-19
148.100000	3.7258e-19
148.050000	3.79073e-19
148.000000	3.85679e-19
147.950000	3.92401e-19
147.900000	3.9924e-19
147.850000	4.06198e-19
147.800000	4.13277e-19
147.750000	4.20479e-19
147.700000	4.27807e-19
147.650000	4.35263e-19
147.600000	4.42849e-19
147.550000	4.50567e-19
147.500000	4.58419e-19
147.450000	4.66408e-19
147.400000	4.74537e-19
147.350000	4.82807e-19
147.300000	4.91221e-19
147.250000	4.99782e-19
147.200000	5.08492e-19
147.150000	5.17354e-19
147.100000	5.2637e-19
147.050000	5.35543e-19
147.000000	5.44877e-19
146.950000	5.54373e-19
146.900000	5.64034e-19
146.850000	5.73864e-19
146.800000	5.83865e-19
146.750000	5.9404e-19
146.700000	6.04393e-19
146.650000	6.14926e-19
146.600000	6.25643e-19
146.550000	6.36546e-19
146.500000	6.4764e-19
146.450000	6.58927e-19
146.400000	6.7041e-19
146.350000	6.82094e-19
146.300000	6.93981e-19
146.250000	7.06075e-19
146.200000	7.1838e-19
146.150000	7.309e-19
146.100000	7.43638e-19
146.050000	7.56598e-19
146.000000	7.69783e-19
145.950000	7.83198e-19
145.900000	7.96848e-19
145.850000	8.10735e-19
145.800000	8.24864e-19
145.750000	8.39239e-19
145.700000	8.53865e-19
145.650000	8.68745e-19
145.600000	8.83885e-19
145.550000	8.99289e-19
145.500000	9.14961e-19
145.450000	9.30907e-19
145.400000	9.4713e-19
145.350000	9.63636e-19
145.300000	9.80429e-19
145.250000	9.97516e-19
145.200000	1.0149e-18
145.150000	1.03259e-18
145.100000	1.05058e-18
145.050000	1.06889e-18
145.000000	1.08752e-18
144.950000	1.10647e-18
144.900000	1.12575e-18
144.850000	1.14537e-18
144.800000	1.16533e-18
144.750000	1.18564e-18
144.700000	1.2063e-18
144.650000	1.22733e-18
144.600000	1.24871e-18
144.550000	1.27048e-18
144.500000	1.29262e-18
144.450000	1.31514e-18
144.400000	1.33806e-18
144.350000	1.36138e-18
144.300000	1.38511e-18
144.250000	1.40924e-18
144.200000	1.4338e-18
144.150000	1.45879e-18
144.100000	1.48421e-18
144.050000	1.51008e-18
144.000000	1.53639e-18
143.950000	1.56317e-18
143.900000	1.59041e-18
143.850000	1.61813e-18
143.800000	1.64633e-18
143.750000	1.67502e-18
143.700000	1.70421e-18
143.650000	1.73391e-18
143.600000	1.76412e-18
143.550000	1.79487e-18
143.500000	1.82614e-18
143.450000	1.85797e-18
143.400000	1.89035e-18
143.350000	1.92329e-18
143.300000	1.95681e-18
143.250000	1.99091e-18
143.200000	2.0256e-18
143.150000	2.0609e-18
143.100000	2.09682e-18
143.050000	2.13336e-18
143.000000	2.17054e-18
142.950000	2.20836e-18
142.900000	2.24685e-18
142.850000	2.286e-18
142.800000	2.32584e-18
142.750000	2.36637e-18
142.700000	2.40761e-18
142.650000	2.44957e-18
142.600000	2.49225e-18
142.550000	2.53568e-18
142.500000	2.57987e-18
142.450000	2.62483e-18
142.400000	2.67057e-18
142.350000	2.71711e-18
142.300000	2.76446e-18
142.250000	2.81264e-18
142.200000	2.86165e-18
142.150000	2.91152e-18
142.100000	2.96226e-18
142.050000	3.01388e-18
142.000000	3.0664e-18
141.950000	3.11984e-18
141.900000	3.17421e-18
141.850000	3.22952e-18
141.800000	3.2858e-18
141.750000	3.34306e-18
141.700000	3.40132e-18
141.650000	3.46059e-18
141.600000	3.5209e-18
141.550000	3.58226e-18
141.500000	3.64468e-18
141.450000	3.7082e-18
141.400000	3.77282e-18
141.350000	3.83856e-18
141.300000	3.90545e-18
141.250000	3.97351e-18
141.200000	4.04276e-18
141.150000	4.11321e-18
141.100000	4.18488e-18
141.050000	4.25781e-18
141.000000	4.33201e-18
140.950000	4.4075e-18
140.900000	4.48431e-18
140.850000	4.56245e-18
140.800000	4.64196e-18
140.750000	4.72285e-18
140.700000	4.80515e-18
140.650000	4.88889e-18
140.600000	4.97408e-18
140.550000	5.06076e-18
140.500000	5.14895e-18
140.450000	5.23868e-18
140.400000	5.32997e-18
140.350000	5.42285e-18
140.300000	5.51735e-18
140.250000	5.61349e-18
140.200000	5.71131e-18
140.150000	5.81084e-18
140.100000	5.9121e-18
140.050000	6.01512e-18
140.000000	6.11994e-18
139.950000	6.22659e-18
139.900000	6.3351e-18
139.850000	6.44549e-18
139.800000	6.55781e-18
139.750000	6.67209e-18
139.700000	6.78835e-18
139.650000	6.90665e-18
139.600000	7.027e-18
139.550000	7.14945e-18
139.500000	7.27404e-18
139.450000	7.4008e-18
139.400000	7.52976e-18
139.350000	7.66098e-18
139.300000	7.79447e-18
139.250000	7.9303e-18
139.200000	8.06849e-18
139.150000	8.20909e-18
139.100000	8.35214e-18
139.050000	8.49769e-18
139.000000	8.64576e-18
138.950000	8.79642e-18
138.900000	8.94971e-18
138.850000	9.10566e-18
138.800000	9.26434e-18
138.750000	9.42577e-18
138.700000	9.59003e-18
138.650000	9.75714e-18
138.600000	9.92716e-18
138.550000	1.01002e-17
138.500000	1.02762e-17
138.450000	1.04552e-17
138.400000	1.06374e-17
138.350000	1.08228e-17
138.300000	1.10114e-17
138.250000	1.12032e-17
138.200000	1.13985e-17
138.150000	1.15971e-17
138.100000	1.17992e-17
138.050000	1.20048e-17
138.000000	1.2214e-17
137.950000	1.24268e-17
137.900000	1.26434e-17
137.850000	1.28637e-17
137.800000	1.30878e-17
137.750000	1.33159e-17
137.700000	1.35479e-17
137.650000	1.3784e-17
137.600000	1.40242e-17
137.550000	1.42686e-17
137.500000	1.45172e-17
137.450000	1.47702e-17
137.400000	1.50276e-17
137.350000	1.52894e-17
137.300000	1.55558e-17
137.250000	1.58269e-17
137.200000	1.61027e-17
137.150000	1.63833e-17
137.100000	1.66688e-17
137.050000	1.69592e-17
137.000000	1.72547e-17
136.950000	1.75554e-17
136.900000	1.78613e-17
136.850000	1.81726e-17
136.800000	1.84892e-17
136.750000	1.88114e-17
136.700000	1.91392e-17
136.650000	1.94727e-17
136.600000	1.9812e-17
136.550000	2.01572e-17
136.500000	2.05085e-17
136.450000	2.08658e-17
136.400000	2.12294e-17
136.350000	2.15994e-17
136.300000	2.19757e-17
136.250000	2.23587e-17
136.200000	2.27483e-17
136.150000	2.31446e-17
136.100000	2.35479e-17
136.050000	2.39583e-17
136.000000	2.43757e-17
135.950000	2.48005e-17
135.900000	2.52326e-17
135.850000	2.56723e-17
135.800000	2.61196e-17
135.750000	2.65748e-17
135.700000	2.70378e-17
135.650000	2.7509e-17
135.600000	2.79883e-17
135.550000	2.8476e-17
135.500000	2.89722e-17
135.450000	2.9477e-17
135.400000	2.99907e-17
135.350000	3.05133e-17
135.300000	3.10449e-17
135.250000	3.15859e-17
135.200000	3.21363e-17
135.150000	3.26962e-17
135.100000	3.3266e-17
135.050000	3.38456e-17
135.000000	3.44354e-17
134.950000	3.50354e-17
134.900000	3.56459e-17
134.850000	3.6267e-17
134.800000	3.68989e-17
134.750000	3.75419e-17
134.700000	3.8196e-17
134.650000	3.88616e-17
134.600000	3.95387e-17
134.550000	4.02277e-17
134.500000	4.09286e-17
134.450000	4.16418e-17
134.400000	4.23674e-17
134.350000	4.31056e-17
134.300000	4.38567e-17
134.250000	4.46209e-17
134.200000	4.53984e-17
134.150000	4.61894e-17
134.100000	4.69942e-17
134.050000	4.78131e-17
134.000000	4.86462e-17
133.950000	4.94938e-17
133.900000	5.03562e-17
133.850000	5.12337e-17
133.800000	5.21264e-17
133.750000	5.30347e-17
133.700000	5.39588e-17
133.650000	5.48989e-17
133.600000	5.58555e-17
133.550000	5.68288e-17
133.500000	5.7819e-17
133.450000	5.88264e-17
133.400000	5.98514e-17
133.350000	6.08943e-17
133.300000	6.19553e-17
133.250000	6.30349e-17
133.200000	6.41332e-17
133.150000	6.52507e-17
133.100000	6.63876e-17
133.050000	6.75443e-17
133.000000	6.87212e-17
132.950000	6.99187e-17
132.900000	7.11369e-17
132.850000	7.23764e-17
132.800000	7.36375e-17
132.750000	7.49206e-17
132.700000	7.6226e-17
132.650000	7.75542e-17
132.600000	7.89055e-17
132.550000	8.02803e-17
132.500000	8.16791e-17
132.450000	8.31023e-17
132.400000	8.45503e-17
132.350000	8.60235e-17
132.300000	8.75223e-17
132.250000	8.90473e-17
132.200000	9.05989e-17
132.150000	9.21775e-17
132.100000	9.37836e-17
132.050000	9.54176e-17
132.000000	9.70802e-17
131.950000	9.87717e-17
131.900000	1.00493e-16
131.850000	1.02244e-16
131.800000	1.04025e-16
131.750000	1.05838e-16
131.700000	1.07682e-16
131.650000	1.09558e-16
131.600000	1.11467e-16
131.550000	1.13409e-16
131.500000	1.15385e-16
131.450000	1.17395e-16
131.400000	1.19441e-16
131.350000	1.21522e-16
131.300000	1.23639e-16
131.250000	1.25794e-16
131.200000	1.27985e-16
131.150000	1.30215e-16
131.100000	1.32484e-16
131.050000	1.34792e-16
131.000000	1.37141e-16
130.950000	1.39531e-16
130.900000	1.41962e-16
130.850000	1.44435e-16
130.800000	1.46952e-16
130.750000	1.49512e-16
130.700000	1.52117e-16
130.650000	1.54767e-16
130.600000	1.57464e-16
130.550000	1.60208e-16
130.500000	1.62999e-16
130.450000	1.65839e-16
130.400000	1.68728e-16
130.350000	1.71668e-16
130.300000	1.74659e-16
130.250000	1.77702e-16
130.200000	1.80799e-16
130.150000	1.83949e-16
130.100000	1.87154e-16
130.050000	1.90415e-16
130.000000	1.93732e-16
129.950000	1.97108e-16
129.900000	2.00542e-16
129.850000	2.04036e-16
129.800000	2.07591e-16
129.750000	2.11208e-16
129.700000	2.14888e-16
129.650000	2.18632e-16
129.600000	2.22441e-16
129.550000	2.26317e-16
129.500000	2.3026e-16
129.450000	2.34272e-16
129.400000	2.38353e-16
129.350000	2.42506e-16
129.300000	2.46731e-16
129.250000	2.5103e-16
129.200000	2.55404e-16
129.150000	2.59854e-16
129.100000	2.64381e-16
129.050000	2.68987e-16
129.000000	2.73674e-16
128.950000	2.78442e-16
128.900000	2.83293e-16
128.850000	2.88229e-16
128.800000	2.93251e-16
128.750000	2.9836e-16
128.700000	3.03558e-16
128.650000	3.08847e-16
128.600000	3.14228e-16
128.550000	3.19703e-16
128.500000	3.25273e-16
128.450000	3.3094e-16
128.400000	3.36706e-16
128.350000	3.42572e-16
128.300000	3.48541e-16
128.250000	3.54614e-16
128.200000	3.60792e-16
128.150000	3.67078e-16
128.100000	3.73473e-16
128.050000	3.7998e-16
128.000000	3.866e-16
127.950000	3.93336e-16
127.900000	4.00189e-16
127.850000	4.07161e-16
127.800000	4.14255e-16
127.750000	4.21472e-16
127.700000	4.28815e-16
127.650000	4.36286e-16
127.600000	4.43888e-16
127.550000	4.51621e-16
127.500000	4.5949e-16
127.450000	4.67495e-16
127.400000	4.7564e-16
127.350000	4.83927e-16
127.300000	4.92358e-16
127.250000	5.00936e-16
127.200000	5.09663e-16
127.150000	5.18543e-16
127.100000	5.27577e-16
127.050000	5.36769e-16
127.000000	5.4612e-16
126.950000	5.55635e-16
126.900000	5.65315e-16
126.850000	5.75164e-16
126.800000	5.85185e-16
126.750000	5.9538e-16
126.700000	6.05753e-16
126.650000	6.16307e-16
126.600000	6.27044e-16
126.550000	6.37968e-16
126.500000	6.49083e-16
126.450000	6.60391e-16
126.400000	6.71897e-16
126.350000	6.83603e-16
126.300000	6.95512e-16
126.250000	7.0763e-16
126.200000	7.19958e-16
126.150000	7.32501e-16
126.100000	7.45263e-16
126.050000	7.58247e-16
126.000000	7.71457e-16
125.950000	7.84897e-16
125.900000	7.98571e-16
125.850000	8.12484e-16
125.800000	8.26639e-16
125.750000	8.4104e-16
125.700000	8.55693e-16
125.650000	8.70601e-16
125.600000	8.85768e-16
125.550000	9.012e-16
125.500000	9.169e-16
125.450000	9.32874e-16
125.400000	9.49126e-16
125.350000	9.65662e-16
125.300000	9.82485e-16
125.250000	9.99602e-16
125.200000	1.01702e-15
125.150000	1.03473e-15
125.100000	1.05276e-15
125.050000	1.0711e-15
125.000000	1.08976e-15
124.950000	1.10875e-15
124.900000	1.12806e-15
124.850000	1.14772e-15
124.800000	1.16771e-15
124.750000	1.18805e-15
124.700000	1.20875e-15
124.650000	1.22981e-15
124.600000	1.25124e-15
124.550000	1.27303e-15
124.500000	1.29521e-15
124.450000	1.31778e-15
124.400000	1.34073e-15
124.350000	1.36409e-15
124.300000	1.38786e-15
124.250000	1.41203e-15
124.200000	1.43663e-15
124.150000	1.46166e-15
124.100000	1.48712e-15
124.050000	1.51303e-15
124.000000	1.53939e-15
123.950000	1.56621e-15
123.900000	1.59349e-15
123.850000	1.62126e-15
123.800000	1.6495e-15
123.750000	1.67824e-15
123.700000	1.70747e-15
123.650000	1.73722e-15
123.600000	1.76748e-15
123.550000	1.79827e-15
123.500000	1.8296e-15
123.450000	1.86147e-15
123.400000	1.8939e-15
123.350000	1.9269e-15
123.300000	1.96047e-15
123.250000	1.99462e-15
123.200000	2.02937e-15
123.150000	2.06472e-15
123.100000	2.10069e-15
123.050000	2.13729e-15
123.000000	2.17452e-15
122.950000	2.2124e-15
122.900000	2.25094e-15
122.850000	2.29016e-15
122.800000	2.33005e-15
122.750000	2.37064e-15
122.700000	2.41194e-15
122.650000	2.45396e-15
122.600000	2.49671e-15
122.550000	2.5402e-15
122.500000	2.58446e-15
122.450000	2.62948e-15
122.400000	2.67529e-15
122.350000	2.72189e-15
122.300000	2.76931e-15
122.250000	2.81755e-15
122.200000	2.86663e-15
122.150000	2.91657e-15
122.100000	2.96738e-15
122.050000	3.01907e-15
122.000000	3.07167e-15
121.950000	3.12518e-15
121.900000	3.17962e-15
121.850000	3.23501e-15
121.800000	3.29136e-15
121.750000	3.3487e-15
121.700000	3.40704e-15
121.650000	3.46639e-15
121.600000	3.52677e-15
121.550000	3.58821e-15
121.500000	3.65072e-15
121.450000	3.71431e-15
121.400000	3.77902e-15
121.350000	3.84485e-15
121.300000	3.91183e-15
121.250000	3.97997e-15
121.200000	4.04931e-15
121.150000	4.11984e-15
121.100000	4.19161e-15
121.050000	4.26463e-15
121.000000	4.33892e-15
120.950000	4.41451e-15
120.900000	4.49141e-15
120.850000	4.56965e-15
120.800000	4.64925e-15
120.750000	4.73024e-15
120.700000	4.81264e-15
120.650000	4.89648e-15
120.600000	4.98177e-15
120.550000	5.06855e-15
120.500000	5.15685e-15
120.450000	5.24668e-15
120.400000	5.33808e-15
120.350000	5.43106e-15
120.300000	5.52567e-15
120.250000	5.62193e-15
120.200000	5.71986e-15
120.150000	5.8195e-15
120.100000	5.92087e-15
120.050000	6.02401e-15
120.000000	6.12895e-15
119.950000	6.23571e-15
119.900000	6.34434e-15
119.850000	6.45485e-15
119.800000	6.5673e-15
119.750000	6.6817e-15
119.700000	6.79809e-15
119.650000	6.91651e-15
119.600000	7.03699e-15
119.550000	7.15957e-15
119.500000	7.28429e-15
119.450000	7.41117e-15
119.400000	7.54027e-15
119.350000	7.67162e-15
119.300000	7.80526e-15
119.250000	7.94122e-15
119.200000	8.07955e-15
119.150000	8.22029e-15
119.100000	8.36348e-15
119.050000	8.50917e-15
119.000000	8.65739e-15
118.950000	8.8082e-15
118.900000	8.96163e-15
118.850000	9.11773e-15
118.800000	9.27656e-15
118.750000	9.43815e-15
118.700000	9.60255e-15
118.650000	9.76982e-15
118.600000	9.94e-15
118.550000	1.01131e-14
118.500000	1.02893e-14
118.450000	1.04685e-14
118.400000	1.06509e-14
118.350000	1.08364e-14
118.300000	1.10252e-14
118.250000	1.12172e-14
118.200000	1.14126e-14
118.150000	1.16114e-14
118.100000	1.18137e-14
118.050000	1.20195e-14
118.000000	1.22288e-14
117.950000	1.24418e-14
117.900000	1.26585e-14
117.850000	1.2879e-14
117.800000	1.31034e-14
117.750000	1.33316e-14
117.700000	1.35638e-14
117.650000	1.38001e-14
117.600000	1.40405e-14
117.550000	1.42851e-14
117.500000	1.45339e-14
117.450000	1.4787e-14
117.400000	1.50446e-14
117.350000	1.53067e-14
117.300000	1.55733e-14
117.250000	1.58446e-14
117.200000	1.61205e-14
117.150000	1.64013e-14
117.100000	1.6687e-14
117.050000	1.69777e-14
117.000000	1.72734e-14
116.950000	1.75743e-14
116.900000	1.78804e-14
116.850000	1.81919e-14
116.800000	1.85087e-14
116.750000	1.88311e-14
116.700000	1.91591e-14
116.650000	1.94928e-14
116.600000	1.98324e-14
116.550000	2.01778e-14
116.500000	2.05293e-14
116.450000	2.08869e-14
116.400000	2.12507e-14
116.350000	2.16208e-14
116.300000	2.19974e-14
116.250000	2.23806e-14
116.200000	2.27704e-14
116.150000	2.3167e-14
116.100000	2.35705e-14
116.050000	2.39811e-14
116.000000	2.43988e-14
115.950000	2.48238e-14
115.900000	2.52561e-14
115.850000	2.5696e-14
115.800000	2.61436e-14
115.750000	2.6599e-14
115.700000	2.70623e-14
115.650000	2.75336e-14
115.600000	2.80132e-14
115.550000	2.85012e-14
115.500000	2.89976e-14
115.450000	2.95027e-14
115.400000	3.00165e-14
115.350000	3.05393e-14
115.300000	3.10713e-14
115.250000	3.16125e-14
115.200000	3.21631e-14
115.150000	3.27233e-14
115.100000	3.32932e-14
115.050000	3.38731e-14
115.000000	3.44631e-14
114.950000	3.50634e-14
114.900000	3.56741e-14
114.850000	3.62954e-14
114.800000	3.69276e-14
114.750000	3.75708e-14
114.700000	3.82252e-14
114.650000	3.8891e-14
114.600000	3.95683e-14
114.550000	4.02575e-14
114.500000	4.09587e-14
114.450000	4.16721e-14
114.400000	4.23979e-14
114.350000	4.31363e-14
114.300000	4.38877e-14
114.250000	4.46521e-14
114.200000	4.54298e-14
114.150000	4.6221e-14
114.100000	4.70261e-14
114.050000	4.78451e-14
114.000000	4.86784e-14
113.950000	4.95263e-14
113.900000	5.03889e-14
113.850000	5.12665e-14
113.800000	5.21594e-14
113.750000	5.30679e-14
113.700000	5.39921e-14
113.650000	5.49325e-14
113.600000	5.58893e-14
113.550000	5.68627e-14
113.500000	5.7853e-14
113.450000	5.88607e-14
113.400000	5.98858e-14
113.350000	6.09288e-14
113.300000	6.199e-14
113.250000	6.30697e-14
113.200000	6.41682e-14
113.150000	6.52857e-14
113.100000	6.64228e-14
113.050000	6.75797e-14
113.000000	6.87567e-14
112.950000	6.99542e-14
112.900000	7.11725e-14
112.850000	7.24121e-14
112.800000	7.36733e-14
112.750000	7.49564e-14
112.700000	7.62619e-14
112.650000	7.75901e-14
112.600000	7.89414e-14
112.550000	8.03163e-14
112.500000	8.17151e-14
112.450000	8.31383e-14
112.400000	8.45863e-14
112.350000	8.60594e-14
112.300000	8.75583e-14
112.250000	8.90832e-14
112.200000	9.06347e-14
112.150000	9.22132e-14
112.100000	9.38192e-14
112.050000	9.54532e-14
112.000000	9.71156e-14
111.950000	9.88069e-14
111.900000	1.00528e-13
111.850000	1.02279e-13
111.800000	1.0406e-13
111.750000	1.05872e-13
111.700000	1.07716e-13
111.650000	1.09592e-13
111.600000	1.11501e-13
111.550000	1.13443e-13
111.500000	1.15418e-13
111.450000	1.17428e-13
111.400000	1.19473e-13
111.350000	1.21554e-13
111.300000	1.23671e-13
111.250000	1.25825e-13
111.200000	1.28016e-13
111.150000	1.30246e-13
111.100000	1.32514e-13
111.050000	1.34822e-13
111.000000	1.3717e-13
110.950000	1.39559e-13
110.900000	1.41989e-13
110.850000	1.44462e-13
110.800000	1.46978e-13
110.750000	1.49538e-13
110.700000	1.52142e-13
110.650000	1.54791e-13
110.600000	1.57487e-13
110.550000	1.6023e-13
110.500000	1.6302e-13
110.450000	1.65859e-13
110.400000	1.68748e-13
110.350000	1.71687e-13
110.300000	1.74677e-13
110.250000	1.77719e-13
110.200000	1.80814e-13
110.150000	1.83963e-13
110.100000	1.87166e-13
110.050000	1.90426e-13
110.000000	1.93742e-13
109.950000	1.97116e-13
109.900000	2.00549e-13
109.850000	2.04041e-13
109.800000	2.07595e-13
109.750000	2.1121e-13
109.700000	2.14888e-13
109.650000	2.18631e-13
109.600000	2.22438e-13
109.550000	2.26312e-13
109.500000	2.30253e-13
109.450000	2.34263e-13
109.400000	2.38342e-13
109.350000	2.42493e-13
109.300000	2.46716e-13
109.250000	2.51012e-13
109.200000	2.55384e-13
109.150000	2.59831e-13
109.100000	2.64356e-13
109.050000	2.68959e-13
109.000000	2.73643e-13
108.950000	2.78409e-13
108.900000	2.83257e-13
108.850000	2.8819e-13
108.800000	2.93208e-13
108.750000	2.98314e-13
108.700000	3.03509e-13
108.650000	3.08795e-13
108.600000	3.14172e-13
108.550000	3.19643e-13
108.500000	3.2521e-13
108.450000	3.30873e-13
108.400000	3.36635e-13
108.350000	3.42497e-13
108.300000	3.48461e-13
108.250000	3.54529e-13
108.200000	3.60703e-13
108.150000	3.66984e-13
108.100000	3.73375e-13
108.050000	3.79877e-13
108.000000	3.86492e-13
107.950000	3.93223e-13
107.900000	4.0007e-13
107.850000	4.07037e-13
107.800000	4.14125e-13
107.750000	4.21336e-13
107.700000	4.28674e-13
107.650000	4.36138e-13
107.600000	4.43733e-13
107.550000	4.5146e-13
107.500000	4.59322e-13
107.450000	4.6732e-13
107.400000	4.75458e-13
107.350000	4.83737e-13
107.300000	4.92161e-13
107.250000	5.00731e-13
107.200000	5.09451e-13
107.150000	5.18322e-13
107.100000	5.27348e-13
107.050000	5.36531e-13
107.000000	5.45874e-13
106.950000	5.55379e-13
106.900000	5.6505e-13
106.850000	5.74889e-13
106.800000	5.849e-13
106.750000	5.95085e-13
106.700000	6.05447e-13
106.650000	6.1599e-13
106.600000	6.26716e-13
106.550000	6.3763e-13
106.500000	6.48733e-13
106.450000	6.60029e-13
106.400000	6.71522e-13
106.350000	6.83215e-13
106.300000	6.95112e-13
106.250000	7.07216e-13
106.200000	7.19531e-13
106.150000	7.3206e-13
106.100000	7.44807e-13
106.050000	7.57776e-13
106.000000	7.70971e-13
105.950000	7.84396e-13
105.900000	7.98055e-13
105.850000	8.11951e-13
105.800000	8.26089e-13
105.750000	8.40473e-13
105.700000	8.55108e-13
105.650000	8.69998e-13
105.600000	8.85147e-13
105.550000	9.00559e-13
105.500000	9.1624e-13
105.450000	9.32194e-13
105.400000	9.48426e-13
105.350000	9.6494e-13
105.300000	9.81742e-13
105.250000	9.98837e-13
105.200000	1.01623e-12
105.150000	1.03392e-12
105.100000	1.05193e-12
105.050000	1.07024e-12
105.000000	1.08888e-12
104.950000	1.10784e-12
104.900000	1.12713e-12
104.850000	1.14675e-12
104.800000	1.16672e-12
104.750000	1.18704e-12
104.700000	1.2077e-12
104.650000	1.22873e-12
104.600000	1.25013e-12
104.550000	1.27189e-12
104.500000	1.29404e-12
104.450000	1.31657e-12
104.400000	1.3395e-12
104.350000	1.36282e-12
104.300000	1.38655e-12
104.250000	1.41069e-12
104.200000	1.43525e-12
104.150000	1.46024e-12
104.100000	1.48567e-12
104.050000	1.51154e-12
104.000000	1.53785e-12
103.950000	1.56463e-12
103.900000	1.59187e-12
103.850000	1.61959e-12
103.800000	1.64779e-12
103.750000	1.67648e-12
103.700000	1.70567e-12
103.650000	1.73537e-12
103.600000	1.76558e-12
103.550000	1.79632e-12
103.500000	1.8276e-12
103.450000	1.85942e-12
103.400000	1.89179e-12
103.350000	1.92473e-12
103.300000	1.95824e-12
103.250000	1.99234e-12
103.200000	2.02703e-12
103.150000	2.06232e-12
103.100000	2.09823e-12
103.050000	2.13476e-12
103.000000	2.17193e-12
102.950000	2.20974e-12
102.900000	2.24822e-12
102.850000	2.28736e-12
102.800000	2.32718e-12
102.750000	2.3677e-12
102.700000	2.40892e-12
102.650000	2.45087e-12
102.600000	2.49354e-12
102.550000	2.53695e-12
102.500000	2.58112e-12
102.450000	2.62606e-12
102.400000	2.67178e-12
102.350000	2.7183e-12
102.300000	2.76562e-12
102.250000	2.81377e-12
102.200000	2.86276e-12
102.150000	2.9126e-12
102.100000	2.96331e-12
102.050000	3.0149e-12
102.000000	3.06739e-12
101.950000	3.1208e-12
101.900000	3.17513e-12
101.850000	3.23041e-12
101.800000	3.28665e-12
101.750000	3.34387e-12
101.700000	3.40209e-12
101.650000	3.46132e-12
101.600000	3.52158e-12
101.550000	3.58289e-12
101.500000	3.64527e-12
101.450000	3.70873e-12
101.400000	3.7733e-12
101.350000	3.83899e-12
101.300000	3.90583e-12
101.250000	3.97383e-12
101.200000	4.04301e-12
101.150000	4.1134e-12
101.100000	4.18501e-12
101.050000	4.25787e-12
101.000000	4.332e-12
100.950000	4.40742e-12
100.900000	4.48415e-12
100.850000	4.56221e-12
100.800000	4.64164e-12
100.750000	4.72245e-12
100.700000	4.80466e-12
100.650000	4.8883e-12
100.600000	4.97341e-12
100.550000	5.05999e-12
100.500000	5.14808e-12
100.450000	5.2377e-12
100.400000	5.32889e-12
100.350000	5.42166e-12
100.300000	5.51604e-12
100.250000	5.61207e-12
100.200000	5.70977e-12
100.150000	5.80917e-12
100.100000	5.9103e-12
100.050000	6.01319e-12
100.000000	6.11788e-12
99.950000	6.22438e-12
99.900000	6.33274e-12
99.850000	6.44298e-12
99.800000	6.55515e-12
99.750000	6.66926e-12
99.700000	6.78536e-12
99.650000	6.90349e-12
99.600000	7.02367e-12
99.550000	7.14594e-12
99.500000	7.27034e-12
99.450000	7.3969e-12
99.400000	7.52567e-12
99.350000	7.65668e-12
99.300000	7.78997e-12
99.250000	7.92558e-12
99.200000	8.06355e-12
99.150000	8.20392e-12
99.100000	8.34673e-12
99.050000	8.49203e-12
99.000000	8.63986e-12
98.950000	8.79026e-12
98.900000	8.94328e-12
98.850000	9.09897e-12
98.800000	9.25736e-12
98.750000	9.41851e-12
98.700000	9.58247e-12
98.650000	9.74928e-12
98.600000	9.91899e-12
98.550000	1.00917e-11
98.500000	1.02673e-11
98.450000	1.04461e-11
98.400000	1.06279e-11
98.350000	1.08129e-11
98.300000	1.10011e-11
98.250000	1.11926e-11
98.200000	1.13875e-11
98.150000	1.15857e-11
98.100000	1.17874e-11
98.050000	1.19925e-11
98.000000	1.22013e-11
97.950000	1.24137e-11
97.900000	1.26298e-11
97.850000	1.28496e-11
97.800000	1.30733e-11
97.750000	1.33009e-11
97.700000	1.35324e-11
97.650000	1.3768e-11
97.600000	1.40076e-11
97.550000	1.42514e-11
97.500000	1.44995e-11
97.450000	1.47519e-11
97.400000	1.50087e-11
97.350000	1.52699e-11
97.300000	1.55357e-11
97.250000	1.58062e-11
97.200000	1.60813e-11
97.150000	1.63612e-11
97.100000	1.6646e-11
97.050000	1.69358e-11
97.000000	1.72305e-11
96.950000	1.75305e-11
96.900000	1.78356e-11
96.850000	1.81461e-11
96.800000	1.84619e-11
96.750000	1.87833e-11
96.700000	1.91102e-11
96.650000	1.94428e-11
96.600000	1.97813e-11
96.550000	2.01256e-11
96.500000	2.04759e-11
96.450000	2.08323e-11
96.400000	2.11949e-11
96.350000	2.15638e-11
96.300000	2.19391e-11
96.250000	2.2321e-11
96.200000	2.27095e-11
96.150000	2.31048e-11
96.100000	2.3507e-11
96.050000	2.39161e-11
96.000000	2.43324e-11
95.950000	2.47559e-11
95.900000	2.51868e-11
95.850000	2.56252e-11
95.800000	2.60712e-11
95.750000	2.6525e-11
95.700000	2.69866e-11
95.650000	2.74564e-11
95.600000	2.79342e-11
95.550000	2.84204e-11
95.500000	2.89151e-11
95.450000	2.94184e-11
95.400000	2.99304e-11
95.350000	3.04513e-11
95.300000	3.09813e-11
95.250000	3.15206e-11
95.200000	3.20692e-11
95.150000	3.26273e-11
95.100000	3.31952e-11
95.050000	3.3773e-11
95.000000	3.43608e-11
94.950000	3.49588e-11
94.900000	3.55673e-11
94.850000	3.61863e-11
94.800000	3.68161e-11
94.750000	3.74569e-11
94.700000	3.81088e-11
94.650000	3.8772e-11
94.600000	3.94468e-11
94.550000	4.01334e-11
94.500000	4.08319e-11
94.450000	4.15425e-11
94.400000	4.22655e-11
94.350000	4.30011e-11
94.300000	4.37495e-11
94.250000	4.45109e-11
94.200000	4.52856e-11
94.150000	4.60737e-11
94.100000	4.68756e-11
94.050000	4.76914e-11
94.000000	4.85214e-11
93.950000	4.93659e-11
93.900000	5.0225e-11
93.850000	5.10991e-11
93.800000	5.19884e-11
93.750000	5.28932e-11
93.700000	5.38137e-11
93.650000	5.47503e-11
93.600000	5.57031e-11
93.550000	5.66725e-11
93.500000	5.76588e-11
93.450000	5.86623e-11
93.400000	5.96832e-11
93.350000	6.07219e-11
93.300000	6.17786e-11
93.250000	6.28538e-11
93.200000	6.39476e-11
93.150000	6.50605e-11
93.100000	6.61927e-11
93.050000	6.73447e-11
93.000000	6.85167e-11
92.950000	6.9709e-11
92.900000	7.09222e-11
92.850000	7.21564e-11
92.800000	7.34121e-11
92.750000	7.46897e-11
92.700000	7.59895e-11
92.650000	7.73119e-11
92.600000	7.86573e-11
92.550000	8.00261e-11
92.500000	8.14188e-11
92.450000	8.28356e-11
92.400000	8.42771e-11
92.350000	8.57438e-11
92.300000	8.72359e-11
92.250000	8.8754e-11
92.200000	9.02985e-11
92.150000	9.18698e-11
92.100000	9.34686e-11
92.050000	9.50951e-11
92.000000	9.67499e-11
91.950000	9.84335e-11
91.900000	1.00146e-10
91.850000	1.01889e-10
91.800000	1.03662e-10
91.750000	1.05466e-10
91.700000	1.07301e-10
91.650000	1.09169e-10
91.600000	1.11068e-10
91.550000	1.13001e-10
91.500000	1.14967e-10
91.450000	1.16968e-10
91.400000	1.19003e-10
91.350000	1.21074e-10
91.300000	1.23181e-10
91.250000	1.25324e-10
91.200000	1.27505e-10
91.150000	1.29724e-10
91.100000	1.31981e-10
91.050000	1.34278e-10
91.000000	1.36614e-10
90.950000	1.38992e-10
90.900000	1.4141e-10
90.850000	1.43871e-10
90.800000	1.46374e-10
90.750000	1.48921e-10
90.700000	1.51512e-10
90.650000	1.54149e-10
90.600000	1.56831e-10
90.550000	1.5956e-10
90.500000	1.62336e-10
90.450000	1.65161e-10
90.400000	1.68035e-10
90.350000	1.70959e-10
90.300000	1.73933e-10
90.250000	1.7696e-10
90.200000	1.80039e-10
90.150000	1.83172e-10
90.100000	1.86359e-10
90.050000	1.89601e-10
90.000000	1.929e-10
89.950000	1.96257e-10
89.900000	1.99672e-10
89.850000	2.03146e-10
89.800000	2.0668e-10
89.750000	2.10276e-10
89.700000	2.13935e-10
89.650000	2.17657e-10
89.600000	2.21445e-10
89.550000	2.25298e-10
89.500000	2.29218e-10
89.450000	2.33206e-10
89.400000	2.37263e-10
89.350000	2.41391e-10
89.300000	2.45591e-10
89.250000	2.49864e-10
89.200000	2.54212e-10
89.150000	2.58635e-10
89.100000	2.63135e-10
89.050000	2.67713e-10
89.000000	2.72371e-10
88.950000	2.77109e-10
88.900000	2.81931e-10
88.850000	2.86836e-10
88.800000	2.91826e-10
88.750000	2.96904e-10
88.700000	3.02069e-10
88.650000	3.07325e-10
88.600000	3.12672e-10
88.550000	3.18111e-10
88.500000	3.23646e-10
88.450000	3.29277e-10
88.400000	3.35005e-10
88.350000	3.40834e-10
88.300000	3.46764e-10
88.250000	3.52796e-10
88.200000	3.58934e-10
88.150000	3.65179e-10
88.100000	3.71532e-10
88.050000	3.77996e-10
88.000000	3.84572e-10
87.950000	3.91263e-10
87.900000	3.98069e-10
87.850000	4.04995e-10
87.800000	4.12041e-10
87.750000	4.19209e-10
87.700000	4.26502e-10
87.650000	4.33922e-10
87.600000	4.41471e-10
87.550000	4.49151e-10
87.500000	4.56965e-10
87.450000	4.64914e-10
87.400000	4.73002e-10
87.350000	4.81231e-10
87.300000	4.89603e-10
87.250000	4.9812e-10
87.200000	5.06786e-10
87.150000	5.15602e-10
87.100000	5.24571e-10
87.050000	5.33697e-10
87.000000	5.42981e-10
86.950000	5.52427e-10
86.900000	5.62037e-10
86.850000	5.71814e-10
86.800000	5.81761e-10
86.750000	5.91882e-10
86.700000	6.02178e-10
86.650000	6.12653e-10
86.600000	6.23311e-10
86.550000	6.34154e-10
86.500000	6.45185e-10
86.450000	6.56408e-10
86.400000	6.67827e-10
86.350000	6.79444e-10
86.300000	6.91263e-10
86.250000	7.03288e-10
86.200000	7.15522e-10
86.150000	7.27968e-10
86.100000	7.40631e-10
86.050000	7.53514e-10
86.000000	7.66622e-10
85.950000	7.79957e-10
85.900000	7.93524e-10
85.850000	8.07327e-10
85.800000	8.2137e-10
85.750000	8.35658e-10
85.700000	8.50194e-10
85.650000	8.64982e-10
85.600000	8.80028e-10
85.550000	8.95336e-10
85.500000	9.10909e-10
85.450000	9.26754e-10
85.400000	9.42874e-10
85.350000	9.59274e-10
85.300000	9.7596e-10
85.250000	9.92935e-10
85.200000	1.01021e-09
85.150000	1.02778e-09
85.100000	1.04565e-09
85.050000	1.06384e-09
85.000000	1.08235e-09
84.950000	1.10117e-09
84.900000	1.12032e-09
84.850000	1.13981e-09
84.800000	1.15964e-09
84.750000	1.17981e-09
84.700000	1.20033e-09
84.650000	1.2212e-09
84.600000	1.24244e-09
84.550000	1.26405e-09
84.500000	1.28604e-09
84.450000	1.30841e-09
84.400000	1.33116e-09
84.350000	1.35432e-09
84.300000	1.37787e-09
84.250000	1.40184e-09
84.200000	1.42622e-09
84.150000	1.45102e-09
84.100000	1.47626e-09
84.050000	1.50193e-09
84.000000	1.52806e-09
83.950000	1.55463e-09
83.900000	1.58167e-09
83.850000	1.60918e-09
83.800000	1.63716e-09
83.750000	1.66564e-09
83.700000	1.69461e-09
83.650000	1.72408e-09
83.600000	1.75406e-09
83.550000	1.78457e-09
83.500000	1.8156e-09
83.450000	1.84718e-09
83.400000	1.8793e-09
83.350000	1.91199e-09
83.300000	1.94524e-09
83.250000	1.97907e-09
83.200000	2.01349e-09
83.150000	2.0485e-09
83.100000	2.08413e-09
83.050000	2.12037e-09
83.000000	2.15725e-09
82.950000	2.19476e-09
82.900000	2.23293e-09
82.850000	2.27176e-09
82.800000	2.31127e-09
82.750000	2.35146e-09
82.700000	2.39235e-09
82.650000	2.43396e-09
82.600000	2.47628e-09
82.550000	2.51935e-09
82.500000	2.56316e-09
82.450000	2.60773e-09
82.400000	2.65308e-09
82.350000	2.69921e-09
82.300000	2.74615e-09
82.250000	2.79391e-09
82.200000	2.84249e-09
82.150000	2.89192e-09
82.100000	2.94221e-09
82.050000	2.99337e-09
82.000000	3.04542e-09
81.950000	3.09838e-09
81.900000	3.15226e-09
81.850000	3.20707e-09
81.800000	3.26284e-09
81.750000	3.31957e-09
81.700000	3.3773e-09
81.650000	3.43602e-09
81.600000	3.49577e-09
81.550000	3.55655e-09
81.500000	3.6184e-09
81.450000	3.68131e-09
81.400000	3.74532e-09
81.350000	3.81045e-09
81.300000	3.8767e-09
81.250000	3.94411e-09
81.200000	4.01269e-09
81.150000	4.08246e-09
81.100000	4.15344e-09
81.050000	4.22566e-09
81.000000	4.29913e-09
80.950000	4.37389e-09
80.900000	4.44993e-09
80.850000	4.52731e-09
80.800000	4.60602e-09
80.750000	4.68611e-09
80.700000	4.76758e-09
80.650000	4.85048e-09
80.600000	4.93481e-09
80.550000	5.02061e-09
80.500000	5.1079e-09
80.450000	5.19671e-09
80.400000	5.28706e-09
80.350000	5.37898e-09
80.300000	5.4725e-09
80.250000	5.56765e-09
80.200000	5.66445e-09
80.150000	5.76293e-09
80.100000	5.86312e-09
80.050000	5.96506e-09
80.000000	6.06876e-09
79.950000	6.17427e-09
79.900000	6.28161e-09
79.850000	6.39082e-09
79.800000	6.50193e-09
79.750000	6.61496e-09
79.700000	6.72997e-09
79.650000	6.84697e-09
79.600000	6.966e-09
79.550000	7.0871e-09
79.500000	7.21031e-09
79.450000	7.33566e-09
79.400000	7.46318e-09
79.350000	7.59293e-09
79.300000	7.72493e-09
79.250000	7.85922e-09
79.200000	7.99584e-09
79.150000	8.13484e-09
79.100000	8.27626e-09
79.050000	8.42013e-09
79.000000	8.5665e-09
78.950000	8.71542e-09
78.900000	8.86693e-09
78.850000	9.02107e-09
78.800000	9.17788e-09
78.750000	9.33742e-09
78.700000	9.49974e-09
78.650000	9.66487e-09
78.600000	9.83288e-09
78.550000	1.00038e-08
78.500000	1.01777e-08
78.450000	1.03546e-08
78.400000	1.05346e-08
78.350000	1.07177e-08
78.300000	1.0904e-08
78.250000	1.10936e-08
78.200000	1.12864e-08
78.150000	1.14826e-08
78.100000	1.16822e-08
78.050000	1.18852e-08
78.000000	1.20918e-08
77.950000	1.2302e-08
77.900000	1.25158e-08
77.850000	1.27333e-08
77.800000	1.29547e-08
77.750000	1.31798e-08
77.700000	1.34089e-08
77.650000	1.3642e-08
77.600000	1.38791e-08
77.550000	1.41203e-08
77.500000	1.43657e-08
77.450000	1.46154e-08
77.400000	1.48695e-08
77.350000	1.51279e-08
77.300000	1.53908e-08
77.250000	1.56583e-08
77.200000	1.59305e-08
77.150000	1.62073e-08
77.100000	1.6489e-08
77.050000	1.67756e-08
77.000000	1.70671e-08
76.950000	1.73638e-08
76.900000	1.76655e-08
76.850000	1.79725e-08
76.800000	1.82849e-08
76.750000	1.86027e-08
76.700000	1.8926e-08
76.650000	1.92549e-08
76.600000	1.95895e-08
76.550000	1.993e-08
76.500000	2.02763e-08
76.450000	2.06287e-08
76.400000	2.09872e-08
76.350000	2.13519e-08
76.300000	2.17229e-08
76.250000	2.21004e-08
76.200000	2.24845e-08
76.150000	2.28752e-08
76.100000	2.32728e-08
76.050000	2.36772e-08
76.000000	2.40886e-08
75.950000	2.45072e-08
75.900000	2.49331e-08
75.850000	2.53664e-08
75.800000	2.58072e-08
75.750000	2.62556e-08
75.700000	2.67118e-08
75.650000	2.7176e-08
75.600000	2.76482e-08
75.550000	2.81287e-08
75.500000	2.86174e-08
75.450000	2.91147e-08
75.400000	2.96206e-08
75.350000	3.01353e-08
75.300000	3.06589e-08
75.250000	3.11916e-08
75.200000	3.17336e-08
75.150000	3.2285e-08
75.100000	3.28459e-08
75.050000	3.34166e-08
75.000000	3.39973e-08
74.950000	3.4588e-08
74.900000	3.51889e-08
74.850000	3.58003e-08
74.800000	3.64223e-08
74.750000	3.70552e-08
74.700000	3.7699e-08
74.650000	3.8354e-08
74.600000	3.90203e-08
74.550000	3.96983e-08
74.500000	4.0388e-08
74.450000	4.10897e-08
74.400000	4.18035e-08
74.350000	4.25298e-08
74.300000	4.32687e-08
74.250000	4.40204e-08
74.200000	4.47852e-08
74.150000	4.55632e-08
74.100000	4.63548e-08
74.050000	4.71601e-08
74.000000	4.79794e-08
73.950000	4.88129e-08
73.900000	4.96609e-08
73.850000	5.05236e-08
73.800000	5.14013e-08
73.750000	5.22943e-08
73.700000	5.32027e-08
73.650000	5.41269e-08
73.600000	5.50672e-08
73.550000	5.60238e-08
73.500000	5.6997e-08
73.450000	5.79871e-08
73.400000	5.89944e-08
73.350000	6.00192e-08
73.300000	6.10617e-08
73.250000	6.21224e-08
73.200000	6.32015e-08
73.150000	6.42993e-08
73.100000	6.54162e-08
73.050000	6.65525e-08
73.000000	6.77085e-08
72.950000	6.88846e-08
72.900000	7.00811e-08
72.850000	7.12984e-08
72.800000	7.25368e-08
72.750000	7.37967e-08
72.700000	7.50784e-08
72.650000	7.63825e-08
72.600000	7.77091e-08
72.550000	7.90588e-08
72.500000	8.0432e-08
72.450000	8.18289e-08
72.400000	8.32501e-08
72.350000	8.4696e-08
72.300000	8.6167e-08
72.250000	8.76635e-08
72.200000	8.91861e-08
72.150000	9.0735e-08
72.100000	9.23108e-08
72.050000	9.3914e-08
72.000000	9.5545e-08
71.950000	9.72043e-08
71.900000	9.88924e-08
71.850000	1.0061e-07
71.800000	1.02357e-07
71.750000	1.04135e-07
71.700000	1.05943e-07
71.650000	1.07783e-07
71.600000	1.09655e-07
71.550000	1.11559e-07
71.500000	1.13496e-07
71.450000	1.15467e-07
71.400000	1.17472e-07
71.350000	1.19512e-07
71.300000	1.21587e-07
71.250000	1.23698e-07
71.200000	1.25846e-07
71.150000	1.28032e-07
71.100000	1.30255e-07
71.050000	1.32517e-07
71.000000	1.34818e-07
70.950000	1.37159e-07
70.900000	1.3954e-07
70.850000	1.41963e-07
70.800000	1.44428e-07
70.750000	1.46936e-07
70.700000	1.49487e-07
70.650000	1.52082e-07
70.600000	1.54723e-07
70.550000	1.57409e-07
70.500000	1.60142e-07
70.450000	1.62923e-07
70.400000	1.65751e-07
70.350000	1.68629e-07
70.300000	1.71557e-07
70.250000	1.74535e-07
70.200000	1.77565e-07
70.150000	1.80648e-07
70.100000	1.83784e-07
70.050000	1.86975e-07
70.000000	1.90221e-07
69.950000	1.93523e-07
69.900000	1.96882e-07
69.850000	2.003e-07
69.800000	2.03778e-07
69.750000	2.07315e-07
69.700000	2.10914e-07
69.650000	2.14575e-07
69.600000	2.183e-07
69.550000	2.22089e-07
69.500000	2.25945e-07
69.450000	2.29867e-07
69.400000	2.33857e-07
69.350000	2.37916e-07
69.300000	2.42046e-07
69.250000	2.46247e-07
69.200000	2.50521e-07
69.150000	2.5487e-07
69.100000	2.59294e-07
69.050000	2.63794e-07
69.000000	2.68373e-07
68.950000	2.73031e-07
68.900000	2.7777e-07
68.850000	2.82591e-07
68.800000	2.87496e-07
68.750000	2.92485e-07
68.700000	2.97562e-07
68.650000	3.02726e-07
68.600000	3.0798e-07
68.550000	3.13325e-07
68.500000	3.18762e-07
68.450000	3.24294e-07
68.400000	3.29922e-07
68.350000	3.35648e-07
68.300000	3.41473e-07
68.250000	3.47399e-07
68.200000	3.53427e-07
68.150000	3.59561e-07
68.100000	3.658e-07
68.050000	3.72148e-07
68.000000	3.78606e-07
67.950000	3.85176e-07
67.900000	3.91859e-07
67.850000	3.98659e-07
67.800000	4.05577e-07
67.750000	4.12614e-07
67.700000	4.19774e-07
67.650000	4.27057e-07
67.600000	4.34467e-07
67.550000	4.42006e-07
67.500000	4.49675e-07
67.450000	4.57477e-07
67.400000	4.65414e-07
67.350000	4.73489e-07
67.300000	4.81704e-07
67.250000	4.90062e-07
67.200000	4.98564e-07
67.150000	5.07214e-07
67.100000	5.16013e-07
67.050000	5.24965e-07
67.000000	5.34073e-07
66.950000	5.43338e-07
66.900000	5.52764e-07
66.850000	5.62353e-07
66.800000	5.72109e-07
66.750000	5.82033e-07
66.700000	5.9213e-07
66.650000	6.02402e-07
66.600000	6.12851e-07
66.550000	6.23482e-07
66.500000	6.34297e-07
66.450000	6.453e-07
66.400000	6.56493e-07
66.350000	6.6788e-07
66.300000	6.79465e-07
66.250000	6.9125e-07
66.200000	7.0324e-07
66.150000	7.15437e-07
66.100000	7.27846e-07
66.050000	7.4047e-07
66.000000	7.53313e-07
65.950000	7.66378e-07
65.900000	7.79669e-07
65.850000	7.93191e-07
65.800000	8.06947e-07
65.750000	8.20942e-07
65.700000	8.35179e-07
65.650000	8.49663e-07
65.600000	8.64397e-07
65.550000	8.79388e-07
65.500000	8.94637e-07
65.450000	9.10151e-07
65.400000	9.25934e-07
65.350000	9.4199e-07
65.300000	9.58325e-07
65.250000	9.74942e-07
65.200000	9.91847e-07
65.150000	1.00905e-06
65.100000	1.02654e-06
65.050000	1.04434e-06
65.000000	1.06245e-06
64.950000	1.08087e-06
64.900000	1.09961e-06
64.850000	1.11867e-06
64.800000	1.13807e-06
64.750000	1.1578e-06
64.700000	1.17787e-06
64.650000	1.19829e-06
64.600000	1.21907e-06
64.550000	1.2402e-06
64.500000	1.2617e-06
64.450000	1.28357e-06
64.400000	1.30583e-06
64.350000	1.32846e-06
64.300000	1.35149e-06
64.250000	1.37492e-06
64.200000	1.39875e-06
64.150000	1.423e-06
64.100000	1.44766e-06
64.050000	1.47276e-06
64.000000	1.49828e-06
63.950000	1.52425e-06
63.900000	1.55067e-06
63.850000	1.57755e-06
63.800000	1.60489e-06
63.750000	1.6327e-06
63.700000	1.661e-06
63.650000	1.68979e-06
63.600000	1.71907e-06
63.550000	1.74886e-06
63.500000	1.77917e-06
63.450000	1.81e-06
63.400000	1.84137e-06
63.350000	1.87328e-06
63.300000	1.90574e-06
63.250000	1.93876e-06
63.200000	1.97236e-06
63.150000	2.00653e-06
63.100000	2.0413e-06
63.050000	2.07667e-06
63.000000	2.11265e-06
62.950000	2.14926e-06
62.900000	2.1865e-06
62.850000	2.22438e-06
62.800000	2.26292e-06
62.750000	2.30212e-06
62.700000	2.342e-06
62.650000	2.38258e-06
62.600000	2.42385e-06
62.550000	2.46584e-06
62.500000	2.50856e-06
62.450000	2.55201e-06
62.400000	2.59622e-06
62.350000	2.64119e-06
62.300000	2.68694e-06
62.250000	2.73349e-06
62.200000	2.78083e-06
62.150000	2.829e-06
62.100000	2.878e-06
62.050000	2.92784e-06
62.000000	2.97855e-06
61.950000	3.03014e-06
61.900000	3.08262e-06
61.850000	3.136e-06
61.800000	3.19031e-06
61.750000	3.24556e-06
61.700000	3.30177e-06
61.650000	3.35894e-06
61.600000	3.41711e-06
61.550000	3.47628e-06
61.500000	3.53647e-06
61.450000	3.59771e-06
61.400000	3.66e-06
61.350000	3.72337e-06
61.300000	3.78784e-06
61.250000	3.85342e-06
61.200000	3.92014e-06
61.150000	3.98801e-06
61.100000	4.05705e-06
61.050000	4.12728e-06
61.000000	4.19873e-06
60.950000	4.27142e-06
60.900000	4.34536e-06
60.850000	4.42058e-06
60.800000	4.4971e-06
60.750000	4.57494e-06
60.700000	4.65413e-06
60.650000	4.73469e-06
60.600000	4.81664e-06
60.550000	4.9e-06
60.500000	4.98481e-06
60.450000	5.07108e-06
60.400000	5.15884e-06
60.350000	5.24812e-06
60.300000	5.33894e-06
60.250000	5.43133e-06
60.200000	5.52532e-06
60.150000	5.62093e-06
60.100000	5.71819e-06
60.050000	5.81713e-06
60.000000	5.91779e-06
59.950000	6.02018e-06
59.900000	6.12434e-06
59.850000	6.23029e-06
59.800000	6.33808e-06
59.750000	6.44773e-06
59.700000	6.55928e-06
59.650000	6.67275e-06
59.600000	6.78818e-06
59.550000	6.9056e-06
59.500000	7.02505e-06
59.450000	7.14657e-06
59.400000	7.27018e-06
59.350000	7.39592e-06
59.300000	7.52384e-06
59.250000	7.65397e-06
59.200000	7.78634e-06
59.150000	7.921e-06
59.100000	8.05798e-06
59.050000	8.19732e-06
59.000000	8.33908e-06
58.950000	8.48327e-06
58.900000	8.62996e-06
58.850000	8.77918e-06
58.800000	8.93097e-06
58.750000	9.08539e-06
58.700000	9.24246e-06
58.650000	9.40225e-06
58.600000	9.5648e-06
58.550000	9.73015e-06
58.500000	9.89835e-06
58.450000	1.00695e-05
58.400000	1.02435e-05
58.350000	1.04206e-05
58.300000	1.06007e-05
58.250000	1.07839e-05
58.200000	1.09703e-05
58.150000	1.11599e-05
58.100000	1.13527e-05
58.050000	1.15489e-05
58.000000	1.17485e-05
57.950000	1.19515e-05
57.900000	1.2158e-05
57.850000	1.23681e-05
57.800000	1.25818e-05
57.750000	1.27992e-05
57.700000	1.30203e-05
57.650000	1.32452e-05
57.600000	1.34741e-05
57.550000	1.37068e-05
57.500000	1.39436e-05
57.450000	1.41844e-05
57.400000	1.44294e-05
57.350000	1.46787e-05
57.300000	1.49322e-05
57.250000	1.51901e-05
57.200000	1.54524e-05
57.150000	1.57192e-05
57.100000	1.59907e-05
57.050000	1.62668e-05
57.000000	1.65477e-05
56.950000	1.68334e-05
56.900000	1.7124e-05
56.850000	1.74197e-05
56.800000	1.77204e-05
56.750000	1.80263e-05
56.700000	1.83375e-05
56.650000	1.8654e-05
56.600000	1.8976e-05
56.550000	1.93035e-05
56.500000	1.96367e-05
56.450000	1.99756e-05
56.400000	2.03203e-05
56.350000	2.0671e-05
56.300000	2.10277e-05
56.250000	2.13905e-05
56.200000	2.17596e-05
56.150000	2.2135e-05
56.100000	2.25169e-05
56.050000	2.29053e-05
56.000000	2.33004e-05
55.950000	2.37024e-05
55.900000	2.41112e-05
55.850000	2.45271e-05
55.800000	2.49501e-05
55.750000	2.53804e-05
55.700000	2.58181e-05
55.650000	2.62633e-05
55.600000	2.67161e-05
55.550000	2.71768e-05
55.500000	2.76453e-05
55.450000	2.8122e-05
55.400000	2.86068e-05
55.350000	2.90999e-05
55.300000	2.96015e-05
55.250000	3.01117e-05
55.200000	3.06307e-05
55.150000	3.11586e-05
55.100000	3.16956e-05
55.050000	3.22417e-05
55.000000	3.27973e-05
54.950000	3.33624e-05
54.900000	3.39372e-05
54.850000	3.45219e-05
54.800000	3.51166e-05
54.750000	3.57215e-05
54.700000	3.63367e-05
54.650000	3.69626e-05
54.600000	3.75991e-05
54.550000	3.82466e-05
54.500000	3.89052e-05
54.450000	3.95751e-05
54.400000	4.02565e-05
54.350000	4.09496e-05
54.300000	4.16545e-05
54.250000	4.23715e-05
54.200000	4.31008e-05
54.150000	4.38426e-05
54.100000	4.45972e-05
54.050000	4.53646e-05
54.000000	4.61452e-05
53.950000	4.69392e-05
53.900000	4.77467e-05
53.850000	4.85681e-05
53.800000	4.94036e-05
53.750000	5.02533e-05
53.700000	5.11176e-05
53.650000	5.19967e-05
53.600000	5.28909e-05
53.550000	5.38003e-05
53.500000	5.47253e-05
53.450000	5.56661e-05
53.400000	5.6623e-05
53.350000	5.75962e-05
53.300000	5.85861e-05
53.250000	5.9593e-05
53.200000	6.0617e-05
53.150000	6.16585e-05
53.100000	6.27178e-05
53.050000	6.37952e-05
53.000000	6.48911e-05
52.950000	6.60056e-05
52.900000	6.71391e-05
52.850000	6.8292e-05
52.800000	6.94646e-05
52.750000	7.06572e-05
52.700000	7.18702e-05
52.650000	7.31038e-05
52.600000	7.43584e-05
52.550000	7.56345e-05
52.500000	7.69323e-05
52.450000	7.82522e-05
52.400000	7.95946e-05
52.350000	8.09599e-05
52.300000	8.23485e-05
52.250000	8.37607e-05
52.200000	8.51969e-05
52.150000	8.66576e-05
52.100000	8.81431e-05
52.050000	8.96539e-05
52.000000	9.11904e-05
51.950000	9.2753e-05
51.900000	9.43422e-05
51.850000	9.59584e-05
51.800000	9.7602e-05
51.750000	9.92736e-05
51.700000	0.000100974
51.650000	0.000102702
51.600000	0.000104461
51.550000	0.000106249
51.500000	0.000108067
51.450000	0.000109916
51.400000	0.000111797
51.350000	0.000113709
51.300000	0.000115654
51.250000	0.000117631
51.200000	0.000119643
51.150000	0.000121688
51.100000	0.000123768
51.050000	0.000125883
51.000000	0.000128033
50.950000	0.00013022
50.900000	0.000132444
50.850000	0.000134706
50.800000	0.000137006
50.750000	0.000139344
50.700000	0.000141722
50.650000	0.00014414
50.600000	0.000146599
50.550000	0.000149099
50.500000	0.000151641
50.450000	0.000154227
50.400000	0.000156855
50.350000	0.000159528
50.300000	0.000162245
50.250000	0.000165009
50.200000	0.000167818
50.150000	0.000170675
50.100000	0.000173579
50.050000	0.000176532
50.000000	0.000179535
49.950000	0.000182588
49.900000	0.000185692
49.850000	0.000188847
49.800000	0.000192056
49.750000	0.000195318
49.700000	0.000198634
49.650000	0.000202005
49.600000	0.000205433
49.550000	0.000208917
49.500000	0.00021246
49.450000	0.000216061
49.400000	0.000219722
49.350000	0.000223443
49.300000	0.000227226
49.250000	0.000231072
49.200000	0.000234981
49.150000	0.000238954
49.100000	0.000242993
49.050000	0.000247098
49.000000	0.000251271
48.950000	0.000255512
48.900000	0.000259822
48.850000	0.000264203
48.800000	0.000268655
48.750000	0.00027318
48.700000	0.000277779
48.650000	0.000282452
48.600000	0.000287201
48.550000	0.000292027
48.500000	0.00029693
48.450000	0.000301912
48.400000	0.000306974
48.350000	0.000312118
48.300000	0.000317343
48.250000	0.000322651
48.200000	0.000328044
48.150000	0.000333522
48.100000	0.000339085
48.050000	0.000344736
48.000000	0.000350476
47.950000	0.000356304
47.900000	0.000362222
47.850000	0.000368231
47.800000	0.000374331
47.750000	0.000380524
47.700000	0.00038681
47.650000	0.000393189
47.600000	0.000399663
47.550000	0.00040623
47.500000	0.000412892
47.450000	0.000419648
47.400000	0.000426497
47.350000	0.00043344
47.300000	0.000440475
47.250000	0.000447599
47.200000	0.000454812
47.150000	0.000462108
47.100000	0.000469483
47.050000	0.00047693
47.000000	0.000484438
46.950000	0.000491989
46.900000	0.000499553
46.850000	0.000507068
&
```
