## Supplementary material for "All-at-once RNA folding with 3D motif prediction framed by evolutionary information": RF02924_skipping-rope.cacofold.cov

```
#
# Method Target_E-val [cov_min,cov_max] [FP | TP True Found | Sen PPV F] 
# GTp    0.05           [-9.95,2898.89]    [0 | 27 120 27 | 22.50 100.00 36.73] 
#
# in_CaCoFold in_given  left_pos      right_pos  score            E-value       pvalue       substitutions    power
#------------------------------------------------------------------------------------------------------------------------
*	*	         1	       393	1148.93572	2.12707e-08	7.5967e-10	406		1.00
*	*	         2	       392	2278.22536	1.06415e-16	3.80054e-18	391		1.00
*	*	         3	       391	2507.85746	2.19206e-18	7.8288e-20	367		1.00
*	*	         4	       390	2768.52645	2.67597e-20	9.55704e-22	323		1.00
*	*	         5	       389	2263.41398	1.36673e-16	4.88117e-18	307		1.00
*	*	         7	       387	1780.66401	4.80495e-13	1.71606e-14	265		1.00
*	*	         8	       386	1745.87264	8.65791e-13	3.09211e-14	247		1.00
*	*	        11	       385	649.96825	0.000102568	3.66316e-06	63		0.90
*	*	        18	        99	1985.38692	1.50586e-14	5.37808e-16	74		0.92
*	*	        19	        98	2611.00182	3.83361e-19	1.36915e-20	95		0.96
*	*	        20	        97	1430.08007	1.81532e-10	6.48328e-12	66		0.91
*	*	        21	        96	1006.67923	2.3752e-07	8.48286e-09	85		0.94
*	*	        89	       374	551.82776	0.000550326	1.96545e-05	172		1.00
*	*	        90	       373	1623.31877	6.88815e-12	2.46005e-13	95		0.96
*	*	        91	       372	1049.92140	1.14019e-07	4.07211e-09	150		1.00
*	*	        92	       371	1822.83107	2.35492e-13	8.41044e-15	152		1.00
*	*	        93	       370	548.13274	0.000586419	2.09436e-05	206		1.00
*	*	       109	       262	1093.84442	5.41464e-08	1.9338e-09	237		1.00
*	*	       110	       261	577.44412	0.000354764	1.26701e-05	74		0.92
*	*	       111	       260	1705.61457	1.71083e-12	6.11012e-14	151		1.00
*	*	       112	       259	1238.78123	4.63817e-09	1.65649e-10	249		1.00
*	~	       113	       258	668.35237	0.010882	2.67567e-06	204		1.00
*	*	       338	       381	670.89254	7.17897e-05	2.56392e-06	56		0.88
*	*	       339	       380	2258.47492	1.48604e-16	5.30729e-18	197		1.00
*	*	       341	       379	2898.88526	2.95625e-21	1.0558e-22	150		1.00
*	*	       342	       378	437.33121	0.00398352	0.000142268	44		0.84
*	*	       343	       377	439.98895	0.00380316	0.000135827	44		0.84
```
