## Supplementary material for "All-at-once RNA folding with 3D motif prediction framed by evolutionary information": RF02924_skipping-rope.cacofold.power

```
# Power analysis of CaCoFold structure 
#
# Powertype = SINGLE SUBSTITUTIONS
# covary  left_pos      right_pos    substitutions      power
#----------------------------------------------------------------
     *    1		393		406		1.00
     *    2		392		391		1.00
     *    3		391		367		1.00
     *    4		390		323		1.00
     *    5		389		307		1.00
     *    7		387		265		1.00
     *    8		386		247		1.00
     *    11		385		63		0.90
          16		100		41		0.82
     *    18		99		74		0.92
     *    19		98		95		0.96
     *    20		97		66		0.91
     *    21		96		85		0.94
          88		375		171		1.00
     *    89		374		172		1.00
     *    90		373		95		0.96
     *    91		372		150		1.00
     *    92		371		152		1.00
     *    93		370		206		1.00
     *    109		262		237		1.00
     *    110		261		74		0.92
     *    111		260		151		1.00
     *    112		259		249		1.00
     *    113		258		204		1.00
          114		257		131		1.00
     *    338		381		56		0.88
     *    339		380		197		1.00
     *    341		379		150		1.00
     *    342		378		44		0.84
     *    343		377		44		0.84
#
# BPAIRS 30
# avg substitutions per BP  173.8
# BPAIRS expected to covary 28.9 +/- 1.0
# BPAIRS observed to covary 27
#
```
