## Supplementary material for "All-at-once RNA folding with 3D motif prediction framed by evolutionary information": RF02924_skipping-rope.helixcov

```
# RMs = 6 L = 393

# RM_HELIX NESTED 16-21 96-100, nbp = 5 nbp_cov = 4
# pvals: 0.476935,5.37808e-16,1.36915e-20,6.48328e-12,8.48286e-09
# aggregated NONE
NESTED  ::::::::::<<<<<_____________>>>>>::::::::::::::::::::::::::::::::::::::::::::::::::::::::::
        :::::::::::<<<<_____________>>>>:::::::::::::::::::::::::::::::::::::::::::::::::::::::::::

# RM_HELIX NESTED 109-112 259-262, nbp = 4 nbp_cov = 4
# pvals: 1.9338e-09,1.26701e-05,6.11012e-14,1.65649e-10
# aggregated NONE
NESTED  :::::::::::::::::::::::::::::::::::<<<<_________>>>>:::::::::::::::::::::::::::::::::::::::
        :::::::::::::::::::::::::::::::::::<<<<_________>>>>:::::::::::::::::::::::::::::::::::::::

# RM_HELIX NESTED 102-102 331-331, nbp = 1 nbp_cov = 0
# pvals: 0.0130037
# aggregated NONE
NESTED  ::::::::::::::::::::::::::::::::::<_______________________>::::::::::::::::::::::::::::::::
        :::::::::::::::::::::::::::::::::::::::::::::::::::::::::::::::::::::::::::::::::::::::::::

# RM_HELIX NESTED 338-343 377-381, nbp = 5 nbp_cov = 5
# pvals: 2.56392e-06,5.30729e-18,1.0558e-22,0.000142268,0.000135827
# aggregated NONE
NESTED  :::::::::::::::::::::::::::::::::::::::::::::::::::::::::::::::<<<<<__________>>>>>::::::::
        :::::::::::::::::::::::::::::::::::::::::::::::::::::::::::::::<<<<<__________>>>>>::::::::

# RM_HELIX NESTED 1-11 385-393, nbp = 8 nbp_cov = 8
# pvals: 7.5967e-10,3.80054e-18,7.8288e-20,9.55704e-22,4.88117e-18,1.71606e-14,3.09211e-14,3.66316e-06
# aggregated NONE
NESTED  <<<<<<<<___________________________________________________________________________>>>>>>>>
        <<<<<<<<___________________________________________________________________________>>>>>>>>

# RM_HELIX PK 89-93 370-374, nbp = 5 nbp_cov = 5
# pvals: 1.96545e-05,2.46005e-13,4.07211e-09,8.41044e-15,2.09436e-05
# aggregated NONE
PK      ::::::::::::::::::::::<<<<<_____________________________________________>>>>>::::::::::::::
        ::::::::::::::::::::::<<<<<_____________________________________________>>>>>::::::::::::::
```
