## Supplementary material for "All-at-once RNA folding with 3D motif prediction framed by evolutionary information": RF02924_skipping-rope.sorted.cov

```
#
# Method Target_E-val [cov_min,cov_max] [FP | TP True Found | Sen PPV F] 
# GTp    0.05         [-9.95,2898.89]     [1 | 26 28 27 | 92.86 96.30 94.55] 
#
#       left_pos       right_pos        score          E-value           pvalue       substitutions      power
#--------------------------------------------------------------------------------------------------------------
*	     341	     379	2898.88526	2.95625e-21	1.0558e-22	150		1.00
*	       4	     390	2768.52645	2.67597e-20	9.55704e-22	323		1.00
*	      19	      98	2611.00182	3.83361e-19	1.36915e-20	95		0.96
*	       3	     391	2507.85746	2.19206e-18	7.8288e-20	367		1.00
*	       2	     392	2278.22536	1.06415e-16	3.80054e-18	391		1.00
*	       5	     389	2263.41398	1.36673e-16	4.88117e-18	307		1.00
*	     339	     380	2258.47492	1.48604e-16	5.30729e-18	197		1.00
*	      18	      99	1985.38692	1.50586e-14	5.37808e-16	74		0.92
*	      92	     371	1822.83107	2.35492e-13	8.41044e-15	152		1.00
*	       7	     387	1780.66401	4.80495e-13	1.71606e-14	265		1.00
*	       8	     386	1745.87264	8.65791e-13	3.09211e-14	247		1.00
*	     111	     260	1705.61457	1.71083e-12	6.11012e-14	151		1.00
*	      90	     373	1623.31877	6.88815e-12	2.46005e-13	95		0.96
*	      20	      97	1430.08007	1.81532e-10	6.48328e-12	66		0.91
*	     112	     259	1238.78123	4.63817e-09	1.65649e-10	249		1.00
*	       1	     393	1148.93572	2.12707e-08	7.5967e-10	406		1.00
*	     109	     262	1093.84442	5.41464e-08	1.9338e-09	237		1.00
*	      91	     372	1049.92140	1.14019e-07	4.07211e-09	150		1.00
*	      21	      96	1006.67923	2.3752e-07	8.48286e-09	85		0.94
*	     338	     381	670.89254	7.17897e-05	2.56392e-06	56		0.88
*	      11	     385	649.96825	0.000102568	3.66316e-06	63		0.90
*	     110	     261	577.44412	0.000354764	1.26701e-05	74		0.92
*	      89	     374	551.82776	0.000550326	1.96545e-05	172		1.00
*	      93	     370	548.13274	0.000586419	2.09436e-05	206		1.00
*	     343	     377	439.98895	0.00380316	0.000135827	44		0.84
*	     342	     378	437.33121	0.00398352	0.000142268	44		0.84
~	     113	     258	668.35237	0.010882	2.67567e-06	204		1.00
```
